## Supplementary material for "All-at-once RNA folding with 3D motif prediction framed by evolutionary information": RF02772_AilA_thermometer.surv

```
1.560737	0.0454545
-0.005556	0.954545
-0.423235	1
&
5.424261	0.000251067
3.276201	0.000502134
2.828689	0.000753201
2.545264	0.00100427
1.605488	0.00125534
1.560737	0.0015064
1.515986	0.00200854
1.486152	0.0022596
1.441400	0.00251067
1.426483	0.00276174
1.396649	0.0030128
1.053556	0.00326387
1.038639	0.00351494
1.023722	0.00401707
1.008805	0.00426814
0.978971	0.00451921
0.964054	0.00502134
0.934220	0.00527241
0.904386	0.00552347
0.844717	0.00577454
0.799966	0.00602561
0.785049	0.00627668
0.770132	0.00652774
0.725381	0.00677881
0.695546	0.00702988
0.620961	0.00728094
0.606044	0.00803415
0.591127	0.00828521
0.576210	0.00853628
0.561293	0.00928948
0.546376	0.00979161
0.516541	0.0100427
0.501624	0.0110469
0.486707	0.0115491
0.471790	0.0120512
0.456873	0.0123023
0.441956	0.0135576
0.412122	0.0138087
0.352454	0.0140598
0.322619	0.0143108
0.307702	0.015064
0.277868	0.0153151
0.262951	0.0158172
0.248034	0.0168215
0.233117	0.0170726
0.203283	0.0178258
0.188366	0.0180768
0.173449	0.0183279
0.158532	0.0190811
0.143614	0.0198343
0.128697	0.0203364
0.113780	0.0208386
0.098863	0.0213407
0.083946	0.0215918
0.069029	0.0218428
0.054112	0.0228471
0.039195	0.0241024
0.024278	0.0251067
0.009361	0.026111
-0.005556	0.932714
-0.020473	0.933216
-0.035390	0.934723
-0.050308	0.936982
-0.065225	0.940246
-0.080142	0.942255
-0.095059	0.944765
-0.109976	0.949787
-0.124893	0.952799
-0.139810	0.955812
-0.154727	0.959829
-0.169644	0.963344
-0.184561	0.965855
-0.199478	0.969872
-0.214395	0.970876
-0.229313	0.973638
-0.244230	0.976149
-0.259147	0.977404
-0.274064	0.97891
-0.288981	0.980919
-0.303898	0.982425
-0.318815	0.983932
-0.333732	0.986191
-0.348649	0.987949
-0.363566	0.989204
-0.378483	0.990962
-0.393400	0.991715
-0.423235	0.993472
-0.438152	0.994728
-0.453069	0.99523
-0.512737	0.995732
-0.527654	0.996736
-0.542571	0.996987
-0.587322	0.998243
-0.602240	0.998494
-0.646991	0.998996
-0.661908	0.999498
-0.676825	0.999749
-0.870747	1
&
5.618183	1.24844e-06
5.603266	2.49688e-06
5.543597	4.99376e-06
5.513763	6.2422e-06
5.498846	7.49064e-06
5.454095	8.73908e-06
5.439178	1.1236e-05
5.379510	1.62297e-05
5.364593	1.9975e-05
5.349675	2.24719e-05
5.334758	2.62172e-05
5.319841	2.74657e-05
5.290007	2.87141e-05
5.275090	3.1211e-05
5.260173	3.49563e-05
5.245256	4.11985e-05
5.215422	4.36954e-05
5.200505	4.74407e-05
5.185588	5.1186e-05
5.170670	5.24345e-05
5.155753	5.49313e-05
5.140836	5.99251e-05
5.125919	6.86642e-05
5.111002	7.1161e-05
5.096085	7.36579e-05
5.081168	7.74032e-05
5.066251	7.99001e-05
5.051334	8.2397e-05
5.036417	8.48939e-05
5.021500	8.98876e-05
5.006583	9.23845e-05
4.991666	9.3633e-05
4.976748	9.61298e-05
4.946914	9.98752e-05
4.931997	0.000102372
4.917080	0.000106117
4.902163	0.000107366
4.887246	0.00011236
4.872329	0.000114856
4.857412	0.000118602
4.842495	0.000123596
4.827578	0.000126092
4.812661	0.000127341
4.797743	0.000132335
4.782826	0.000133583
4.767909	0.000138577
4.738075	0.000141074
4.723158	0.000142322
4.708241	0.000143571
4.693324	0.000144819
4.678407	0.000147316
4.663490	0.00015231
4.648573	0.000154806
4.633656	0.000156055
4.573987	0.000157303
4.559070	0.000158552
4.544153	0.000162297
4.529236	0.000164794
4.514319	0.000166042
4.484485	0.000167291
4.454651	0.000168539
4.409899	0.000171036
4.350231	0.000173533
4.290563	0.00017603
4.245812	0.000177278
4.186143	0.000178527
4.156309	0.000179775
4.126475	0.000181024
4.111558	0.000182272
4.096641	0.000183521
4.051889	0.000188514
4.036972	0.000189763
4.007138	0.000191011
3.977304	0.00019226
3.962387	0.000196005
3.947470	0.000197253
3.932553	0.000198502
3.887802	0.00019975
3.872885	0.000202247
3.857967	0.000205993
3.843050	0.000207241
3.828133	0.000210986
3.798299	0.000212235
3.768465	0.000214732
3.723714	0.00021598
3.708797	0.000218477
3.693880	0.000220974
3.678962	0.000223471
3.664045	0.000224719
3.649128	0.000228464
3.634211	0.000229713
3.604377	0.000230961
3.559626	0.000233458
3.544709	0.000234707
3.529792	0.000237203
3.514875	0.000238452
3.499958	0.000240949
3.485040	0.000242197
3.470123	0.000243446
3.455206	0.000245943
3.425372	0.000249688
3.380621	0.000250936
3.350787	0.000253433
3.320953	0.000254682
3.306035	0.000258427
3.291118	0.000262172
3.276201	0.000263421
3.246367	0.000267166
3.231450	0.000268414
3.216533	0.000270911
3.201616	0.000275905
3.186699	0.000282147
3.171782	0.000289638
3.156865	0.000302122
3.141948	0.000303371
3.127031	0.000317104
3.112113	0.000323346
3.097196	0.000329588
3.082279	0.000337079
3.067362	0.000344569
3.052445	0.00035206
3.037528	0.000364544
3.022611	0.000373283
3.007694	0.000389513
2.992777	0.000405743
2.977860	0.000424469
2.962943	0.000436954
2.948026	0.00045568
2.933108	0.000475655
2.918191	0.000494382
2.903274	0.000509363
2.888357	0.000530587
2.873440	0.000541823
2.858523	0.000573034
2.843606	0.000590512
2.828689	0.000600499
2.813772	0.000617978
2.798855	0.000636704
2.783938	0.000652934
2.769021	0.000677903
2.754104	0.000705368
2.739186	0.000714107
2.724269	0.000731586
2.709352	0.000765293
2.694435	0.00078402
2.679518	0.00080774
2.664601	0.000835206
2.649684	0.000870162
2.634767	0.000888889
2.619850	0.000907615
2.604933	0.000925094
2.590016	0.000946317
2.575099	0.000965044
2.560181	0.000981273
2.545264	0.0010025
2.530347	0.00102871
2.515430	0.00104494
2.500513	0.00105743
2.485596	0.00107241
2.470679	0.00108739
2.455762	0.00109738
2.440845	0.00110986
2.425928	0.0011236
2.411011	0.00113109
2.396094	0.00113483
2.381177	0.00114856
2.366259	0.0011598
2.351342	0.00117228
2.336425	0.00118727
2.321508	0.00120599
2.306591	0.00121848
2.291674	0.00123346
2.276757	0.0012397
2.261840	0.00124844
2.246923	0.00125718
2.232006	0.00127591
2.217089	0.00129338
2.202172	0.00129838
2.187254	0.00131086
2.172337	0.00132335
2.157420	0.00134332
2.142503	0.00135331
2.127586	0.00136454
2.112669	0.00137328
2.097752	0.00138202
2.082835	0.00139201
2.067918	0.00139825
2.053001	0.00140449
2.038084	0.00140824
2.023167	0.00141448
2.008250	0.00141823
1.993332	0.00142197
1.978415	0.0014382
1.963498	0.00143945
1.933664	0.00144195
1.918747	0.0014432
1.903830	0.00145069
1.888913	0.00146067
1.873996	0.00146941
1.859079	0.00147191
1.844162	0.00147815
1.829245	0.00148564
1.814327	0.00149313
1.799410	0.00150312
1.784493	0.00151436
1.769576	0.0015181
1.754659	0.00152559
1.739742	0.00153933
1.724825	0.00155056
1.709908	0.00158052
1.694991	0.0016005
1.680074	0.00165169
1.665157	0.00175031
1.650240	0.00188764
1.635323	0.00204994
1.620405	0.00222971
1.605488	0.00248814
1.590571	0.00270287
1.575654	0.00284894
1.560737	0.00309863
1.545820	0.0033221
1.530903	0.00355556
1.515986	0.0038377
1.501069	0.00410112
1.486152	0.00437828
1.471235	0.00458552
1.456318	0.00477903
1.441400	0.00493508
1.426483	0.00504994
1.411566	0.00517104
1.396649	0.00527341
1.381732	0.00534956
1.366815	0.00540949
1.351898	0.00549313
1.336981	0.00553184
1.322064	0.00557678
1.307147	0.00562547
1.292230	0.00566792
1.277313	0.00570287
1.262395	0.00573533
1.247478	0.00577528
1.232561	0.00581149
1.217644	0.00583521
1.202727	0.00585643
1.187810	0.00588889
1.172893	0.00593134
1.157976	0.00599126
1.143059	0.00606242
1.128142	0.00615481
1.113225	0.00623346
1.098308	0.00633333
1.083391	0.00646941
1.068473	0.00657928
1.053556	0.00670162
1.038639	0.00683021
1.023722	0.00697628
1.008805	0.0071161
0.993888	0.00728839
0.978971	0.00742322
0.964054	0.00759301
0.949137	0.00777154
0.934220	0.00793758
0.919303	0.00809363
0.904386	0.00818976
0.889468	0.00829338
0.874551	0.00838077
0.859634	0.00848564
0.844717	0.00858052
0.829800	0.00865668
0.814883	0.00872285
0.799966	0.0088015
0.785049	0.00885144
0.770132	0.00891885
0.755215	0.00899376
0.740298	0.00905368
0.725381	0.00911735
0.710464	0.00921598
0.695546	0.00932459
0.680629	0.00942572
0.665712	0.0095618
0.650795	0.00973408
0.635878	0.00994132
0.620961	0.0101773
0.606044	0.0104182
0.591127	0.0106792
0.576210	0.0109788
0.561293	0.0113471
0.546376	0.0117765
0.531459	0.012206
0.516541	0.012573
0.501624	0.0128964
0.486707	0.0132572
0.471790	0.013588
0.456873	0.0139276
0.441956	0.0142347
0.427039	0.0144819
0.412122	0.0147266
0.397205	0.0149413
0.382288	0.015236
0.367371	0.0155381
0.352454	0.015839
0.337537	0.0161074
0.322619	0.0164757
0.307702	0.0168926
0.292785	0.0174582
0.277868	0.0181124
0.262951	0.019035
0.248034	0.0199563
0.233117	0.0208277
0.218200	0.0216729
0.203283	0.0224569
0.188366	0.0231436
0.173449	0.023779
0.158532	0.024362
0.143614	0.0248976
0.128697	0.0254382
0.113780	0.0258914
0.098863	0.0263396
0.083946	0.0267778
0.069029	0.0273433
0.054112	0.0278377
0.039195	0.0283233
0.024278	0.0290125
0.009361	0.0297191
-0.005556	0.918109
-0.020473	0.919081
-0.035390	0.920968
-0.050308	0.923373
-0.065225	0.926051
-0.080142	0.929466
-0.095059	0.933268
-0.109976	0.937296
-0.124893	0.941376
-0.139810	0.945386
-0.154727	0.94927
-0.169644	0.952758
-0.184561	0.956218
-0.199478	0.959586
-0.214395	0.962821
-0.229313	0.966044
-0.244230	0.968918
-0.259147	0.971577
-0.274064	0.974056
-0.288981	0.976492
-0.303898	0.978708
-0.318815	0.980708
-0.333732	0.982454
-0.348649	0.984061
-0.363566	0.985492
-0.378483	0.986725
-0.393400	0.987841
-0.408317	0.988876
-0.423235	0.989945
-0.438152	0.990784
-0.453069	0.991593
-0.467986	0.992336
-0.482903	0.992996
-0.497820	0.993709
-0.512737	0.994351
-0.527654	0.994875
-0.542571	0.995406
-0.557488	0.995945
-0.572405	0.996388
-0.587322	0.996754
-0.602240	0.9971
-0.617157	0.99739
-0.632074	0.997688
-0.646991	0.997908
-0.661908	0.998175
-0.676825	0.998398
-0.691742	0.998586
-0.706659	0.998797
-0.721576	0.998959
-0.736493	0.999074
-0.751410	0.999189
-0.766327	0.99929
-0.781244	0.999385
-0.796162	0.999459
-0.811079	0.999528
-0.825996	0.999597
-0.840913	0.999625
-0.855830	0.999679
-0.870747	0.999725
-0.885664	0.999757
-0.900581	0.999789
-0.915498	0.999813
-0.930415	0.999831
-0.945332	0.999854
-0.960249	0.999874
-0.975167	0.999891
-0.990084	0.999905
-1.005001	0.99991
-1.019918	0.999924
-1.034835	0.99994
-1.049752	0.999946
-1.064669	0.99995
-1.079586	0.999954
-1.094503	0.999956
-1.109420	0.999958
-1.124337	0.999959
-1.139254	0.999973
-1.154171	0.999979
-1.169089	0.999981
-1.184006	0.999985
-1.198923	0.999991
-1.213840	0.999993
-1.228757	0.999994
-1.243674	0.999996
-1.318259	0.999998
-1.333176	0.999999
-1.377928	1
&
21.370620	6.59771e-11
21.355702	6.68114e-11
21.340785	6.76562e-11
21.325868	6.85118e-11
21.310951	6.93781e-11
21.296034	7.02554e-11
21.281117	7.11438e-11
21.266200	7.20435e-11
21.251283	7.29545e-11
21.236366	7.3877e-11
21.221449	7.48112e-11
21.206532	7.57572e-11
21.191615	7.67152e-11
21.176697	7.76853e-11
21.161780	7.86677e-11
21.146863	7.96625e-11
21.131946	8.06699e-11
21.117029	8.169e-11
21.102112	8.2723e-11
21.087195	8.37691e-11
21.072278	8.48284e-11
21.057361	8.59012e-11
21.042444	8.69874e-11
21.027527	8.80875e-11
21.012610	8.92014e-11
20.997693	9.03294e-11
20.982775	9.14717e-11
20.967858	9.26285e-11
20.952941	9.37998e-11
20.938024	9.4986e-11
20.923107	9.61872e-11
20.908190	9.74036e-11
20.893273	9.86354e-11
20.878356	9.98827e-11
20.863439	1.01146e-10
20.848522	1.02425e-10
20.833605	1.0372e-10
20.818688	1.05032e-10
20.803770	1.0636e-10
20.788853	1.07705e-10
20.773936	1.09067e-10
20.759019	1.10447e-10
20.744102	1.11843e-10
20.729185	1.13258e-10
20.714268	1.1469e-10
20.699351	1.1614e-10
20.684434	1.17609e-10
20.669517	1.19097e-10
20.654600	1.20603e-10
20.639683	1.22128e-10
20.624766	1.23672e-10
20.609848	1.25236e-10
20.594931	1.2682e-10
20.580014	1.28424e-10
20.565097	1.30048e-10
20.550180	1.31693e-10
20.535263	1.33358e-10
20.520346	1.35045e-10
20.505429	1.36753e-10
20.490512	1.38482e-10
20.475595	1.40234e-10
20.460678	1.42007e-10
20.445761	1.43803e-10
20.430843	1.45622e-10
20.415926	1.47463e-10
20.401009	1.49328e-10
20.386092	1.51217e-10
20.371175	1.53129e-10
20.356258	1.55066e-10
20.341341	1.57027e-10
20.326424	1.59013e-10
20.311507	1.61024e-10
20.296590	1.63061e-10
20.281673	1.65123e-10
20.266756	1.67211e-10
20.251839	1.69326e-10
20.236921	1.71468e-10
20.222004	1.73636e-10
20.207087	1.75832e-10
20.192170	1.78056e-10
20.177253	1.80308e-10
20.162336	1.82588e-10
20.147419	1.84898e-10
20.132502	1.87236e-10
20.117585	1.89604e-10
20.102668	1.92002e-10
20.087751	1.94431e-10
20.072834	1.9689e-10
20.057916	1.9938e-10
20.042999	2.01902e-10
20.028082	2.04455e-10
20.013165	2.07041e-10
19.998248	2.0966e-10
19.983331	2.12312e-10
19.968414	2.14997e-10
19.953497	2.17716e-10
19.938580	2.2047e-10
19.923663	2.23258e-10
19.908746	2.26082e-10
19.893829	2.28942e-10
19.878912	2.31837e-10
19.863994	2.34769e-10
19.849077	2.37739e-10
19.834160	2.40746e-10
19.819243	2.43791e-10
19.804326	2.46874e-10
19.789409	2.49997e-10
19.774492	2.53159e-10
19.759575	2.56361e-10
19.744658	2.59603e-10
19.729741	2.62887e-10
19.714824	2.66212e-10
19.699907	2.69579e-10
19.684989	2.72989e-10
19.670072	2.76442e-10
19.655155	2.79938e-10
19.640238	2.83479e-10
19.625321	2.87065e-10
19.610404	2.90696e-10
19.595487	2.94373e-10
19.580570	2.98096e-10
19.565653	3.01867e-10
19.550736	3.05685e-10
19.535819	3.09551e-10
19.520902	3.13467e-10
19.505984	3.17432e-10
19.491067	3.21447e-10
19.476150	3.25513e-10
19.461233	3.2963e-10
19.446316	3.338e-10
19.431399	3.38022e-10
19.416482	3.42298e-10
19.401565	3.46627e-10
19.386648	3.51012e-10
19.371731	3.55452e-10
19.356814	3.59948e-10
19.341897	3.64501e-10
19.326980	3.69112e-10
19.312062	3.73781e-10
19.297145	3.78509e-10
19.282228	3.83297e-10
19.267311	3.88145e-10
19.252394	3.93055e-10
19.237477	3.98027e-10
19.222560	4.03062e-10
19.207643	4.0816e-10
19.192726	4.13323e-10
19.177809	4.18552e-10
19.162892	4.23846e-10
19.147975	4.29208e-10
19.133057	4.34637e-10
19.118140	4.40135e-10
19.103223	4.45703e-10
19.088306	4.51341e-10
19.073389	4.5705e-10
19.058472	4.62832e-10
19.043555	4.68686e-10
19.028638	4.74615e-10
19.013721	4.80619e-10
18.998804	4.86699e-10
18.983887	4.92856e-10
18.968970	4.9909e-10
18.954053	5.05404e-10
18.939135	5.11797e-10
18.924218	5.18271e-10
18.909301	5.24828e-10
18.894384	5.31467e-10
18.879467	5.3819e-10
18.864550	5.44998e-10
18.849633	5.51893e-10
18.834716	5.58874e-10
18.819799	5.65944e-10
18.804882	5.73104e-10
18.789965	5.80354e-10
18.775048	5.87695e-10
18.760130	5.9513e-10
18.745213	6.02659e-10
18.730296	6.10283e-10
18.715379	6.18003e-10
18.700462	6.25821e-10
18.685545	6.33738e-10
18.670628	6.41756e-10
18.655711	6.49874e-10
18.640794	6.58096e-10
18.625877	6.66421e-10
18.610960	6.74852e-10
18.596043	6.8339e-10
18.581126	6.92035e-10
18.566208	7.0079e-10
18.551291	7.09656e-10
18.536374	7.18634e-10
18.521457	7.27725e-10
18.506540	7.36932e-10
18.491623	7.46255e-10
18.476706	7.55696e-10
18.461789	7.65256e-10
18.446872	7.74938e-10
18.431955	7.84742e-10
18.417038	7.9467e-10
18.402121	8.04723e-10
18.387203	8.14904e-10
18.372286	8.25214e-10
18.357369	8.35654e-10
18.342452	8.46226e-10
18.327535	8.56933e-10
18.312618	8.67774e-10
18.297701	8.78753e-10
18.282784	8.89871e-10
18.267867	9.01129e-10
18.252950	9.1253e-10
18.238033	9.24075e-10
18.223116	9.35766e-10
18.208199	9.47605e-10
18.193281	9.59594e-10
18.178364	9.71735e-10
18.163447	9.84029e-10
18.148530	9.96479e-10
18.133613	1.00909e-09
18.118696	1.02185e-09
18.103779	1.03478e-09
18.088862	1.04787e-09
18.073945	1.06113e-09
18.059028	1.07456e-09
18.044111	1.08815e-09
18.029194	1.10192e-09
18.014276	1.11586e-09
17.999359	1.12998e-09
17.984442	1.14428e-09
17.969525	1.15876e-09
17.954608	1.17342e-09
17.939691	1.18826e-09
17.924774	1.2033e-09
17.909857	1.21852e-09
17.894940	1.23394e-09
17.880023	1.24955e-09
17.865106	1.26537e-09
17.850189	1.28138e-09
17.835272	1.29759e-09
17.820354	1.31401e-09
17.805437	1.33063e-09
17.790520	1.34747e-09
17.775603	1.36452e-09
17.760686	1.38178e-09
17.745769	1.39927e-09
17.730852	1.41697e-09
17.715935	1.4349e-09
17.701018	1.45306e-09
17.686101	1.47144e-09
17.671184	1.49006e-09
17.656267	1.50892e-09
17.641349	1.52801e-09
17.626432	1.54734e-09
17.611515	1.56692e-09
17.596598	1.58675e-09
17.581681	1.60683e-09
17.566764	1.62716e-09
17.551847	1.64775e-09
17.536930	1.6686e-09
17.522013	1.68971e-09
17.507096	1.7111e-09
17.492179	1.73275e-09
17.477262	1.75467e-09
17.462345	1.77688e-09
17.447427	1.79936e-09
17.432510	1.82213e-09
17.417593	1.84519e-09
17.402676	1.86854e-09
17.387759	1.89218e-09
17.372842	1.91612e-09
17.357925	1.94037e-09
17.343008	1.96492e-09
17.328091	1.98979e-09
17.313174	2.01497e-09
17.298257	2.04047e-09
17.283340	2.06629e-09
17.268422	2.09243e-09
17.253505	2.11891e-09
17.238588	2.14573e-09
17.223671	2.17288e-09
17.208754	2.20038e-09
17.193837	2.22822e-09
17.178920	2.25642e-09
17.164003	2.28497e-09
17.149086	2.31389e-09
17.134169	2.34317e-09
17.119252	2.37282e-09
17.104335	2.40285e-09
17.089418	2.43326e-09
17.074500	2.46405e-09
17.059583	2.49523e-09
17.044666	2.52681e-09
17.029749	2.55879e-09
17.014832	2.59117e-09
16.999915	2.62396e-09
16.984998	2.65717e-09
16.970081	2.6908e-09
16.955164	2.72485e-09
16.940247	2.75933e-09
16.925330	2.79425e-09
16.910413	2.82962e-09
16.895495	2.86543e-09
16.880578	2.90169e-09
16.865661	2.93841e-09
16.850744	2.9756e-09
16.835827	3.01326e-09
16.820910	3.05139e-09
16.805993	3.09001e-09
16.791076	3.12912e-09
16.776159	3.16872e-09
16.761242	3.20882e-09
16.746325	3.24943e-09
16.731408	3.29056e-09
16.716491	3.3322e-09
16.701573	3.37437e-09
16.686656	3.41708e-09
16.671739	3.46033e-09
16.656822	3.50412e-09
16.641905	3.54847e-09
16.626988	3.59338e-09
16.612071	3.63886e-09
16.597154	3.68492e-09
16.582237	3.73155e-09
16.567320	3.77878e-09
16.552403	3.82661e-09
16.537486	3.87504e-09
16.522568	3.92409e-09
16.507651	3.97375e-09
16.492734	4.02405e-09
16.477817	4.07498e-09
16.462900	4.12655e-09
16.447983	4.17878e-09
16.433066	4.23167e-09
16.418149	4.28523e-09
16.403232	4.33947e-09
16.388315	4.3944e-09
16.373398	4.45002e-09
16.358481	4.50634e-09
16.343564	4.56338e-09
16.328646	4.62114e-09
16.313729	4.67963e-09
16.298812	4.73886e-09
16.283895	4.79884e-09
16.268978	4.85958e-09
16.254061	4.92109e-09
16.239144	4.98338e-09
16.224227	5.04646e-09
16.209310	5.11034e-09
16.194393	5.17502e-09
16.179476	5.24053e-09
16.164559	5.30686e-09
16.149641	5.37403e-09
16.134724	5.44206e-09
16.119807	5.51094e-09
16.104890	5.5807e-09
16.089973	5.65134e-09
16.075056	5.72288e-09
16.060139	5.79532e-09
16.045222	5.86868e-09
16.030305	5.94296e-09
16.015388	6.01819e-09
16.000471	6.09437e-09
15.985554	6.17151e-09
15.970637	6.24964e-09
15.955719	6.32875e-09
15.940802	6.40886e-09
15.925885	6.48999e-09
15.910968	6.57214e-09
15.896051	6.65534e-09
15.881134	6.73958e-09
15.866217	6.8249e-09
15.851300	6.9113e-09
15.836383	6.99878e-09
15.821466	7.08738e-09
15.806549	7.1771e-09
15.791632	7.26796e-09
15.776714	7.35996e-09
15.761797	7.45313e-09
15.746880	7.54748e-09
15.731963	7.64303e-09
15.717046	7.73978e-09
15.702129	7.83777e-09
15.687212	7.93699e-09
15.672295	8.03747e-09
15.657378	8.13922e-09
15.642461	8.24225e-09
15.627544	8.3466e-09
15.612627	8.45226e-09
15.597710	8.55927e-09
15.582792	8.66763e-09
15.567875	8.77736e-09
15.552958	8.88848e-09
15.538041	9.001e-09
15.523124	9.11496e-09
15.508207	9.23035e-09
15.493290	9.34721e-09
15.478373	9.46555e-09
15.463456	9.58538e-09
15.448539	9.70674e-09
15.433622	9.82963e-09
15.418705	9.95408e-09
15.403787	1.00801e-08
15.388870	1.02077e-08
15.373953	1.0337e-08
15.359036	1.04678e-08
15.344119	1.06004e-08
15.329202	1.07346e-08
15.314285	1.08705e-08
15.299368	1.10081e-08
15.284451	1.11475e-08
15.269534	1.12886e-08
15.254617	1.14315e-08
15.239700	1.15763e-08
15.224783	1.17228e-08
15.209865	1.18713e-08
15.194948	1.20216e-08
15.180031	1.21738e-08
15.165114	1.23279e-08
15.150197	1.2484e-08
15.135280	1.26421e-08
15.120363	1.28021e-08
15.105446	1.29642e-08
15.090529	1.31284e-08
15.075612	1.32946e-08
15.060695	1.34629e-08
15.045778	1.36334e-08
15.030860	1.3806e-08
15.015943	1.39808e-08
15.001026	1.41579e-08
14.986109	1.43371e-08
14.971192	1.45187e-08
14.956275	1.47025e-08
14.941358	1.48887e-08
14.926441	1.50772e-08
14.911524	1.52681e-08
14.896607	1.54614e-08
14.881690	1.56572e-08
14.866773	1.58555e-08
14.851855	1.60563e-08
14.836938	1.62596e-08
14.822021	1.64655e-08
14.807104	1.6674e-08
14.792187	1.68851e-08
14.777270	1.70989e-08
14.762353	1.73154e-08
14.747436	1.75347e-08
14.732519	1.77567e-08
14.717602	1.79816e-08
14.702685	1.82093e-08
14.687768	1.84399e-08
14.672851	1.86734e-08
14.657933	1.89099e-08
14.643016	1.91493e-08
14.628099	1.93918e-08
14.613182	1.96374e-08
14.598265	1.98861e-08
14.583348	2.01379e-08
14.568431	2.03929e-08
14.553514	2.06512e-08
14.538597	2.09127e-08
14.523680	2.11775e-08
14.508763	2.14457e-08
14.493846	2.17173e-08
14.478928	2.19924e-08
14.464011	2.22709e-08
14.449094	2.25529e-08
14.434177	2.28385e-08
14.419260	2.31278e-08
14.404343	2.34207e-08
14.389426	2.37173e-08
14.374509	2.40177e-08
14.359592	2.43218e-08
14.344675	2.46299e-08
14.329758	2.49418e-08
14.314841	2.52577e-08
14.299924	2.55776e-08
14.285006	2.59015e-08
14.270089	2.62295e-08
14.255172	2.65617e-08
14.240255	2.68982e-08
14.225338	2.72388e-08
14.210421	2.75838e-08
14.195504	2.79332e-08
14.180587	2.8287e-08
14.165670	2.86452e-08
14.150753	2.9008e-08
14.135836	2.93754e-08
14.120919	2.97475e-08
14.106001	3.01243e-08
14.091084	3.05058e-08
14.076167	3.08922e-08
14.061250	3.12835e-08
14.046333	3.16797e-08
14.031416	3.2081e-08
14.016499	3.24873e-08
14.001582	3.28988e-08
13.986665	3.33155e-08
13.971748	3.37375e-08
13.956831	3.41649e-08
13.941914	3.45976e-08
13.926997	3.50358e-08
13.912079	3.54796e-08
13.897162	3.5929e-08
13.882245	3.63841e-08
13.867328	3.6845e-08
13.852411	3.73117e-08
13.837494	3.77844e-08
13.822577	3.8263e-08
13.807660	3.87477e-08
13.792743	3.92385e-08
13.777826	3.97355e-08
13.762909	4.02389e-08
13.747992	4.07486e-08
13.733074	4.12648e-08
13.718157	4.17875e-08
13.703240	4.23169e-08
13.688323	4.28529e-08
13.673406	4.33958e-08
13.658489	4.39455e-08
13.643572	4.45022e-08
13.628655	4.5066e-08
13.613738	4.56369e-08
13.598821	4.6215e-08
13.583904	4.68005e-08
13.568987	4.73933e-08
13.554070	4.79937e-08
13.539152	4.86017e-08
13.524235	4.92175e-08
13.509318	4.9841e-08
13.494401	5.04724e-08
13.479484	5.11118e-08
13.464567	5.17593e-08
13.449650	5.24151e-08
13.434733	5.30791e-08
13.419816	5.37516e-08
13.404899	5.44326e-08
13.389982	5.51222e-08
13.375065	5.58206e-08
13.360147	5.65278e-08
13.345230	5.72439e-08
13.330313	5.79692e-08
13.315396	5.87036e-08
13.300479	5.94474e-08
13.285562	6.02006e-08
13.270645	6.09633e-08
13.255728	6.17357e-08
13.240811	6.25179e-08
13.225894	6.331e-08
13.210977	6.41122e-08
13.196060	6.49245e-08
13.181143	6.57471e-08
13.166225	6.65801e-08
13.151308	6.74237e-08
13.136391	6.8278e-08
13.121474	6.91432e-08
13.106557	7.00193e-08
13.091640	7.09065e-08
13.076723	7.18049e-08
13.061806	7.27147e-08
13.046889	7.36361e-08
13.031972	7.45692e-08
13.017055	7.55141e-08
13.002138	7.64709e-08
12.987220	7.74399e-08
12.972303	7.84212e-08
12.957386	7.94149e-08
12.942469	8.04212e-08
12.927552	8.14403e-08
12.912635	8.24723e-08
12.897718	8.35174e-08
12.882801	8.45757e-08
12.867884	8.56474e-08
12.852967	8.67328e-08
12.838050	8.78319e-08
12.823133	8.89449e-08
12.808216	9.0072e-08
12.793298	9.12135e-08
12.778381	9.23694e-08
12.763464	9.35399e-08
12.748547	9.47254e-08
12.733630	9.59258e-08
12.718713	9.71414e-08
12.703796	9.83725e-08
12.688879	9.96192e-08
12.673962	1.00882e-07
12.659045	1.0216e-07
12.644128	1.03455e-07
12.629211	1.04766e-07
12.614293	1.06094e-07
12.599376	1.07438e-07
12.584459	1.088e-07
12.569542	1.10179e-07
12.554625	1.11575e-07
12.539708	1.12989e-07
12.524791	1.14421e-07
12.509874	1.15872e-07
12.494957	1.1734e-07
12.480040	1.18827e-07
12.465123	1.20333e-07
12.450206	1.21859e-07
12.435289	1.23403e-07
12.420371	1.24967e-07
12.405454	1.26551e-07
12.390537	1.28155e-07
12.375620	1.2978e-07
12.360703	1.31425e-07
12.345786	1.3309e-07
12.330869	1.34777e-07
12.315952	1.36486e-07
12.301035	1.38216e-07
12.286118	1.39968e-07
12.271201	1.41742e-07
12.256284	1.43538e-07
12.241366	1.45358e-07
12.226449	1.472e-07
12.211532	1.49066e-07
12.196615	1.50956e-07
12.181698	1.5287e-07
12.166781	1.54807e-07
12.151864	1.5677e-07
12.136947	1.58757e-07
12.122030	1.60769e-07
12.107113	1.62808e-07
12.092196	1.64871e-07
12.077279	1.66961e-07
12.062362	1.69078e-07
12.047444	1.71221e-07
12.032527	1.73392e-07
12.017610	1.7559e-07
12.002693	1.77816e-07
11.987776	1.8007e-07
11.972859	1.82353e-07
11.957942	1.84665e-07
11.943025	1.87006e-07
11.928108	1.89377e-07
11.913191	1.91778e-07
11.898274	1.94209e-07
11.883357	1.96672e-07
11.868439	1.99165e-07
11.853522	2.0169e-07
11.838605	2.04247e-07
11.823688	2.06837e-07
11.808771	2.09459e-07
11.793854	2.12115e-07
11.778937	2.14804e-07
11.764020	2.17528e-07
11.749103	2.20286e-07
11.734186	2.23079e-07
11.719269	2.25907e-07
11.704352	2.28772e-07
11.689435	2.31672e-07
11.674517	2.3461e-07
11.659600	2.37585e-07
11.644683	2.40597e-07
11.629766	2.43648e-07
11.614849	2.46737e-07
11.599932	2.49866e-07
11.585015	2.53035e-07
11.570098	2.56243e-07
11.555181	2.59492e-07
11.540264	2.62783e-07
11.525347	2.66115e-07
11.510430	2.6949e-07
11.495512	2.72907e-07
11.480595	2.76368e-07
11.465678	2.79873e-07
11.450761	2.83422e-07
11.435844	2.87016e-07
11.420927	2.90656e-07
11.406010	2.94342e-07
11.391093	2.98074e-07
11.376176	3.01854e-07
11.361259	3.05683e-07
11.346342	3.09559e-07
11.331425	3.13485e-07
11.316508	3.17461e-07
11.301590	3.21487e-07
11.286673	3.25564e-07
11.271756	3.29693e-07
11.256839	3.33875e-07
11.241922	3.38109e-07
11.227005	3.42397e-07
11.212088	3.4674e-07
11.197171	3.51138e-07
11.182254	3.55591e-07
11.167337	3.60102e-07
11.152420	3.64669e-07
11.137503	3.69294e-07
11.122585	3.73978e-07
11.107668	3.78722e-07
11.092751	3.83526e-07
11.077834	3.8839e-07
11.062917	3.93317e-07
11.048000	3.98306e-07
11.033083	4.03358e-07
11.018166	4.08474e-07
11.003249	4.13656e-07
10.988332	4.18903e-07
10.973415	4.24217e-07
10.958498	4.29598e-07
10.943581	4.35048e-07
10.928663	4.40566e-07
10.913746	4.46155e-07
10.898829	4.51815e-07
10.883912	4.57547e-07
10.868995	4.63351e-07
10.854078	4.69229e-07
10.839161	4.75182e-07
10.824244	4.8121e-07
10.809327	4.87315e-07
10.794410	4.93497e-07
10.779493	4.99758e-07
10.764576	5.06098e-07
10.749658	5.12519e-07
10.734741	5.19022e-07
10.719824	5.25606e-07
10.704907	5.32275e-07
10.689990	5.39028e-07
10.675073	5.45867e-07
10.660156	5.52793e-07
10.645239	5.59807e-07
10.630322	5.6691e-07
10.615405	5.74103e-07
10.600488	5.81387e-07
10.585571	5.88764e-07
10.570654	5.96234e-07
10.555736	6.038e-07
10.540819	6.11461e-07
10.525902	6.1922e-07
10.510985	6.27077e-07
10.496068	6.35035e-07
10.481151	6.43093e-07
10.466234	6.51253e-07
10.451317	6.59517e-07
10.436400	6.67887e-07
10.421483	6.76362e-07
10.406566	6.84945e-07
10.391649	6.93637e-07
10.376731	7.0244e-07
10.361814	7.11354e-07
10.346897	7.20381e-07
10.331980	7.29524e-07
10.317063	7.38782e-07
10.302146	7.48158e-07
10.287229	7.57653e-07
10.272312	7.67269e-07
10.257395	7.77006e-07
10.242478	7.86868e-07
10.227561	7.96855e-07
10.212644	8.06968e-07
10.197726	8.1721e-07
10.182809	8.27583e-07
10.167892	8.38087e-07
10.152975	8.48724e-07
10.138058	8.59497e-07
10.123141	8.70406e-07
10.108224	8.81454e-07
10.093307	8.92643e-07
10.078390	9.03973e-07
10.063473	9.15448e-07
10.048556	9.27068e-07
10.033639	9.38836e-07
10.018722	9.50753e-07
10.003804	9.62822e-07
9.988887	9.75045e-07
9.973970	9.87422e-07
9.959053	9.99957e-07
9.944136	1.01265e-06
9.929219	1.02551e-06
9.914302	1.03853e-06
9.899385	1.05171e-06
9.884468	1.06506e-06
9.869551	1.07858e-06
9.854634	1.09228e-06
9.839717	1.10614e-06
9.824799	1.12019e-06
9.809882	1.13441e-06
9.794965	1.14881e-06
9.780048	1.1634e-06
9.765131	1.17817e-06
9.750214	1.19313e-06
9.735297	1.20828e-06
9.720380	1.22362e-06
9.705463	1.23916e-06
9.690546	1.25489e-06
9.675629	1.27082e-06
9.660712	1.28696e-06
9.645795	1.3033e-06
9.630877	1.31985e-06
9.615960	1.33661e-06
9.601043	1.35359e-06
9.586126	1.37077e-06
9.571209	1.38818e-06
9.556292	1.40581e-06
9.541375	1.42366e-06
9.526458	1.44174e-06
9.511541	1.46005e-06
9.496624	1.47859e-06
9.481707	1.49737e-06
9.466790	1.51639e-06
9.451872	1.53565e-06
9.436955	1.55515e-06
9.422038	1.5749e-06
9.407121	1.59491e-06
9.392204	1.61516e-06
9.377287	1.63568e-06
9.362370	1.65645e-06
9.347453	1.67749e-06
9.332536	1.6988e-06
9.317619	1.72038e-06
9.302702	1.74223e-06
9.287785	1.76436e-06
9.272868	1.78677e-06
9.257950	1.80947e-06
9.243033	1.83245e-06
9.228116	1.85573e-06
9.213199	1.87931e-06
9.198282	1.90318e-06
9.183365	1.92736e-06
9.168448	1.95184e-06
9.153531	1.97664e-06
9.138614	2.00175e-06
9.123697	2.02718e-06
9.108780	2.05294e-06
9.093863	2.07902e-06
9.078945	2.10543e-06
9.064028	2.13218e-06
9.049111	2.15927e-06
9.034194	2.18671e-06
9.019277	2.21449e-06
9.004360	2.24263e-06
8.989443	2.27113e-06
8.974526	2.29998e-06
8.959609	2.32921e-06
8.944692	2.35881e-06
8.929775	2.38878e-06
8.914858	2.41913e-06
8.899941	2.44988e-06
8.885023	2.48101e-06
8.870106	2.51254e-06
8.855189	2.54447e-06
8.840272	2.5768e-06
8.825355	2.60955e-06
8.810438	2.64272e-06
8.795521	2.6763e-06
8.780604	2.71032e-06
8.765687	2.74476e-06
8.750770	2.77965e-06
8.735853	2.81498e-06
8.720936	2.85076e-06
8.706018	2.88699e-06
8.691101	2.92369e-06
8.676184	2.96085e-06
8.661267	2.99848e-06
8.646350	3.0366e-06
8.631433	3.0752e-06
8.616516	3.11429e-06
8.601599	3.15388e-06
8.586682	3.19397e-06
8.571765	3.23457e-06
8.556848	3.27569e-06
8.541931	3.31734e-06
8.527014	3.35951e-06
8.512096	3.40222e-06
8.497179	3.44548e-06
8.482262	3.48928e-06
8.467345	3.53365e-06
8.452428	3.57857e-06
8.437511	3.62407e-06
8.422594	3.67015e-06
8.407677	3.71682e-06
8.392760	3.76408e-06
8.377843	3.81194e-06
8.362926	3.86042e-06
8.348009	3.90951e-06
8.333091	3.95922e-06
8.318174	4.00957e-06
8.303257	4.06056e-06
8.288340	4.1122e-06
8.273423	4.16449e-06
8.258506	4.21745e-06
8.243589	4.27109e-06
8.228672	4.32541e-06
8.213755	4.38042e-06
8.198838	4.43614e-06
8.183921	4.49256e-06
8.169004	4.5497e-06
8.154087	4.60757e-06
8.139169	4.66618e-06
8.124252	4.72553e-06
8.109335	4.78564e-06
8.094418	4.84652e-06
8.079501	4.90817e-06
8.064584	4.97061e-06
8.049667	5.03384e-06
8.034750	5.09788e-06
8.019833	5.16274e-06
8.004916	5.22842e-06
7.989999	5.29494e-06
7.975082	5.3623e-06
7.960164	5.43053e-06
7.945247	5.49962e-06
7.930330	5.5696e-06
7.915413	5.64047e-06
7.900496	5.71224e-06
7.885579	5.78492e-06
7.870662	5.85854e-06
7.855745	5.93309e-06
7.840828	6.00859e-06
7.825911	6.08505e-06
7.810994	6.16249e-06
7.796077	6.24092e-06
7.781160	6.32034e-06
7.766242	6.40078e-06
7.751325	6.48225e-06
7.736408	6.56475e-06
7.721491	6.64831e-06
7.706574	6.73293e-06
7.691657	6.81863e-06
7.676740	6.90542e-06
7.661823	6.99332e-06
7.646906	7.08234e-06
7.631989	7.1725e-06
7.617072	7.26381e-06
7.602155	7.35628e-06
7.587237	7.44993e-06
7.572320	7.54477e-06
7.557403	7.64083e-06
7.542486	7.73811e-06
7.527569	7.83663e-06
7.512652	7.93641e-06
7.497735	8.03747e-06
7.482818	8.13981e-06
7.467901	8.24346e-06
7.452984	8.34843e-06
7.438067	8.45474e-06
7.423150	8.56241e-06
7.408233	8.67145e-06
7.393315	8.78188e-06
7.378398	8.89372e-06
7.363481	9.00699e-06
7.348564	9.12171e-06
7.333647	9.23789e-06
7.318730	9.35555e-06
7.303813	9.47472e-06
7.288896	9.5954e-06
7.273979	9.71763e-06
7.259062	9.84142e-06
7.244145	9.96679e-06
7.229228	1.00938e-05
7.214310	1.02223e-05
7.199393	1.03526e-05
7.184476	1.04845e-05
7.169559	1.06181e-05
7.154642	1.07533e-05
7.139725	1.08904e-05
7.124808	1.10291e-05
7.109891	1.11697e-05
7.094974	1.1312e-05
7.080057	1.14561e-05
7.065140	1.16021e-05
7.050223	1.175e-05
7.035306	1.18997e-05
7.020388	1.20514e-05
7.005471	1.2205e-05
6.990554	1.23606e-05
6.975637	1.25181e-05
6.960720	1.26777e-05
6.945803	1.28393e-05
6.930886	1.30029e-05
6.915969	1.31687e-05
6.901052	1.33366e-05
6.886135	1.35066e-05
6.871218	1.36788e-05
6.856301	1.38532e-05
6.841383	1.40298e-05
6.826466	1.42087e-05
6.811549	1.43899e-05
6.796632	1.45734e-05
6.781715	1.47592e-05
6.766798	1.49474e-05
6.751881	1.5138e-05
6.736964	1.53311e-05
6.722047	1.55266e-05
6.707130	1.57246e-05
6.692213	1.59252e-05
6.677296	1.61283e-05
6.662379	1.6334e-05
6.647461	1.65424e-05
6.632544	1.67534e-05
6.617627	1.69671e-05
6.602710	1.71836e-05
6.587793	1.74028e-05
6.572876	1.76249e-05
6.557959	1.78497e-05
6.543042	1.80775e-05
6.528125	1.83081e-05
6.513208	1.85418e-05
6.498291	1.87784e-05
6.483374	1.9018e-05
6.468456	1.92607e-05
6.453539	1.95065e-05
6.438622	1.97555e-05
6.423705	2.00077e-05
6.408788	2.0263e-05
6.393871	2.05217e-05
6.378954	2.07837e-05
6.364037	2.1049e-05
6.349120	2.13177e-05
6.334203	2.15899e-05
6.319286	2.18655e-05
6.304369	2.21447e-05
6.289452	2.24274e-05
6.274534	2.27138e-05
6.259617	2.30039e-05
6.244700	2.32977e-05
6.229783	2.35952e-05
6.214866	2.38965e-05
6.199949	2.42017e-05
6.185032	2.45109e-05
6.170115	2.4824e-05
6.155198	2.51411e-05
6.140281	2.54622e-05
6.125364	2.57875e-05
6.110447	2.6117e-05
6.095529	2.64507e-05
6.080612	2.67886e-05
6.065695	2.71309e-05
6.050778	2.74776e-05
6.035861	2.78288e-05
6.020944	2.81844e-05
6.006027	2.85446e-05
5.991110	2.89094e-05
5.976193	2.9279e-05
5.961276	2.96532e-05
5.946359	3.00323e-05
5.931442	3.04162e-05
5.916524	3.08051e-05
5.901607	3.11989e-05
5.886690	3.15978e-05
5.871773	3.20019e-05
5.856856	3.24111e-05
5.841939	3.28256e-05
5.827022	3.32454e-05
5.812105	3.36706e-05
5.797188	3.41012e-05
5.782271	3.45374e-05
5.767354	3.49792e-05
5.752437	3.54267e-05
5.737520	3.58799e-05
5.722602	3.6339e-05
5.707685	3.6804e-05
5.692768	3.72749e-05
5.677851	3.77519e-05
5.662934	3.8235e-05
5.648017	3.87244e-05
5.633100	3.922e-05
5.618183	3.9722e-05
5.603266	4.02305e-05
5.588349	4.07455e-05
5.573432	4.12672e-05
5.558515	4.17955e-05
5.543597	4.23307e-05
5.528680	4.28727e-05
5.513763	4.34218e-05
5.498846	4.39779e-05
5.483929	4.45411e-05
5.469012	4.51117e-05
5.454095	4.56895e-05
5.439178	4.62748e-05
5.424261	4.68677e-05
5.409344	4.74682e-05
5.394427	4.80764e-05
5.379510	4.86925e-05
5.364593	4.93165e-05
5.349675	4.99486e-05
5.334758	5.05888e-05
5.319841	5.12373e-05
5.304924	5.18941e-05
5.290007	5.25594e-05
5.275090	5.32333e-05
5.260173	5.39159e-05
5.245256	5.46073e-05
5.230339	5.53076e-05
5.215422	5.6017e-05
5.200505	5.67355e-05
5.185588	5.74634e-05
5.170670	5.82006e-05
5.155753	5.89473e-05
5.140836	5.97037e-05
5.125919	6.04699e-05
5.111002	6.12459e-05
5.096085	6.2032e-05
5.081168	6.28283e-05
5.066251	6.36348e-05
5.051334	6.44518e-05
5.036417	6.52794e-05
5.021500	6.61177e-05
5.006583	6.69668e-05
4.991666	6.78269e-05
4.976748	6.86981e-05
4.961831	6.95807e-05
4.946914	7.04746e-05
4.931997	7.13802e-05
4.917080	7.22974e-05
4.902163	7.32266e-05
4.887246	7.41678e-05
4.872329	7.51212e-05
4.857412	7.6087e-05
4.842495	7.70653e-05
4.827578	7.80563e-05
4.812661	7.90601e-05
4.797743	8.0077e-05
4.782826	8.11071e-05
4.767909	8.21506e-05
4.752992	8.32076e-05
4.738075	8.42784e-05
4.723158	8.5363e-05
4.708241	8.64618e-05
4.693324	8.75748e-05
4.678407	8.87024e-05
4.663490	8.98446e-05
4.648573	9.10016e-05
4.633656	9.21738e-05
4.618739	9.33611e-05
4.603821	9.4564e-05
4.588904	9.57825e-05
4.573987	9.70169e-05
4.559070	9.82674e-05
4.544153	9.95342e-05
4.529236	0.000100818
4.514319	0.000102118
4.499402	0.000103435
4.484485	0.000104769
4.469568	0.000106121
4.454651	0.00010749
4.439734	0.000108877
4.424816	0.000110282
4.409899	0.000111706
4.394982	0.000113149
4.380065	0.00011461
4.365148	0.00011609
4.350231	0.00011759
4.335314	0.000119109
4.320397	0.000120649
4.305480	0.000122208
4.290563	0.000123788
4.275646	0.000125389
4.260729	0.000127011
4.245812	0.000128654
4.230894	0.000130319
4.215977	0.000132005
4.201060	0.000133714
4.186143	0.000135445
4.171226	0.000137199
4.156309	0.000138977
4.141392	0.000140777
4.126475	0.000142602
4.111558	0.00014445
4.096641	0.000146323
4.081724	0.000148221
4.066807	0.000150144
4.051889	0.000152092
4.036972	0.000154066
4.022055	0.000156066
4.007138	0.000158093
3.992221	0.000160147
3.977304	0.000162228
3.962387	0.000164336
3.947470	0.000166473
3.932553	0.000168638
3.917636	0.000170832
3.902719	0.000173055
3.887802	0.000175308
3.872885	0.000177591
3.857967	0.000179904
3.843050	0.000182249
3.828133	0.000184625
3.813216	0.000187033
3.798299	0.000189473
3.783382	0.000191946
3.768465	0.000194452
3.753548	0.000196992
3.738631	0.000199566
3.723714	0.000202175
3.708797	0.00020482
3.693880	0.0002075
3.678962	0.000210217
3.664045	0.00021297
3.649128	0.000215761
3.634211	0.00021859
3.619294	0.000221458
3.604377	0.000224365
3.589460	0.000227311
3.574543	0.000230299
3.559626	0.000233327
3.544709	0.000236397
3.529792	0.00023951
3.514875	0.000242666
3.499958	0.000245865
3.485040	0.00024911
3.470123	0.000252399
3.455206	0.000255735
3.440289	0.000259118
3.425372	0.000262548
3.410455	0.000266027
3.395538	0.000269555
3.380621	0.000273134
3.365704	0.000276764
3.350787	0.000280447
3.335870	0.000284183
3.320953	0.000287973
3.306035	0.000291819
3.291118	0.000295721
3.276201	0.000299682
3.261284	0.000303702
3.246367	0.000307783
3.231450	0.000311926
3.216533	0.000316133
3.201616	0.000320406
3.186699	0.000324746
3.171782	0.000329156
3.156865	0.000333639
3.141948	0.000338196
3.127031	0.000342832
3.112113	0.000347549
3.097196	0.000352353
3.082279	0.000357248
3.067362	0.000362242
3.052445	0.000367344
3.037528	0.00037257
3.022611	0.000377942
3.007694	0.00038351
&
```
