## Supplementary material for "All-at-once RNA folding with 3D motif prediction framed by evolutionary information": RF02773_TrxA_thermometer.cacofold.helixcov

```
# RMs = 2 L = 102

# RM_HELIX NESTED 1-4 12-15, nbp = 4 nbp_cov = 0
# pvals: 0.917032,0.855332,0.855332,0.855332
# aggregated NONE
NESTED  <<<<_______>>>>:::::::::::::::::::::::::::::::::::::::::::::::::::::::::::::::::::::::::
        ::::::::::::::::::::::::::::::::::::::::::::::::::::::::::::::::::::::::::::::::::::::::

# RM_HELIX NESTED 20-33 58-69, nbp = 11 nbp_cov = 0
# pvals: 0.0198838,0.855332,0.855332,0.855332,0.855332,0.855332,0.855332,0.855332,0.855332,0.855332,0.855332
# aggregated NONE
NESTED  :::::::::::::::::::<<<<-<<<<--<<<__________>>>>>>>->>>>:::::::::::::::::::::::::::::::::
        ::::::::::::::::::::::::::::::::::::::::::::::::::::::::::::::::::::::::::::::::::::::::
```
