## Supplementary material for "All-at-once RNA folding with 3D motif prediction framed by evolutionary information": RF02773_TrxA_thermometer.cacofold.power

```
# Power analysis of CaCoFold structure 
#
# Powertype = SINGLE SUBSTITUTIONS
# covary  left_pos      right_pos    substitutions      power
#----------------------------------------------------------------
          1		15		3		0.02
          2		14		2		0.00
          3		13		1		0.00
          4		12		0		0.00
          20		69		3		0.02
          21		68		1		0.00
          22		67		0		0.00
          23		66		0		0.00
          25		64		2		0.00
          26		63		0		0.00
          27		62		1		0.00
          28		61		2		0.00
          31		60		0		0.00
          32		59		1		0.00
          33		58		0		0.00
#
# BPAIRS 15
# avg substitutions per BP  1.1
# BPAIRS expected to covary 0.0 +/- 0.2
# BPAIRS observed to covary 0
#
```
