## Supplementary material for "All-at-once RNA folding with 3D motif prediction framed by evolutionary information": RF02773_TrxA_thermometer.helixcov

```
# RMs = 3 L = 102

# RM_HELIX NESTED 20-33 58-69, nbp = 11 nbp_cov = 0
# pvals: 0.0198838,0.855332,0.855332,0.855332,0.855332,0.855332,0.855332,0.0318456,0.855332,0.855332,0.855332
# aggregated NONE
NESTED  :::::::::::::::::::<<<<-<<<--<<<<__________>>>>>>>->>>>:::::::::::::::::::::::::::::::::
        ::::::::::::::::::::::::::::::::::::::::::::::::::::::::::::::::::::::::::::::::::::::::

# RM_HELIX NESTED 8-16 74-82, nbp = 8 nbp_cov = 0
# pvals: 0.855332,0.855332,0.855332,0.855332,0.855332,0.855332,0.855332,0.855332
# aggregated NONE
NESTED  :::::::<<<<<-<<<___________________________________________>>>->>>>>::::::::::::::::::::
        ::::::::::::::::::::::::::::::::::::::::::::::::::::::::::::::::::::::::::::::::::::::::

# RM_HELIX NESTED 86-91 96-101, nbp = 6 nbp_cov = 0
# pvals: 0.855332,0.855332,0.855332,0.855332,0.855332,0.855332
# aggregated NONE
NESTED  :::::::::::::::::::::::::::::::::::::::::::::::::::::::::::::::::::::::<<<<<<____>>>>>>:
        ::::::::::::::::::::::::::::::::::::::::::::::::::::::::::::::::::::::::::::::::::::::::
```
