## Supplementary material for "All-at-once RNA folding with 3D motif prediction framed by evolutionary information": RF02773_TrxA_thermometer.surv

```
0.360091	0.04
0.088986	0.08
-0.007837	1
&
3.729542	0.00026295
3.497166	0.000525901
3.206696	0.000788851
1.657523	0.00131475
1.541335	0.0015777
1.483241	0.00184065
1.328324	0.0021036
1.289595	0.00236655
1.192772	0.0026295
1.095948	0.0031554
1.076584	0.0036813
1.037854	0.00394425
0.979760	0.0042072
0.882937	0.00447016
0.863572	0.00473311
0.766749	0.00499606
0.747384	0.00525901
0.728020	0.00552196
0.689291	0.00604786
0.631197	0.00657376
0.611832	0.00683671
0.592467	0.00709966
0.573103	0.00736261
0.515009	0.00788851
0.476279	0.00841441
0.456915	0.00867736
0.418185	0.00946621
0.398821	0.0102551
0.379456	0.0118328
0.360091	0.0120957
0.321362	0.0123587
0.301997	0.0139364
0.282633	0.0147252
0.263268	0.0152511
0.243903	0.0155141
0.224539	0.015777
0.205174	0.0163029
0.185809	0.0168288
0.166445	0.0173547
0.147080	0.0181436
0.127715	0.0197213
0.108351	0.0199842
0.088986	0.0205101
0.069621	0.0215619
0.050257	0.0234026
0.030892	0.0247173
0.011528	0.026295
-0.007837	0.929266
-0.027202	0.93137
-0.046566	0.936892
-0.065931	0.943729
-0.085296	0.951617
-0.104660	0.958191
-0.124025	0.964239
-0.143390	0.968446
-0.162754	0.971864
-0.182119	0.975283
-0.201484	0.977386
-0.220848	0.980279
-0.240213	0.982382
-0.259578	0.984486
-0.278942	0.987378
-0.298307	0.988693
-0.317672	0.989745
-0.337036	0.990534
-0.356401	0.99106
-0.375766	0.991849
-0.395130	0.992637
-0.414495	0.993426
-0.433860	0.994741
-0.453224	0.995267
-0.472589	0.99553
-0.491954	0.995793
-0.511318	0.996056
-0.530683	0.996845
-0.550048	0.99737
-0.569412	0.998159
-0.627506	0.998422
-0.646871	0.998685
-0.704965	0.999211
-0.724329	0.999474
-0.821153	0.999737
-0.840517	1
&
8.803082	1.30617e-06
8.764352	2.61233e-06
8.667529	3.9185e-06
8.338330	6.53083e-06
8.260871	7.83699e-06
7.738026	1.04493e-05
7.621838	1.17555e-05
7.544379	1.30617e-05
7.273274	1.43678e-05
7.195815	1.5674e-05
7.118357	1.82863e-05
7.098992	2.3511e-05
7.079627	2.61233e-05
7.060263	2.74295e-05
7.040898	2.87356e-05
7.002169	3.00418e-05
6.963439	3.39603e-05
6.944075	3.65726e-05
6.924710	3.9185e-05
6.885981	4.04911e-05
6.866616	4.44096e-05
6.847251	4.57158e-05
6.827887	4.70219e-05
6.808522	5.09404e-05
6.789157	5.22466e-05
6.769793	5.74713e-05
6.750428	6.00836e-05
6.731063	6.92268e-05
6.692334	7.31452e-05
6.672969	7.57576e-05
6.653605	7.83699e-05
6.634240	8.22884e-05
6.614875	8.62069e-05
6.595511	8.75131e-05
6.556781	8.88192e-05
6.518052	9.01254e-05
6.479323	9.27377e-05
6.324406	9.53501e-05
6.305041	9.66562e-05
6.285676	9.79624e-05
6.092030	9.92685e-05
6.072665	0.000100575
6.053300	0.000101881
5.995206	0.000103187
5.956477	0.000107106
5.762831	0.000108412
5.452996	0.000109718
5.317443	0.000111024
5.104432	0.00011233
5.046338	0.000113636
4.910786	0.000114943
4.446034	0.000118861
4.426669	0.000121473
4.349211	0.00012278
4.329846	0.000126698
4.310481	0.000128004
4.291117	0.000130617
4.271752	0.000133229
4.252387	0.00013976
4.233023	0.000142372
4.213658	0.000150209
4.194293	0.00015674
4.174929	0.000167189
4.155564	0.000177638
4.136199	0.000182863
4.116835	0.000193312
4.097470	0.000202456
4.078105	0.000211599
4.058741	0.00021813
4.039376	0.000222048
4.020011	0.000225967
4.000647	0.000229885
3.981282	0.000231191
3.961917	0.000233804
3.942553	0.000240334
3.923188	0.000242947
3.903824	0.000245559
3.884459	0.000253396
3.865094	0.000256008
3.845730	0.000258621
3.826365	0.000261233
3.807000	0.000266458
3.787636	0.000272989
3.768271	0.000284744
3.748906	0.000300418
3.729542	0.000316092
3.710177	0.00033046
3.690812	0.000342215
3.671448	0.000359195
3.652083	0.000376176
3.632718	0.000393156
3.613354	0.00040883
3.593989	0.000424504
3.574624	0.000429728
3.555260	0.000441484
3.535895	0.000449321
3.516530	0.000457158
3.497166	0.000464995
3.477801	0.000474138
3.458436	0.000478056
3.439072	0.000495037
3.419707	0.00050418
3.400342	0.000514629
3.380978	0.000532915
3.361613	0.000577325
3.342248	0.000609979
3.322884	0.000642633
3.303519	0.000670063
3.284155	0.000702717
3.264790	0.000743208
3.245425	0.000788924
3.226061	0.000837252
3.206696	0.000876437
3.187331	0.000914316
3.167967	0.000973093
3.148602	0.00103056
3.129237	0.00108412
3.109873	0.00114551
3.090508	0.00120559
3.071143	0.00126829
3.051779	0.00132837
3.032414	0.0013976
3.013049	0.00143809
2.993685	0.00148772
2.974320	0.00152299
2.954955	0.00155825
2.935591	0.00158046
2.916226	0.00160789
2.896861	0.00162748
2.877497	0.00164446
2.858132	0.00165622
2.838767	0.00166405
2.819403	0.0016745
2.800038	0.00168626
2.780673	0.00169671
2.761309	0.00170193
2.741944	0.00170977
2.722579	0.00172544
2.703215	0.00173851
2.683850	0.00175418
2.664485	0.00176594
2.645121	0.00178161
2.625756	0.00179336
2.606392	0.0017999
2.587027	0.00181034
2.567662	0.00181557
2.548298	0.0018221
2.528933	0.00183386
2.509568	0.00184169
2.490204	0.00185214
2.470839	0.00187565
2.451474	0.00192006
2.432110	0.00198015
2.412745	0.00206243
2.393380	0.00215648
2.374016	0.00225705
2.354651	0.00236808
2.335286	0.00246735
2.315922	0.00256661
2.296557	0.00269723
2.277192	0.00285136
2.257828	0.0029663
2.238463	0.00303814
2.219098	0.00309692
2.199734	0.00312957
2.180369	0.00317268
2.161004	0.00321186
2.141640	0.00323015
2.122275	0.00327717
2.102910	0.00330852
2.083546	0.00334639
2.064181	0.00338297
2.044816	0.00343521
2.025452	0.00348485
2.006087	0.00354754
1.986723	0.00365334
1.967358	0.00373171
1.947993	0.00385841
1.928629	0.00399948
1.909264	0.00419279
1.889899	0.0043848
1.870535	0.00453501
1.851170	0.00469566
1.831805	0.00480016
1.812441	0.00492294
1.793076	0.00500392
1.773711	0.00515543
1.754347	0.0053814
1.734982	0.00560345
1.715617	0.00576541
1.696253	0.00587774
1.676888	0.0060384
1.657523	0.00619383
1.638159	0.00632968
1.618794	0.00644854
1.599429	0.00656609
1.580065	0.00668757
1.560700	0.00683647
1.541335	0.00701672
1.521971	0.00722179
1.502606	0.00739028
1.483241	0.00758751
1.463877	0.00783699
1.444512	0.00804598
1.425147	0.00826541
1.405783	0.00842738
1.386418	0.00859718
1.367053	0.00874216
1.347689	0.00887409
1.328324	0.00900078
1.308960	0.00913793
1.289595	0.00926855
1.270230	0.00937565
1.250866	0.00951019
1.231501	0.00965778
1.212136	0.00981844
1.192772	0.00999478
1.173407	0.0101672
1.154042	0.0103265
1.134678	0.0105094
1.115313	0.0106609
1.095948	0.0108046
1.076584	0.010947
1.057219	0.0110893
1.037854	0.011267
1.018490	0.0114276
0.999125	0.0116027
0.979760	0.0117725
0.960396	0.0119619
0.941031	0.0121003
0.921666	0.0122479
0.902302	0.0123968
0.882937	0.0125444
0.863572	0.0127064
0.844208	0.0128605
0.824843	0.0130107
0.805478	0.0131714
0.786114	0.0133346
0.766749	0.0134979
0.747384	0.0136703
0.728020	0.0138689
0.708655	0.0140596
0.689291	0.0142855
0.669926	0.0144632
0.650561	0.0146656
0.631197	0.0148485
0.611832	0.0150771
0.592467	0.0153017
0.573103	0.0155538
0.553738	0.0159352
0.534373	0.0162513
0.515009	0.0165282
0.495644	0.0167881
0.476279	0.0170912
0.456915	0.0174713
0.437550	0.0179781
0.418185	0.0184444
0.398821	0.0188832
0.379456	0.0193783
0.360091	0.0198838
0.340727	0.0204154
0.321362	0.0208921
0.301997	0.0214459
0.282633	0.0219749
0.263268	0.0225405
0.243903	0.0231779
0.224539	0.0239642
0.205174	0.0246578
0.185809	0.0253971
0.166445	0.0262095
0.147080	0.0273563
0.127715	0.0286782
0.108351	0.0302234
0.088986	0.0318456
0.069621	0.0332066
0.050257	0.0345886
0.030892	0.035994
0.011528	0.0375601
-0.007837	0.855332
-0.027202	0.859144
-0.046566	0.866498
-0.065931	0.87592
-0.085296	0.886262
-0.104660	0.897062
-0.124025	0.907184
-0.143390	0.917032
-0.162754	0.926114
-0.182119	0.934718
-0.201484	0.942654
-0.220848	0.950132
-0.240213	0.956816
-0.259578	0.962696
-0.278942	0.967883
-0.298307	0.972337
-0.317672	0.97608
-0.337036	0.979207
-0.356401	0.981923
-0.375766	0.984214
-0.395130	0.98623
-0.414495	0.988002
-0.433860	0.98957
-0.453224	0.991016
-0.472589	0.992196
-0.491954	0.993231
-0.511318	0.994144
-0.530683	0.994965
-0.550048	0.995691
-0.569412	0.996255
-0.588777	0.996801
-0.608141	0.997253
-0.627506	0.997676
-0.646871	0.99805
-0.666235	0.998354
-0.685600	0.998615
-0.704965	0.998817
-0.724329	0.998975
-0.743694	0.999122
-0.763059	0.999237
-0.782423	0.999347
-0.801788	0.999428
-0.821153	0.999484
-0.840517	0.999552
-0.859882	0.999617
-0.879247	0.999662
-0.898611	0.999698
-0.917976	0.999743
-0.937341	0.999766
-0.956705	0.9998
-0.976070	0.99983
-0.995435	0.99985
-1.014799	0.999881
-1.034164	0.999888
-1.053529	0.999901
-1.072893	0.999915
-1.092258	0.999924
-1.111623	0.999936
-1.130987	0.99994
-1.150352	0.999946
-1.169717	0.999954
-1.189081	0.999957
-1.208446	0.99996
-1.227811	0.999965
-1.247175	0.999969
-1.266540	0.99997
-1.285904	0.999974
-1.305269	0.999982
-1.324634	0.999986
-1.343998	0.99999
-1.402092	0.999991
-1.421457	0.999992
-1.479551	0.999993
-1.498916	0.999995
-1.576374	0.999996
-1.634468	0.999999
-1.750656	1
&
27.780445	3.18144e-12
27.761081	3.22823e-12
27.741716	3.2757e-12
27.722351	3.32387e-12
27.702987	3.37275e-12
27.683622	3.42235e-12
27.664257	3.47267e-12
27.644893	3.52374e-12
27.625528	3.57556e-12
27.606163	3.62814e-12
27.586799	3.6815e-12
27.567434	3.73564e-12
27.548069	3.79058e-12
27.528705	3.84632e-12
27.509340	3.90289e-12
27.489975	3.96029e-12
27.470611	4.01853e-12
27.451246	4.07763e-12
27.431881	4.1376e-12
27.412517	4.19845e-12
27.393152	4.2602e-12
27.373787	4.32285e-12
27.354423	4.38643e-12
27.335058	4.45095e-12
27.315693	4.51641e-12
27.296329	4.58283e-12
27.276964	4.65024e-12
27.257600	4.71863e-12
27.238235	4.78804e-12
27.218870	4.85846e-12
27.199506	4.92992e-12
27.180141	5.00243e-12
27.160776	5.07601e-12
27.141412	5.15067e-12
27.122047	5.22643e-12
27.102682	5.3033e-12
27.083318	5.38131e-12
27.063953	5.46046e-12
27.044588	5.54078e-12
27.025224	5.62228e-12
27.005859	5.70498e-12
26.986494	5.7889e-12
26.967130	5.87405e-12
26.947765	5.96046e-12
26.928400	6.04813e-12
26.909036	6.1371e-12
26.889671	6.22738e-12
26.870306	6.31899e-12
26.850942	6.41194e-12
26.831577	6.50626e-12
26.812212	6.60197e-12
26.792848	6.69909e-12
26.773483	6.79764e-12
26.754118	6.89764e-12
26.734754	6.99911e-12
26.715389	7.10207e-12
26.696024	7.20655e-12
26.676660	7.31257e-12
26.657295	7.42015e-12
26.637930	7.52931e-12
26.618566	7.64008e-12
26.599201	7.75248e-12
26.579837	7.86653e-12
26.560472	7.98227e-12
26.541107	8.0997e-12
26.521743	8.21887e-12
26.502378	8.33979e-12
26.483013	8.46249e-12
26.463649	8.58699e-12
26.444284	8.71333e-12
26.424919	8.84153e-12
26.405555	8.97161e-12
26.386190	9.10361e-12
26.366825	9.23756e-12
26.347461	9.37347e-12
26.328096	9.51139e-12
26.308731	9.65133e-12
26.289367	9.79334e-12
26.270002	9.93744e-12
26.250637	1.00837e-11
26.231273	1.0232e-11
26.211908	1.03826e-11
26.192543	1.05354e-11
26.173179	1.06904e-11
26.153814	1.08477e-11
26.134449	1.10073e-11
26.115085	1.11693e-11
26.095720	1.13336e-11
26.076355	1.15004e-11
26.056991	1.16696e-11
26.037626	1.18413e-11
26.018261	1.20156e-11
25.998897	1.21924e-11
25.979532	1.23718e-11
25.960168	1.25539e-11
25.940803	1.27386e-11
25.921438	1.29261e-11
25.902074	1.31163e-11
25.882709	1.33093e-11
25.863344	1.35052e-11
25.843980	1.3704e-11
25.824615	1.39056e-11
25.805250	1.41103e-11
25.785886	1.43179e-11
25.766521	1.45287e-11
25.747156	1.47425e-11
25.727792	1.49594e-11
25.708427	1.51796e-11
25.689062	1.5403e-11
25.669698	1.56297e-11
25.650333	1.58597e-11
25.630968	1.60932e-11
25.611604	1.633e-11
25.592239	1.65704e-11
25.572874	1.68143e-11
25.553510	1.70617e-11
25.534145	1.73129e-11
25.514780	1.75677e-11
25.495416	1.78262e-11
25.476051	1.80886e-11
25.456686	1.83549e-11
25.437322	1.8625e-11
25.417957	1.88992e-11
25.398592	1.91774e-11
25.379228	1.94597e-11
25.359863	1.97461e-11
25.340498	2.00368e-11
25.321134	2.03317e-11
25.301769	2.0631e-11
25.282405	2.09347e-11
25.263040	2.12428e-11
25.243675	2.15555e-11
25.224311	2.18728e-11
25.204946	2.21948e-11
25.185581	2.25216e-11
25.166217	2.28531e-11
25.146852	2.31895e-11
25.127487	2.35309e-11
25.108123	2.38773e-11
25.088758	2.42288e-11
25.069393	2.45855e-11
25.050029	2.49474e-11
25.030664	2.53147e-11
25.011299	2.56874e-11
24.991935	2.60656e-11
24.972570	2.64493e-11
24.953205	2.68387e-11
24.933841	2.72338e-11
24.914476	2.76348e-11
24.895111	2.80417e-11
24.875747	2.84545e-11
24.856382	2.88735e-11
24.837017	2.92986e-11
24.817653	2.97299e-11
24.798288	3.01677e-11
24.778923	3.06118e-11
24.759559	3.10626e-11
24.740194	3.15199e-11
24.720829	3.1984e-11
24.701465	3.2455e-11
24.682100	3.29329e-11
24.662736	3.34178e-11
24.643371	3.39098e-11
24.624006	3.44091e-11
24.604642	3.49158e-11
24.585277	3.543e-11
24.565912	3.59517e-11
24.546548	3.64811e-11
24.527183	3.70183e-11
24.507818	3.75634e-11
24.488454	3.81165e-11
24.469089	3.86778e-11
24.449724	3.92474e-11
24.430360	3.98253e-11
24.410995	4.04118e-11
24.391630	4.10069e-11
24.372266	4.16108e-11
24.352901	4.22236e-11
24.333536	4.28454e-11
24.314172	4.34764e-11
24.294807	4.41167e-11
24.275442	4.47664e-11
24.256078	4.54257e-11
24.236713	4.60947e-11
24.217348	4.67736e-11
24.197984	4.74625e-11
24.178619	4.81615e-11
24.159254	4.88708e-11
24.139890	4.95906e-11
24.120525	5.0321e-11
24.101160	5.10622e-11
24.081796	5.18142e-11
24.062431	5.25774e-11
24.043066	5.33518e-11
24.023702	5.41376e-11
24.004337	5.4935e-11
23.984973	5.57442e-11
23.965608	5.65653e-11
23.946243	5.73985e-11
23.926879	5.8244e-11
23.907514	5.91019e-11
23.888149	5.99725e-11
23.868785	6.08559e-11
23.849420	6.17523e-11
23.830055	6.2662e-11
23.810691	6.3585e-11
23.791326	6.45217e-11
23.771961	6.54722e-11
23.752597	6.64366e-11
23.733232	6.74153e-11
23.713867	6.84085e-11
23.694503	6.94162e-11
23.675138	7.04389e-11
23.655773	7.14766e-11
23.636409	7.25296e-11
23.617044	7.35981e-11
23.597679	7.46824e-11
23.578315	7.57826e-11
23.558950	7.68991e-11
23.539585	7.80321e-11
23.520221	7.91817e-11
23.500856	8.03483e-11
23.481491	8.15321e-11
23.462127	8.27333e-11
23.442762	8.39523e-11
23.423397	8.51892e-11
23.404033	8.64444e-11
23.384668	8.77181e-11
23.365304	8.90105e-11
23.345939	9.03221e-11
23.326574	9.16529e-11
23.307210	9.30034e-11
23.287845	9.43738e-11
23.268480	9.57644e-11
23.249116	9.71755e-11
23.229751	9.86074e-11
23.210386	1.0006e-10
23.191022	1.01535e-10
23.171657	1.03031e-10
23.152292	1.04549e-10
23.132928	1.0609e-10
23.113563	1.07653e-10
23.094198	1.0924e-10
23.074834	1.1085e-10
23.055469	1.12483e-10
23.036104	1.14141e-10
23.016740	1.15823e-10
22.997375	1.1753e-10
22.978010	1.19262e-10
22.958646	1.2102e-10
22.939281	1.22803e-10
22.919916	1.24613e-10
22.900552	1.2645e-10
22.881187	1.28313e-10
22.861822	1.30204e-10
22.842458	1.32123e-10
22.823093	1.34071e-10
22.803728	1.36047e-10
22.784364	1.38052e-10
22.764999	1.40087e-10
22.745634	1.42151e-10
22.726270	1.44247e-10
22.706905	1.46373e-10
22.687541	1.4853e-10
22.668176	1.5072e-10
22.648811	1.52941e-10
22.629447	1.55196e-10
22.610082	1.57483e-10
22.590717	1.59805e-10
22.571353	1.6216e-10
22.551988	1.64551e-10
22.532623	1.66977e-10
22.513259	1.69438e-10
22.493894	1.71936e-10
22.474529	1.7447e-10
22.455165	1.77042e-10
22.435800	1.79652e-10
22.416435	1.82301e-10
22.397071	1.84988e-10
22.377706	1.87716e-10
22.358341	1.90483e-10
22.338977	1.93291e-10
22.319612	1.96141e-10
22.300247	1.99033e-10
22.280883	2.01967e-10
22.261518	2.04945e-10
22.242153	2.07967e-10
22.222789	2.11033e-10
22.203424	2.14144e-10
22.184059	2.17302e-10
22.164695	2.20506e-10
22.145330	2.23757e-10
22.125965	2.27056e-10
22.106601	2.30404e-10
22.087236	2.33801e-10
22.067872	2.37249e-10
22.048507	2.40747e-10
22.029142	2.44297e-10
22.009778	2.479e-10
21.990413	2.51555e-10
21.971048	2.55265e-10
21.951684	2.59029e-10
21.932319	2.62849e-10
21.912954	2.66725e-10
21.893590	2.70658e-10
21.874225	2.7465e-10
21.854860	2.787e-10
21.835496	2.8281e-10
21.816131	2.86981e-10
21.796766	2.91213e-10
21.777402	2.95508e-10
21.758037	2.99866e-10
21.738672	3.04289e-10
21.719308	3.08777e-10
21.699943	3.13331e-10
21.680578	3.17952e-10
21.661214	3.22641e-10
21.641849	3.274e-10
21.622484	3.32229e-10
21.603120	3.37129e-10
21.583755	3.42102e-10
21.564390	3.47148e-10
21.545026	3.52268e-10
21.525661	3.57464e-10
21.506296	3.62737e-10
21.486932	3.68088e-10
21.467567	3.73518e-10
21.448202	3.79027e-10
21.428838	3.84619e-10
21.409473	3.90292e-10
21.390109	3.9605e-10
21.370744	4.01892e-10
21.351379	4.07821e-10
21.332015	4.13837e-10
21.312650	4.19942e-10
21.293285	4.26138e-10
21.273921	4.32424e-10
21.254556	4.38804e-10
21.235191	4.45278e-10
21.215827	4.51847e-10
21.196462	4.58513e-10
21.177097	4.65278e-10
21.157733	4.72143e-10
21.138368	4.79109e-10
21.119003	4.86178e-10
21.099639	4.93351e-10
21.080274	5.00631e-10
21.060909	5.08017e-10
21.041545	5.15513e-10
21.022180	5.2312e-10
21.002815	5.30839e-10
20.983451	5.38672e-10
20.964086	5.4662e-10
20.944721	5.54686e-10
20.925357	5.62871e-10
20.905992	5.71177e-10
20.886627	5.79606e-10
20.867263	5.88159e-10
20.847898	5.96839e-10
20.828533	6.05647e-10
20.809169	6.14584e-10
20.789804	6.23654e-10
20.770440	6.32858e-10
20.751075	6.42198e-10
20.731710	6.51676e-10
20.712346	6.61294e-10
20.692981	6.71053e-10
20.673616	6.80957e-10
20.654252	6.91008e-10
20.634887	7.01207e-10
20.615522	7.11556e-10
20.596158	7.22059e-10
20.576793	7.32716e-10
20.557428	7.43531e-10
20.538064	7.54506e-10
20.518699	7.65643e-10
20.499334	7.76944e-10
20.479970	7.88413e-10
20.460605	8.00051e-10
20.441240	8.11861e-10
20.421876	8.23845e-10
20.402511	8.36007e-10
20.383146	8.48348e-10
20.363782	8.60871e-10
20.344417	8.7358e-10
20.325052	8.86476e-10
20.305688	8.99563e-10
20.286323	9.12844e-10
20.266958	9.2632e-10
20.247594	9.39996e-10
20.228229	9.53874e-10
20.208864	9.67957e-10
20.189500	9.82248e-10
20.170135	9.9675e-10
20.150770	1.01147e-09
20.131406	1.0264e-09
20.112041	1.04156e-09
20.092677	1.05693e-09
20.073312	1.07254e-09
20.053947	1.08838e-09
20.034583	1.10445e-09
20.015218	1.12076e-09
19.995853	1.13731e-09
19.976489	1.1541e-09
19.957124	1.17114e-09
19.937759	1.18844e-09
19.918395	1.20599e-09
19.899030	1.2238e-09
19.879665	1.24187e-09
19.860301	1.26021e-09
19.840936	1.27882e-09
19.821571	1.29771e-09
19.802207	1.31687e-09
19.782842	1.33632e-09
19.763477	1.35606e-09
19.744113	1.37608e-09
19.724748	1.39641e-09
19.705383	1.41703e-09
19.686019	1.43796e-09
19.666654	1.4592e-09
19.647289	1.48075e-09
19.627925	1.50263e-09
19.608560	1.52482e-09
19.589195	1.54734e-09
19.569831	1.5702e-09
19.550466	1.59339e-09
19.531101	1.61693e-09
19.511737	1.64082e-09
19.492372	1.66506e-09
19.473008	1.68965e-09
19.453643	1.71461e-09
19.434278	1.73994e-09
19.414914	1.76565e-09
19.395549	1.79173e-09
19.376184	1.8182e-09
19.356820	1.84506e-09
19.337455	1.87232e-09
19.318090	1.89999e-09
19.298726	1.92806e-09
19.279361	1.95654e-09
19.259996	1.98545e-09
19.240632	2.01479e-09
19.221267	2.04456e-09
19.201902	2.07477e-09
19.182538	2.10542e-09
19.163173	2.13654e-09
19.143808	2.16811e-09
19.124444	2.20014e-09
19.105079	2.23265e-09
19.085714	2.26565e-09
19.066350	2.29913e-09
19.046985	2.3331e-09
19.027620	2.36758e-09
19.008256	2.40257e-09
18.988891	2.43808e-09
18.969526	2.47411e-09
18.950162	2.51067e-09
18.930797	2.54778e-09
18.911432	2.58543e-09
18.892068	2.62365e-09
18.872703	2.66242e-09
18.853338	2.70178e-09
18.833974	2.74171e-09
18.814609	2.78223e-09
18.795245	2.82336e-09
18.775880	2.86509e-09
18.756515	2.90744e-09
18.737151	2.95042e-09
18.717786	2.99403e-09
18.698421	3.03829e-09
18.679057	3.0832e-09
18.659692	3.12878e-09
18.640327	3.17503e-09
18.620963	3.22197e-09
18.601598	3.2696e-09
18.582233	3.31794e-09
18.562869	3.36699e-09
18.543504	3.41677e-09
18.524139	3.46729e-09
18.504775	3.51855e-09
18.485410	3.57057e-09
18.466045	3.62336e-09
18.446681	3.67694e-09
18.427316	3.73131e-09
18.407951	3.78648e-09
18.388587	3.84247e-09
18.369222	3.89928e-09
18.349857	3.95694e-09
18.330493	4.01545e-09
18.311128	4.07483e-09
18.291763	4.13509e-09
18.272399	4.19624e-09
18.253034	4.25829e-09
18.233669	4.32127e-09
18.214305	4.38518e-09
18.194940	4.45003e-09
18.175576	4.51584e-09
18.156211	4.58263e-09
18.136846	4.65041e-09
18.117482	4.71919e-09
18.098117	4.78899e-09
18.078752	4.85982e-09
18.059388	4.9317e-09
18.040023	5.00465e-09
18.020658	5.07867e-09
18.001294	5.1538e-09
17.981929	5.23003e-09
17.962564	5.3074e-09
17.943200	5.38591e-09
17.923835	5.46558e-09
17.904470	5.54644e-09
17.885106	5.62849e-09
17.865741	5.71175e-09
17.846376	5.79625e-09
17.827012	5.88201e-09
17.807647	5.96903e-09
17.788282	6.05734e-09
17.768918	6.14696e-09
17.749553	6.23791e-09
17.730188	6.3302e-09
17.710824	6.42387e-09
17.691459	6.51892e-09
17.672094	6.61538e-09
17.652730	6.71326e-09
17.633365	6.8126e-09
17.614000	6.91341e-09
17.594636	7.01572e-09
17.575271	7.11954e-09
17.555906	7.22489e-09
17.536542	7.33181e-09
17.517177	7.44032e-09
17.497813	7.55043e-09
17.478448	7.66217e-09
17.459083	7.77557e-09
17.439719	7.89065e-09
17.420354	8.00744e-09
17.400989	8.12596e-09
17.381625	8.24623e-09
17.362260	8.36829e-09
17.342895	8.49215e-09
17.323531	8.61786e-09
17.304166	8.74542e-09
17.284801	8.87488e-09
17.265437	9.00625e-09
17.246072	9.13957e-09
17.226707	9.27487e-09
17.207343	9.41218e-09
17.187978	9.55152e-09
17.168613	9.69292e-09
17.149249	9.83643e-09
17.129884	9.98206e-09
17.110519	1.01298e-08
17.091155	1.02798e-08
17.071790	1.0432e-08
17.052425	1.05865e-08
17.033061	1.07432e-08
17.013696	1.09023e-08
16.994331	1.10638e-08
16.974967	1.12276e-08
16.955602	1.13938e-08
16.936237	1.15626e-08
16.916873	1.17338e-08
16.897508	1.19076e-08
16.878144	1.20839e-08
16.858779	1.22629e-08
16.839414	1.24445e-08
16.820050	1.26288e-08
16.800685	1.28158e-08
16.781320	1.30056e-08
16.761956	1.31983e-08
16.742591	1.33938e-08
16.723226	1.35921e-08
16.703862	1.37935e-08
16.684497	1.39978e-08
16.665132	1.42051e-08
16.645768	1.44156e-08
16.626403	1.46291e-08
16.607038	1.48458e-08
16.587674	1.50658e-08
16.568309	1.52889e-08
16.548944	1.55155e-08
16.529580	1.57453e-08
16.510215	1.59786e-08
16.490850	1.62153e-08
16.471486	1.64556e-08
16.452121	1.66994e-08
16.432756	1.69468e-08
16.413392	1.71979e-08
16.394027	1.74528e-08
16.374662	1.77114e-08
16.355298	1.79739e-08
16.335933	1.82402e-08
16.316568	1.85105e-08
16.297204	1.87848e-08
16.277839	1.90632e-08
16.258474	1.93457e-08
16.239110	1.96324e-08
16.219745	1.99234e-08
16.200381	2.02187e-08
16.181016	2.05184e-08
16.161651	2.08225e-08
16.142287	2.11311e-08
16.122922	2.14444e-08
16.103557	2.17622e-08
16.084193	2.20848e-08
16.064828	2.24122e-08
16.045463	2.27444e-08
16.026099	2.30816e-08
16.006734	2.34238e-08
15.987369	2.37711e-08
15.968005	2.41235e-08
15.948640	2.44811e-08
15.929275	2.48441e-08
15.909911	2.52125e-08
15.890546	2.55863e-08
15.871181	2.59657e-08
15.851817	2.63507e-08
15.832452	2.67414e-08
15.813087	2.71379e-08
15.793723	2.75404e-08
15.774358	2.79488e-08
15.754993	2.83632e-08
15.735629	2.87839e-08
15.716264	2.92108e-08
15.696899	2.9644e-08
15.677535	3.00836e-08
15.658170	3.05298e-08
15.638805	3.09826e-08
15.619441	3.14422e-08
15.600076	3.19086e-08
15.580712	3.23819e-08
15.561347	3.28622e-08
15.541982	3.33497e-08
15.522618	3.38444e-08
15.503253	3.43465e-08
15.483888	3.4856e-08
15.464524	3.53731e-08
15.445159	3.58979e-08
15.425794	3.64305e-08
15.406430	3.6971e-08
15.387065	3.75196e-08
15.367700	3.80763e-08
15.348336	3.86412e-08
15.328971	3.92146e-08
15.309606	3.97965e-08
15.290242	4.03871e-08
15.270877	4.09864e-08
15.251512	4.15946e-08
15.232148	4.22119e-08
15.212783	4.28384e-08
15.193418	4.34741e-08
15.174054	4.41194e-08
15.154689	4.47742e-08
15.135324	4.54388e-08
15.115960	4.61132e-08
15.096595	4.67977e-08
15.077230	4.74923e-08
15.057866	4.81973e-08
15.038501	4.89128e-08
15.019136	4.96389e-08
14.999772	5.03758e-08
14.980407	5.11237e-08
14.961042	5.18827e-08
14.941678	5.2653e-08
14.922313	5.34347e-08
14.902949	5.42281e-08
14.883584	5.50333e-08
14.864219	5.58504e-08
14.844855	5.66798e-08
14.825490	5.75214e-08
14.806125	5.83756e-08
14.786761	5.92425e-08
14.767396	6.01223e-08
14.748031	6.10152e-08
14.728667	6.19213e-08
14.709302	6.2841e-08
14.689937	6.37743e-08
14.670573	6.47216e-08
14.651208	6.56829e-08
14.631843	6.66586e-08
14.612479	6.76487e-08
14.593114	6.86536e-08
14.573749	6.96735e-08
14.554385	7.07085e-08
14.535020	7.1759e-08
14.515655	7.28251e-08
14.496291	7.39071e-08
14.476926	7.50051e-08
14.457561	7.61196e-08
14.438197	7.72506e-08
14.418832	7.83984e-08
14.399467	7.95634e-08
14.380103	8.07457e-08
14.360738	8.19456e-08
14.341373	8.31634e-08
14.322009	8.43993e-08
14.302644	8.56536e-08
14.283280	8.69266e-08
14.263915	8.82186e-08
14.244550	8.95298e-08
14.225186	9.08605e-08
14.205821	9.22111e-08
14.186456	9.35818e-08
14.167092	9.49729e-08
14.147727	9.63847e-08
14.128362	9.78176e-08
14.108998	9.92718e-08
14.089633	1.00748e-07
14.070268	1.02246e-07
14.050904	1.03766e-07
14.031539	1.05309e-07
14.012174	1.06875e-07
13.992810	1.08464e-07
13.973445	1.10077e-07
13.954080	1.11713e-07
13.934716	1.13375e-07
13.915351	1.15061e-07
13.895986	1.16772e-07
13.876622	1.18509e-07
13.857257	1.20271e-07
13.837892	1.2206e-07
13.818528	1.23876e-07
13.799163	1.25718e-07
13.779798	1.27589e-07
13.760434	1.29487e-07
13.741069	1.31413e-07
13.721704	1.33368e-07
13.702340	1.35352e-07
13.682975	1.37366e-07
13.663610	1.3941e-07
13.644246	1.41484e-07
13.624881	1.43589e-07
13.605517	1.45726e-07
13.586152	1.47894e-07
13.566787	1.50095e-07
13.547423	1.52329e-07
13.528058	1.54596e-07
13.508693	1.56897e-07
13.489329	1.59232e-07
13.469964	1.61602e-07
13.450599	1.64007e-07
13.431235	1.66448e-07
13.411870	1.68926e-07
13.392505	1.71441e-07
13.373141	1.73993e-07
13.353776	1.76583e-07
13.334411	1.79212e-07
13.315047	1.8188e-07
13.295682	1.84588e-07
13.276317	1.87337e-07
13.256953	1.90126e-07
13.237588	1.92957e-07
13.218223	1.95831e-07
13.198859	1.98747e-07
13.179494	2.01707e-07
13.160129	2.04711e-07
13.140765	2.0776e-07
13.121400	2.10854e-07
13.102035	2.13995e-07
13.082671	2.17182e-07
13.063306	2.20418e-07
13.043941	2.23701e-07
13.024577	2.27034e-07
13.005212	2.30416e-07
12.985848	2.33849e-07
12.966483	2.37333e-07
12.947118	2.40869e-07
12.927754	2.44458e-07
12.908389	2.48101e-07
12.889024	2.51798e-07
12.869660	2.5555e-07
12.850295	2.59359e-07
12.830930	2.63224e-07
12.811566	2.67147e-07
12.792201	2.71129e-07
12.772836	2.7517e-07
12.753472	2.79272e-07
12.734107	2.83435e-07
12.714742	2.8766e-07
12.695378	2.91948e-07
12.676013	2.96301e-07
12.656648	3.00718e-07
12.637284	3.05202e-07
12.617919	3.09753e-07
12.598554	3.14371e-07
12.579190	3.19059e-07
12.559825	3.23817e-07
12.540460	3.28646e-07
12.521096	3.33548e-07
12.501731	3.38522e-07
12.482366	3.43571e-07
12.463002	3.48696e-07
12.443637	3.53897e-07
12.424272	3.59176e-07
12.404908	3.64534e-07
12.385543	3.69973e-07
12.366178	3.75492e-07
12.346814	3.81095e-07
12.327449	3.86781e-07
12.308085	3.92552e-07
12.288720	3.98409e-07
12.269355	4.04355e-07
12.249991	4.10389e-07
12.230626	4.16514e-07
12.211261	4.2273e-07
12.191897	4.29039e-07
12.172532	4.35443e-07
12.153167	4.41943e-07
12.133803	4.4854e-07
12.114438	4.55236e-07
12.095073	4.62032e-07
12.075709	4.6893e-07
12.056344	4.75932e-07
12.036979	4.83038e-07
12.017615	4.9025e-07
11.998250	4.97571e-07
11.978885	5.05002e-07
11.959521	5.12543e-07
11.940156	5.20198e-07
11.920791	5.27968e-07
11.901427	5.35853e-07
11.882062	5.43858e-07
11.862697	5.51982e-07
11.843333	5.60227e-07
11.823968	5.68597e-07
11.804603	5.77092e-07
11.785239	5.85714e-07
11.765874	5.94466e-07
11.746509	6.03349e-07
11.727145	6.12365e-07
11.707780	6.21516e-07
11.688416	6.30804e-07
11.669051	6.40232e-07
11.649686	6.49801e-07
11.630322	6.59514e-07
11.610957	6.69372e-07
11.591592	6.79379e-07
11.572228	6.89535e-07
11.552863	6.99844e-07
11.533498	7.10307e-07
11.514134	7.20928e-07
11.494769	7.31708e-07
11.475404	7.4265e-07
11.456040	7.53756e-07
11.436675	7.65029e-07
11.417310	7.7647e-07
11.397946	7.88084e-07
11.378581	7.99872e-07
11.359216	8.11837e-07
11.339852	8.23982e-07
11.320487	8.36309e-07
11.301122	8.48822e-07
11.281758	8.61522e-07
11.262393	8.74413e-07
11.243028	8.87498e-07
11.223664	9.00779e-07
11.204299	9.14259e-07
11.184934	9.27943e-07
11.165570	9.41832e-07
11.146205	9.55929e-07
11.126840	9.70239e-07
11.107476	9.84764e-07
11.088111	9.99506e-07
11.068747	1.01447e-06
11.049382	1.02966e-06
11.030017	1.04508e-06
11.010653	1.06073e-06
10.991288	1.07661e-06
10.971923	1.09274e-06
10.952559	1.1091e-06
10.933194	1.12572e-06
10.913829	1.14258e-06
10.894465	1.15969e-06
10.875100	1.17707e-06
10.855735	1.1947e-06
10.836371	1.2126e-06
10.817006	1.23077e-06
10.797641	1.24922e-06
10.778277	1.26794e-06
10.758912	1.28694e-06
10.739547	1.30623e-06
10.720183	1.32581e-06
10.700818	1.34568e-06
10.681453	1.36585e-06
10.662089	1.38633e-06
10.642724	1.40712e-06
10.623359	1.42822e-06
10.603995	1.44963e-06
10.584630	1.47137e-06
10.565265	1.49344e-06
10.545901	1.51583e-06
10.526536	1.53857e-06
10.507171	1.56165e-06
10.487807	1.58508e-06
10.468442	1.60886e-06
10.449077	1.63299e-06
10.429713	1.6575e-06
10.410348	1.68237e-06
10.390984	1.70761e-06
10.371619	1.73324e-06
10.352254	1.75925e-06
10.332890	1.78566e-06
10.313525	1.81246e-06
10.294160	1.83967e-06
10.274796	1.86729e-06
10.255431	1.89533e-06
10.236066	1.92379e-06
10.216702	1.95267e-06
10.197337	1.982e-06
10.177972	2.01177e-06
10.158608	2.04198e-06
10.139243	2.07265e-06
10.119878	2.10379e-06
10.100514	2.13539e-06
10.081149	2.16748e-06
10.061784	2.20004e-06
10.042420	2.2331e-06
10.023055	2.26666e-06
10.003690	2.30073e-06
9.984326	2.33531e-06
9.964961	2.37041e-06
9.945596	2.40604e-06
9.926232	2.44222e-06
9.906867	2.47894e-06
9.887502	2.51621e-06
9.868138	2.55405e-06
9.848773	2.59246e-06
9.829408	2.63145e-06
9.810044	2.67103e-06
9.790679	2.71121e-06
9.771315	2.75199e-06
9.751950	2.7934e-06
9.732585	2.83543e-06
9.713221	2.87809e-06
9.693856	2.9214e-06
9.674491	2.96537e-06
9.655127	3.01e-06
9.635762	3.05531e-06
9.616397	3.10131e-06
9.597033	3.148e-06
9.577668	3.1954e-06
9.558303	3.24351e-06
9.538939	3.29236e-06
9.519574	3.34194e-06
9.500209	3.39228e-06
9.480845	3.44338e-06
9.461480	3.49525e-06
9.442115	3.54791e-06
9.422751	3.60137e-06
9.403386	3.65564e-06
9.384021	3.71073e-06
9.364657	3.76666e-06
9.345292	3.82343e-06
9.325927	3.88107e-06
9.306563	3.93958e-06
9.287198	3.99898e-06
9.267833	4.05928e-06
9.248469	4.1205e-06
9.229104	4.18264e-06
9.209739	4.24573e-06
9.190375	4.30978e-06
9.171010	4.3748e-06
9.151645	4.4408e-06
9.132281	4.50781e-06
9.112916	4.57584e-06
9.093552	4.6449e-06
9.074187	4.71501e-06
9.054822	4.78619e-06
9.035458	4.85844e-06
9.016093	4.9318e-06
8.996728	5.00627e-06
8.977364	5.08188e-06
8.957999	5.15863e-06
8.938634	5.23655e-06
8.919270	5.31566e-06
8.899905	5.39597e-06
8.880540	5.4775e-06
8.861176	5.56028e-06
8.841811	5.64431e-06
8.822446	5.72962e-06
8.803082	5.81624e-06
8.783717	5.90417e-06
8.764352	5.99344e-06
8.744988	6.08407e-06
8.725623	6.17608e-06
8.706258	6.2695e-06
8.686894	6.36434e-06
8.667529	6.46062e-06
8.648164	6.55837e-06
8.628800	6.65761e-06
8.609435	6.75837e-06
8.590070	6.86067e-06
8.570706	6.96452e-06
8.551341	7.06996e-06
8.531976	7.17701e-06
8.512612	7.28569e-06
8.493247	7.39603e-06
8.473883	7.50806e-06
8.454518	7.6218e-06
8.435153	7.73727e-06
8.415789	7.85451e-06
8.396424	7.97355e-06
8.377059	8.0944e-06
8.357695	8.21709e-06
8.338330	8.34167e-06
8.318965	8.46815e-06
8.299601	8.59656e-06
8.280236	8.72694e-06
8.260871	8.85932e-06
8.241507	8.99371e-06
8.222142	9.13017e-06
8.202777	9.26872e-06
8.183413	9.40939e-06
8.164048	9.55221e-06
8.144683	9.69722e-06
8.125319	9.84445e-06
8.105954	9.99394e-06
8.086589	1.01457e-05
8.067225	1.02998e-05
8.047860	1.04563e-05
8.028495	1.06152e-05
8.009131	1.07765e-05
7.989766	1.09403e-05
7.970401	1.11066e-05
7.951037	1.12754e-05
7.931672	1.14468e-05
7.912307	1.16209e-05
7.892943	1.17977e-05
7.873578	1.19771e-05
7.854213	1.21594e-05
7.834849	1.23444e-05
7.815484	1.25323e-05
7.796120	1.2723e-05
7.776755	1.29167e-05
7.757390	1.31134e-05
7.738026	1.33131e-05
7.718661	1.35159e-05
7.699296	1.37218e-05
7.679932	1.39308e-05
7.660567	1.41431e-05
7.641202	1.43587e-05
7.621838	1.45776e-05
7.602473	1.47998e-05
7.583108	1.50255e-05
7.563744	1.52547e-05
7.544379	1.54874e-05
7.525014	1.57236e-05
7.505650	1.59636e-05
7.486285	1.62072e-05
7.466920	1.64546e-05
7.447556	1.67059e-05
7.428191	1.6961e-05
7.408826	1.722e-05
7.389462	1.74831e-05
7.370097	1.77502e-05
7.350732	1.80215e-05
7.331368	1.82969e-05
7.312003	1.85767e-05
7.292638	1.88607e-05
7.273274	1.91492e-05
7.253909	1.94421e-05
7.234544	1.97396e-05
7.215180	2.00416e-05
7.195815	2.03484e-05
7.176451	2.06599e-05
7.157086	2.09763e-05
7.137721	2.12975e-05
7.118357	2.16238e-05
7.098992	2.19551e-05
7.079627	2.22915e-05
7.060263	2.26332e-05
7.040898	2.29802e-05
7.021533	2.33326e-05
7.002169	2.36905e-05
6.982804	2.4054e-05
6.963439	2.44231e-05
6.944075	2.4798e-05
6.924710	2.51787e-05
6.905345	2.55653e-05
6.885981	2.5958e-05
6.866616	2.63567e-05
6.847251	2.67618e-05
6.827887	2.71731e-05
6.808522	2.75908e-05
6.789157	2.80151e-05
6.769793	2.8446e-05
6.750428	2.88837e-05
6.731063	2.93282e-05
6.711699	2.97796e-05
6.692334	3.02381e-05
6.672969	3.07038e-05
6.653605	3.11768e-05
6.634240	3.16572e-05
6.614875	3.21451e-05
6.595511	3.26407e-05
6.576146	3.3144e-05
6.556781	3.36553e-05
6.537417	3.41745e-05
6.518052	3.4702e-05
6.498688	3.52377e-05
6.479323	3.57819e-05
6.459958	3.63346e-05
6.440594	3.6896e-05
6.421229	3.74663e-05
6.401864	3.80455e-05
6.382500	3.86339e-05
6.363135	3.92315e-05
6.343770	3.98386e-05
6.324406	4.04553e-05
6.305041	4.10817e-05
6.285676	4.1718e-05
6.266312	4.23643e-05
6.246947	4.30209e-05
6.227582	4.36879e-05
6.208218	4.43654e-05
6.188853	4.50537e-05
6.169488	4.57529e-05
6.150124	4.64632e-05
6.130759	4.71848e-05
6.111394	4.79178e-05
6.092030	4.86624e-05
6.072665	4.94189e-05
6.053300	5.01875e-05
6.033936	5.09683e-05
6.014571	5.17615e-05
5.995206	5.25673e-05
5.975842	5.33861e-05
5.956477	5.42178e-05
5.937112	5.50629e-05
5.917748	5.59215e-05
5.898383	5.67938e-05
5.879019	5.768e-05
5.859654	5.85805e-05
5.840289	5.94954e-05
5.820925	6.0425e-05
5.801560	6.13695e-05
5.782195	6.23291e-05
5.762831	6.33042e-05
5.743466	6.4295e-05
5.724101	6.53017e-05
5.704737	6.63246e-05
5.685372	6.73641e-05
5.666007	6.84203e-05
5.646643	6.94935e-05
5.627278	7.05842e-05
5.607913	7.16924e-05
5.588549	7.28186e-05
5.569184	7.39631e-05
5.549819	7.51261e-05
5.530455	7.63081e-05
5.511090	7.75092e-05
5.491725	7.87299e-05
5.472361	7.99704e-05
5.452996	8.12312e-05
5.433631	8.25125e-05
5.414267	8.38148e-05
5.394902	8.51384e-05
5.375537	8.64836e-05
5.356173	8.78509e-05
5.336808	8.92406e-05
5.317443	9.06531e-05
5.298079	9.20889e-05
5.278714	9.35483e-05
5.259349	9.50317e-05
5.239985	9.65396e-05
5.220620	9.80724e-05
5.201256	9.96306e-05
5.181891	0.000101215
5.162526	0.000102825
5.143162	0.000104462
5.123797	0.000106126
5.104432	0.000107818
5.085068	0.000109538
5.065703	0.000111287
5.046338	0.000113065
5.026974	0.000114873
5.007609	0.000116711
4.988244	0.00011858
4.968880	0.000120481
4.949515	0.000122414
4.930150	0.000124379
4.910786	0.000126377
4.891421	0.00012841
4.872056	0.000130477
4.852692	0.000132579
4.833327	0.000134716
4.813962	0.000136891
4.794598	0.000139102
4.775233	0.000141352
4.755868	0.00014364
4.736504	0.000145967
4.717139	0.000148335
4.697774	0.000150744
4.678410	0.000153194
4.659045	0.000155687
4.639680	0.000158224
4.620316	0.000160804
4.600951	0.00016343
4.581587	0.000166103
4.562222	0.000168822
4.542857	0.000171589
4.523493	0.000174405
4.504128	0.000177271
4.484763	0.000180189
4.465399	0.000183158
4.446034	0.000186181
4.426669	0.000189258
4.407305	0.000192391
4.387940	0.000195581
4.368575	0.000198828
4.349211	0.000202135
4.329846	0.000205503
4.310481	0.000208933
4.291117	0.000212427
4.271752	0.000215985
4.252387	0.00021961
4.233023	0.000223303
4.213658	0.000227066
4.194293	0.000230901
4.174929	0.000234808
4.155564	0.000238791
4.136199	0.00024285
4.116835	0.000246989
4.097470	0.000251209
4.078105	0.000255512
4.058741	0.000259901
4.039376	0.000264377
4.020011	0.000268944
4.000647	0.000273604
3.981282	0.00027836
3.961917	0.000283215
3.942553	0.000288172
3.923188	0.000293233
3.903824	0.000298404
3.884459	0.000303686
3.865094	0.000309086
3.845730	0.000314605
3.826365	0.00032025
3.807000	0.000326025
3.787636	0.000331935
3.768271	0.000337986
3.748906	0.000344185
3.729542	0.000350539
3.710177	0.000357055
3.690812	0.000363741
3.671448	0.000370609
3.652083	0.000377668
3.632718	0.000384932
3.613354	0.000392414
3.593989	0.000400134
3.574624	0.00040811
3.555260	0.000416369
3.535895	0.000424943
3.516530	0.000433873
3.497166	0.000443215
3.477801	0.000453049
3.458436	0.000463499
3.439072	0.000474782
3.419707	0.000487386
&
```
