## Supplementary material for "All-at-once RNA folding with 3D motif prediction framed by evolutionary information": RF02774_KatA_thermometer.cacofold.helixcov

```
# RMs = 6 L = 155

# RM_HELIX NESTED 40-49 58-67, nbp = 10 nbp_cov = 0
# pvals: 0.899092,0.899092,0.902456,0.899092,0.899092,0.899092,0.0100469,0.899092,0.899092,0.899092
# aggregated NONE
NESTED  :::::::::::::::::::::::::::::::::::::::<<<<<<<<<<________>>>>>>>>>>::::::::::::::::::::::::::::::::::::::::::::::::::::::::::::::::::::::::::::::::::::::::
        :::::::::::::::::::::::::::::::::::::::::::::::::::::::::::::::::::::::::::::::::::::::::::::::::::::::::::::::::::::::::::::::::::::::::::::::::::::::::::

# RM_HELIX NESTED 106-108 114-116, nbp = 3 nbp_cov = 0
# pvals: 0.899092,0.899092,0.899092
# aggregated NONE
NESTED  :::::::::::::::::::::::::::::::::::::::::::::::::::::::::::::::::::::::::::::::::::::::::::::::::::::::::<<<_____>>>:::::::::::::::::::::::::::::::::::::::
        :::::::::::::::::::::::::::::::::::::::::::::::::::::::::::::::::::::::::::::::::::::::::::::::::::::::::::::::::::::::::::::::::::::::::::::::::::::::::::

# RM_HELIX NESTED 101-103 119-121, nbp = 3 nbp_cov = 0
# pvals: 0.899092,0.899092,0.899092
# aggregated NONE
NESTED  ::::::::::::::::::::::::::::::::::::::::::::::::::::::::::::::::::::::::::::::::::::::::::::::::::::<<<_______________>>>::::::::::::::::::::::::::::::::::
        :::::::::::::::::::::::::::::::::::::::::::::::::::::::::::::::::::::::::::::::::::::::::::::::::::::::::::::::::::::::::::::::::::::::::::::::::::::::::::

# RM_HELIX NESTED 96-99 124-127, nbp = 4 nbp_cov = 0
# pvals: 0.899092,0.899092,0.899092,0.899092
# aggregated NONE
NESTED  :::::::::::::::::::::::::::::::::::::::::::::::::::::::::::::::::::::::::::::::::::::::::::::::<<<<________________________>>>>::::::::::::::::::::::::::::
        :::::::::::::::::::::::::::::::::::::::::::::::::::::::::::::::::::::::::::::::::::::::::::::::::::::::::::::::::::::::::::::::::::::::::::::::::::::::::::

# RM_HELIX NESTED 23-31 128-136, nbp = 9 nbp_cov = 0
# pvals: 0.899092,0.899092,0.978222,0.899092,0.899092,0.899092,0.899092,0.899092,0.899092
# aggregated NONE
NESTED  ::::::::::::::::::::::<<<<<<<<<________________________________________________________________________________________________>>>>>>>>>:::::::::::::::::::
        :::::::::::::::::::::::::::::::::::::::::::::::::::::::::::::::::::::::::::::::::::::::::::::::::::::::::::::::::::::::::::::::::::::::::::::::::::::::::::

# RM_HELIX NESTED 13-18 141-146, nbp = 6 nbp_cov = 0
# pvals: 0.899092,0.899092,0.899092,0.899994,0.899092,0.899092
# aggregated NONE
NESTED  ::::::::::::<<<<<<__________________________________________________________________________________________________________________________>>>>>>:::::::::
        :::::::::::::::::::::::::::::::::::::::::::::::::::::::::::::::::::::::::::::::::::::::::::::::::::::::::::::::::::::::::::::::::::::::::::::::::::::::::::
```
