## Supplementary material for "All-at-once RNA folding with 3D motif prediction framed by evolutionary information": RF02774_KatA_thermometer.cacofold.power

```
# Power analysis of CaCoFold structure 
#
# Powertype = SINGLE SUBSTITUTIONS
# covary  left_pos      right_pos    substitutions      power
#----------------------------------------------------------------
          13		146		0		0.00
          14		145		1		0.00
          15		144		0		0.00
          16		143		3		0.02
          17		142		2		0.00
          18		141		0		0.00
          23		136		1		0.00
          24		135		0		0.00
          25		134		2		0.00
          26		133		0		0.00
          27		132		0		0.00
          28		131		1		0.00
          29		130		1		0.00
          30		129		0		0.00
          31		128		1		0.00
          40		67		0		0.00
          41		66		0		0.00
          42		65		3		0.02
          43		64		1		0.00
          44		63		0		0.00
          45		62		1		0.00
          46		61		2		0.00
          47		60		0		0.00
          48		59		0		0.00
          49		58		0		0.00
          96		127		0		0.00
          97		126		0		0.00
          98		125		0		0.00
          99		124		0		0.00
          101		121		1		0.00
          102		120		0		0.00
          103		119		0		0.00
          106		116		1		0.00
          107		115		0		0.00
          108		114		1		0.00
#
# BPAIRS 35
# avg substitutions per BP  0.6
# BPAIRS expected to covary 0.0 +/- 0.2
# BPAIRS observed to covary 0
#
```
