## Supplementary material for "All-at-once RNA folding with 3D motif prediction framed by evolutionary information": RF02774_KatA_thermometer.helixcov

```
# RMs = 8 L = 155

# RM_HELIX NESTED 39-49 58-68, nbp = 10 nbp_cov = 0
# pvals: 0.899092,0.899092,0.899092,0.902456,0.899092,0.899092,0.0100469,0.899092,0.899092,0.899092
# aggregated NONE
NESTED  ::::::::::::::::::::::::::::::::::::::<<<<-<<<<<<________>>>>>>->>>>:::::::::::::::::::::::::::::::::::::::::::::::::::::::::::::::::::::::::::::::::::::::
        :::::::::::::::::::::::::::::::::::::::::::::::::::::::::::::::::::::::::::::::::::::::::::::::::::::::::::::::::::::::::::::::::::::::::::::::::::::::::::

# RM_HELIX NESTED 29-32 77-80, nbp = 4 nbp_cov = 0
# pvals: 0.899092,0.899092,0.902456,0.899092
# aggregated NONE
NESTED  ::::::::::::::::::::::::::::<<<<____________________________________________>>>>:::::::::::::::::::::::::::::::::::::::::::::::::::::::::::::::::::::::::::
        :::::::::::::::::::::::::::::::::::::::::::::::::::::::::::::::::::::::::::::::::::::::::::::::::::::::::::::::::::::::::::::::::::::::::::::::::::::::::::

# RM_HELIX NESTED 20-28 86-94, nbp = 8 nbp_cov = 0
# pvals: 0.899092,0.951886,0.899092,0.899092,0.976464,0.899092,0.899092,0.899092
# aggregated NONE
NESTED  :::::::::::::::::::<<<-<<<<<_________________________________________________________>>>>>->>>:::::::::::::::::::::::::::::::::::::::::::::::::::::::::::::
        :::::::::::::::::::::::::::::::::::::::::::::::::::::::::::::::::::::::::::::::::::::::::::::::::::::::::::::::::::::::::::::::::::::::::::::::::::::::::::

# RM_HELIX NESTED 10-13 100-103, nbp = 4 nbp_cov = 0
# pvals: 0.899092,0.899092,0.899092,0.899092
# aggregated NONE
NESTED  :::::::::<<<<______________________________________________________________________________________>>>>::::::::::::::::::::::::::::::::::::::::::::::::::::
        :::::::::::::::::::::::::::::::::::::::::::::::::::::::::::::::::::::::::::::::::::::::::::::::::::::::::::::::::::::::::::::::::::::::::::::::::::::::::::

# RM_HELIX NESTED 115-116 122-123, nbp = 2 nbp_cov = 0
# pvals: 0.899092,0.899092
# aggregated NONE
NESTED  ::::::::::::::::::::::::::::::::::::::::::::::::::::::::::::::::::::::::::::::::::::::::::::::::::::::::::::::::::<<_____>>::::::::::::::::::::::::::::::::
        :::::::::::::::::::::::::::::::::::::::::::::::::::::::::::::::::::::::::::::::::::::::::::::::::::::::::::::::::::::::::::::::::::::::::::::::::::::::::::

# RM_HELIX NESTED 108-112 126-131, nbp = 5 nbp_cov = 0
# pvals: 0.899092,0.899092,0.899092,0.899092,0.899092
# aggregated NONE
NESTED  :::::::::::::::::::::::::::::::::::::::::::::::::::::::::::::::::::::::::::::::::::::::::::::::::::::::::::<<<<<_____________>>>->>::::::::::::::::::::::::
        :::::::::::::::::::::::::::::::::::::::::::::::::::::::::::::::::::::::::::::::::::::::::::::::::::::::::::::::::::::::::::::::::::::::::::::::::::::::::::

# RM_HELIX NESTED 132-134 138-140, nbp = 3 nbp_cov = 0
# pvals: 0.899092,0.899092,0.899092
# aggregated NONE
NESTED  :::::::::::::::::::::::::::::::::::::::::::::::::::::::::::::::::::::::::::::::::::::::::::::::::::::::::::::::::::::::::::::::::::<<<___>>>:::::::::::::::
        :::::::::::::::::::::::::::::::::::::::::::::::::::::::::::::::::::::::::::::::::::::::::::::::::::::::::::::::::::::::::::::::::::::::::::::::::::::::::::

# RM_HELIX NESTED 141-142 148-149, nbp = 2 nbp_cov = 0
# pvals: 0.899092,0.899092
# aggregated NONE
NESTED  ::::::::::::::::::::::::::::::::::::::::::::::::::::::::::::::::::::::::::::::::::::::::::::::::::::::::::::::::::::::::::::::::::::::::::::<<_____>>::::::
        :::::::::::::::::::::::::::::::::::::::::::::::::::::::::::::::::::::::::::::::::::::::::::::::::::::::::::::::::::::::::::::::::::::::::::::::::::::::::::
```
