## Supplementary material for "All-at-once RNA folding with 3D motif prediction framed by evolutionary information": RF02774_KatA_thermometer.power

```
# Power analysis of given structure 
#
# Powertype = SINGLE SUBSTITUTIONS
# covary  left_pos      right_pos    substitutions      power
#----------------------------------------------------------------
          10		103		0		0.00
          11		102		0		0.00
          12		101		0		0.00
          13		100		0		0.00
          20		94		1		0.00
          21		93		2		0.00
          22		92		1		0.00
          24		90		0		0.00
          25		89		3		0.02
          26		88		0		0.00
          27		87		2		0.00
          28		86		0		0.00
          29		80		1		0.00
          30		79		0		0.00
          31		78		3		0.02
          32		77		1		0.00
          39		68		2		0.00
          40		67		0		0.00
          41		66		0		0.00
          42		65		3		0.02
          44		63		0		0.00
          45		62		1		0.00
          46		61		2		0.00
          47		60		0		0.00
          48		59		0		0.00
          49		58		0		0.00
          108		131		1		0.00
          109		130		1		0.00
          110		128		2		0.00
          111		127		0		0.00
          112		126		0		0.00
          115		123		0		0.00
          116		122		2		0.00
          132		140		0		0.00
          133		139		0		0.00
          134		138		1		0.00
          141		149		1		0.00
          142		148		0		0.00
#
# BPAIRS 38
# avg substitutions per BP  0.8
# BPAIRS expected to covary 0.0 +/- 0.2
# BPAIRS observed to covary 0
#
```
