## Supplementary material for "All-at-once RNA folding with 3D motif prediction framed by evolutionary information": RF02774_KatA_thermometer.surv

```
1.022078	0.0263158
-0.001571	0.894737
-0.037279	0.947368
-0.215823	0.973684
-0.334852	1
&
3.545491	8.40548e-05
3.462171	0.00016811
3.450268	0.000252164
3.355045	0.000420274
3.331239	0.000504329
3.236016	0.000588384
3.200307	0.000756493
3.164598	0.000840548
2.986055	0.000924603
2.712289	0.00100866
2.640871	0.00109271
2.307590	0.00117677
2.248076	0.00126082
1.879086	0.00142893
1.641028	0.00159704
1.593417	0.00193326
1.581514	0.00201732
1.557708	0.00226948
1.533902	0.00243759
1.521999	0.00252164
1.510096	0.00268975
1.498194	0.00285786
1.486291	0.00294192
1.462485	0.00336219
1.450582	0.00369841
1.426776	0.00378247
1.414873	0.00403463
1.391068	0.00411869
1.319650	0.00437085
1.248233	0.0044549
1.236330	0.00462301
1.212524	0.00470707
1.188718	0.00479112
1.164913	0.00487518
1.153010	0.00504329
1.105398	0.00529545
1.069689	0.00554762
1.045884	0.00563167
1.033981	0.00596789
1.010175	0.006136
0.998272	0.00655627
0.986369	0.00664033
0.974466	0.00689249
0.962563	0.0070606
0.938758	0.00722871
0.926855	0.00731277
0.914952	0.00748088
0.891146	0.00756493
0.879243	0.00790115
0.867340	0.00798521
0.855437	0.00806926
0.843535	0.00832143
0.831632	0.00848954
0.819729	0.00857359
0.748311	0.00865764
0.736408	0.00882575
0.724506	0.00907792
0.712603	0.00933008
0.700700	0.00958225
0.676894	0.00983441
0.664991	0.0100866
0.653088	0.0102547
0.641185	0.0103387
0.629282	0.0104228
0.581671	0.0105909
0.569768	0.0108431
0.557865	0.0110112
0.545962	0.0111793
0.522156	0.0112633
0.498351	0.0118517
0.486448	0.0121879
0.474545	0.012272
0.462642	0.0125242
0.450739	0.0127763
0.438836	0.0129444
0.426933	0.0132807
0.403128	0.0134488
0.379322	0.0137009
0.355516	0.0141212
0.331710	0.0142053
0.307904	0.0146255
0.296001	0.0148777
0.284099	0.0152139
0.272196	0.0156342
0.260293	0.0158864
0.248390	0.0160545
0.236487	0.0167269
0.224584	0.0174834
0.212681	0.0179877
0.200778	0.0182399
0.188875	0.0183239
0.176973	0.0192486
0.165070	0.019921
0.153167	0.0206775
0.141264	0.0210137
0.129361	0.021434
0.117458	0.0219383
0.105555	0.0223586
0.093652	0.0231151
0.081749	0.0237875
0.069847	0.0242918
0.057944	0.0244599
0.046041	0.0255527
0.034138	0.026141
0.022235	0.0273178
0.010332	0.0279902
-0.001571	0.926368
-0.013474	0.927461
-0.025377	0.929142
-0.037279	0.929898
-0.049182	0.931663
-0.061085	0.933849
-0.072988	0.934858
-0.084891	0.936959
-0.096794	0.939481
-0.108697	0.942002
-0.120600	0.945028
-0.132503	0.948727
-0.144406	0.951753
-0.156308	0.954694
-0.168211	0.957048
-0.180114	0.959402
-0.192017	0.961755
-0.203920	0.964445
-0.215823	0.966462
-0.227726	0.9689
-0.239629	0.971001
-0.251532	0.973355
-0.263434	0.975204
-0.275337	0.978398
-0.287240	0.979995
-0.299143	0.981172
-0.311046	0.982685
-0.322949	0.983777
-0.334852	0.985374
-0.346755	0.986299
-0.358658	0.987056
-0.370560	0.98798
-0.382463	0.988316
-0.394366	0.989661
-0.406269	0.990586
-0.418172	0.99109
-0.430075	0.991847
-0.441978	0.992183
-0.453881	0.992603
-0.465784	0.993108
-0.477686	0.99336
-0.489589	0.99378
-0.501492	0.994452
-0.513395	0.994536
-0.525298	0.995041
-0.537201	0.995209
-0.549104	0.995545
-0.561007	0.995797
-0.572910	0.996133
-0.584813	0.996302
-0.596715	0.996638
-0.608618	0.99689
-0.620521	0.997226
-0.632424	0.997478
-0.644327	0.997562
-0.656230	0.997731
-0.680036	0.997815
-0.703841	0.998151
-0.715744	0.998403
-0.727647	0.998487
-0.739550	0.998739
-0.751453	0.998823
-0.799065	0.998907
-0.810967	0.999075
-0.822870	0.999159
-0.834773	0.999244
-0.846676	0.999328
-0.882385	0.999412
-0.894288	0.999496
-0.906191	0.999664
-0.965705	0.999748
-1.001414	0.999832
-1.120443	0.999916
-1.132346	1
&
6.545020	4.18936e-07
5.949875	8.37872e-07
5.854652	1.25681e-06
5.723720	1.67574e-06
5.711817	2.51362e-06
5.652303	2.93255e-06
5.616594	3.35149e-06
5.592788	3.77042e-06
5.509468	4.18936e-06
5.378536	4.60829e-06
5.342828	5.02723e-06
5.330925	5.44617e-06
5.283313	5.8651e-06
5.235702	6.28404e-06
5.223799	7.12191e-06
5.188090	7.54085e-06
5.164284	7.95978e-06
5.152381	8.37872e-06
5.140478	8.79765e-06
5.092867	1.00545e-05
4.985741	1.04734e-05
4.807198	1.08923e-05
4.676266	1.13113e-05
4.664363	1.17302e-05
4.640557	1.21491e-05
4.473917	1.25681e-05
4.426305	1.2987e-05
4.390596	1.34059e-05
4.378693	1.42438e-05
4.342985	1.46628e-05
4.331082	1.50817e-05
4.319179	1.55006e-05
4.295373	1.59196e-05
4.283470	1.63385e-05
4.271567	1.67574e-05
4.223956	1.71764e-05
4.176344	1.80142e-05
4.164441	1.84332e-05
4.140636	1.92711e-05
4.128733	2.01089e-05
4.116830	2.05279e-05
4.104927	2.17847e-05
4.081121	2.22036e-05
4.069218	2.26225e-05
4.057315	2.30415e-05
4.045412	2.34604e-05
4.021607	2.42983e-05
3.997801	2.47172e-05
3.985898	2.51362e-05
3.962092	2.5974e-05
3.950189	2.6393e-05
3.938286	2.72308e-05
3.926384	2.80687e-05
3.914481	2.93255e-05
3.890675	2.97444e-05
3.878772	3.10013e-05
3.866869	3.14202e-05
3.843063	3.18391e-05
3.831160	3.22581e-05
3.819257	3.30959e-05
3.807355	3.39338e-05
3.795452	3.51906e-05
3.771646	3.56096e-05
3.759743	3.68664e-05
3.747840	3.72853e-05
3.735937	3.81232e-05
3.712131	4.10557e-05
3.700229	4.23125e-05
3.688326	4.48261e-05
3.676423	4.65019e-05
3.664520	5.06912e-05
3.652617	5.73942e-05
3.640714	6.40972e-05
3.628811	7.28948e-05
3.616908	8.42061e-05
3.605005	9.50984e-05
3.593103	0.000108504
3.581200	0.000124424
3.569297	0.000138668
3.557394	0.000162966
3.545491	0.000187264
3.533588	0.00021659
3.521685	0.00025597
3.509782	0.000290742
3.497879	0.000319648
3.485977	0.000369501
3.474074	0.000410557
3.462171	0.000447842
3.450268	0.000483871
3.438365	0.000527021
3.426462	0.000557185
3.414559	0.000594051
3.402656	0.000629661
3.390753	0.000672811
3.378850	0.000713448
3.366948	0.000757017
3.355045	0.000798492
3.343142	0.000829912
3.331239	0.000863008
3.319336	0.00088982
3.307433	0.000917889
3.295530	0.000945957
3.283627	0.000979472
3.271724	0.0010067
3.259822	0.00103268
3.247919	0.00105907
3.236016	0.00108798
3.224113	0.00111646
3.212210	0.00114788
3.200307	0.00117679
3.188404	0.00120151
3.176501	0.00122748
3.164598	0.00125052
3.152696	0.00127608
3.140793	0.0013008
3.128890	0.00132468
3.116987	0.00134395
3.105084	0.00135861
3.093181	0.00137411
3.081278	0.00139925
3.069375	0.00142019
3.057472	0.00143695
3.045570	0.00145245
3.033667	0.00146921
3.021764	0.00148806
3.009861	0.00150021
2.997958	0.00151613
2.986055	0.00153624
2.974152	0.00155174
2.962249	0.00156598
2.950346	0.00157939
2.938443	0.00158944
2.926541	0.00160327
2.914638	0.00161542
2.902735	0.00162547
2.890832	0.0016372
2.878929	0.00164516
2.867026	0.00165522
2.855123	0.00166276
2.843220	0.00167323
2.831317	0.00167826
2.819415	0.00168664
2.807512	0.00169627
2.795609	0.00170339
2.783706	0.00170968
2.771803	0.00171848
2.759900	0.00172643
2.747997	0.00173146
2.736094	0.00173942
2.724191	0.00174361
2.712289	0.00175283
2.700386	0.00176288
2.688483	0.00176959
2.676580	0.00177419
2.664677	0.00177964
2.652774	0.00178592
2.640871	0.00178969
2.628968	0.00179682
2.617065	0.00180101
2.605163	0.00180519
2.593260	0.00180897
2.581357	0.00181651
2.569454	0.00182028
2.557551	0.00182614
2.545648	0.00182991
2.533745	0.00183452
2.521842	0.00183871
2.509939	0.00184374
2.498036	0.00185086
2.486134	0.00185421
2.474231	0.00185798
2.462328	0.00186217
2.450425	0.00186426
2.438522	0.0018672
2.426619	0.00187181
2.414716	0.00187641
2.402813	0.00187977
2.390910	0.00188186
2.379008	0.00188563
2.367105	0.00188856
2.355202	0.00189233
2.343299	0.00189652
2.331396	0.00190155
2.319493	0.00190574
2.307590	0.00191412
2.295687	0.00192962
2.283784	0.00194386
2.271882	0.00195601
2.259979	0.00197151
2.248076	0.00198366
2.236173	0.00200377
2.224270	0.00201676
2.212367	0.002031
2.200464	0.0020465
2.188561	0.00205279
2.176658	0.00206242
2.164756	0.00207206
2.152853	0.00208044
2.140950	0.00208588
2.129047	0.00209133
2.117144	0.00209761
2.105241	0.00210515
2.093338	0.00211102
2.081435	0.0021194
2.069532	0.00212861
2.057629	0.00213741
2.045727	0.00214914
2.033824	0.00216464
2.021921	0.00217805
2.010018	0.00218685
1.998115	0.00219648
1.986212	0.0022036
1.974309	0.00222539
1.962406	0.00224173
1.950503	0.00225765
1.938601	0.0022744
1.926698	0.00228404
1.914795	0.0022987
1.902892	0.00231336
1.890989	0.00233096
1.879086	0.00234562
1.867183	0.00235274
1.855280	0.00236447
1.843377	0.0023783
1.831475	0.00238877
1.819572	0.00239925
1.807669	0.00240679
1.795766	0.00241642
1.783863	0.00242396
1.771960	0.00243904
1.760057	0.00244994
1.748154	0.00245915
1.736251	0.00247047
1.724349	0.00249476
1.712446	0.00252744
1.700543	0.00259698
1.688640	0.00268245
1.676737	0.00277294
1.664834	0.00287558
1.652931	0.00298408
1.641028	0.00310515
1.629125	0.00323754
1.617222	0.00335274
1.605320	0.00350482
1.593417	0.00369585
1.581514	0.00390867
1.569611	0.00410222
1.557708	0.00431462
1.545805	0.00453833
1.533902	0.00473691
1.521999	0.00495015
1.510096	0.00517051
1.498194	0.00539589
1.486291	0.00566695
1.474388	0.00591621
1.462485	0.00619564
1.450582	0.0064558
1.438679	0.00670842
1.426776	0.00693548
1.414873	0.00713238
1.402970	0.00731713
1.391068	0.00748974
1.379165	0.00765396
1.367262	0.00776581
1.355359	0.00788186
1.343456	0.00798073
1.331553	0.00805907
1.319650	0.00812819
1.307747	0.00820151
1.295844	0.00826979
1.283942	0.00833641
1.272039	0.00839883
1.260136	0.00845915
1.248233	0.00852199
1.236330	0.00857562
1.224427	0.00863217
1.212524	0.00870297
1.200621	0.00877838
1.188718	0.0088517
1.176815	0.00891998
1.164913	0.00899288
1.153010	0.0090553
1.141107	0.00911311
1.129204	0.00917721
1.117301	0.00924885
1.105398	0.00932132
1.093495	0.00938877
1.081592	0.00946963
1.069689	0.00956808
1.057787	0.00967616
1.045884	0.00980101
1.033981	0.00992208
1.022078	0.0100469
1.010175	0.0101579
0.998272	0.0102794
0.986369	0.010398
0.974466	0.010504
0.962563	0.0106121
0.950661	0.0107336
0.938758	0.0108555
0.926855	0.010964
0.914952	0.0110721
0.903049	0.0111755
0.891146	0.0113021
0.879243	0.0113951
0.867340	0.0114952
0.855437	0.0116091
0.843535	0.0117
0.831632	0.0117889
0.819729	0.0118685
0.807826	0.0119485
0.795923	0.0120251
0.784020	0.0120901
0.772117	0.0121571
0.760214	0.0122233
0.748311	0.0122987
0.736408	0.012354
0.724506	0.0124194
0.712603	0.0124763
0.700700	0.0125455
0.688797	0.0126179
0.676894	0.0126812
0.664991	0.0127499
0.653088	0.0128169
0.641185	0.0128865
0.629282	0.0129514
0.617380	0.0130293
0.605477	0.0131119
0.593574	0.0131898
0.581671	0.013292
0.569768	0.0133997
0.557865	0.013532
0.545962	0.0136829
0.534059	0.0138915
0.522156	0.0140909
0.510254	0.0143012
0.498351	0.0145295
0.486448	0.0147717
0.474545	0.0150666
0.462642	0.0153255
0.450739	0.0155886
0.438836	0.0158823
0.426933	0.0161433
0.415030	0.0163783
0.403128	0.0166129
0.391225	0.0168324
0.379322	0.0170524
0.367419	0.0173125
0.355516	0.017571
0.343613	0.0178023
0.331710	0.0180708
0.319807	0.0183837
0.307904	0.0186858
0.296001	0.0190251
0.284099	0.0194039
0.272196	0.0197734
0.260293	0.0201667
0.248390	0.0205899
0.236487	0.0210415
0.224584	0.0215027
0.212681	0.0220155
0.200778	0.0225685
0.188875	0.0231512
0.176973	0.0237361
0.165070	0.0243427
0.153167	0.0249359
0.141264	0.025579
0.129361	0.0261969
0.117458	0.0268266
0.105555	0.0274545
0.093652	0.0280486
0.081749	0.0286724
0.069847	0.0292719
0.057944	0.0298894
0.046041	0.0305103
0.034138	0.0311772
0.022235	0.0318802
0.010332	0.0325534
-0.001571	0.899092
-0.013474	0.899994
-0.025377	0.90113
-0.037279	0.902456
-0.049182	0.904095
-0.061085	0.90627
-0.072988	0.909107
-0.084891	0.91224
-0.096794	0.91578
-0.108697	0.919622
-0.120600	0.923494
-0.132503	0.927354
-0.144406	0.931168
-0.156308	0.934961
-0.168211	0.938501
-0.180114	0.941999
-0.192017	0.945389
-0.203920	0.948654
-0.215823	0.951886
-0.227726	0.954942
-0.239629	0.957922
-0.251532	0.960695
-0.263434	0.963341
-0.275337	0.965806
-0.287240	0.968209
-0.299143	0.97051
-0.311046	0.972654
-0.322949	0.974634
-0.334852	0.976464
-0.346755	0.978222
-0.358658	0.979837
-0.370560	0.981401
-0.382463	0.982873
-0.394366	0.984141
-0.406269	0.985387
-0.418172	0.986538
-0.430075	0.987609
-0.441978	0.988674
-0.453881	0.989587
-0.465784	0.990413
-0.477686	0.991157
-0.489589	0.991895
-0.501492	0.992494
-0.513395	0.993098
-0.525298	0.993632
-0.537201	0.994121
-0.549104	0.994588
-0.561007	0.995026
-0.572910	0.995436
-0.584813	0.995817
-0.596715	0.996147
-0.608618	0.996492
-0.620521	0.996783
-0.632424	0.997064
-0.644327	0.997297
-0.656230	0.99752
-0.668133	0.997729
-0.680036	0.997933
-0.691939	0.998115
-0.703841	0.998271
-0.715744	0.998437
-0.727647	0.998589
-0.739550	0.998726
-0.751453	0.998847
-0.763356	0.998971
-0.775259	0.999056
-0.787162	0.999138
-0.799065	0.999219
-0.810967	0.999298
-0.822870	0.999367
-0.834773	0.999427
-0.846676	0.999486
-0.858579	0.99953
-0.870482	0.999585
-0.882385	0.99962
-0.894288	0.999653
-0.906191	0.999696
-0.918093	0.999726
-0.929996	0.999752
-0.941899	0.999775
-0.953802	0.999799
-0.965705	0.999816
-0.977608	0.99983
-0.989511	0.999846
-1.001414	0.999857
-1.013317	0.999868
-1.025220	0.99988
-1.037122	0.999894
-1.049025	0.999905
-1.060928	0.999914
-1.072831	0.999923
-1.084734	0.999933
-1.096637	0.999939
-1.108540	0.999948
-1.120443	0.999953
-1.132346	0.999959
-1.144248	0.999963
-1.156151	0.999967
-1.168054	0.999969
-1.179957	0.999974
-1.191860	0.999976
-1.203763	0.999978
-1.215666	0.999981
-1.227569	0.999982
-1.239472	0.999983
-1.251374	0.999984
-1.263277	0.999984
-1.275180	0.999987
-1.287083	0.999989
-1.298986	0.999991
-1.310889	0.999993
-1.322792	0.999994
-1.334695	0.999995
-1.346598	0.999995
-1.358500	0.999996
-1.370403	0.999997
-1.418015	0.999999
-1.429918	1
-1.477529	1
&
23.197165	4.8424e-54
23.185263	5.1896e-54
23.173360	5.5617e-54
23.161457	5.96048e-54
23.149554	6.38786e-54
23.137651	6.84588e-54
23.125748	7.33673e-54
23.113845	7.86279e-54
23.101942	8.42656e-54
23.090039	9.03076e-54
23.078137	9.67827e-54
23.066234	1.03722e-53
23.054331	1.11159e-53
23.042428	1.19129e-53
23.030525	1.27671e-53
23.018622	1.36825e-53
23.006719	1.46636e-53
22.994816	1.5715e-53
22.982913	1.68418e-53
22.971011	1.80494e-53
22.959108	1.93435e-53
22.947205	2.07305e-53
22.935302	2.22169e-53
22.923399	2.38099e-53
22.911496	2.55171e-53
22.899593	2.73467e-53
22.887690	2.93075e-53
22.875787	3.14089e-53
22.863885	3.3661e-53
22.851982	3.60746e-53
22.840079	3.86612e-53
22.828176	4.14332e-53
22.816273	4.44041e-53
22.804370	4.75879e-53
22.792467	5.10001e-53
22.780564	5.46569e-53
22.768661	5.85759e-53
22.756758	6.27759e-53
22.744856	6.7277e-53
22.732953	7.21009e-53
22.721050	7.72707e-53
22.709147	8.28111e-53
22.697244	8.87488e-53
22.685341	9.51123e-53
22.673438	1.01932e-52
22.661535	1.09241e-52
22.649632	1.17074e-52
22.637730	1.25468e-52
22.625827	1.34464e-52
22.613924	1.44106e-52
22.602021	1.54438e-52
22.590118	1.65512e-52
22.578215	1.77379e-52
22.566312	1.90098e-52
22.554409	2.03728e-52
22.542506	2.18336e-52
22.530604	2.33991e-52
22.518701	2.50769e-52
22.506798	2.6875e-52
22.494895	2.8802e-52
22.482992	3.08671e-52
22.471089	3.30804e-52
22.459186	3.54523e-52
22.447283	3.79943e-52
22.435380	4.07186e-52
22.423478	4.36382e-52
22.411575	4.67672e-52
22.399672	5.01205e-52
22.387769	5.37143e-52
22.375866	5.75657e-52
22.363963	6.16933e-52
22.352060	6.61169e-52
22.340157	7.08576e-52
22.328254	7.59383e-52
22.316351	8.13832e-52
22.304449	8.72186e-52
22.292546	9.34724e-52
22.280643	1.00175e-51
22.268740	1.07357e-51
22.256837	1.15055e-51
22.244934	1.23305e-51
22.233031	1.32146e-51
22.221128	1.41622e-51
22.209225	1.51776e-51
22.197323	1.62659e-51
22.185420	1.74322e-51
22.173517	1.86821e-51
22.161614	2.00217e-51
22.149711	2.14573e-51
22.137808	2.29959e-51
22.125905	2.46447e-51
22.114002	2.64118e-51
22.102099	2.83056e-51
22.090197	3.03352e-51
22.078294	3.25103e-51
22.066391	3.48414e-51
22.054488	3.73397e-51
22.042585	4.0017e-51
22.030682	4.28864e-51
22.018779	4.59614e-51
22.006876	4.9257e-51
21.994973	5.27889e-51
21.983071	5.6574e-51
21.971168	6.06305e-51
21.959265	6.49779e-51
21.947362	6.96371e-51
21.935459	7.46303e-51
21.923556	7.99815e-51
21.911653	8.57164e-51
21.899750	9.18625e-51
21.887847	9.84494e-51
21.875944	1.05509e-50
21.864042	1.13074e-50
21.852139	1.21182e-50
21.840236	1.29871e-50
21.828333	1.39183e-50
21.816430	1.49163e-50
21.804527	1.59858e-50
21.792624	1.71321e-50
21.780721	1.83605e-50
21.768818	1.9677e-50
21.756916	2.10879e-50
21.745013	2.26e-50
21.733110	2.42205e-50
21.721207	2.59572e-50
21.709304	2.78184e-50
21.697401	2.98131e-50
21.685498	3.19508e-50
21.673595	3.42417e-50
21.661692	3.6697e-50
21.649790	3.93283e-50
21.637887	4.21483e-50
21.625984	4.51705e-50
21.614081	4.84093e-50
21.602178	5.18805e-50
21.590275	5.56005e-50
21.578372	5.95873e-50
21.566469	6.38599e-50
21.554566	6.84389e-50
21.542664	7.33462e-50
21.530761	7.86054e-50
21.518858	8.42417e-50
21.506955	9.02822e-50
21.495052	9.67557e-50
21.483149	1.03694e-49
21.471246	1.11129e-49
21.459343	1.19097e-49
21.447440	1.27637e-49
21.435537	1.36789e-49
21.423635	1.46597e-49
21.411732	1.57109e-49
21.399829	1.68374e-49
21.387926	1.80447e-49
21.376023	1.93386e-49
21.364120	2.07253e-49
21.352217	2.22113e-49
21.340314	2.3804e-49
21.328411	2.55108e-49
21.316509	2.73401e-49
21.304606	2.93005e-49
21.292703	3.14014e-49
21.280800	3.3653e-49
21.268897	3.60661e-49
21.256994	3.86522e-49
21.245091	4.14237e-49
21.233188	4.4394e-49
21.221285	4.75772e-49
21.209383	5.09887e-49
21.197480	5.46448e-49
21.185577	5.85631e-49
21.173674	6.27624e-49
21.161771	6.72627e-49
21.149868	7.20857e-49
21.137965	7.72546e-49
21.126062	8.27941e-49
21.114159	8.87308e-49
21.102257	9.50932e-49
21.090354	1.01912e-48
21.078451	1.09219e-48
21.066548	1.17051e-48
21.054645	1.25444e-48
21.042742	1.34439e-48
21.030839	1.44079e-48
21.018936	1.5441e-48
21.007033	1.65482e-48
20.995130	1.77348e-48
20.983228	1.90064e-48
20.971325	2.03693e-48
20.959422	2.18299e-48
20.947519	2.33952e-48
20.935616	2.50727e-48
20.923713	2.68705e-48
20.911810	2.87973e-48
20.899907	3.08622e-48
20.888004	3.30752e-48
20.876102	3.54468e-48
20.864199	3.79885e-48
20.852296	4.07125e-48
20.840393	4.36318e-48
20.828490	4.67604e-48
20.816587	5.01134e-48
20.804684	5.37068e-48
20.792781	5.75578e-48
20.780878	6.1685e-48
20.768976	6.61081e-48
20.757073	7.08484e-48
20.745170	7.59286e-48
20.733267	8.13731e-48
20.721364	8.7208e-48
20.709461	9.34612e-48
20.697558	1.00163e-47
20.685655	1.07345e-47
20.673752	1.15042e-47
20.661850	1.23291e-47
20.649947	1.32132e-47
20.638044	1.41607e-47
20.626141	1.51761e-47
20.614238	1.62643e-47
20.602335	1.74305e-47
20.590432	1.86804e-47
20.578529	2.00199e-47
20.566626	2.14554e-47
20.554723	2.29939e-47
20.542821	2.46427e-47
20.530918	2.64097e-47
20.519015	2.83034e-47
20.507112	3.03329e-47
20.495209	3.25079e-47
20.483306	3.48389e-47
20.471403	3.73371e-47
20.459500	4.00144e-47
20.447597	4.28836e-47
20.435695	4.59586e-47
20.423792	4.92541e-47
20.411889	5.27859e-47
20.399986	5.6571e-47
20.388083	6.06275e-47
20.376180	6.49748e-47
20.364277	6.96339e-47
20.352374	7.46271e-47
20.340471	7.99783e-47
20.328569	8.57132e-47
20.316666	9.18593e-47
20.304763	9.84462e-47
20.292860	1.05505e-46
20.280957	1.13071e-46
20.269054	1.21179e-46
20.257151	1.29868e-46
20.245248	1.3918e-46
20.233345	1.4916e-46
20.221443	1.59856e-46
20.209540	1.71319e-46
20.197637	1.83603e-46
20.185734	1.96769e-46
20.173831	2.10878e-46
20.161928	2.26e-46
20.150025	2.42205e-46
20.138122	2.59573e-46
20.126219	2.78186e-46
20.114316	2.98134e-46
20.102414	3.19512e-46
20.090511	3.42423e-46
20.078608	3.66977e-46
20.066705	3.93291e-46
20.054802	4.21493e-46
20.042899	4.51717e-46
20.030996	4.84108e-46
20.019093	5.18821e-46
20.007190	5.56024e-46
19.995288	5.95895e-46
19.983385	6.38625e-46
19.971482	6.84418e-46
19.959579	7.33496e-46
19.947676	7.86092e-46
19.935773	8.4246e-46
19.923870	9.0287e-46
19.911967	9.67612e-46
19.900064	1.037e-45
19.888162	1.11136e-45
19.876259	1.19105e-45
19.864356	1.27645e-45
19.852453	1.36799e-45
19.840550	1.46608e-45
19.828647	1.57121e-45
19.816744	1.68387e-45
19.804841	1.80462e-45
19.792938	1.93402e-45
19.781036	2.07271e-45
19.769133	2.22133e-45
19.757230	2.38062e-45
19.745327	2.55133e-45
19.733424	2.73428e-45
19.721521	2.93034e-45
19.709618	3.14047e-45
19.697715	3.36566e-45
19.685812	3.60701e-45
19.673909	3.86566e-45
19.662007	4.14285e-45
19.650104	4.43992e-45
19.638201	4.7583e-45
19.626298	5.0995e-45
19.614395	5.46518e-45
19.602492	5.85707e-45
19.590589	6.27707e-45
19.578686	6.72718e-45
19.566783	7.20957e-45
19.554881	7.72655e-45
19.542978	8.2806e-45
19.531075	8.87438e-45
19.519172	9.51074e-45
19.507269	1.01927e-44
19.495366	1.09236e-44
19.483463	1.17069e-44
19.471560	1.25464e-44
19.459657	1.34461e-44
19.447755	1.44103e-44
19.435852	1.54436e-44
19.423949	1.6551e-44
19.412046	1.77379e-44
19.400143	1.90098e-44
19.388240	2.0373e-44
19.376337	2.18339e-44
19.364434	2.33995e-44
19.352531	2.50775e-44
19.340629	2.68757e-44
19.328726	2.88029e-44
19.316823	3.08683e-44
19.304920	3.30819e-44
19.293017	3.54541e-44
19.281114	3.79964e-44
19.269211	4.07211e-44
19.257308	4.36411e-44
19.245405	4.67706e-44
19.233502	5.01244e-44
19.221600	5.37187e-44
19.209697	5.75708e-44
19.197794	6.16991e-44
19.185891	6.61235e-44
19.173988	7.08651e-44
19.162085	7.59467e-44
19.150182	8.13927e-44
19.138279	8.72292e-44
19.126376	9.34843e-44
19.114474	1.00188e-43
19.102571	1.07372e-43
19.090668	1.15072e-43
19.078765	1.23323e-43
19.066862	1.32167e-43
19.054959	1.41644e-43
19.043056	1.51801e-43
19.031153	1.62687e-43
19.019250	1.74353e-43
19.007348	1.86856e-43
18.995445	2.00255e-43
18.983542	2.14615e-43
18.971639	2.30005e-43
18.959736	2.46498e-43
18.947833	2.64174e-43
18.935930	2.83118e-43
18.924027	3.0342e-43
18.912124	3.25178e-43
18.900222	3.48496e-43
18.888319	3.73486e-43
18.876416	4.00268e-43
18.864513	4.28971e-43
18.852610	4.59732e-43
18.840707	4.92699e-43
18.828804	5.2803e-43
18.816901	5.65895e-43
18.804998	6.06475e-43
18.793095	6.49965e-43
18.781193	6.96573e-43
18.769290	7.46524e-43
18.757387	8.00057e-43
18.745484	8.57428e-43
18.733581	9.18914e-43
18.721678	9.84809e-43
18.709775	1.05543e-42
18.697872	1.13111e-42
18.685969	1.21222e-42
18.674067	1.29915e-42
18.662164	1.39231e-42
18.650261	1.49216e-42
18.638358	1.59916e-42
18.626455	1.71383e-42
18.614552	1.83673e-42
18.602649	1.96844e-42
18.590746	2.1096e-42
18.578843	2.26088e-42
18.566941	2.42301e-42
18.555038	2.59676e-42
18.543135	2.78297e-42
18.531232	2.98254e-42
18.519329	3.19642e-42
18.507426	3.42563e-42
18.495523	3.67128e-42
18.483620	3.93455e-42
18.471717	4.2167e-42
18.459815	4.51908e-42
18.447912	4.84314e-42
18.436009	5.19044e-42
18.424106	5.56265e-42
18.412203	5.96155e-42
18.400300	6.38905e-42
18.388397	6.84721e-42
18.376494	7.33823e-42
18.364591	7.86445e-42
18.352688	8.42842e-42
18.340786	9.03282e-42
18.328883	9.68057e-42
18.316980	1.03748e-41
18.305077	1.11187e-41
18.293174	1.19161e-41
18.281271	1.27706e-41
18.269368	1.36864e-41
18.257465	1.46678e-41
18.245562	1.57197e-41
18.233660	1.68469e-41
18.221757	1.8055e-41
18.209854	1.93498e-41
18.197951	2.07374e-41
18.186048	2.22244e-41
18.174145	2.38182e-41
18.162242	2.55262e-41
18.150339	2.73567e-41
18.138436	2.93185e-41
18.126534	3.14209e-41
18.114631	3.36741e-41
18.102728	3.6089e-41
18.090825	3.86769e-41
18.078922	4.14505e-41
18.067019	4.44229e-41
18.055116	4.76086e-41
18.043213	5.10226e-41
18.031310	5.46815e-41
18.019408	5.86028e-41
18.007505	6.28053e-41
17.995602	6.73091e-41
17.983699	7.21359e-41
17.971796	7.73089e-41
17.959893	8.28528e-41
17.947990	8.87943e-41
17.936087	9.51618e-41
17.924184	1.01986e-40
17.912281	1.093e-40
17.900379	1.17138e-40
17.888476	1.25538e-40
17.876573	1.3454e-40
17.864670	1.44188e-40
17.852767	1.54528e-40
17.840864	1.6561e-40
17.828961	1.77486e-40
17.817058	1.90214e-40
17.805155	2.03854e-40
17.793253	2.18473e-40
17.781350	2.3414e-40
17.769447	2.50931e-40
17.757544	2.68925e-40
17.745641	2.88211e-40
17.733738	3.08879e-40
17.721835	3.31029e-40
17.709932	3.54768e-40
17.698029	3.80209e-40
17.686127	4.07474e-40
17.674224	4.36695e-40
17.662321	4.68012e-40
17.650418	5.01574e-40
17.638515	5.37543e-40
17.626612	5.76091e-40
17.614709	6.17404e-40
17.602806	6.61679e-40
17.590903	7.0913e-40
17.579001	7.59983e-40
17.567098	8.14483e-40
17.555195	8.72892e-40
17.543292	9.35489e-40
17.531389	1.00258e-39
17.519486	1.07447e-39
17.507583	1.15153e-39
17.495680	1.2341e-39
17.483777	1.32261e-39
17.471874	1.41745e-39
17.459972	1.5191e-39
17.448069	1.62804e-39
17.436166	1.74479e-39
17.424263	1.86992e-39
17.412360	2.00401e-39
17.400457	2.14773e-39
17.388554	2.30175e-39
17.376651	2.46681e-39
17.364748	2.64371e-39
17.352846	2.8333e-39
17.340943	3.03649e-39
17.329040	3.25424e-39
17.317137	3.48761e-39
17.305234	3.73772e-39
17.293331	4.00576e-39
17.281428	4.29303e-39
17.269525	4.6009e-39
17.257622	4.93084e-39
17.245720	5.28445e-39
17.233817	5.66341e-39
17.221914	6.06956e-39
17.210011	6.50482e-39
17.198108	6.97131e-39
17.186205	7.47124e-39
17.174302	8.00703e-39
17.162399	8.58125e-39
17.150496	9.19664e-39
17.138594	9.85616e-39
17.126691	1.0563e-38
17.114788	1.13205e-38
17.102885	1.21323e-38
17.090982	1.30024e-38
17.079079	1.39348e-38
17.067176	1.49341e-38
17.055273	1.60051e-38
17.043370	1.71529e-38
17.031467	1.8383e-38
17.019565	1.97013e-38
17.007662	2.11142e-38
16.995759	2.26284e-38
16.983856	2.42512e-38
16.971953	2.59903e-38
16.960050	2.78542e-38
16.948147	2.98517e-38
16.936244	3.19925e-38
16.924341	3.42868e-38
16.912439	3.67457e-38
16.900536	3.93809e-38
16.888633	4.22051e-38
16.876730	4.52318e-38
16.864827	4.84755e-38
16.852924	5.19519e-38
16.841021	5.56776e-38
16.829118	5.96705e-38
16.817215	6.39498e-38
16.805313	6.85359e-38
16.793410	7.34509e-38
16.781507	7.87184e-38
16.769604	8.43637e-38
16.757701	9.04138e-38
16.745798	9.68978e-38
16.733895	1.03847e-37
16.721992	1.11294e-37
16.710089	1.19276e-37
16.698187	1.27829e-37
16.686284	1.36997e-37
16.674381	1.46822e-37
16.662478	1.57351e-37
16.650575	1.68635e-37
16.638672	1.80729e-37
16.626769	1.9369e-37
16.614866	2.0758e-37
16.602963	2.22467e-37
16.591060	2.38421e-37
16.579158	2.5552e-37
16.567255	2.73845e-37
16.555352	2.93483e-37
16.543449	3.14531e-37
16.531546	3.37087e-37
16.519643	3.61262e-37
16.507740	3.8717e-37
16.495837	4.14936e-37
16.483934	4.44693e-37
16.472032	4.76585e-37
16.460129	5.10763e-37
16.448226	5.47393e-37
16.436323	5.8665e-37
16.424420	6.28722e-37
16.412517	6.73811e-37
16.400614	7.22134e-37
16.388711	7.73923e-37
16.376808	8.29425e-37
16.364906	8.88908e-37
16.353003	9.52657e-37
16.341100	1.02098e-36
16.329197	1.0942e-36
16.317294	1.17267e-36
16.305391	1.25677e-36
16.293488	1.3469e-36
16.281585	1.4435e-36
16.269682	1.54702e-36
16.257780	1.65796e-36
16.245877	1.77687e-36
16.233974	1.9043e-36
16.222071	2.04087e-36
16.210168	2.18723e-36
16.198265	2.34409e-36
16.186362	2.5122e-36
16.174459	2.69237e-36
16.162556	2.88546e-36
16.150653	3.09239e-36
16.138751	3.31417e-36
16.126848	3.55185e-36
16.114945	3.80658e-36
16.103042	4.07957e-36
16.091139	4.37215e-36
16.079236	4.6857e-36
16.067333	5.02175e-36
16.055430	5.38189e-36
16.043527	5.76787e-36
16.031625	6.18152e-36
16.019722	6.62484e-36
16.007819	7.09996e-36
15.995916	7.60915e-36
15.984013	8.15485e-36
15.972110	8.7397e-36
15.960207	9.36649e-36
15.948304	1.00382e-35
15.936401	1.07581e-35
15.924499	1.15297e-35
15.912596	1.23566e-35
15.900693	1.32428e-35
15.888790	1.41925e-35
15.876887	1.52103e-35
15.864984	1.63012e-35
15.853081	1.74703e-35
15.841178	1.87232e-35
15.829275	2.0066e-35
15.817373	2.15051e-35
15.805470	2.30474e-35
15.793567	2.47003e-35
15.781664	2.64718e-35
15.769761	2.83703e-35
15.757858	3.04049e-35
15.745955	3.25855e-35
15.734052	3.49225e-35
15.722149	3.7427e-35
15.710246	4.01112e-35
15.698344	4.2988e-35
15.686441	4.6071e-35
15.674538	4.93751e-35
15.662635	5.29162e-35
15.650732	5.67113e-35
15.638829	6.07785e-35
15.626926	6.51375e-35
15.615023	6.98091e-35
15.603120	7.48157e-35
15.591218	8.01814e-35
15.579315	8.59319e-35
15.567412	9.20948e-35
15.555509	9.86997e-35
15.543606	1.05778e-34
15.531703	1.13365e-34
15.519800	1.21495e-34
15.507897	1.30209e-34
15.495994	1.39547e-34
15.484092	1.49555e-34
15.472189	1.60281e-34
15.460286	1.71776e-34
15.448383	1.84096e-34
15.436480	1.97299e-34
15.424577	2.11449e-34
15.412674	2.26614e-34
15.400771	2.42867e-34
15.388868	2.60285e-34
15.376966	2.78953e-34
15.365063	2.98959e-34
15.353160	3.20401e-34
15.341257	3.4338e-34
15.329354	3.68007e-34
15.317451	3.944e-34
15.305548	4.22686e-34
15.293645	4.53001e-34
15.281742	4.8549e-34
15.269839	5.2031e-34
15.257937	5.57626e-34
15.246034	5.97619e-34
15.234131	6.40481e-34
15.222228	6.86416e-34
15.210325	7.35646e-34
15.198422	7.88407e-34
15.186519	8.44951e-34
15.174616	9.05551e-34
15.162713	9.70498e-34
15.150811	1.0401e-33
15.138908	1.1147e-33
15.127005	1.19465e-33
15.115102	1.28033e-33
15.103199	1.37215e-33
15.091296	1.47056e-33
15.079393	1.57603e-33
15.067490	1.68907e-33
15.055587	1.81021e-33
15.043685	1.94004e-33
15.031782	2.07918e-33
15.019879	2.2283e-33
15.007976	2.38812e-33
14.996073	2.55939e-33
14.984170	2.74296e-33
14.972267	2.93968e-33
14.960364	3.15052e-33
14.948461	3.37648e-33
14.936559	3.61865e-33
14.924656	3.87818e-33
14.912753	4.15633e-33
14.900850	4.45443e-33
14.888947	4.77391e-33
14.877044	5.1163e-33
14.865141	5.48325e-33
14.853238	5.87651e-33
14.841335	6.29799e-33
14.829432	6.74969e-33
14.817530	7.23379e-33
14.805627	7.75261e-33
14.793724	8.30864e-33
14.781821	8.90455e-33
14.769918	9.5432e-33
14.758015	1.02277e-32
14.746112	1.09612e-32
14.734209	1.17474e-32
14.722306	1.25899e-32
14.710404	1.34929e-32
14.698501	1.44606e-32
14.686598	1.54978e-32
14.674695	1.66093e-32
14.662792	1.78006e-32
14.650889	1.90773e-32
14.638986	2.04456e-32
14.627083	2.1912e-32
14.615180	2.34836e-32
14.603278	2.51679e-32
14.591375	2.6973e-32
14.579472	2.89075e-32
14.567569	3.09809e-32
14.555666	3.32029e-32
14.543763	3.55843e-32
14.531860	3.81365e-32
14.519957	4.08718e-32
14.508054	4.38032e-32
14.496152	4.6945e-32
14.484249	5.0312e-32
14.472346	5.39205e-32
14.460443	5.77879e-32
14.448540	6.19326e-32
14.436637	6.63747e-32
14.424734	7.11353e-32
14.412831	7.62374e-32
14.400928	8.17054e-32
14.389025	8.75656e-32
14.377123	9.38461e-32
14.365220	1.00577e-31
14.353317	1.07791e-31
14.341414	1.15522e-31
14.329511	1.23808e-31
14.317608	1.32688e-31
14.305705	1.42205e-31
14.293802	1.52404e-31
14.281899	1.63335e-31
14.269997	1.7505e-31
14.258094	1.87606e-31
14.246191	2.01061e-31
14.234288	2.15482e-31
14.222385	2.30938e-31
14.210482	2.47502e-31
14.198579	2.65254e-31
14.186676	2.84279e-31
14.174773	3.04669e-31
14.162871	3.26521e-31
14.150968	3.49941e-31
14.139065	3.7504e-31
14.127162	4.0194e-31
14.115259	4.30769e-31
14.103356	4.61666e-31
14.091453	4.94779e-31
14.079550	5.30267e-31
14.067647	5.683e-31
14.055745	6.09062e-31
14.043842	6.52747e-31
14.031939	6.99565e-31
14.020036	7.49742e-31
14.008133	8.03517e-31
13.996230	8.6115e-31
13.984327	9.22916e-31
13.972424	9.89113e-31
13.960521	1.06006e-30
13.948618	1.13609e-30
13.936716	1.21758e-30
13.924813	1.30491e-30
13.912910	1.39851e-30
13.901007	1.49882e-30
13.889104	1.60632e-30
13.877201	1.72153e-30
13.865298	1.84501e-30
13.853395	1.97735e-30
13.841492	2.11918e-30
13.829590	2.27118e-30
13.817687	2.43408e-30
13.805784	2.60867e-30
13.793881	2.79578e-30
13.781978	2.99631e-30
13.770075	3.21123e-30
13.758172	3.44156e-30
13.746269	3.68841e-30
13.734366	3.95297e-30
13.722464	4.2365e-30
13.710561	4.54037e-30
13.698658	4.86604e-30
13.686755	5.21507e-30
13.674852	5.58913e-30
13.662949	5.99002e-30
13.651046	6.41967e-30
13.639143	6.88013e-30
13.627240	7.37363e-30
13.615338	7.90252e-30
13.603435	8.46935e-30
13.591532	9.07683e-30
13.579629	9.72789e-30
13.567726	1.04257e-29
13.555823	1.11735e-29
13.543920	1.19749e-29
13.532017	1.28338e-29
13.520114	1.37544e-29
13.508211	1.4741e-29
13.496309	1.57983e-29
13.484406	1.69315e-29
13.472503	1.8146e-29
13.460600	1.94475e-29
13.448697	2.08425e-29
13.436794	2.23375e-29
13.424891	2.39397e-29
13.412988	2.56569e-29
13.401085	2.74972e-29
13.389183	2.94695e-29
13.377280	3.15833e-29
13.365377	3.38488e-29
13.353474	3.62767e-29
13.341571	3.88788e-29
13.329668	4.16675e-29
13.317765	4.46563e-29
13.305862	4.78595e-29
13.293959	5.12924e-29
13.282057	5.49715e-29
13.270154	5.89146e-29
13.258251	6.31405e-29
13.246348	6.76696e-29
13.234445	7.25235e-29
13.222542	7.77255e-29
13.210639	8.33008e-29
13.198736	8.92759e-29
13.186833	9.56796e-29
13.174931	1.02543e-28
13.163028	1.09898e-28
13.151125	1.17781e-28
13.139222	1.2623e-28
13.127319	1.35284e-28
13.115416	1.44988e-28
13.103513	1.55388e-28
13.091610	1.66534e-28
13.079707	1.7848e-28
13.067804	1.91282e-28
13.055902	2.05003e-28
13.043999	2.19708e-28
13.032096	2.35468e-28
13.020193	2.52358e-28
13.008290	2.7046e-28
12.996387	2.8986e-28
12.984484	3.10652e-28
12.972581	3.32935e-28
12.960678	3.56817e-28
12.948776	3.82412e-28
12.936873	4.09843e-28
12.924970	4.39241e-28
12.913067	4.70749e-28
12.901164	5.04516e-28
12.889261	5.40706e-28
12.877358	5.79492e-28
12.865455	6.2106e-28
12.853552	6.65609e-28
12.841650	7.13355e-28
12.829747	7.64525e-28
12.817844	8.19366e-28
12.805941	8.78141e-28
12.794038	9.41132e-28
12.782135	1.00864e-27
12.770232	1.08099e-27
12.758329	1.15854e-27
12.746426	1.24164e-27
12.734524	1.33071e-27
12.722621	1.42616e-27
12.710718	1.52846e-27
12.698815	1.6381e-27
12.686912	1.75561e-27
12.675009	1.88155e-27
12.663106	2.01651e-27
12.651203	2.16116e-27
12.639300	2.31619e-27
12.627397	2.48234e-27
12.615495	2.66041e-27
12.603592	2.85125e-27
12.591689	3.05578e-27
12.579786	3.27498e-27
12.567883	3.5099e-27
12.555980	3.76168e-27
12.544077	4.03152e-27
12.532174	4.32072e-27
12.520271	4.63066e-27
12.508369	4.96283e-27
12.496466	5.31884e-27
12.484563	5.70038e-27
12.472660	6.10929e-27
12.460757	6.54754e-27
12.448854	7.01722e-27
12.436951	7.5206e-27
12.425048	8.06008e-27
12.413145	8.63827e-27
12.401243	9.25793e-27
12.389340	9.92205e-27
12.377437	1.06338e-26
12.365534	1.13966e-26
12.353631	1.22142e-26
12.341728	1.30903e-26
12.329825	1.40294e-26
12.317922	1.50358e-26
12.306019	1.61144e-26
12.294117	1.72704e-26
12.282214	1.85092e-26
12.270311	1.9837e-26
12.258408	2.126e-26
12.246505	2.27851e-26
12.234602	2.44197e-26
12.222699	2.61714e-26
12.210796	2.80489e-26
12.198893	3.0061e-26
12.186990	3.22174e-26
12.175088	3.45286e-26
12.163185	3.70055e-26
12.151282	3.96602e-26
12.139379	4.25053e-26
12.127476	4.55545e-26
12.115573	4.88224e-26
12.103670	5.23247e-26
12.091767	5.60784e-26
12.079864	6.01012e-26
12.067962	6.44127e-26
12.056059	6.90335e-26
12.044156	7.39858e-26
12.032253	7.92933e-26
12.020350	8.49816e-26
12.008447	9.1078e-26
11.996544	9.76117e-26
11.984641	1.04614e-25
11.972738	1.12119e-25
11.960836	1.20162e-25
11.948933	1.28782e-25
11.937030	1.38021e-25
11.925127	1.47922e-25
11.913224	1.58534e-25
11.901321	1.69907e-25
11.889418	1.82096e-25
11.877515	1.95159e-25
11.865612	2.09159e-25
11.853710	2.24164e-25
11.841807	2.40245e-25
11.829904	2.5748e-25
11.818001	2.75952e-25
11.806098	2.95748e-25
11.794195	3.16965e-25
11.782292	3.39704e-25
11.770389	3.64074e-25
11.758486	3.90192e-25
11.746583	4.18184e-25
11.734681	4.48184e-25
11.722778	4.80337e-25
11.710875	5.14796e-25
11.698972	5.51728e-25
11.687069	5.91309e-25
11.675166	6.33729e-25
11.663263	6.79193e-25
11.651360	7.27918e-25
11.639457	7.80139e-25
11.627555	8.36107e-25
11.615652	8.9609e-25
11.603749	9.60376e-25
11.591846	1.02927e-24
11.579943	1.10311e-24
11.568040	1.18225e-24
11.556137	1.26707e-24
11.544234	1.35797e-24
11.532331	1.45539e-24
11.520429	1.5598e-24
11.508526	1.67171e-24
11.496623	1.79164e-24
11.484720	1.92017e-24
11.472817	2.05793e-24
11.460914	2.20557e-24
11.449011	2.3638e-24
11.437108	2.53338e-24
11.425205	2.71513e-24
11.413303	2.90992e-24
11.401400	3.11869e-24
11.389497	3.34243e-24
11.377594	3.58222e-24
11.365691	3.83922e-24
11.353788	4.11466e-24
11.341885	4.40985e-24
11.329982	4.72623e-24
11.318079	5.0653e-24
11.306176	5.4287e-24
11.294274	5.81818e-24
11.282371	6.23559e-24
11.270468	6.68295e-24
11.258565	7.16241e-24
11.246662	7.67627e-24
11.234759	8.22699e-24
11.222856	8.81723e-24
11.210953	9.44981e-24
11.199050	1.01278e-23
11.187148	1.08544e-23
11.175245	1.16331e-23
11.163342	1.24677e-23
11.151439	1.33622e-23
11.139536	1.43209e-23
11.127633	1.53484e-23
11.115730	1.64495e-23
11.103827	1.76297e-23
11.091924	1.88945e-23
11.080022	2.02501e-23
11.068119	2.1703e-23
11.056216	2.32601e-23
11.044313	2.49289e-23
11.032410	2.67174e-23
11.020507	2.86342e-23
11.008604	3.06886e-23
10.996701	3.28904e-23
10.984798	3.52502e-23
10.972896	3.77792e-23
10.960993	4.04898e-23
10.949090	4.33947e-23
10.937187	4.65082e-23
10.925284	4.9845e-23
10.913381	5.34212e-23
10.901478	5.7254e-23
10.889575	6.13618e-23
10.877672	6.57643e-23
10.865769	7.04827e-23
10.853867	7.55397e-23
10.841964	8.09594e-23
10.830061	8.67681e-23
10.818158	9.29935e-23
10.806255	9.96655e-23
10.794352	1.06816e-22
10.782449	1.1448e-22
10.770546	1.22694e-22
10.758643	1.31497e-22
10.746741	1.40932e-22
10.734838	1.51043e-22
10.722935	1.6188e-22
10.711032	1.73495e-22
10.699129	1.85943e-22
10.687226	1.99284e-22
10.675323	2.13583e-22
10.663420	2.28907e-22
10.651517	2.45331e-22
10.639615	2.62934e-22
10.627712	2.81799e-22
10.615809	3.02018e-22
10.603906	3.23688e-22
10.592003	3.46912e-22
10.580100	3.71803e-22
10.568197	3.9848e-22
10.556294	4.27071e-22
10.544391	4.57714e-22
10.532489	4.90555e-22
10.520586	5.25753e-22
10.508683	5.63476e-22
10.496780	6.03906e-22
10.484877	6.47237e-22
10.472974	6.93677e-22
10.461071	7.43449e-22
10.449168	7.96793e-22
10.437265	8.53964e-22
10.425362	9.15237e-22
10.413460	9.80907e-22
10.401557	1.05129e-21
10.389654	1.12672e-21
10.377751	1.20757e-21
10.365848	1.29421e-21
10.353945	1.38708e-21
10.342042	1.4866e-21
10.330139	1.59327e-21
10.318236	1.70759e-21
10.306334	1.83012e-21
10.294431	1.96143e-21
10.282528	2.10217e-21
10.270625	2.25301e-21
10.258722	2.41467e-21
10.246819	2.58793e-21
10.234916	2.77363e-21
10.223013	2.97265e-21
10.211110	3.18595e-21
10.199208	3.41455e-21
10.187305	3.65956e-21
10.175402	3.92215e-21
10.163499	4.20358e-21
10.151596	4.50521e-21
10.139693	4.82848e-21
10.127790	5.17495e-21
10.115887	5.54628e-21
10.103984	5.94426e-21
10.092082	6.37079e-21
10.080179	6.82793e-21
10.068276	7.31788e-21
10.056373	7.84298e-21
10.044470	8.40576e-21
10.032567	9.00893e-21
10.020664	9.65537e-21
10.008761	1.03482e-20
9.996858	1.10908e-20
9.984955	1.18866e-20
9.973053	1.27396e-20
9.961150	1.36537e-20
9.949247	1.46335e-20
9.937344	1.56835e-20
9.925441	1.68089e-20
9.913538	1.80151e-20
9.901635	1.93078e-20
9.889732	2.06933e-20
9.877829	2.21782e-20
9.865927	2.37697e-20
9.854024	2.54754e-20
9.842121	2.73035e-20
9.830218	2.92627e-20
9.818315	3.13626e-20
9.806412	3.36132e-20
9.794509	3.60252e-20
9.782606	3.86104e-20
9.770703	4.1381e-20
9.758801	4.43505e-20
9.746898	4.75331e-20
9.734995	5.09441e-20
9.723092	5.45999e-20
9.711189	5.8518e-20
9.699286	6.27173e-20
9.687383	6.72179e-20
9.675480	7.20415e-20
9.663577	7.72113e-20
9.651675	8.27521e-20
9.639772	8.86905e-20
9.627869	9.50551e-20
9.615966	1.01876e-19
9.604063	1.09187e-19
9.592160	1.17023e-19
9.580257	1.25421e-19
9.568354	1.34421e-19
9.556451	1.44067e-19
9.544548	1.54406e-19
9.532646	1.65487e-19
9.520743	1.77363e-19
9.508840	1.90091e-19
9.496937	2.03732e-19
9.485034	2.18353e-19
9.473131	2.34023e-19
9.461228	2.50817e-19
9.449325	2.68817e-19
9.437422	2.88108e-19
9.425520	3.08784e-19
9.413617	3.30944e-19
9.401714	3.54694e-19
9.389811	3.80149e-19
9.377908	4.0743e-19
9.366005	4.3667e-19
9.354102	4.68008e-19
9.342199	5.01595e-19
9.330296	5.37592e-19
9.318394	5.76173e-19
9.306491	6.17523e-19
9.294588	6.6184e-19
9.282685	7.09338e-19
9.270782	7.60245e-19
9.258879	8.14806e-19
9.246976	8.73282e-19
9.235073	9.35955e-19
9.223170	1.00313e-18
9.211268	1.07512e-18
9.199365	1.15228e-18
9.187462	1.23498e-18
9.175559	1.32361e-18
9.163656	1.4186e-18
9.151753	1.52041e-18
9.139850	1.62953e-18
9.127947	1.74648e-18
9.116044	1.87182e-18
9.104141	2.00616e-18
9.092239	2.15015e-18
9.080336	2.30446e-18
9.068433	2.46985e-18
9.056530	2.64712e-18
9.044627	2.8371e-18
9.032724	3.04072e-18
9.020821	3.25896e-18
9.008918	3.49286e-18
8.997015	3.74354e-18
8.985113	4.01222e-18
8.973210	4.30019e-18
8.961307	4.60882e-18
8.949404	4.93961e-18
8.937501	5.29413e-18
8.925598	5.67411e-18
8.913695	6.08135e-18
8.901792	6.51783e-18
8.889889	6.98564e-18
8.877987	7.48702e-18
8.866084	8.02439e-18
8.854181	8.60033e-18
8.842278	9.21761e-18
8.830375	9.8792e-18
8.818472	1.05883e-17
8.806569	1.13482e-17
8.794666	1.21628e-17
8.782763	1.30358e-17
8.770861	1.39714e-17
8.758958	1.49742e-17
8.747055	1.6049e-17
8.735152	1.72009e-17
8.723249	1.84355e-17
8.711346	1.97588e-17
8.699443	2.1177e-17
8.687540	2.2697e-17
8.675637	2.43262e-17
8.663734	2.60722e-17
8.651832	2.79436e-17
8.639929	2.99494e-17
8.628026	3.20991e-17
8.616123	3.44031e-17
8.604220	3.68725e-17
8.592317	3.95192e-17
8.580414	4.23558e-17
8.568511	4.53961e-17
8.556608	4.86546e-17
8.544706	5.2147e-17
8.532803	5.58901e-17
8.520900	5.99019e-17
8.508997	6.42017e-17
8.497094	6.88102e-17
8.485191	7.37494e-17
8.473288	7.90433e-17
8.461385	8.47171e-17
8.449482	9.07982e-17
8.437580	9.73159e-17
8.425677	1.04301e-16
8.413774	1.11789e-16
8.401871	1.19813e-16
8.389968	1.28414e-16
8.378065	1.37631e-16
8.366162	1.47511e-16
8.354259	1.581e-16
8.342356	1.69449e-16
8.330454	1.81613e-16
8.318551	1.9465e-16
8.306648	2.08623e-16
8.294745	2.23599e-16
8.282842	2.3965e-16
8.270939	2.56853e-16
8.259036	2.75292e-16
8.247133	2.95054e-16
8.235230	3.16235e-16
8.223327	3.38936e-16
8.211425	3.63268e-16
8.199522	3.89346e-16
8.187619	4.17296e-16
8.175716	4.47252e-16
8.163813	4.7936e-16
8.151910	5.13772e-16
8.140007	5.50655e-16
8.128104	5.90186e-16
8.116201	6.32555e-16
8.104299	6.77966e-16
8.092396	7.26637e-16
8.080493	7.78803e-16
8.068590	8.34713e-16
8.056687	8.94638e-16
8.044784	9.58865e-16
8.032881	1.0277e-15
8.020978	1.10148e-15
8.009075	1.18056e-15
7.997173	1.26532e-15
7.985270	1.35616e-15
7.973367	1.45352e-15
7.961464	1.55787e-15
7.949561	1.66972e-15
7.937658	1.78959e-15
7.925755	1.91807e-15
7.913852	2.05578e-15
7.901949	2.20337e-15
7.890047	2.36156e-15
7.878144	2.53111e-15
7.866241	2.71284e-15
7.854338	2.90761e-15
7.842435	3.11636e-15
7.830532	3.3401e-15
7.818629	3.57991e-15
7.806726	3.83694e-15
7.794823	4.11242e-15
7.782920	4.40769e-15
7.771018	4.72415e-15
7.759115	5.06334e-15
7.747212	5.42688e-15
7.735309	5.81652e-15
7.723406	6.23415e-15
7.711503	6.68176e-15
7.699600	7.16151e-15
7.687697	7.67571e-15
7.675794	8.22683e-15
7.663892	8.81753e-15
7.651989	9.45064e-15
7.640086	1.01292e-14
7.628183	1.08565e-14
7.616280	1.1636e-14
7.604377	1.24715e-14
7.592474	1.3367e-14
7.580571	1.43268e-14
7.568668	1.53556e-14
7.556766	1.64582e-14
7.544863	1.76399e-14
7.532960	1.89066e-14
7.521057	2.02642e-14
7.509154	2.17193e-14
7.497251	2.32788e-14
7.485348	2.49504e-14
7.473445	2.6742e-14
7.461542	2.86623e-14
7.449640	3.07205e-14
7.437737	3.29265e-14
7.425834	3.52909e-14
7.413931	3.78251e-14
7.402028	4.05413e-14
7.390125	4.34525e-14
7.378222	4.65728e-14
7.366319	4.99173e-14
7.354416	5.35019e-14
7.342513	5.73439e-14
7.330611	6.14619e-14
7.318708	6.58756e-14
7.306805	7.06063e-14
7.294902	7.56767e-14
7.282999	8.11113e-14
7.271096	8.69362e-14
7.259193	9.31795e-14
7.247290	9.98711e-14
7.235387	1.07043e-13
7.223485	1.14731e-13
7.211582	1.2297e-13
7.199679	1.31801e-13
7.187776	1.41267e-13
7.175873	1.51412e-13
7.163970	1.62287e-13
7.152067	1.73942e-13
7.140164	1.86434e-13
7.128261	1.99823e-13
7.116359	2.14175e-13
7.104456	2.29557e-13
7.092553	2.46043e-13
7.080650	2.63714e-13
7.068747	2.82655e-13
7.056844	3.02955e-13
7.044941	3.24714e-13
7.033038	3.48036e-13
7.021135	3.73033e-13
7.009233	3.99826e-13
6.997330	4.28543e-13
6.985427	4.59323e-13
6.973524	4.92314e-13
6.961621	5.27675e-13
6.949718	5.65575e-13
6.937815	6.06199e-13
6.925912	6.4974e-13
6.914009	6.96409e-13
6.902106	7.46431e-13
6.890204	8.00046e-13
6.878301	8.57513e-13
6.866398	9.19108e-13
6.854495	9.85127e-13
6.842592	1.05589e-12
6.830689	1.13174e-12
6.818786	1.21303e-12
6.806883	1.30016e-12
6.794980	1.39356e-12
6.783078	1.49366e-12
6.771175	1.60096e-12
6.759272	1.71596e-12
6.747369	1.83923e-12
6.735466	1.97135e-12
6.723563	2.11296e-12
6.711660	2.26475e-12
6.699757	2.42745e-12
6.687854	2.60183e-12
6.675952	2.78874e-12
6.664049	2.98908e-12
6.652146	3.20381e-12
6.640243	3.43398e-12
6.628340	3.68067e-12
6.616437	3.9451e-12
6.604534	4.22852e-12
6.592631	4.53231e-12
6.580728	4.85793e-12
6.568826	5.20694e-12
6.556923	5.58103e-12
6.545020	5.98199e-12
6.533117	6.41177e-12
6.521214	6.87244e-12
6.509311	7.3662e-12
6.497408	7.89544e-12
6.485505	8.46271e-12
6.473602	9.07075e-12
6.461699	9.72248e-12
6.449797	1.0421e-11
6.437894	1.11698e-11
6.425991	1.19724e-11
6.414088	1.28326e-11
6.402185	1.37547e-11
6.390282	1.4743e-11
6.378379	1.58023e-11
6.366476	1.69378e-11
6.354573	1.81549e-11
6.342671	1.94594e-11
6.330768	2.08577e-11
6.318865	2.23565e-11
6.306962	2.3963e-11
6.295059	2.5685e-11
6.283156	2.75307e-11
6.271253	2.95091e-11
6.259350	3.16296e-11
6.247447	3.39026e-11
6.235545	3.63389e-11
6.223642	3.89504e-11
6.211739	4.17495e-11
6.199836	4.47499e-11
6.187933	4.79659e-11
6.176030	5.1413e-11
6.164127	5.51079e-11
6.152224	5.90685e-11
6.140321	6.33137e-11
6.128419	6.7864e-11
6.116516	7.27415e-11
6.104613	7.79695e-11
6.092710	8.35734e-11
6.080807	8.95801e-11
6.068904	9.60186e-11
6.057001	1.0292e-10
6.045098	1.10317e-10
6.033195	1.18247e-10
6.021292	1.26746e-10
6.009390	1.35856e-10
5.997487	1.45622e-10
5.985584	1.56089e-10
5.973681	1.67309e-10
5.961778	1.79335e-10
5.949875	1.92226e-10
5.937972	2.06044e-10
5.926069	2.20856e-10
5.914166	2.36732e-10
5.902264	2.5375e-10
5.890361	2.71992e-10
5.878458	2.91545e-10
5.866555	3.12504e-10
5.854652	3.3497e-10
5.842749	3.59052e-10
5.830846	3.84865e-10
5.818943	4.12535e-10
5.807040	4.42194e-10
5.795138	4.73986e-10
5.783235	5.08064e-10
5.771332	5.44593e-10
5.759429	5.83749e-10
5.747526	6.25721e-10
5.735623	6.70711e-10
5.723720	7.18937e-10
5.711817	7.70631e-10
5.699914	8.26043e-10
5.688012	8.8544e-10
5.676109	9.4911e-10
5.664206	1.01736e-09
5.652303	1.09052e-09
5.640400	1.16894e-09
5.628497	1.253e-09
5.616594	1.3431e-09
5.604691	1.43969e-09
5.592788	1.54323e-09
5.580885	1.65421e-09
5.568983	1.77318e-09
5.557080	1.9007e-09
5.545177	2.0374e-09
5.533274	2.18394e-09
5.521371	2.34101e-09
5.509468	2.50939e-09
5.497565	2.68988e-09
5.485662	2.88335e-09
5.473759	3.09075e-09
5.461857	3.31307e-09
5.449954	3.55138e-09
5.438051	3.80684e-09
5.426148	4.08068e-09
5.414245	4.37423e-09
5.402342	4.6889e-09
5.390439	5.02621e-09
5.378536	5.3878e-09
5.366633	5.77541e-09
5.354731	6.19091e-09
5.342828	6.63631e-09
5.330925	7.11377e-09
5.319022	7.62559e-09
5.307119	8.17425e-09
5.295216	8.7624e-09
5.283313	9.39287e-09
5.271410	1.00687e-08
5.259507	1.07932e-08
5.247605	1.15699e-08
5.235702	1.24025e-08
5.223799	1.3295e-08
5.211896	1.42517e-08
5.199993	1.52773e-08
5.188090	1.63768e-08
5.176187	1.75554e-08
5.164284	1.88189e-08
5.152381	2.01733e-08
5.140478	2.16253e-08
5.128576	2.31818e-08
5.116673	2.48504e-08
5.104770	2.66391e-08
5.092867	2.85566e-08
5.080964	3.06123e-08
5.069061	3.28159e-08
5.057158	3.51783e-08
5.045255	3.77108e-08
5.033352	4.04257e-08
5.021450	4.33361e-08
5.009547	4.64562e-08
4.997644	4.9801e-08
4.985741	5.33867e-08
4.973838	5.72308e-08
4.961935	6.13517e-08
4.950032	6.57696e-08
4.938129	7.05057e-08
4.926226	7.55831e-08
4.914324	8.10263e-08
4.902421	8.68616e-08
4.890518	9.31175e-08
4.878615	9.98241e-08
4.866712	1.07014e-07
4.854809	1.14722e-07
4.842906	1.22986e-07
4.831003	1.31845e-07
4.819100	1.41343e-07
4.807198	1.51525e-07
4.795295	1.62441e-07
4.783392	1.74144e-07
4.771489	1.86691e-07
4.759586	2.00143e-07
4.747683	2.14564e-07
4.735780	2.30025e-07
4.723877	2.46601e-07
4.711974	2.64372e-07
4.700071	2.83425e-07
4.688169	3.03851e-07
4.676266	3.25751e-07
4.664363	3.49231e-07
4.652460	3.74404e-07
4.640557	4.01393e-07
4.628654	4.30328e-07
4.616751	4.61352e-07
4.604848	4.94613e-07
4.592945	5.30275e-07
4.581043	5.6851e-07
4.569140	6.09504e-07
4.557237	6.53456e-07
4.545334	7.00581e-07
4.533431	7.51107e-07
4.521528	8.0528e-07
4.509625	8.63364e-07
4.497722	9.25641e-07
4.485819	9.92415e-07
4.473917	1.06401e-06
4.462014	1.14078e-06
4.450111	1.22309e-06
4.438208	1.31134e-06
4.426305	1.40597e-06
4.414402	1.50743e-06
4.402499	1.61623e-06
4.390596	1.73289e-06
4.378693	1.85797e-06
4.366791	1.9921e-06
4.354888	2.13592e-06
4.342985	2.29013e-06
4.331082	2.4555e-06
4.319179	2.63281e-06
4.307276	2.82295e-06
4.295373	3.02685e-06
4.283470	3.24548e-06
4.271567	3.47993e-06
4.259664	3.73135e-06
4.247762	4.00095e-06
4.235859	4.29006e-06
4.223956	4.6001e-06
4.212053	4.93257e-06
4.200150	5.28912e-06
4.188247	5.67148e-06
4.176344	6.08153e-06
4.164441	6.52128e-06
4.152538	6.99288e-06
4.140636	7.49866e-06
4.128733	8.04108e-06
4.116830	8.62282e-06
4.104927	9.24673e-06
4.093024	9.91588e-06
4.081121	1.06336e-05
4.069218	1.14033e-05
4.057315	1.22289e-05
4.045412	1.31144e-05
4.033510	1.40641e-05
4.021607	1.50829e-05
4.009704	1.61756e-05
3.997801	1.73477e-05
3.985898	1.8605e-05
3.973995	1.99536e-05
3.962092	2.14003e-05
3.950189	2.29522e-05
3.938286	2.46171e-05
3.926384	2.64031e-05
3.914481	2.83191e-05
3.902578	3.03747e-05
3.890675	3.258e-05
3.878772	3.49461e-05
3.866869	3.74848e-05
3.854966	4.02087e-05
3.843063	4.31314e-05
3.831160	4.62675e-05
3.819257	4.96329e-05
3.807355	5.32442e-05
3.795452	5.71198e-05
3.783549	6.12791e-05
3.771646	6.57431e-05
3.759743	7.05344e-05
3.747840	7.56773e-05
3.735937	8.11978e-05
3.724034	8.71241e-05
3.712131	9.34864e-05
3.700229	0.000100317
3.688326	0.000107652
3.676423	0.000115528
3.664520	0.000123987
3.652617	0.000133072
3.640714	0.000142831
3.628811	0.000153315
3.616908	0.00016458
3.605005	0.000176686
3.593103	0.000189699
3.581200	0.000203688
3.569297	0.000218731
3.557394	0.000234912
3.545491	0.000252323
3.533588	0.000271065
3.521685	0.00029125
3.509782	0.000313002
3.497879	0.000336462
3.485977	0.000361792
3.474074	0.00038918
3.462171	0.000418863
3.450268	0.000451158
3.438365	0.000486584
&
```
