## Supplementary material for "All-at-once RNA folding with 3D motif prediction framed by evolutionary information": RF02775_SodB_thermometer.cacofold.helixcov

```
# RMs = 4 L = 121

# RM_HELIX NESTED 20-29 37-46, nbp = 10 nbp_cov = 0
# pvals: 0.905198,0.905198,0.973143,0.905198,0.995084,0.905198,0.931454,0.944994,0.905198,0.999148
# aggregated NONE
NESTED  :::::::::::::::::::<<<<<<<<<<______>>>>>>>>>>::::::::::::::::::::::::::::::::::::::::::::::::::::::::::::::::::::::::::
        :::::::::::::::::::::::::::::::::::::::::::::::::::::::::::::::::::::::::::::::::::::::::::::::::::::::::::::::::::::::

# RM_HELIX NESTED 9-16 50-57, nbp = 8 nbp_cov = 0
# pvals: 0.905198,0.905198,0.905198,0.905198,0.0169869,0.905198,0.905198,0.905198
# aggregated NONE
NESTED  ::::::::<<<<<<<<________________________________>>>>>>>>:::::::::::::::::::::::::::::::::::::::::::::::::::::::::::::::
        :::::::::::::::::::::::::::::::::::::::::::::::::::::::::::::::::::::::::::::::::::::::::::::::::::::::::::::::::::::::

# RM_HELIX NESTED 89-91 109-111, nbp = 3 nbp_cov = 0
# pvals: 0.905198,0.905198,0.940927
# aggregated NONE
NESTED  ::::::::::::::::::::::::::::::::::::::::::::::::::::::::::::::::::::::::::::::::::::::<<<_________________>>>::::::::::
        :::::::::::::::::::::::::::::::::::::::::::::::::::::::::::::::::::::::::::::::::::::::::::::::::::::::::::::::::::::::

# RM_HELIX NESTED 79-83 116-119, nbp = 4 nbp_cov = 0
# pvals: 0.905198,0.905198,0.905198,0.905198
# aggregated NONE
NESTED  :::::::::::::::::::::::::::::::::::::::::::::::::::::::::::::::::::::::::::::<<<<________________________________>>>>::
        :::::::::::::::::::::::::::::::::::::::::::::::::::::::::::::::::::::::::::::::::::::::::::::::::::::::::::::::::::::::
```
