## Supplementary material for "All-at-once RNA folding with 3D motif prediction framed by evolutionary information": RF02775_SodB_thermometer.cacofold.power

```
# Power analysis of CaCoFold structure 
#
# Powertype = SINGLE SUBSTITUTIONS
# covary  left_pos      right_pos    substitutions      power
#----------------------------------------------------------------
          9		57		0		0.00
          10		56		0		0.00
          11		55		0		0.00
          12		54		0		0.00
          13		53		3		0.02
          14		52		0		0.00
          15		51		0		0.00
          16		50		1		0.00
          20		46		0		0.00
          21		45		1		0.00
          22		44		3		0.02
          23		43		1		0.00
          24		42		4		0.07
          25		41		1		0.00
          26		40		3		0.02
          27		39		3		0.02
          28		38		4		0.07
          29		37		5		0.11
          79		119		0		0.00
          80		118		0		0.00
          81		117		0		0.00
          83		116		0		0.00
          89		111		0		0.00
          90		110		0		0.00
          91		109		2		0.00
#
# BPAIRS 25
# avg substitutions per BP  1.2
# BPAIRS expected to covary 0.3 +/- 0.5
# BPAIRS observed to covary 0
#
```
