## Supplementary material for "All-at-once RNA folding with 3D motif prediction framed by evolutionary information": RF02775_SodB_thermometer.helixcov

```
# RMs = 6 L = 121

# RM_HELIX NESTED 48-51 57-60, nbp = 4 nbp_cov = 0
# pvals: 0.905198,0.905198,0.905198,0.905198
# aggregated NONE
NESTED  ::::::::::::::::::::::::::::::::::::::::::::::<<<<_____>>>>::::::::::::::::::::::::::::::::::::::::::::::::::::::::::::
        :::::::::::::::::::::::::::::::::::::::::::::::::::::::::::::::::::::::::::::::::::::::::::::::::::::::::::::::::::::::

# RM_HELIX NESTED 43-46 64-67, nbp = 4 nbp_cov = 0
# pvals: 0.905198,0.905198,0.905198,0.905198
# aggregated NONE
NESTED  :::::::::::::::::::::::::::::::::::::::::<<<<_________________>>>>:::::::::::::::::::::::::::::::::::::::::::::::::::::
        :::::::::::::::::::::::::::::::::::::::::::::::::::::::::::::::::::::::::::::::::::::::::::::::::::::::::::::::::::::::

# RM_HELIX NESTED 36-41 73-77, nbp = 5 nbp_cov = 0
# pvals: 0.905198,0.905198,0.905198,0.905198,0.905198
# aggregated NONE
NESTED  ::::::::::::::::::::::::::::::::::<<<-<<_______________________________>>>>>:::::::::::::::::::::::::::::::::::::::::::
        :::::::::::::::::::::::::::::::::::::::::::::::::::::::::::::::::::::::::::::::::::::::::::::::::::::::::::::::::::::::

# RM_HELIX NESTED 25-29 83-87, nbp = 5 nbp_cov = 0
# pvals: 0.905198,0.905198,0.905198,0.905198,0.905198
# aggregated NONE
NESTED  ::::::::::::::::::::::::<<<<<___________________________________________________>>>>>::::::::::::::::::::::::::::::::::
        :::::::::::::::::::::::::::::::::::::::::::::::::::::::::::::::::::::::::::::::::::::::::::::::::::::::::::::::::::::::

# RM_HELIX NESTED 95-96 101-102, nbp = 2 nbp_cov = 0
# pvals: 0.905198,0.905198
# aggregated NONE
NESTED  ::::::::::::::::::::::::::::::::::::::::::::::::::::::::::::::::::::::::::::::::::::::::::::<<____>>:::::::::::::::::::
        :::::::::::::::::::::::::::::::::::::::::::::::::::::::::::::::::::::::::::::::::::::::::::::::::::::::::::::::::::::::

# RM_HELIX NESTED 88-92 105-109, nbp = 4 nbp_cov = 0
# pvals: 0.905198,0.905198,0.905198,0.905198
# aggregated NONE
NESTED  :::::::::::::::::::::::::::::::::::::::::::::::::::::::::::::::::::::::::::::::::::::<<-<<____________>>->>::::::::::::
        :::::::::::::::::::::::::::::::::::::::::::::::::::::::::::::::::::::::::::::::::::::::::::::::::::::::::::::::::::::::
```
