## Supplementary material for "All-at-once RNA folding with 3D motif prediction framed by evolutionary information": RF02775_SodB_thermometer.surv

```
0.001252	0.0416667
-0.003187	1
&
3.106933	0.000142918
2.696807	0.000285837
2.645541	0.000428755
2.560098	0.000571674
2.543010	0.000714592
2.474655	0.00085751
2.457567	0.00100043
2.406301	0.00128627
2.201238	0.00142918
2.184150	0.0015721
2.098707	0.00171502
2.030353	0.00185794
1.739847	0.00200086
1.654404	0.00214378
1.586050	0.00228669
1.568961	0.00242961
1.483518	0.00257253
1.449341	0.00271545
1.432253	0.00285837
1.380987	0.00300129
1.346810	0.00343004
1.312633	0.00357296
1.295544	0.00371588
1.210101	0.0038588
1.193013	0.00414463
1.158836	0.00428755
1.124658	0.00443047
1.107570	0.00457339
1.022127	0.00471631
1.005039	0.00485923
0.987950	0.00528798
0.936684	0.00571674
0.919596	0.00585965
0.902507	0.00600257
0.885419	0.00628841
0.799976	0.00643133
0.731621	0.00657425
0.697444	0.007003
0.663267	0.00728884
0.612001	0.00757467
0.577824	0.00814635
0.560736	0.0085751
0.543647	0.00900386
0.526559	0.00914678
0.509470	0.00986137
0.492381	0.0101472
0.475293	0.010433
0.458204	0.0107189
0.441116	0.0108618
0.424027	0.0111476
0.406939	0.0114335
0.389850	0.0120051
0.372761	0.0121481
0.338584	0.0125768
0.321496	0.0127197
0.304407	0.0130056
0.287319	0.0134343
0.253141	0.0137202
0.236053	0.0138631
0.218964	0.0142918
0.201876	0.0145777
0.184787	0.0148635
0.167699	0.0154352
0.150610	0.0161498
0.133521	0.0165785
0.116433	0.0170073
0.099344	0.0178648
0.082256	0.0188652
0.065167	0.0198657
0.048079	0.0205802
0.030990	0.0217236
0.013901	0.0221524
-0.003187	0.956553
-0.020276	0.956839
-0.037364	0.958125
-0.054453	0.95984
-0.071541	0.961126
-0.088630	0.962841
-0.105718	0.965128
-0.122807	0.966986
-0.139896	0.968701
-0.156984	0.969987
-0.174073	0.971988
-0.191161	0.973417
-0.208250	0.974846
-0.225338	0.975704
-0.242427	0.977276
-0.259516	0.978419
-0.276604	0.979563
-0.293693	0.980992
-0.310781	0.982135
-0.327870	0.984136
-0.344958	0.984708
-0.362047	0.985708
-0.379136	0.986852
-0.396224	0.987423
-0.413313	0.988567
-0.430401	0.989567
-0.447490	0.990139
-0.464578	0.99071
-0.481667	0.991425
-0.498756	0.992139
-0.515844	0.992997
-0.532933	0.993283
-0.550021	0.993426
-0.567110	0.993712
-0.584198	0.994283
-0.601287	0.994569
-0.618376	0.995141
-0.635464	0.995427
-0.652553	0.995712
-0.669641	0.995855
-0.686730	0.996284
-0.703818	0.996856
-0.737996	0.997285
-0.755084	0.997856
-0.789261	0.998142
-0.806350	0.998428
-0.823438	0.998571
-0.857616	0.998857
-0.891793	0.999
-0.994324	0.999142
-1.011413	0.999285
-1.062678	0.999428
-1.096855	0.999571
-1.182298	0.999714
-1.267741	0.999857
-1.524070	1
&
6.456292	7.12149e-07
5.926546	1.4243e-06
5.550598	2.13645e-06
5.533509	2.8486e-06
5.499332	3.56075e-06
5.482244	4.2729e-06
5.465155	5.69719e-06
5.448066	8.54579e-06
5.430978	9.25794e-06
5.413889	1.06822e-05
5.396801	1.4243e-05
5.362624	1.49551e-05
5.345535	1.70916e-05
5.311358	2.06523e-05
5.294269	2.35009e-05
5.277181	2.70617e-05
5.260092	2.99103e-05
5.243004	3.06224e-05
5.225915	3.48953e-05
5.208827	3.70318e-05
5.191738	4.20168e-05
5.174649	4.62897e-05
5.157561	4.84262e-05
5.140472	5.19869e-05
5.123384	5.34112e-05
5.106295	5.48355e-05
5.089207	5.55476e-05
5.072118	5.62598e-05
5.055029	5.83962e-05
5.037941	6.05327e-05
5.020852	6.12448e-05
5.003764	6.48056e-05
4.986675	6.62299e-05
4.969587	6.90785e-05
4.952498	7.19271e-05
4.935409	7.33514e-05
4.918321	7.47757e-05
4.901232	7.69121e-05
4.884144	8.26093e-05
4.867055	8.47458e-05
4.832878	8.61701e-05
4.815789	8.68822e-05
4.798701	8.90187e-05
4.781612	9.0443e-05
4.764524	9.18673e-05
4.747435	9.32916e-05
4.730347	9.68523e-05
4.713258	0.000103262
4.696169	0.00010611
4.679081	0.000110383
4.661992	0.000114656
4.644904	0.000120353
4.610727	0.00012605
4.593638	0.000131035
4.576549	0.000138157
4.559461	0.000144566
4.542372	0.000145991
4.525284	0.000147415
4.508195	0.000154536
4.491107	0.000157385
4.474018	0.000158097
4.456929	0.000161658
4.439841	0.000166643
4.422752	0.000170916
4.405664	0.000176613
4.388575	0.000179462
4.371487	0.000180886
4.354398	0.00018872
4.337309	0.000193705
4.320221	0.000204387
4.303132	0.00021222
4.286044	0.000220054
4.268955	0.000223615
4.251867	0.000229312
4.234778	0.000237146
4.217689	0.000242131
4.200601	0.000244267
4.183512	0.000246404
4.166424	0.000253525
4.149335	0.00025851
4.132247	0.000262071
4.115158	0.000265632
4.080981	0.000267056
4.063892	0.000269905
4.046804	0.00027489
4.029715	0.000276314
4.012627	0.000282723
3.978450	0.000284148
3.961361	0.00028486
3.944272	0.000286284
3.927184	0.00028842
3.893007	0.000289133
3.875918	0.000290557
3.858830	0.000291981
3.841741	0.000295542
3.824652	0.000299103
3.807564	0.000302663
3.790475	0.0003048
3.773387	0.000306224
3.756298	0.000308361
3.722121	0.000309785
3.705032	0.000314058
3.687944	0.000317619
3.670855	0.000319043
3.636678	0.000320467
3.619590	0.000322604
3.602501	0.000323316
3.585412	0.000325452
3.568324	0.000328301
3.551235	0.000333286
3.534147	0.000337559
3.517058	0.000341119
3.499970	0.00034468
3.482881	0.000350377
3.465792	0.00036106
3.448704	0.000368893
3.431615	0.000379576
3.414527	0.000393819
3.397438	0.000407349
3.380350	0.000415895
3.363261	0.000426577
3.346172	0.000435835
3.329084	0.000452215
3.311995	0.000469306
3.294907	0.000486398
3.277818	0.000514172
3.260730	0.000542658
3.243641	0.000560461
3.226552	0.00059322
3.209464	0.000623131
3.192375	0.000658738
3.175287	0.000697906
3.158198	0.000729953
3.141110	0.000759863
3.124021	0.000800456
3.106933	0.000821108
3.089844	0.000855291
3.072755	0.000895172
3.055667	0.00092793
3.038578	0.000963538
3.021490	0.000993448
3.004401	0.00103119
2.987313	0.00105897
2.970224	0.00108674
2.953135	0.00111523
2.936047	0.00115297
2.918958	0.00119784
2.901870	0.00122205
2.884781	0.00126193
2.867693	0.0013011
2.850604	0.00132887
2.833515	0.00137089
2.816427	0.00140365
2.799338	0.00142715
2.782250	0.00145777
2.765161	0.00148626
2.748073	0.00150762
2.730984	0.00154109
2.713895	0.00156388
2.696807	0.00158026
2.679718	0.00160091
2.662630	0.00161872
2.645541	0.00164008
2.628453	0.00166216
2.611364	0.00166928
2.594275	0.00168779
2.577187	0.00170773
2.560098	0.00172269
2.543010	0.00174334
2.525921	0.0017526
2.508833	0.00176827
2.491744	0.00178821
2.474655	0.00179533
2.457567	0.00180957
2.440478	0.00182381
2.423390	0.00184162
2.406301	0.00185515
2.389213	0.00186441
2.372124	0.00188506
2.355035	0.00190073
2.337947	0.0019107
2.320858	0.00192423
2.303770	0.00194559
2.286681	0.00196838
2.269593	0.00199544
2.252504	0.00201894
2.235415	0.00204244
2.218327	0.00207235
2.201238	0.00209372
2.184150	0.00212078
2.167061	0.00214571
2.149973	0.00217206
2.132884	0.00219413
2.115795	0.00222903
2.098707	0.0022568
2.081618	0.00228457
2.064530	0.00232018
2.047441	0.00235437
2.030353	0.00239282
2.013264	0.00241846
1.996176	0.00247543
1.979087	0.00251317
1.961998	0.00257584
1.944910	0.00261501
1.927821	0.00265988
1.910733	0.00272611
1.893644	0.00277525
1.876556	0.00282367
1.859467	0.00286284
1.842378	0.00290628
1.825290	0.00294189
1.808201	0.00299031
1.791113	0.0030423
1.774024	0.00307933
1.756936	0.00314343
1.739847	0.00318829
1.722758	0.00324669
1.705670	0.00330081
1.688581	0.00339909
1.671493	0.00352585
1.654404	0.00367042
1.637316	0.00386626
1.620227	0.00407563
1.603138	0.00432346
1.586050	0.00456773
1.568961	0.0048063
1.551873	0.00504059
1.534784	0.00531335
1.517696	0.0055804
1.500607	0.00582111
1.483518	0.00605327
1.466430	0.00630252
1.449341	0.00650335
1.432253	0.00668637
1.415164	0.00681242
1.398076	0.0069463
1.380987	0.00706452
1.363898	0.00716137
1.346810	0.00724612
1.329721	0.00733585
1.312633	0.00743982
1.295544	0.00752101
1.278456	0.00760718
1.261367	0.00769264
1.244278	0.00778878
1.227190	0.00785999
1.210101	0.00795542
1.193013	0.00802735
1.175924	0.00812064
1.158836	0.00820966
1.141747	0.00833072
1.124658	0.00845535
1.107570	0.00863267
1.090481	0.00883635
1.073393	0.00907278
1.056304	0.00927147
1.039216	0.00945022
1.022127	0.00961259
1.005039	0.00974861
0.987950	0.00987324
0.970861	0.01001
0.953773	0.0101303
0.936684	0.0102742
0.919596	0.0104422
0.902507	0.0105946
0.885419	0.010772
0.868330	0.0109607
0.851241	0.0111238
0.834153	0.0112812
0.817064	0.0114115
0.799976	0.0115518
0.782887	0.0116921
0.765799	0.0118224
0.748710	0.0119641
0.731621	0.0121194
0.714533	0.0122988
0.697444	0.0124847
0.680356	0.0126577
0.663267	0.01285
0.646179	0.0130523
0.629090	0.0132702
0.612001	0.013518
0.594913	0.0137758
0.577824	0.0141191
0.560736	0.0145314
0.543647	0.0149509
0.526559	0.0153539
0.509470	0.0157905
0.492381	0.0162256
0.475293	0.0166073
0.458204	0.0169869
0.441116	0.0173323
0.424027	0.0176898
0.406939	0.018063
0.389850	0.0184568
0.372761	0.0188769
0.355673	0.0192679
0.338584	0.0197778
0.321496	0.0202464
0.304407	0.0208197
0.287319	0.0214976
0.270230	0.0222119
0.253141	0.0230366
0.236053	0.0239147
0.218964	0.0247201
0.201876	0.0255014
0.184787	0.0263168
0.167699	0.0271379
0.150610	0.027949
0.133521	0.0288976
0.116433	0.02976
0.099344	0.0306538
0.082256	0.0314984
0.065167	0.0324177
0.048079	0.0333863
0.030990	0.0343484
0.013901	0.0353404
-0.003187	0.905198
-0.020276	0.906825
-0.037364	0.90919
-0.054453	0.912498
-0.071541	0.916532
-0.088630	0.921214
-0.105718	0.926327
-0.122807	0.931454
-0.139896	0.936374
-0.156984	0.940927
-0.174073	0.944994
-0.191161	0.948903
-0.208250	0.952463
-0.225338	0.955888
-0.242427	0.959165
-0.259516	0.962292
-0.276604	0.965275
-0.293693	0.968173
-0.310781	0.97076
-0.327870	0.973143
-0.344958	0.975368
-0.362047	0.97731
-0.379136	0.97908
-0.396224	0.980726
-0.413313	0.982278
-0.430401	0.983625
-0.447490	0.984941
-0.464578	0.986146
-0.481667	0.987161
-0.498756	0.988049
-0.515844	0.988965
-0.532933	0.989796
-0.550021	0.990617
-0.567110	0.991417
-0.584198	0.992173
-0.601287	0.992802
-0.618376	0.993462
-0.635464	0.993998
-0.652553	0.994575
-0.669641	0.995084
-0.686730	0.995536
-0.703818	0.995928
-0.720907	0.996277
-0.737996	0.996611
-0.755084	0.996904
-0.772173	0.997171
-0.789261	0.997408
-0.806350	0.99762
-0.823438	0.997817
-0.840527	0.997985
-0.857616	0.998135
-0.874704	0.998254
-0.891793	0.998378
-0.908881	0.99851
-0.925970	0.998608
-0.943058	0.99873
-0.960147	0.998797
-0.977236	0.998875
-0.994324	0.998935
-1.011413	0.999003
-1.028501	0.999059
-1.045590	0.999107
-1.062678	0.999148
-1.079767	0.99919
-1.096855	0.999233
-1.113944	0.999269
-1.131033	0.999321
-1.148121	0.999365
-1.165210	0.999399
-1.182298	0.999431
-1.199387	0.999467
-1.216475	0.999495
-1.233564	0.999535
-1.250653	0.999561
-1.267741	0.999593
-1.284830	0.999618
-1.301918	0.999646
-1.319007	0.999667
-1.336095	0.999697
-1.353184	0.999719
-1.370273	0.999736
-1.387361	0.999765
-1.404450	0.999783
-1.421538	0.999798
-1.438627	0.999809
-1.455715	0.999823
-1.472804	0.999845
-1.489893	0.999856
-1.506981	0.999874
-1.524070	0.999886
-1.541158	0.999894
-1.558247	0.999904
-1.575335	0.999917
-1.592424	0.999922
-1.609513	0.999931
-1.626601	0.999937
-1.643690	0.99994
-1.660778	0.999949
-1.677867	0.999956
-1.694955	0.99996
-1.712044	0.999963
-1.729133	0.999966
-1.746221	0.999968
-1.763310	0.999974
-1.780398	0.999977
-1.797487	0.999981
-1.814575	0.999986
-1.831664	0.999987
-1.848753	0.999988
-1.865841	0.999991
-1.882930	0.999991
-1.900018	0.999992
-1.917107	0.999995
-1.934195	0.999996
-1.951284	0.999998
-1.968373	0.999999
-2.070904	0.999999
-2.105081	1
&
23.066381	2.45617e-14
23.049293	2.50743e-14
23.032204	2.55975e-14
23.015116	2.61317e-14
22.998027	2.6677e-14
22.980938	2.72337e-14
22.963850	2.7802e-14
22.946761	2.83822e-14
22.929673	2.89745e-14
22.912584	2.95791e-14
22.895496	3.01963e-14
22.878407	3.08265e-14
22.861318	3.14697e-14
22.844230	3.21264e-14
22.827141	3.27968e-14
22.810053	3.34812e-14
22.792964	3.41799e-14
22.775876	3.48931e-14
22.758787	3.56213e-14
22.741698	3.63646e-14
22.724610	3.71234e-14
22.707521	3.78981e-14
22.690433	3.86889e-14
22.673344	3.94962e-14
22.656256	4.03204e-14
22.639167	4.11617e-14
22.622078	4.20207e-14
22.604990	4.28975e-14
22.587901	4.37926e-14
22.570813	4.47065e-14
22.553724	4.56393e-14
22.536636	4.65917e-14
22.519547	4.75639e-14
22.502458	4.85564e-14
22.485370	4.95696e-14
22.468281	5.0604e-14
22.451193	5.16599e-14
22.434104	5.27378e-14
22.417016	5.38383e-14
22.399927	5.49617e-14
22.382838	5.61086e-14
22.365750	5.72793e-14
22.348661	5.84745e-14
22.331573	5.96947e-14
22.314484	6.09403e-14
22.297396	6.22119e-14
22.280307	6.351e-14
22.263218	6.48352e-14
22.246130	6.6188e-14
22.229041	6.75691e-14
22.211953	6.8979e-14
22.194864	7.04183e-14
22.177776	7.18876e-14
22.160687	7.33876e-14
22.143598	7.49189e-14
22.126510	7.64821e-14
22.109421	7.8078e-14
22.092333	7.97071e-14
22.075244	8.13702e-14
22.058156	8.30681e-14
22.041067	8.48013e-14
22.023979	8.65707e-14
22.006890	8.8377e-14
21.989801	9.0221e-14
21.972713	9.21035e-14
21.955624	9.40253e-14
21.938536	9.59871e-14
21.921447	9.79899e-14
21.904359	1.00034e-13
21.887270	1.02122e-13
21.870181	1.04252e-13
21.853093	1.06428e-13
21.836004	1.08648e-13
21.818916	1.10915e-13
21.801827	1.13229e-13
21.784739	1.15592e-13
21.767650	1.18004e-13
21.750561	1.20466e-13
21.733473	1.22979e-13
21.716384	1.25545e-13
21.699296	1.28165e-13
21.682207	1.30839e-13
21.665119	1.33568e-13
21.648030	1.36355e-13
21.630941	1.392e-13
21.613853	1.42104e-13
21.596764	1.45069e-13
21.579676	1.48096e-13
21.562587	1.51186e-13
21.545499	1.5434e-13
21.528410	1.5756e-13
21.511321	1.60848e-13
21.494233	1.64204e-13
21.477144	1.6763e-13
21.460056	1.71127e-13
21.442967	1.74697e-13
21.425879	1.78342e-13
21.408790	1.82063e-13
21.391701	1.85861e-13
21.374613	1.89739e-13
21.357524	1.93698e-13
21.340436	1.97739e-13
21.323347	2.01864e-13
21.306259	2.06076e-13
21.289170	2.10375e-13
21.272081	2.14764e-13
21.254993	2.19245e-13
21.237904	2.23819e-13
21.220816	2.28489e-13
21.203727	2.33256e-13
21.186639	2.38122e-13
21.169550	2.4309e-13
21.152461	2.48161e-13
21.135373	2.53339e-13
21.118284	2.58624e-13
21.101196	2.6402e-13
21.084107	2.69528e-13
21.067019	2.75151e-13
21.049930	2.80891e-13
21.032841	2.86751e-13
21.015753	2.92733e-13
20.998664	2.98841e-13
20.981576	3.05075e-13
20.964487	3.1144e-13
20.947399	3.17937e-13
20.930310	3.2457e-13
20.913222	3.31341e-13
20.896133	3.38253e-13
20.879044	3.4531e-13
20.861956	3.52514e-13
20.844867	3.59868e-13
20.827779	3.67375e-13
20.810690	3.75039e-13
20.793602	3.82863e-13
20.776513	3.9085e-13
20.759424	3.99004e-13
20.742336	4.07328e-13
20.725247	4.15825e-13
20.708159	4.245e-13
20.691070	4.33356e-13
20.673982	4.42396e-13
20.656893	4.51625e-13
20.639804	4.61046e-13
20.622716	4.70664e-13
20.605627	4.80483e-13
20.588539	4.90506e-13
20.571450	5.00738e-13
20.554362	5.11184e-13
20.537273	5.21848e-13
20.520184	5.32734e-13
20.503096	5.43847e-13
20.486007	5.55192e-13
20.468919	5.66774e-13
20.451830	5.78597e-13
20.434742	5.90667e-13
20.417653	6.02988e-13
20.400564	6.15567e-13
20.383476	6.28408e-13
20.366387	6.41516e-13
20.349299	6.54899e-13
20.332210	6.6856e-13
20.315122	6.82506e-13
20.298033	6.96743e-13
20.280944	7.11277e-13
20.263856	7.26114e-13
20.246767	7.41261e-13
20.229679	7.56723e-13
20.212590	7.72508e-13
20.195502	7.88623e-13
20.178413	8.05073e-13
20.161324	8.21866e-13
20.144236	8.3901e-13
20.127147	8.56511e-13
20.110059	8.74377e-13
20.092970	8.92616e-13
20.075882	9.11236e-13
20.058793	9.30243e-13
20.041704	9.49647e-13
20.024616	9.69456e-13
20.007527	9.89678e-13
19.990439	1.01032e-12
19.973350	1.0314e-12
19.956262	1.05291e-12
19.939173	1.07487e-12
19.922085	1.09729e-12
19.904996	1.12018e-12
19.887907	1.14355e-12
19.870819	1.1674e-12
19.853730	1.19175e-12
19.836642	1.21661e-12
19.819553	1.24198e-12
19.802465	1.26789e-12
19.785376	1.29433e-12
19.768287	1.32133e-12
19.751199	1.34889e-12
19.734110	1.37703e-12
19.717022	1.40575e-12
19.699933	1.43507e-12
19.682845	1.465e-12
19.665756	1.49556e-12
19.648667	1.52675e-12
19.631579	1.5586e-12
19.614490	1.59111e-12
19.597402	1.62429e-12
19.580313	1.65817e-12
19.563225	1.69276e-12
19.546136	1.72806e-12
19.529047	1.7641e-12
19.511959	1.8009e-12
19.494870	1.83846e-12
19.477782	1.87681e-12
19.460693	1.91595e-12
19.443605	1.95591e-12
19.426516	1.9967e-12
19.409427	2.03835e-12
19.392339	2.08086e-12
19.375250	2.12426e-12
19.358162	2.16857e-12
19.341073	2.2138e-12
19.323985	2.25997e-12
19.306896	2.3071e-12
19.289807	2.35522e-12
19.272719	2.40434e-12
19.255630	2.45449e-12
19.238542	2.50568e-12
19.221453	2.55794e-12
19.204365	2.61129e-12
19.187276	2.66575e-12
19.170187	2.72134e-12
19.153099	2.7781e-12
19.136010	2.83604e-12
19.118922	2.89519e-12
19.101833	2.95557e-12
19.084745	3.01721e-12
19.067656	3.08013e-12
19.050567	3.14437e-12
19.033479	3.20995e-12
19.016390	3.27689e-12
18.999302	3.34523e-12
18.982213	3.415e-12
18.965125	3.48622e-12
18.948036	3.55892e-12
18.930947	3.63314e-12
18.913859	3.70891e-12
18.896770	3.78626e-12
18.879682	3.86522e-12
18.862593	3.94583e-12
18.845505	4.02812e-12
18.828416	4.11212e-12
18.811328	4.19788e-12
18.794239	4.28542e-12
18.777150	4.37479e-12
18.760062	4.46603e-12
18.742973	4.55916e-12
18.725885	4.65424e-12
18.708796	4.7513e-12
18.691708	4.85038e-12
18.674619	4.95153e-12
18.657530	5.05479e-12
18.640442	5.1602e-12
18.623353	5.26781e-12
18.606265	5.37766e-12
18.589176	5.48981e-12
18.572088	5.60429e-12
18.554999	5.72116e-12
18.537910	5.84046e-12
18.520822	5.96225e-12
18.503733	6.08659e-12
18.486645	6.21351e-12
18.469556	6.34308e-12
18.452468	6.47535e-12
18.435379	6.61038e-12
18.418290	6.74823e-12
18.401202	6.88895e-12
18.384113	7.0326e-12
18.367025	7.17925e-12
18.349936	7.32895e-12
18.332848	7.48178e-12
18.315759	7.63779e-12
18.298670	7.79706e-12
18.281582	7.95964e-12
18.264493	8.12562e-12
18.247405	8.29506e-12
18.230316	8.46802e-12
18.213228	8.6446e-12
18.196139	8.82486e-12
18.179050	9.00887e-12
18.161962	9.19672e-12
18.144873	9.38849e-12
18.127785	9.58425e-12
18.110696	9.7841e-12
18.093608	9.98811e-12
18.076519	1.01964e-11
18.059430	1.0409e-11
18.042342	1.0626e-11
18.025253	1.08476e-11
18.008165	1.10738e-11
17.991076	1.13047e-11
17.973988	1.15404e-11
17.956899	1.1781e-11
17.939810	1.20266e-11
17.922722	1.22774e-11
17.905633	1.25334e-11
17.888545	1.27947e-11
17.871456	1.30615e-11
17.854368	1.33338e-11
17.837279	1.36119e-11
17.820191	1.38957e-11
17.803102	1.41854e-11
17.786013	1.44812e-11
17.768925	1.47831e-11
17.751836	1.50913e-11
17.734748	1.5406e-11
17.717659	1.57272e-11
17.700571	1.60551e-11
17.683482	1.63898e-11
17.666393	1.67315e-11
17.649305	1.70804e-11
17.632216	1.74365e-11
17.615128	1.78e-11
17.598039	1.81712e-11
17.580951	1.855e-11
17.563862	1.89368e-11
17.546773	1.93316e-11
17.529685	1.97346e-11
17.512596	2.0146e-11
17.495508	2.05661e-11
17.478419	2.09948e-11
17.461331	2.14325e-11
17.444242	2.18794e-11
17.427153	2.23355e-11
17.410065	2.28012e-11
17.392976	2.32765e-11
17.375888	2.37618e-11
17.358799	2.42572e-11
17.341711	2.47629e-11
17.324622	2.52792e-11
17.307533	2.58062e-11
17.290445	2.63442e-11
17.273356	2.68934e-11
17.256268	2.74541e-11
17.239179	2.80264e-11
17.222091	2.86107e-11
17.205002	2.92071e-11
17.187913	2.9816e-11
17.170825	3.04376e-11
17.153736	3.10721e-11
17.136648	3.17199e-11
17.119559	3.23811e-11
17.102471	3.30562e-11
17.085382	3.37453e-11
17.068293	3.44488e-11
17.051205	3.51669e-11
17.034116	3.59e-11
17.017028	3.66484e-11
16.999939	3.74124e-11
16.982851	3.81923e-11
16.965762	3.89884e-11
16.948673	3.98012e-11
16.931585	4.06309e-11
16.914496	4.14778e-11
16.897408	4.23425e-11
16.880319	4.32251e-11
16.863231	4.41262e-11
16.846142	4.5046e-11
16.829053	4.5985e-11
16.811965	4.69436e-11
16.794876	4.79221e-11
16.777788	4.8921e-11
16.760699	4.99408e-11
16.743611	5.09818e-11
16.726522	5.20445e-11
16.709434	5.31294e-11
16.692345	5.42368e-11
16.675256	5.53674e-11
16.658168	5.65215e-11
16.641079	5.76996e-11
16.623991	5.89023e-11
16.606902	6.01301e-11
16.589814	6.13834e-11
16.572725	6.26629e-11
16.555636	6.39691e-11
16.538548	6.53024e-11
16.521459	6.66635e-11
16.504371	6.80531e-11
16.487282	6.94715e-11
16.470194	7.09195e-11
16.453105	7.23977e-11
16.436016	7.39067e-11
16.418928	7.54472e-11
16.401839	7.70197e-11
16.384751	7.8625e-11
16.367662	8.02638e-11
16.350574	8.19367e-11
16.333485	8.36445e-11
16.316396	8.53879e-11
16.299308	8.71675e-11
16.282219	8.89843e-11
16.265131	9.08389e-11
16.248042	9.27322e-11
16.230954	9.46649e-11
16.213865	9.66379e-11
16.196776	9.86521e-11
16.179688	1.00708e-10
16.162599	1.02807e-10
16.145511	1.0495e-10
16.128422	1.07137e-10
16.111334	1.0937e-10
16.094245	1.11649e-10
16.077156	1.13976e-10
16.060068	1.16352e-10
16.042979	1.18776e-10
16.025891	1.21252e-10
16.008802	1.23779e-10
15.991714	1.26358e-10
15.974625	1.28992e-10
15.957536	1.3168e-10
15.940448	1.34424e-10
15.923359	1.37226e-10
15.906271	1.40086e-10
15.889182	1.43005e-10
15.872094	1.45985e-10
15.855005	1.49027e-10
15.837916	1.52133e-10
15.820828	1.55304e-10
15.803739	1.5854e-10
15.786651	1.61844e-10
15.769562	1.65217e-10
15.752474	1.6866e-10
15.735385	1.72174e-10
15.718297	1.75762e-10
15.701208	1.79425e-10
15.684119	1.83164e-10
15.667031	1.86981e-10
15.649942	1.90877e-10
15.632854	1.94855e-10
15.615765	1.98915e-10
15.598677	2.0306e-10
15.581588	2.07292e-10
15.564499	2.11611e-10
15.547411	2.16021e-10
15.530322	2.20522e-10
15.513234	2.25117e-10
15.496145	2.29808e-10
15.479057	2.34597e-10
15.461968	2.39485e-10
15.444879	2.44475e-10
15.427791	2.4957e-10
15.410702	2.5477e-10
15.393614	2.60079e-10
15.376525	2.65498e-10
15.359437	2.7103e-10
15.342348	2.76677e-10
15.325259	2.82442e-10
15.308171	2.88327e-10
15.291082	2.94335e-10
15.273994	3.00468e-10
15.256905	3.06728e-10
15.239817	3.13119e-10
15.222728	3.19643e-10
15.205639	3.26303e-10
15.188551	3.33102e-10
15.171462	3.40042e-10
15.154374	3.47127e-10
15.137285	3.5436e-10
15.120197	3.61743e-10
15.103108	3.6928e-10
15.086019	3.76974e-10
15.068931	3.84828e-10
15.051842	3.92846e-10
15.034754	4.0103e-10
15.017665	4.09385e-10
15.000577	4.17915e-10
14.983488	4.26622e-10
14.966399	4.3551e-10
14.949311	4.44583e-10
14.932222	4.53846e-10
14.915134	4.63301e-10
14.898045	4.72953e-10
14.880957	4.82806e-10
14.863868	4.92865e-10
14.846779	5.03133e-10
14.829691	5.13615e-10
14.812602	5.24315e-10
14.795514	5.35238e-10
14.778425	5.46388e-10
14.761337	5.57771e-10
14.744248	5.69391e-10
14.727159	5.81252e-10
14.710071	5.93361e-10
14.692982	6.05722e-10
14.675894	6.1834e-10
14.658805	6.31222e-10
14.641717	6.44371e-10
14.624628	6.57794e-10
14.607540	6.71497e-10
14.590451	6.85485e-10
14.573362	6.99765e-10
14.556274	7.14342e-10
14.539185	7.29222e-10
14.522097	7.44413e-10
14.505008	7.59919e-10
14.487920	7.75749e-10
14.470831	7.91908e-10
14.453742	8.08404e-10
14.436654	8.25243e-10
14.419565	8.42433e-10
14.402477	8.59981e-10
14.385388	8.77894e-10
14.368300	8.9618e-10
14.351211	9.14847e-10
14.334122	9.33903e-10
14.317034	9.53355e-10
14.299945	9.73213e-10
14.282857	9.93484e-10
14.265768	1.01418e-09
14.248680	1.0353e-09
14.231591	1.05687e-09
14.214502	1.07888e-09
14.197414	1.10135e-09
14.180325	1.12429e-09
14.163237	1.14771e-09
14.146148	1.17161e-09
14.129060	1.19601e-09
14.111971	1.22092e-09
14.094882	1.24635e-09
14.077794	1.27231e-09
14.060705	1.29881e-09
14.043617	1.32586e-09
14.026528	1.35347e-09
14.009440	1.38166e-09
13.992351	1.41044e-09
13.975262	1.43981e-09
13.958174	1.4698e-09
13.941085	1.50041e-09
13.923997	1.53165e-09
13.906908	1.56355e-09
13.889820	1.59611e-09
13.872731	1.62935e-09
13.855642	1.66329e-09
13.838554	1.69793e-09
13.821465	1.73329e-09
13.804377	1.76938e-09
13.787288	1.80623e-09
13.770200	1.84384e-09
13.753111	1.88224e-09
13.736022	1.92144e-09
13.718934	1.96145e-09
13.701845	2.0023e-09
13.684757	2.04399e-09
13.667668	2.08656e-09
13.650580	2.13001e-09
13.633491	2.17436e-09
13.616403	2.21964e-09
13.599314	2.26586e-09
13.582225	2.31304e-09
13.565137	2.36121e-09
13.548048	2.41037e-09
13.530960	2.46056e-09
13.513871	2.5118e-09
13.496783	2.5641e-09
13.479694	2.61749e-09
13.462605	2.67199e-09
13.445517	2.72763e-09
13.428428	2.78442e-09
13.411340	2.8424e-09
13.394251	2.90158e-09
13.377163	2.962e-09
13.360074	3.02367e-09
13.342985	3.08663e-09
13.325897	3.15089e-09
13.308808	3.2165e-09
13.291720	3.28347e-09
13.274631	3.35183e-09
13.257543	3.42162e-09
13.240454	3.49285e-09
13.223365	3.56558e-09
13.206277	3.63981e-09
13.189188	3.71559e-09
13.172100	3.79295e-09
13.155011	3.87191e-09
13.137923	3.95252e-09
13.120834	4.03481e-09
13.103745	4.11881e-09
13.086657	4.20456e-09
13.069568	4.29209e-09
13.052480	4.38145e-09
13.035391	4.47266e-09
13.018303	4.56577e-09
13.001214	4.66082e-09
12.984125	4.75785e-09
12.967037	4.85689e-09
12.949948	4.958e-09
12.932860	5.06121e-09
12.915771	5.16657e-09
12.898683	5.27412e-09
12.881594	5.38391e-09
12.864505	5.49599e-09
12.847417	5.61039e-09
12.830328	5.72718e-09
12.813240	5.8464e-09
12.796151	5.96809e-09
12.779063	6.09232e-09
12.761974	6.21914e-09
12.744885	6.34859e-09
12.727797	6.48074e-09
12.710708	6.61563e-09
12.693620	6.75333e-09
12.676531	6.8939e-09
12.659443	7.03739e-09
12.642354	7.18387e-09
12.625265	7.3334e-09
12.608177	7.48603e-09
12.591088	7.64184e-09
12.574000	7.8009e-09
12.556911	7.96326e-09
12.539823	8.129e-09
12.522734	8.29819e-09
12.505646	8.47089e-09
12.488557	8.6472e-09
12.471468	8.82716e-09
12.454380	9.01088e-09
12.437291	9.19841e-09
12.420203	9.38985e-09
12.403114	9.58526e-09
12.386026	9.78475e-09
12.368937	9.98838e-09
12.351848	1.01962e-08
12.334760	1.04084e-08
12.317671	1.0625e-08
12.300583	1.08462e-08
12.283494	1.10719e-08
12.266406	1.13023e-08
12.249317	1.15375e-08
12.232228	1.17776e-08
12.215140	1.20226e-08
12.198051	1.22728e-08
12.180963	1.25282e-08
12.163874	1.27889e-08
12.146786	1.3055e-08
12.129697	1.33267e-08
12.112608	1.3604e-08
12.095520	1.38871e-08
12.078431	1.4176e-08
12.061343	1.4471e-08
12.044254	1.47721e-08
12.027166	1.50795e-08
12.010077	1.53932e-08
11.992988	1.57135e-08
11.975900	1.60405e-08
11.958811	1.63742e-08
11.941723	1.67149e-08
11.924634	1.70627e-08
11.907546	1.74177e-08
11.890457	1.77801e-08
11.873368	1.815e-08
11.856280	1.85276e-08
11.839191	1.89131e-08
11.822103	1.93065e-08
11.805014	1.97082e-08
11.787926	2.01182e-08
11.770837	2.05368e-08
11.753748	2.0964e-08
11.736660	2.14001e-08
11.719571	2.18453e-08
11.702483	2.22998e-08
11.685394	2.27637e-08
11.668306	2.32372e-08
11.651217	2.37206e-08
11.634128	2.42141e-08
11.617040	2.47178e-08
11.599951	2.5232e-08
11.582863	2.57568e-08
11.565774	2.62926e-08
11.548686	2.68395e-08
11.531597	2.73978e-08
11.514509	2.79677e-08
11.497420	2.85495e-08
11.480331	2.91433e-08
11.463243	2.97495e-08
11.446154	3.03683e-08
11.429066	3.09999e-08
11.411977	3.16447e-08
11.394889	3.23029e-08
11.377800	3.29747e-08
11.360711	3.36606e-08
11.343623	3.43607e-08
11.326534	3.50753e-08
11.309446	3.58048e-08
11.292357	3.65495e-08
11.275269	3.73096e-08
11.258180	3.80855e-08
11.241091	3.88776e-08
11.224003	3.96861e-08
11.206914	4.05115e-08
11.189826	4.1354e-08
11.172737	4.2214e-08
11.155649	4.30918e-08
11.138560	4.3988e-08
11.121471	4.49027e-08
11.104383	4.58365e-08
11.087294	4.67896e-08
11.070206	4.77626e-08
11.053117	4.87558e-08
11.036029	4.97696e-08
11.018940	5.08045e-08
11.001851	5.18609e-08
10.984763	5.29393e-08
10.967674	5.404e-08
10.950586	5.51637e-08
10.933497	5.63107e-08
10.916409	5.74815e-08
10.899320	5.86766e-08
10.882231	5.98966e-08
10.865143	6.1142e-08
10.848054	6.24132e-08
10.830966	6.37108e-08
10.813877	6.50354e-08
10.796789	6.63875e-08
10.779700	6.77677e-08
10.762611	6.91766e-08
10.745523	7.06148e-08
10.728434	7.20828e-08
10.711346	7.35813e-08
10.694257	7.5111e-08
10.677169	7.66724e-08
10.660080	7.82663e-08
10.642991	7.98933e-08
10.625903	8.15541e-08
10.608814	8.32494e-08
10.591726	8.49799e-08
10.574637	8.67463e-08
10.557549	8.85495e-08
10.540460	9.03901e-08
10.523371	9.22689e-08
10.506283	9.41868e-08
10.489194	9.61445e-08
10.472106	9.81429e-08
10.455017	1.00183e-07
10.437929	1.02265e-07
10.420840	1.04391e-07
10.403752	1.0656e-07
10.386663	1.08775e-07
10.369574	1.11036e-07
10.352486	1.13343e-07
10.335397	1.15699e-07
10.318309	1.18103e-07
10.301220	1.20558e-07
10.284132	1.23063e-07
10.267043	1.25621e-07
10.249954	1.28231e-07
10.232866	1.30896e-07
10.215777	1.33616e-07
10.198689	1.36392e-07
10.181600	1.39227e-07
10.164512	1.4212e-07
10.147423	1.45073e-07
10.130334	1.48087e-07
10.113246	1.51164e-07
10.096157	1.54305e-07
10.079069	1.57511e-07
10.061980	1.60784e-07
10.044892	1.64125e-07
10.027803	1.67535e-07
10.010714	1.71016e-07
9.993626	1.74569e-07
9.976537	1.78196e-07
9.959449	1.81898e-07
9.942360	1.85677e-07
9.925272	1.89534e-07
9.908183	1.93472e-07
9.891094	1.97491e-07
9.874006	2.01594e-07
9.856917	2.05781e-07
9.839829	2.10056e-07
9.822740	2.1442e-07
9.805652	2.18874e-07
9.788563	2.2342e-07
9.771474	2.28061e-07
9.754386	2.32798e-07
9.737297	2.37634e-07
9.720209	2.4257e-07
9.703120	2.47608e-07
9.686032	2.52751e-07
9.668943	2.58e-07
9.651854	2.63359e-07
9.634766	2.68828e-07
9.617677	2.74412e-07
9.600589	2.80111e-07
9.583500	2.85928e-07
9.566412	2.91866e-07
9.549323	2.97927e-07
9.532234	3.04114e-07
9.515146	3.1043e-07
9.498057	3.16876e-07
9.480969	3.23456e-07
9.463880	3.30173e-07
9.446792	3.37029e-07
9.429703	3.44027e-07
9.412615	3.5117e-07
9.395526	3.58462e-07
9.378437	3.65905e-07
9.361349	3.73502e-07
9.344260	3.81257e-07
9.327172	3.89173e-07
9.310083	3.97252e-07
9.292995	4.055e-07
9.275906	4.13918e-07
9.258817	4.22512e-07
9.241729	4.31283e-07
9.224640	4.40236e-07
9.207552	4.49375e-07
9.190463	4.58704e-07
9.173375	4.68226e-07
9.156286	4.77945e-07
9.139197	4.87866e-07
9.122109	4.97993e-07
9.105020	5.08329e-07
9.087932	5.1888e-07
9.070843	5.2965e-07
9.053755	5.40643e-07
9.036666	5.51864e-07
9.019577	5.63318e-07
9.002489	5.75009e-07
8.985400	5.86943e-07
8.968312	5.99124e-07
8.951223	6.11557e-07
8.934135	6.24248e-07
8.917046	6.37203e-07
8.899957	6.50426e-07
8.882869	6.63923e-07
8.865780	6.77699e-07
8.848692	6.91762e-07
8.831603	7.06115e-07
8.814515	7.20767e-07
8.797426	7.35721e-07
8.780337	7.50986e-07
8.763249	7.66568e-07
8.746160	7.82472e-07
8.729072	7.98705e-07
8.711983	8.15275e-07
8.694895	8.32189e-07
8.677806	8.49453e-07
8.660717	8.67075e-07
8.643629	8.85061e-07
8.626540	9.03421e-07
8.609452	9.22161e-07
8.592363	9.41289e-07
8.575275	9.60813e-07
8.558186	9.80742e-07
8.541097	1.00108e-06
8.524009	1.02185e-06
8.506920	1.04304e-06
8.489832	1.06467e-06
8.472743	1.08675e-06
8.455655	1.10929e-06
8.438566	1.1323e-06
8.421477	1.15578e-06
8.404389	1.17974e-06
8.387300	1.20421e-06
8.370212	1.22918e-06
8.353123	1.25467e-06
8.336035	1.28068e-06
8.318946	1.30723e-06
8.301858	1.33434e-06
8.284769	1.362e-06
8.267680	1.39024e-06
8.250592	1.41906e-06
8.233503	1.44848e-06
8.216415	1.47851e-06
8.199326	1.50916e-06
8.182238	1.54045e-06
8.165149	1.57238e-06
8.148060	1.60497e-06
8.130972	1.63824e-06
8.113883	1.67219e-06
8.096795	1.70685e-06
8.079706	1.74223e-06
8.062618	1.77834e-06
8.045529	1.8152e-06
8.028440	1.85281e-06
8.011352	1.89121e-06
7.994263	1.9304e-06
7.977175	1.97041e-06
7.960086	2.01124e-06
7.942998	2.05291e-06
7.925909	2.09545e-06
7.908820	2.13887e-06
7.891732	2.18318e-06
7.874643	2.22841e-06
7.857555	2.27458e-06
7.840466	2.3217e-06
7.823378	2.3698e-06
7.806289	2.4189e-06
7.789200	2.469e-06
7.772112	2.52015e-06
7.755023	2.57235e-06
7.737935	2.62563e-06
7.720846	2.68001e-06
7.703758	2.73552e-06
7.686669	2.79218e-06
7.669580	2.85001e-06
7.652492	2.90903e-06
7.635403	2.96927e-06
7.618315	3.03076e-06
7.601226	3.09352e-06
7.584138	3.15758e-06
7.567049	3.22296e-06
7.549960	3.28969e-06
7.532872	3.3578e-06
7.515783	3.42732e-06
7.498695	3.49828e-06
7.481606	3.5707e-06
7.464518	3.64462e-06
7.447429	3.72006e-06
7.430340	3.79707e-06
7.413252	3.87567e-06
7.396163	3.95589e-06
7.379075	4.03776e-06
7.361986	4.12133e-06
7.344898	4.20663e-06
7.327809	4.29368e-06
7.310721	4.38254e-06
7.293632	4.47323e-06
7.276543	4.56579e-06
7.259455	4.66027e-06
7.242366	4.75669e-06
7.225278	4.85511e-06
7.208189	4.95556e-06
7.191101	5.05808e-06
7.174012	5.16272e-06
7.156923	5.26952e-06
7.139835	5.37852e-06
7.122746	5.48978e-06
7.105658	5.60333e-06
7.088569	5.71922e-06
7.071481	5.83751e-06
7.054392	5.95824e-06
7.037303	6.08146e-06
7.020215	6.20722e-06
7.003126	6.33557e-06
6.986038	6.46658e-06
6.968949	6.60028e-06
6.951861	6.73675e-06
6.934772	6.87603e-06
6.917683	7.01818e-06
6.900595	7.16327e-06
6.883506	7.31134e-06
6.866418	7.46247e-06
6.849329	7.61672e-06
6.832241	7.77415e-06
6.815152	7.93482e-06
6.798063	8.09881e-06
6.780975	8.26617e-06
6.763886	8.43699e-06
6.746798	8.61132e-06
6.729709	8.78925e-06
6.712621	8.97085e-06
6.695532	9.15619e-06
6.678443	9.34535e-06
6.661355	9.53841e-06
6.644266	9.73544e-06
6.627178	9.93653e-06
6.610089	1.01418e-05
6.593001	1.03512e-05
6.575912	1.0565e-05
6.558823	1.07832e-05
6.541735	1.10059e-05
6.524646	1.12331e-05
6.507558	1.1465e-05
6.490469	1.17018e-05
6.473381	1.19433e-05
6.456292	1.21899e-05
6.439203	1.24415e-05
6.422115	1.26983e-05
6.405026	1.29604e-05
6.387938	1.32279e-05
6.370849	1.35009e-05
6.353761	1.37795e-05
6.336672	1.40639e-05
6.319583	1.4354e-05
6.302495	1.46502e-05
6.285406	1.49524e-05
6.268318	1.52609e-05
6.251229	1.55757e-05
6.234141	1.5897e-05
6.217052	1.62249e-05
6.199964	1.65595e-05
6.182875	1.6901e-05
6.165786	1.72495e-05
6.148698	1.76052e-05
6.131609	1.79682e-05
6.114521	1.83386e-05
6.097432	1.87166e-05
6.080344	1.91025e-05
6.063255	1.94962e-05
6.046166	1.9898e-05
6.029078	2.03081e-05
6.011989	2.07266e-05
5.994901	2.11537e-05
5.977812	2.15895e-05
5.960724	2.20343e-05
5.943635	2.24882e-05
5.926546	2.29515e-05
5.909458	2.34242e-05
5.892369	2.39067e-05
5.875281	2.4399e-05
5.858192	2.49014e-05
5.841104	2.54141e-05
5.824015	2.59374e-05
5.806926	2.64713e-05
5.789838	2.70163e-05
5.772749	2.75723e-05
5.755661	2.81398e-05
5.738572	2.87189e-05
5.721484	2.93099e-05
5.704395	2.99129e-05
5.687306	3.05283e-05
5.670218	3.11564e-05
5.653129	3.17972e-05
5.636041	3.24512e-05
5.618952	3.31186e-05
5.601864	3.37996e-05
5.584775	3.44946e-05
5.567686	3.52037e-05
5.550598	3.59274e-05
5.533509	3.66659e-05
5.516421	3.74195e-05
5.499332	3.81885e-05
5.482244	3.89732e-05
5.465155	3.97739e-05
5.448066	4.0591e-05
5.430978	4.14248e-05
5.413889	4.22756e-05
5.396801	4.31437e-05
5.379712	4.40296e-05
5.362624	4.49336e-05
5.345535	4.58561e-05
5.328446	4.67973e-05
5.311358	4.77578e-05
5.294269	4.87378e-05
5.277181	4.97378e-05
5.260092	5.07582e-05
5.243004	5.17994e-05
5.225915	5.28618e-05
5.208827	5.39459e-05
5.191738	5.5052e-05
5.174649	5.61807e-05
5.157561	5.73323e-05
5.140472	5.85074e-05
5.123384	5.97064e-05
5.106295	6.09297e-05
5.089207	6.2178e-05
5.072118	6.34516e-05
5.055029	6.47511e-05
5.037941	6.6077e-05
5.020852	6.74298e-05
5.003764	6.88101e-05
4.986675	7.02184e-05
4.969587	7.16553e-05
4.952498	7.31214e-05
4.935409	7.46172e-05
4.918321	7.61433e-05
4.901232	7.77003e-05
4.884144	7.92889e-05
4.867055	8.09097e-05
4.849967	8.25633e-05
4.832878	8.42504e-05
4.815789	8.59716e-05
4.798701	8.77276e-05
4.781612	8.95191e-05
4.764524	9.13468e-05
4.747435	9.32114e-05
4.730347	9.51137e-05
4.713258	9.70544e-05
4.696169	9.90343e-05
4.679081	0.000101054
4.661992	0.000103115
4.644904	0.000105217
4.627815	0.000107361
4.610727	0.000109548
4.593638	0.00011178
4.576549	0.000114056
4.559461	0.000116378
4.542372	0.000118747
4.525284	0.000121164
4.508195	0.000123628
4.491107	0.000126143
4.474018	0.000128707
4.456929	0.000131323
4.439841	0.000133992
4.422752	0.000136713
4.405664	0.00013949
4.388575	0.000142321
4.371487	0.000145209
4.354398	0.000148155
4.337309	0.00015116
4.320221	0.000154224
4.303132	0.000157349
4.286044	0.000160537
4.268955	0.000163788
4.251867	0.000167103
4.234778	0.000170484
4.217689	0.000173932
4.200601	0.000177448
4.183512	0.000181034
4.166424	0.00018469
4.149335	0.000188419
4.132247	0.000192221
4.115158	0.000196098
4.098070	0.000200052
4.080981	0.000204082
4.063892	0.000208192
4.046804	0.000212383
4.029715	0.000216655
4.012627	0.00022101
3.995538	0.000225451
3.978450	0.000229978
3.961361	0.000234592
3.944272	0.000239296
3.927184	0.000244091
3.910095	0.000248979
3.893007	0.000253961
3.875918	0.000259038
3.858830	0.000264213
3.841741	0.000269487
3.824652	0.000274861
3.807564	0.000280337
3.790475	0.000285917
3.773387	0.000291603
3.756298	0.000297395
3.739210	0.000303296
3.722121	0.000309307
3.705032	0.000315429
3.687944	0.000321665
3.670855	0.000328016
3.653767	0.000334483
3.636678	0.000341067
3.619590	0.00034777
3.602501	0.000354593
3.585412	0.000361537
3.568324	0.000368604
3.551235	0.000375793
3.534147	0.000383106
3.517058	0.000390544
3.499970	0.000398105
3.482881	0.000405791
3.465792	0.0004136
3.448704	0.000421531
3.431615	0.000429582
3.414527	0.000437752
3.397438	0.000446034
3.380350	0.000454425
3.363261	0.000462915
3.346172	0.000471493
3.329084	0.000480142
3.311995	0.000488835
3.294907	0.000497525
3.277818	0.000506113
&
```
