## Supplementary material for "All-at-once RNA folding with 3D motif prediction framed by evolutionary information": RF02777_OppA_thermometer.cacofold.power

```
# Power analysis of CaCoFold structure
#
# Powertype = SINGLE SUBSTITUTIONS
# covary left_pos right_pos substitutions power
#----------------------------------------------------------------
3		292		0		0.00
4		291		0		0.00
5		290		0		0.00
6		289		0		0.00
7		288		1		0.00
8		287		0		0.00
9		286		0		0.00
10		285		0		0.00
12		31		0		0.00
13		30		0		0.00
14		29		0		0.00
15		28		0		0.00
16		27		0		0.00
17		26		0		0.00
39		127		0		0.00
40		126		0		0.00
41		125		0		0.00
42		124		0		0.00
43		123		0		0.00
44		122		0		0.00
45		121		0		0.00
46		120		0		0.00
49		87		0		0.00
50		86		0		0.00
51		85		0		0.00
52		84		0		0.00
53		83		0		0.00
54		82		0		0.00
55		81		0		0.00
56		80		0		0.00
57		79		0		0.00
58		78		0		0.00
59		77		0		0.00
60		76		0		0.00
61		75		0		0.00
62		74		0		0.00
63		73		0		0.00
64		72		0		0.00
65		71		0		0.00
88		112		0		0.00
89		111		0		0.00
90		110		0		0.00
91		109		0		0.00
92		108		0		0.00
93		107		0		0.00
94		106		0		0.00
158		277		0		0.00
159		276		0		0.00
160		275		0		0.00
161		274		0		0.00
162		273		0		0.00
165		204		0		0.00
166		203		0		0.00
167		202		0		0.00
168		201		0		0.00
169		200		0		0.00
171		198		0		0.00
172		197		0		0.00
173		196		0		0.00
174		195		0		0.00
175		194		0		0.00
176		193		0		0.00
177		192		0		0.00
178		190		0		0.00
179		189		0		0.00
180		188		0		0.00
212		261		0		0.00
213		260		0		0.00
214		259		0		0.00
215		258		0		0.00
216		257		0		0.00
217		256		0		0.00
222		251		0		0.00
223		250		0		0.00
224		249		0		0.00
228		246		0		0.00
229		245		0		0.00
230		244		0		0.00
231		243		0		0.00
232		242		0		0.00
233		241		0		0.00
234		240		0		0.00
#
# BPAIRS 82
# avg substitutions per BP 0.0
# BPAIRS expected to covary 0.0 +/- 0.0
# BPAIRS observed to covary 0
#
```
