## Supplementary material for "All-at-once RNA folding with 3D motif prediction framed by evolutionary information": RF02778_FdoG1_thermometer.cacofold.power

```
# Power analysis of CaCoFold structure 
#
# Powertype = SINGLE SUBSTITUTIONS
# covary  left_pos      right_pos    substitutions      power
#----------------------------------------------------------------
          8		24		1		0.00
          9		23		0		0.00
          10		22		0		0.00
          11		21		0		0.00
          12		20		0		0.00
          30		107		1		0.00
     *    31		106		4		0.07
          108		192		0		0.00
          109		191		0		0.00
          110		190		0		0.00
          111		189		1		0.00
          112		188		1		0.00
          113		187		0		0.00
          114		186		0		0.00
          115		185		0		0.00
          122		180		0		0.00
          123		179		1		0.00
          124		178		0		0.00
          125		177		1		0.00
          126		176		0		0.00
          131		175		0		0.00
          132		174		1		0.00
          144		154		0		0.00
          145		153		0		0.00
          146		152		0		0.00
#
# BPAIRS 25
# avg substitutions per BP  0.4
# BPAIRS expected to covary 0.1 +/- 0.2
# BPAIRS observed to covary 1
#
```
