## Supplementary material for "All-at-once RNA folding with 3D motif prediction framed by evolutionary information": RF02778_FdoG1_thermometer.cov

```
#
# Method Target_E-val [cov_min,cov_max] [FP | TP True Found | Sen PPV F] 
# GTp    0.05           [-1.49,4.74]    [1 | 0 48 1 | 0.00 0.00 0.00] 
#
# #tests = 48 (base pairs) 21067 (others)
# in_given  left_pos       right_pos        score      E-value          pvalue      substitutions      power
#----------------------------------------------------------------------------------------------------------------
 	        31	       106	4.73953	0.0436185	2.07046e-06	4		0.07
```
