## Supplementary material for "All-at-once RNA folding with 3D motif prediction framed by evolutionary information": RF02778_FdoG1_thermometer.power

```
# Power analysis of given structure
#
# Powertype = SINGLE SUBSTITUTIONS
# covary left_pos right_pos substitutions power
#----------------------------------------------------------------
1		31		2		0.00
2		30		0		0.00
4		28		1		0.00
5		27		1		0.00
6		26		0		0.00
8		24		1		0.00
9		23		0		0.00
10		22		0		0.00
11		21		0		0.00
12		20		0		0.00
32		49		0		0.00
33		48		2		0.00
34		47		0		0.00
35		46		2		0.00
36		45		3		0.02
50		60		1		0.00
51		59		2		0.00
52		58		0		0.00
53		57		0		0.00
61		77		0		0.00
62		76		0		0.00
63		75		0		0.00
65		73		2		0.00
80		93		0		0.00
81		92		0		0.00
82		91		1		0.00
83		90		0		0.00
84		89		0		0.00
98		125		2		0.00
99		124		0		0.00
100		123		1		0.00
101		122		0		0.00
103		120		0		0.00
104		119		0		0.00
105		118		1		0.00
106		117		2		0.00
126		200		0		0.00
127		199		0		0.00
128		198		0		0.00
129		197		0		0.00
130		196		0		0.00
131		195		0		0.00
153		186		0		0.00
154		185		0		0.00
155		184		0		0.00
156		183		0		0.00
167		176		0		0.00
168		175		0		0.00
#
# BPAIRS 48
# avg substitutions per BP 0.5
# BPAIRS expected to covary 0.0 +/- 0.1
# BPAIRS observed to covary 0
#
```
