## Supplementary material for "All-at-once RNA folding with 3D motif prediction framed by evolutionary information": RF02778_FdoG1_thermometer.sorted.cacofold.cov

```
# The predicted CaCoFold structure
# BPAIRS observed to covary 1
#
#
# Method Target_E-val [cov_min,cov_max] [FP | TP True Found | Sen PPV F] 
# GTp    0.05         [-1.49,4.74]     [0 | 1 25 1 | 4.00 100.00 7.69] 
#
# in_fold in_given   left_pos       right_pos      score           E-value    pvalue       substitutions      power
#-----------------------------------------------------------------------------------------------------------------------
*	 	        31	       106	4.73953	0.0436185	2.07046e-06	4		0.07
```
