## Supplementary material for "All-at-once RNA folding with 3D motif prediction framed by evolutionary information": RF02778_FdoG1_thermometer.surv

```
0.252887	0.0208333
0.026304	0.0625
0.003646	0.145833
-0.007684	0.958333
-0.234267	0.979167
-1.015979	1
&
4.739233	4.74676e-05
4.388029	9.49352e-05
2.450743	0.000142403
2.428085	0.000237338
2.314794	0.000284806
2.235490	0.000332273
2.201502	0.000427208
2.122198	0.000474676
1.963590	0.000522144
1.895615	0.000617079
1.850298	0.00118669
1.838969	0.00123416
1.782323	0.0018987
1.770994	0.00204111
1.646373	0.00208857
1.612386	0.00227844
1.567069	0.00232591
1.544411	0.00237338
1.510423	0.00246832
1.499094	0.00289552
1.487765	0.00294299
1.465107	0.00303793
1.453778	0.00341767
1.442449	0.00365501
1.419790	0.00370247
1.408461	0.00379741
1.397132	0.00389234
1.385803	0.00393981
1.374474	0.00412968
1.351815	0.00431955
1.295169	0.00436702
1.272511	0.00441449
1.227195	0.00493663
1.113903	0.00503157
1.091245	0.00507903
1.068586	0.00522144
1.045928	0.0052689
1.023270	0.00531637
0.966624	0.00541131
0.955295	0.00583852
0.943966	0.00588598
0.932636	0.00598092
0.921307	0.00683533
0.909978	0.00702521
0.898649	0.00712014
0.875991	0.00726254
0.864662	0.00754735
0.830674	0.00792709
0.808016	0.00802202
0.785357	0.00901884
0.774028	0.00906631
0.762699	0.00916125
0.751370	0.00920872
0.728712	0.00935112
0.717382	0.00949352
0.706053	0.00958846
0.694724	0.0099682
0.660737	0.0101581
0.649408	0.0102055
0.638078	0.0104429
0.626749	0.0105378
0.592762	0.0106327
0.547445	0.0106802
0.536116	0.0107751
0.468141	0.0108701
0.456812	0.0110125
0.445483	0.0112973
0.434154	0.0114872
0.422824	0.011772
0.411495	0.0118669
0.400166	0.0121517
0.388837	0.0127213
0.377508	0.0129587
0.354849	0.0130536
0.343520	0.0133384
0.320862	0.013908
0.309533	0.0142403
0.298204	0.0142877
0.286875	0.0148099
0.275545	0.0158542
0.264216	0.0162339
0.252887	0.0167086
0.241558	0.0168985
0.230229	0.0173257
0.218900	0.0182276
0.196241	0.0184174
0.184912	0.0186548
0.173583	0.0192718
0.162254	0.0193668
0.150925	0.0200313
0.139595	0.0201263
0.116937	0.0203636
0.094279	0.0206484
0.082950	0.0207433
0.071621	0.0210756
0.060291	0.0214554
0.048962	0.0220724
0.037633	0.0227844
0.026304	0.0407272
0.014975	0.0535909
0.003646	0.0911853
-0.007684	0.926235
-0.019013	0.950301
-0.030342	0.950586
-0.041671	0.951013
-0.053000	0.951441
-0.064329	0.952058
-0.075659	0.952485
-0.086988	0.953339
-0.098317	0.954811
-0.109646	0.95576
-0.120975	0.957089
-0.132304	0.958941
-0.143633	0.9597
-0.154963	0.963308
-0.166292	0.964352
-0.177621	0.965728
-0.188950	0.967532
-0.200279	0.968671
-0.211608	0.969621
-0.222938	0.971757
-0.234267	0.973323
-0.245596	0.974985
-0.256925	0.975886
-0.268254	0.977026
-0.279583	0.977928
-0.290912	0.978972
-0.302242	0.980206
-0.313571	0.981725
-0.324900	0.982152
-0.336229	0.982627
-0.347558	0.983671
-0.358887	0.984051
-0.370217	0.98462
-0.381546	0.986424
-0.392875	0.986899
-0.404204	0.987136
-0.415533	0.987943
-0.426862	0.989605
-0.438192	0.990127
-0.449521	0.990696
-0.460850	0.990791
-0.472179	0.991266
-0.483508	0.991978
-0.494837	0.992453
-0.506166	0.9925
-0.517496	0.99288
-0.528825	0.993165
-0.540154	0.993592
-0.574141	0.993782
-0.585471	0.994304
-0.596800	0.994636
-0.619458	0.995253
-0.630787	0.995348
-0.642116	0.995396
-0.653446	0.995965
-0.676104	0.996203
-0.687433	0.996582
-0.698762	0.996725
-0.744079	0.996962
-0.755408	0.997294
-0.766737	0.997816
-0.789395	0.997911
-0.800725	0.998101
-0.812054	0.998149
-0.823383	0.998244
-0.834712	0.998291
-0.857370	0.998386
-0.868699	0.998481
-0.891358	0.998671
-0.902687	0.998861
-0.936674	0.998956
-0.948004	0.999003
-1.004649	0.999193
-1.015979	0.999241
-1.027308	0.999288
-1.061295	0.999335
-1.072624	0.99943
-1.095283	0.999715
-1.163258	0.99981
-1.197245	0.999905
-1.491803	1
&
4.750562	2.36798e-07
4.659929	4.73597e-07
4.614612	7.10395e-07
4.591954	9.47194e-07
4.478663	1.18399e-06
4.467333	1.42079e-06
4.422017	1.65759e-06
4.410688	1.89439e-06
4.388029	2.13119e-06
4.376700	2.36798e-06
4.365371	3.07838e-06
4.308725	3.31518e-06
4.297396	3.78878e-06
4.286067	4.02557e-06
4.274738	4.73597e-06
4.263409	5.44637e-06
4.252079	6.15676e-06
4.240750	7.10395e-06
4.229421	7.34075e-06
4.218092	7.81435e-06
4.195434	8.05115e-06
4.184105	9.23514e-06
4.172775	9.94554e-06
4.161446	1.06559e-05
4.150117	1.18399e-05
4.138788	1.25503e-05
4.127459	1.39711e-05
4.116130	1.58655e-05
4.104800	1.75231e-05
4.093471	1.82335e-05
4.082142	1.94175e-05
4.070813	2.06015e-05
4.059484	2.13119e-05
4.048155	2.27327e-05
4.036825	2.4627e-05
4.014167	2.62846e-05
4.002838	2.98366e-05
3.991509	3.0547e-05
3.980180	3.1731e-05
3.968851	3.24414e-05
3.957521	3.33886e-05
3.946192	3.50462e-05
3.934863	3.69406e-05
3.923534	3.71774e-05
3.912205	3.81246e-05
3.900876	3.83614e-05
3.889546	3.90717e-05
3.878217	3.95453e-05
3.866888	4.16765e-05
3.855559	4.26237e-05
3.844230	4.47549e-05
3.832901	4.68861e-05
3.821571	4.75965e-05
3.810242	4.80701e-05
3.798913	5.04381e-05
3.787584	5.11485e-05
3.776255	5.18589e-05
3.764926	5.28061e-05
3.742267	5.39901e-05
3.719609	5.56476e-05
3.708280	5.61212e-05
3.696951	5.84892e-05
3.685622	5.991e-05
3.674292	6.03836e-05
3.662963	6.06204e-05
3.651634	6.13308e-05
3.628976	6.2278e-05
3.617647	6.41724e-05
3.594988	6.44092e-05
3.561001	6.48828e-05
3.549672	6.53564e-05
3.538343	6.55932e-05
3.527013	6.60668e-05
3.515684	6.63036e-05
3.504355	6.65404e-05
3.470368	6.72508e-05
3.357076	6.77244e-05
3.300430	6.79612e-05
3.289101	6.84348e-05
3.232455	6.89084e-05
3.221126	6.98556e-05
3.209797	7.12763e-05
3.198468	7.29339e-05
3.187139	7.43547e-05
3.175810	7.67227e-05
3.164480	8.24059e-05
3.153151	8.71418e-05
3.141822	9.59034e-05
3.130493	0.000101113
3.119164	0.000109401
3.107835	0.00011982
3.096505	0.000129766
3.085176	0.000141605
3.073847	0.000158418
3.062518	0.000173573
3.051189	0.000188492
3.039860	0.000201752
3.028531	0.000220696
3.017201	0.000231826
3.005872	0.000247928
2.994543	0.000262136
2.983214	0.000273029
2.971885	0.000287947
2.960556	0.000299076
2.949226	0.000308548
2.937897	0.000320388
2.926568	0.000328913
2.915239	0.000336964
2.903910	0.000347857
2.892581	0.00035283
2.881251	0.000356619
2.869922	0.000359223
2.858593	0.000365854
2.847264	0.000371774
2.835935	0.000375089
2.824606	0.000378167
2.813277	0.000383614
2.801947	0.000387166
2.790618	0.000391191
2.779289	0.000393796
2.767960	0.000396874
2.756631	0.000399716
2.745302	0.000403268
2.733972	0.000406346
2.722643	0.000410135
2.711314	0.000414634
2.699985	0.000416765
2.688656	0.000419133
2.677327	0.000423159
2.665997	0.000427421
2.654668	0.000432868
2.643339	0.000436656
2.632010	0.000438314
2.620681	0.000439735
2.609352	0.000441629
2.598023	0.000443997
2.586693	0.000451101
2.575364	0.000453469
2.564035	0.000459626
2.552706	0.000463888
2.541377	0.000466256
2.530048	0.000472176
2.518718	0.000476439
2.507389	0.000480701
2.496060	0.00048591
2.484731	0.000489699
2.473402	0.000493488
2.462073	0.000499171
2.450743	0.000502723
2.439414	0.00050817
2.428085	0.000516694
2.416756	0.000520957
2.405427	0.000525456
2.394098	0.000531139
2.382769	0.000536349
2.371439	0.000543453
2.360110	0.000547241
2.348781	0.000553398
2.337452	0.000560265
2.326123	0.000569264
2.314794	0.000575894
2.303464	0.000583471
2.292135	0.000590339
2.280806	0.000600521
2.269477	0.000612361
2.258148	0.000618754
2.246819	0.000638409
2.235490	0.000659721
2.224160	0.000691215
2.212831	0.000722235
2.201502	0.000744731
2.190173	0.00077883
2.178844	0.00081435
2.167515	0.000852001
2.156185	0.000890362
2.144856	0.000912621
2.133527	0.000937012
2.122198	0.000951456
2.110869	0.000974189
2.099540	0.000993133
2.088210	0.00101231
2.076881	0.00102936
2.065552	0.00104215
2.054223	0.00105802
2.042894	0.00108193
2.031565	0.00109851
2.020236	0.00111674
2.008906	0.00114279
1.997577	0.00116789
1.986248	0.00119844
1.974919	0.00122875
1.963590	0.00126119
1.952261	0.00131115
1.940931	0.00137319
1.929602	0.00144281
1.918273	0.00151314
1.906944	0.00158181
1.895615	0.00165262
1.884286	0.00171537
1.872956	0.00177433
1.861627	0.00182027
1.850298	0.00187213
1.838969	0.00194246
1.827640	0.0020045
1.816311	0.00205233
1.804982	0.00208904
1.793652	0.00213876
1.782323	0.00218281
1.770994	0.00222046
1.759665	0.00225693
1.748336	0.00229481
1.737007	0.00234028
1.725677	0.00238503
1.714348	0.00242434
1.703019	0.00248188
1.691690	0.00256003
1.680361	0.00265025
1.669032	0.00275018
1.657703	0.00284513
1.646373	0.00295951
1.635044	0.00305328
1.623715	0.00314634
1.612386	0.00326379
1.601057	0.00338977
1.589728	0.00350533
1.578398	0.00357803
1.567069	0.00368435
1.555740	0.0037767
1.544411	0.00389628
1.533082	0.00407601
1.521753	0.0042394
1.510423	0.00442766
1.499094	0.00467511
1.487765	0.00487047
1.476436	0.00511698
1.465107	0.00534407
1.453778	0.00555174
1.442449	0.00577575
1.431119	0.00598106
1.419790	0.00616173
1.408461	0.00638953
1.397132	0.00655529
1.385803	0.00670353
1.374474	0.00684087
1.363144	0.00696969
1.351815	0.00708833
1.340486	0.00721336
1.329157	0.00736372
1.317828	0.00749088
1.306499	0.00763059
1.295169	0.00776178
1.283840	0.00786858
1.272511	0.00797206
1.261182	0.00806394
1.249853	0.00817192
1.238524	0.00823798
1.227195	0.00830736
1.215865	0.00838882
1.204536	0.00844731
1.193207	0.00849799
1.181878	0.00854677
1.170549	0.00860928
1.159220	0.00865404
1.147890	0.00870282
1.136561	0.00874592
1.125232	0.00878499
1.113903	0.00882335
1.102574	0.00886053
1.091245	0.0089112
1.079916	0.00894459
1.068586	0.00898271
1.057257	0.00902297
1.045928	0.00907009
1.034599	0.00911082
1.023270	0.00914658
1.011941	0.00918565
1.000611	0.00921857
0.989282	0.00925314
0.977953	0.00929955
0.966624	0.00935567
0.955295	0.00943192
0.943966	0.0095309
0.932636	0.00964291
0.921307	0.00972602
0.909978	0.00980938
0.898649	0.00989155
0.887320	0.00997869
0.875991	0.0100755
0.864662	0.0101691
0.853332	0.0102638
0.842003	0.010373
0.830674	0.0104627
0.819345	0.0105631
0.808016	0.0106614
0.796687	0.0107388
0.785357	0.0108293
0.774028	0.0109114
0.762699	0.0109986
0.751370	0.0110713
0.740041	0.0111565
0.728712	0.0112385
0.717382	0.0113232
0.706053	0.0114161
0.694724	0.0115091
0.683395	0.0116256
0.672066	0.0117618
0.660737	0.0118972
0.649408	0.0120239
0.638078	0.0121357
0.626749	0.0122297
0.615420	0.0123391
0.604091	0.0124554
0.592762	0.012539
0.581433	0.0126474
0.570103	0.0127549
0.558774	0.0128345
0.547445	0.0129429
0.536116	0.0130386
0.524787	0.0131265
0.513458	0.0132233
0.502128	0.0133306
0.490799	0.0134686
0.479470	0.013624
0.468141	0.0138674
0.456812	0.0140869
0.445483	0.014296
0.434154	0.0145098
0.422824	0.0146912
0.411495	0.0148657
0.400166	0.015036
0.388837	0.0152063
0.377508	0.0153718
0.366179	0.0155489
0.354849	0.0157838
0.343520	0.0160935
0.332191	0.0164386
0.320862	0.0168477
0.309533	0.0172283
0.298204	0.01774
0.286875	0.0182735
0.275545	0.0188044
0.264216	0.0193315
0.252887	0.0197911
0.241558	0.0202226
0.230229	0.0206079
0.218900	0.0209986
0.207570	0.0214182
0.196241	0.0217653
0.184912	0.0221852
0.173583	0.0225719
0.162254	0.022996
0.150925	0.0233874
0.139595	0.0237959
0.128266	0.0241989
0.116937	0.0246022
0.105608	0.0250021
0.094279	0.0254393
0.082950	0.025884
0.071621	0.0264622
0.060291	0.0271681
0.048962	0.027896
0.037633	0.0286784
0.026304	0.0445229
0.014975	0.0784291
0.003646	0.0918972
-0.007684	0.913918
-0.019013	0.933166
-0.030342	0.933997
-0.041671	0.935151
-0.053000	0.936643
-0.064329	0.938226
-0.075659	0.939772
-0.086988	0.94148
-0.098317	0.943365
-0.109646	0.9454
-0.120975	0.947351
-0.132304	0.949251
-0.143633	0.951177
-0.154963	0.953011
-0.166292	0.95487
-0.177621	0.956785
-0.188950	0.958621
-0.200279	0.96053
-0.211608	0.962443
-0.222938	0.964374
-0.234267	0.966286
-0.245596	0.968014
-0.256925	0.969495
-0.268254	0.970852
-0.279583	0.972206
-0.290912	0.973416
-0.302242	0.974451
-0.313571	0.975415
-0.324900	0.976338
-0.336229	0.977161
-0.347558	0.977985
-0.358887	0.978794
-0.370217	0.979633
-0.381546	0.980416
-0.392875	0.981136
-0.404204	0.981832
-0.415533	0.98263
-0.426862	0.983412
-0.438192	0.984229
-0.449521	0.98503
-0.460850	0.985891
-0.472179	0.98662
-0.483508	0.987359
-0.494837	0.988054
-0.506166	0.988761
-0.517496	0.989439
-0.528825	0.990044
-0.540154	0.990583
-0.551483	0.991068
-0.562812	0.991518
-0.574141	0.991885
-0.585471	0.99226
-0.596800	0.992589
-0.608129	0.992899
-0.619458	0.993208
-0.630787	0.993494
-0.642116	0.993774
-0.653446	0.99402
-0.664775	0.994251
-0.676104	0.994457
-0.687433	0.994654
-0.698762	0.99486
-0.710091	0.995052
-0.721420	0.995221
-0.732750	0.995387
-0.744079	0.995553
-0.755408	0.995683
-0.766737	0.99582
-0.778066	0.995964
-0.789395	0.996085
-0.800725	0.996205
-0.812054	0.996341
-0.823383	0.996464
-0.834712	0.996586
-0.846041	0.996704
-0.857370	0.996812
-0.868699	0.996922
-0.880029	0.997035
-0.891358	0.997135
-0.902687	0.997251
-0.914016	0.997364
-0.925345	0.997477
-0.936674	0.997586
-0.948004	0.997714
-0.959333	0.997818
-0.970662	0.997937
-0.981991	0.99805
-0.993320	0.998163
-1.004649	0.998272
-1.015979	0.998381
-1.027308	0.998472
-1.038637	0.998551
-1.049966	0.998645
-1.061295	0.998726
-1.072624	0.998784
-1.083953	0.998846
-1.095283	0.998899
-1.106612	0.99896
-1.117941	0.999009
-1.129270	0.999046
-1.140599	0.999097
-1.151928	0.999134
-1.163258	0.99917
-1.174587	0.999205
-1.185916	0.999239
-1.197245	0.999272
-1.208574	0.9993
-1.219903	0.999339
-1.231233	0.999373
-1.242562	0.999409
-1.253891	0.99944
-1.265220	0.999475
-1.276549	0.999509
-1.287878	0.999535
-1.299207	0.999561
-1.310537	0.999598
-1.321866	0.999639
-1.333195	0.999669
-1.344524	0.99969
-1.355853	0.999723
-1.367182	0.99975
-1.378512	0.999769
-1.389841	0.999797
-1.401170	0.999816
-1.412499	0.999831
-1.423828	0.999849
-1.435157	0.999862
-1.446486	0.999877
-1.457816	0.999884
-1.469145	0.999889
-1.480474	0.9999
-1.491803	0.999913
-1.503132	0.999923
-1.514461	0.999929
-1.525791	0.999934
-1.537120	0.999942
-1.548449	0.999946
-1.559778	0.999951
-1.571107	0.999956
-1.582436	0.999958
-1.593766	0.999961
-1.605095	0.999964
-1.616424	0.999968
-1.627753	0.999972
-1.639082	0.999974
-1.650411	0.999975
-1.661740	0.999975
-1.673070	0.999976
-1.684399	0.99998
-1.695728	0.999983
-1.707057	0.999986
-1.718386	0.999987
-1.729715	0.999989
-1.741045	0.99999
-1.752374	0.999991
-1.763703	0.999992
-1.786361	0.999993
-1.797690	0.999994
-1.809020	0.999994
-1.820349	0.999995
-1.831678	0.999996
-1.843007	0.999996
-1.865665	0.999997
-1.876994	0.999998
-1.899653	0.999998
-1.922311	0.999998
-1.933640	0.999998
-1.967628	0.999999
-1.978957	0.999999
-2.024274	1
-2.080919	1
-2.103578	1
&
19.603087	6.90523e-27
19.591758	7.16377e-27
19.580429	7.43198e-27
19.569100	7.71023e-27
19.557771	7.99889e-27
19.546441	8.29836e-27
19.535112	8.60903e-27
19.523783	8.93133e-27
19.512454	9.2657e-27
19.501125	9.61258e-27
19.489796	9.97244e-27
19.478466	1.03458e-26
19.467137	1.07331e-26
19.455808	1.11349e-26
19.444479	1.15517e-26
19.433150	1.19841e-26
19.421821	1.24327e-26
19.410491	1.28981e-26
19.399162	1.33809e-26
19.387833	1.38818e-26
19.376504	1.44014e-26
19.365175	1.49405e-26
19.353846	1.54998e-26
19.342517	1.60799e-26
19.331187	1.66818e-26
19.319858	1.73062e-26
19.308529	1.79539e-26
19.297200	1.86259e-26
19.285871	1.93231e-26
19.274542	2.00463e-26
19.263212	2.07966e-26
19.251883	2.15749e-26
19.240554	2.23824e-26
19.229225	2.32201e-26
19.217896	2.40891e-26
19.206567	2.49907e-26
19.195237	2.5926e-26
19.183908	2.68962e-26
19.172579	2.79028e-26
19.161250	2.8947e-26
19.149921	3.00303e-26
19.138592	3.11541e-26
19.127263	3.23199e-26
19.115933	3.35294e-26
19.104604	3.47841e-26
19.093275	3.60858e-26
19.081946	3.74361e-26
19.070617	3.8837e-26
19.059288	4.02902e-26
19.047958	4.17978e-26
19.036629	4.33618e-26
19.025300	4.49844e-26
19.013971	4.66676e-26
19.002642	4.84137e-26
18.991313	5.02252e-26
18.979983	5.21044e-26
18.968654	5.40539e-26
18.957325	5.60764e-26
18.945996	5.81745e-26
18.934667	6.0351e-26
18.923338	6.2609e-26
18.912009	6.49514e-26
18.900679	6.73814e-26
18.889350	6.99023e-26
18.878021	7.25175e-26
18.866692	7.52305e-26
18.855363	7.80449e-26
18.844034	8.09646e-26
18.832704	8.39935e-26
18.821375	8.71357e-26
18.810046	9.03953e-26
18.798717	9.37769e-26
18.787388	9.72849e-26
18.776059	1.00924e-25
18.764730	1.04699e-25
18.753400	1.08616e-25
18.742071	1.12679e-25
18.730742	1.16894e-25
18.719413	1.21266e-25
18.708084	1.25802e-25
18.696755	1.30508e-25
18.685425	1.35389e-25
18.674096	1.40453e-25
18.662767	1.45706e-25
18.651438	1.51156e-25
18.640109	1.5681e-25
18.628780	1.62675e-25
18.617450	1.68759e-25
18.606121	1.7507e-25
18.594792	1.81618e-25
18.583463	1.8841e-25
18.572134	1.95457e-25
18.560805	2.02767e-25
18.549476	2.1035e-25
18.538146	2.18216e-25
18.526817	2.26377e-25
18.515488	2.34843e-25
18.504159	2.43625e-25
18.492830	2.52735e-25
18.481501	2.62186e-25
18.470171	2.71991e-25
18.458842	2.82162e-25
18.447513	2.92713e-25
18.436184	3.03658e-25
18.424855	3.15013e-25
18.413526	3.26792e-25
18.402196	3.39011e-25
18.390867	3.51687e-25
18.379538	3.64837e-25
18.368209	3.78478e-25
18.356880	3.92629e-25
18.345551	4.07309e-25
18.334222	4.22538e-25
18.322892	4.38336e-25
18.311563	4.54724e-25
18.300234	4.71725e-25
18.288905	4.89361e-25
18.277576	5.07656e-25
18.266247	5.26635e-25
18.254917	5.46324e-25
18.243588	5.66748e-25
18.232259	5.87935e-25
18.220930	6.09914e-25
18.209601	6.32714e-25
18.198272	6.56367e-25
18.186943	6.80903e-25
18.175613	7.06356e-25
18.164284	7.32761e-25
18.152955	7.60152e-25
18.141626	7.88566e-25
18.130297	8.18042e-25
18.118968	8.4862e-25
18.107638	8.8034e-25
18.096309	9.13245e-25
18.084980	9.4738e-25
18.073651	9.8279e-25
18.062322	1.01952e-24
18.050993	1.05763e-24
18.039663	1.09716e-24
18.028334	1.13816e-24
18.017005	1.1807e-24
18.005676	1.22483e-24
17.994347	1.27061e-24
17.983018	1.31809e-24
17.971689	1.36735e-24
17.960359	1.41845e-24
17.949030	1.47146e-24
17.937701	1.52645e-24
17.926372	1.58349e-24
17.915043	1.64267e-24
17.903714	1.70405e-24
17.892384	1.76773e-24
17.881055	1.83379e-24
17.869726	1.90231e-24
17.858397	1.97339e-24
17.847068	2.04713e-24
17.835739	2.12363e-24
17.824409	2.20298e-24
17.813080	2.28529e-24
17.801751	2.37068e-24
17.790422	2.45925e-24
17.779093	2.55114e-24
17.767764	2.64646e-24
17.756435	2.74533e-24
17.745105	2.8479e-24
17.733776	2.95431e-24
17.722447	3.06468e-24
17.711118	3.17918e-24
17.699789	3.29795e-24
17.688460	3.42115e-24
17.677130	3.54896e-24
17.665801	3.68154e-24
17.654472	3.81908e-24
17.643143	3.96174e-24
17.631814	4.10974e-24
17.620485	4.26326e-24
17.609156	4.42252e-24
17.597826	4.58772e-24
17.586497	4.75908e-24
17.575168	4.93685e-24
17.563839	5.12126e-24
17.552510	5.31255e-24
17.541181	5.51098e-24
17.529851	5.71682e-24
17.518522	5.93035e-24
17.507193	6.15185e-24
17.495864	6.38162e-24
17.484535	6.61996e-24
17.473206	6.86721e-24
17.461876	7.12368e-24
17.450547	7.38973e-24
17.439218	7.66571e-24
17.427889	7.952e-24
17.416560	8.24897e-24
17.405231	8.55702e-24
17.393902	8.87658e-24
17.382572	9.20807e-24
17.371243	9.55193e-24
17.359914	9.90862e-24
17.348585	1.02786e-23
17.337256	1.06625e-23
17.325927	1.10606e-23
17.314597	1.14736e-23
17.303268	1.1902e-23
17.291939	1.23464e-23
17.280610	1.28074e-23
17.269281	1.32856e-23
17.257952	1.37817e-23
17.246622	1.42963e-23
17.235293	1.483e-23
17.223964	1.53837e-23
17.212635	1.59581e-23
17.201306	1.65539e-23
17.189977	1.71719e-23
17.178648	1.7813e-23
17.167318	1.8478e-23
17.155989	1.91678e-23
17.144660	1.98834e-23
17.133331	2.06257e-23
17.122002	2.13956e-23
17.110673	2.21943e-23
17.099343	2.30228e-23
17.088014	2.38822e-23
17.076685	2.47737e-23
17.065356	2.56985e-23
17.054027	2.66577e-23
17.042698	2.76527e-23
17.031368	2.86849e-23
17.020039	2.97556e-23
17.008710	3.08662e-23
16.997381	3.20183e-23
16.986052	3.32133e-23
16.974723	3.44529e-23
16.963394	3.57388e-23
16.952064	3.70726e-23
16.940735	3.84562e-23
16.929406	3.98914e-23
16.918077	4.13801e-23
16.906748	4.29244e-23
16.895419	4.45263e-23
16.884089	4.61879e-23
16.872760	4.79115e-23
16.861431	4.96994e-23
16.850102	5.1554e-23
16.838773	5.34778e-23
16.827444	5.54733e-23
16.816115	5.75433e-23
16.804785	5.96904e-23
16.793456	6.19177e-23
16.782127	6.4228e-23
16.770798	6.66245e-23
16.759469	6.91103e-23
16.748140	7.16889e-23
16.736810	7.43636e-23
16.725481	7.71381e-23
16.714152	8.0016e-23
16.702823	8.30013e-23
16.691494	8.60978e-23
16.680165	8.93099e-23
16.668835	9.26417e-23
16.657506	9.60978e-23
16.646177	9.96827e-23
16.634848	1.03401e-22
16.623519	1.07259e-22
16.612190	1.1126e-22
16.600861	1.1541e-22
16.589531	1.19715e-22
16.578202	1.24181e-22
16.566873	1.28813e-22
16.555544	1.33617e-22
16.544215	1.38601e-22
16.532886	1.43771e-22
16.521556	1.49133e-22
16.510227	1.54696e-22
16.498898	1.60465e-22
16.487569	1.6645e-22
16.476240	1.72658e-22
16.464911	1.79097e-22
16.453581	1.85776e-22
16.442252	1.92705e-22
16.430923	1.99891e-22
16.419594	2.07346e-22
16.408265	2.15078e-22
16.396936	2.23098e-22
16.385607	2.31418e-22
16.374277	2.40047e-22
16.362948	2.48999e-22
16.351619	2.58283e-22
16.340290	2.67914e-22
16.328961	2.77904e-22
16.317632	2.88266e-22
16.306302	2.99014e-22
16.294973	3.10163e-22
16.283644	3.21728e-22
16.272315	3.33723e-22
16.260986	3.46165e-22
16.249657	3.59071e-22
16.238328	3.72458e-22
16.226998	3.86344e-22
16.215669	4.00747e-22
16.204340	4.15687e-22
16.193011	4.31183e-22
16.181682	4.47257e-22
16.170353	4.6393e-22
16.159023	4.81224e-22
16.147694	4.99162e-22
16.136365	5.17769e-22
16.125036	5.37069e-22
16.113707	5.57088e-22
16.102378	5.77853e-22
16.091048	5.99392e-22
16.079719	6.21733e-22
16.068390	6.44906e-22
16.057061	6.68942e-22
16.045732	6.93874e-22
16.034403	7.19735e-22
16.023074	7.46559e-22
16.011744	7.74382e-22
16.000415	8.03241e-22
15.989086	8.33176e-22
15.977757	8.64225e-22
15.966428	8.96431e-22
15.955099	9.29837e-22
15.943769	9.64487e-22
15.932440	1.00043e-21
15.921111	1.03771e-21
15.909782	1.07637e-21
15.898453	1.11648e-21
15.887124	1.15808e-21
15.875794	1.20123e-21
15.864465	1.24599e-21
15.853136	1.29241e-21
15.841807	1.34057e-21
15.830478	1.39051e-21
15.819149	1.44232e-21
15.807820	1.49605e-21
15.796490	1.55179e-21
15.785161	1.6096e-21
15.773832	1.66956e-21
15.762503	1.73176e-21
15.751174	1.79627e-21
15.739845	1.86319e-21
15.728515	1.93259e-21
15.717186	2.00458e-21
15.705857	2.07925e-21
15.694528	2.1567e-21
15.683199	2.23704e-21
15.671870	2.32036e-21
15.660541	2.40679e-21
15.649211	2.49643e-21
15.637882	2.58941e-21
15.626553	2.68585e-21
15.615224	2.78588e-21
15.603895	2.88964e-21
15.592566	2.99726e-21
15.581236	3.10888e-21
15.569907	3.22466e-21
15.558578	3.34474e-21
15.547249	3.4693e-21
15.535920	3.59849e-21
15.524591	3.73249e-21
15.513261	3.87148e-21
15.501932	4.01564e-21
15.490603	4.16517e-21
15.479274	4.32026e-21
15.467945	4.48112e-21
15.456616	4.64797e-21
15.445287	4.82103e-21
15.433957	5.00052e-21
15.422628	5.1867e-21
15.411299	5.37981e-21
15.399970	5.5801e-21
15.388641	5.78784e-21
15.377312	6.00331e-21
15.365982	6.2268e-21
15.354653	6.4586e-21
15.343324	6.69903e-21
15.331995	6.94841e-21
15.320666	7.20706e-21
15.309337	7.47533e-21
15.298007	7.75359e-21
15.286678	8.04219e-21
15.275349	8.34154e-21
15.264020	8.65202e-21
15.252691	8.97404e-21
15.241362	9.30805e-21
15.230033	9.65448e-21
15.218703	1.00138e-20
15.207374	1.03865e-20
15.196045	1.0773e-20
15.184716	1.1174e-20
15.173387	1.15898e-20
15.162058	1.20211e-20
15.150728	1.24684e-20
15.139399	1.29324e-20
15.128070	1.34136e-20
15.116741	1.39128e-20
15.105412	1.44305e-20
15.094083	1.49674e-20
15.082754	1.55243e-20
15.071424	1.6102e-20
15.060095	1.67011e-20
15.048766	1.73224e-20
15.037437	1.79669e-20
15.026108	1.86354e-20
15.014779	1.93287e-20
15.003449	2.00478e-20
14.992120	2.07936e-20
14.980791	2.15671e-20
14.969462	2.23694e-20
14.958133	2.32016e-20
14.946804	2.40647e-20
14.935474	2.49598e-20
14.924145	2.58883e-20
14.912816	2.68512e-20
14.901487	2.785e-20
14.890158	2.88858e-20
14.878829	2.99602e-20
14.867500	3.10745e-20
14.856170	3.22303e-20
14.844841	3.3429e-20
14.833512	3.46722e-20
14.822183	3.59617e-20
14.810854	3.72991e-20
14.799525	3.86862e-20
14.788195	4.01248e-20
14.776866	4.16169e-20
14.765537	4.31645e-20
14.754208	4.47695e-20
14.742879	4.64343e-20
14.731550	4.81608e-20
14.720220	4.99516e-20
14.708891	5.18089e-20
14.697562	5.37352e-20
14.686233	5.57331e-20
14.674904	5.78052e-20
14.663575	5.99543e-20
14.652246	6.21832e-20
14.640916	6.4495e-20
14.629587	6.68927e-20
14.618258	6.93794e-20
14.606929	7.19585e-20
14.595600	7.46335e-20
14.584271	7.74078e-20
14.572941	8.02851e-20
14.561612	8.32694e-20
14.550283	8.63645e-20
14.538954	8.95746e-20
14.527625	9.29039e-20
14.516296	9.63569e-20
14.504966	9.99382e-20
14.493637	1.03652e-19
14.482308	1.07505e-19
14.470979	1.115e-19
14.459650	1.15644e-19
14.448321	1.19941e-19
14.436992	1.24398e-19
14.425662	1.29021e-19
14.414333	1.33815e-19
14.403004	1.38788e-19
14.391675	1.43945e-19
14.380346	1.49293e-19
14.369017	1.54841e-19
14.357687	1.60594e-19
14.346358	1.66561e-19
14.335029	1.72749e-19
14.323700	1.79167e-19
14.312371	1.85823e-19
14.301042	1.92727e-19
14.289713	1.99886e-19
14.278383	2.07312e-19
14.267054	2.15013e-19
14.255725	2.23e-19
14.244396	2.31284e-19
14.233067	2.39875e-19
14.221738	2.48785e-19
14.210408	2.58026e-19
14.199079	2.6761e-19
14.187750	2.77549e-19
14.176421	2.87858e-19
14.165092	2.98549e-19
14.153763	3.09637e-19
14.142433	3.21136e-19
14.131104	3.33062e-19
14.119775	3.45431e-19
14.108446	3.58258e-19
14.097117	3.71562e-19
14.085788	3.8536e-19
14.074459	3.99669e-19
14.063129	4.14509e-19
14.051800	4.29901e-19
14.040471	4.45863e-19
14.029142	4.62417e-19
14.017813	4.79586e-19
14.006484	4.97391e-19
13.995154	5.15858e-19
13.983825	5.35009e-19
13.972496	5.54871e-19
13.961167	5.75469e-19
13.949838	5.96832e-19
13.938509	6.18987e-19
13.927179	6.41964e-19
13.915850	6.65794e-19
13.904521	6.90507e-19
13.893192	7.16137e-19
13.881863	7.42718e-19
13.870534	7.70284e-19
13.859205	7.98873e-19
13.847875	8.28523e-19
13.836546	8.59271e-19
13.825217	8.91161e-19
13.813888	9.24232e-19
13.802559	9.58531e-19
13.791230	9.94101e-19
13.779900	1.03099e-18
13.768571	1.06925e-18
13.757242	1.10892e-18
13.745913	1.15007e-18
13.734584	1.19274e-18
13.723255	1.237e-18
13.711926	1.28289e-18
13.700596	1.33049e-18
13.689267	1.37985e-18
13.677938	1.43104e-18
13.666609	1.48413e-18
13.655280	1.53919e-18
13.643951	1.59628e-18
13.632621	1.6555e-18
13.621292	1.71691e-18
13.609963	1.78059e-18
13.598634	1.84664e-18
13.587305	1.91513e-18
13.575976	1.98617e-18
13.564646	2.05983e-18
13.553317	2.13623e-18
13.541988	2.21546e-18
13.530659	2.29762e-18
13.519330	2.38283e-18
13.508001	2.47119e-18
13.496672	2.56283e-18
13.485342	2.65787e-18
13.474013	2.75642e-18
13.462684	2.85863e-18
13.451355	2.96463e-18
13.440026	3.07455e-18
13.428697	3.18854e-18
13.417367	3.30676e-18
13.406038	3.42936e-18
13.394709	3.5565e-18
13.383380	3.68835e-18
13.372051	3.82508e-18
13.360722	3.96688e-18
13.349392	4.11393e-18
13.338063	4.26643e-18
13.326734	4.42458e-18
13.315405	4.58858e-18
13.304076	4.75866e-18
13.292747	4.93504e-18
13.281418	5.11795e-18
13.270088	5.30763e-18
13.258759	5.50434e-18
13.247430	5.70833e-18
13.236101	5.91987e-18
13.224772	6.13925e-18
13.213443	6.36676e-18
13.202113	6.60268e-18
13.190784	6.84734e-18
13.179455	7.10106e-18
13.168126	7.36418e-18
13.156797	7.63703e-18
13.145468	7.91999e-18
13.134139	8.21342e-18
13.122809	8.51771e-18
13.111480	8.83327e-18
13.100151	9.16051e-18
13.088822	9.49986e-18
13.077493	9.85177e-18
13.066164	1.02167e-17
13.054834	1.05952e-17
13.043505	1.09876e-17
13.032176	1.13946e-17
13.020847	1.18166e-17
13.009518	1.22543e-17
12.998189	1.27081e-17
12.986859	1.31788e-17
12.975530	1.36668e-17
12.964201	1.4173e-17
12.952872	1.46978e-17
12.941543	1.52421e-17
12.930214	1.58065e-17
12.918885	1.63918e-17
12.907555	1.69987e-17
12.896226	1.76281e-17
12.884897	1.82808e-17
12.873568	1.89576e-17
12.862239	1.96595e-17
12.850910	2.03873e-17
12.839580	2.11421e-17
12.828251	2.19247e-17
12.816922	2.27363e-17
12.805593	2.3578e-17
12.794264	2.44507e-17
12.782935	2.53557e-17
12.771605	2.62942e-17
12.760276	2.72675e-17
12.748947	2.82767e-17
12.737618	2.93232e-17
12.726289	3.04084e-17
12.714960	3.15337e-17
12.703631	3.27007e-17
12.692301	3.39108e-17
12.680972	3.51656e-17
12.669643	3.64668e-17
12.658314	3.78162e-17
12.646985	3.92154e-17
12.635656	4.06663e-17
12.624326	4.21709e-17
12.612997	4.37311e-17
12.601668	4.5349e-17
12.590339	4.70266e-17
12.579010	4.87663e-17
12.567681	5.05703e-17
12.556352	5.24409e-17
12.545022	5.43807e-17
12.533693	5.63921e-17
12.522364	5.84779e-17
12.511035	6.06408e-17
12.499706	6.28836e-17
12.488377	6.52092e-17
12.477047	6.76208e-17
12.465718	7.01215e-17
12.454389	7.27146e-17
12.443060	7.54035e-17
12.431731	7.81917e-17
12.420402	8.10829e-17
12.409072	8.4081e-17
12.397743	8.71898e-17
12.386414	9.04134e-17
12.375085	9.37561e-17
12.363756	9.72222e-17
12.352427	1.00816e-16
12.341098	1.04543e-16
12.329768	1.08408e-16
12.318439	1.12415e-16
12.307110	1.1657e-16
12.295781	1.20879e-16
12.284452	1.25347e-16
12.273123	1.2998e-16
12.261793	1.34784e-16
12.250464	1.39765e-16
12.239135	1.4493e-16
12.227806	1.50286e-16
12.216477	1.55839e-16
12.205148	1.61598e-16
12.193818	1.67569e-16
12.182489	1.73761e-16
12.171160	1.80181e-16
12.159831	1.86838e-16
12.148502	1.93741e-16
12.137173	2.00898e-16
12.125844	2.0832e-16
12.114514	2.16016e-16
12.103185	2.23995e-16
12.091856	2.32269e-16
12.080527	2.40849e-16
12.069198	2.49745e-16
12.057869	2.58969e-16
12.046539	2.68534e-16
12.035210	2.78452e-16
12.023881	2.88735e-16
12.012552	2.99398e-16
12.001223	3.10454e-16
11.989894	3.21918e-16
11.978564	3.33805e-16
11.967235	3.46131e-16
11.955906	3.58911e-16
11.944577	3.72162e-16
11.933248	3.85902e-16
11.921919	4.00149e-16
11.910590	4.14922e-16
11.899260	4.30239e-16
11.887931	4.46121e-16
11.876602	4.62589e-16
11.865273	4.79664e-16
11.853944	4.97368e-16
11.842615	5.15726e-16
11.831285	5.3476e-16
11.819956	5.54496e-16
11.808627	5.74959e-16
11.797298	5.96177e-16
11.785969	6.18177e-16
11.774640	6.40988e-16
11.763311	6.6464e-16
11.751981	6.89164e-16
11.740652	7.14591e-16
11.729323	7.40956e-16
11.717994	7.68292e-16
11.706665	7.96636e-16
11.695336	8.26024e-16
11.684006	8.56496e-16
11.672677	8.8809e-16
11.661348	9.20848e-16
11.650019	9.54813e-16
11.638690	9.9003e-16
11.627361	1.02654e-15
11.616031	1.0644e-15
11.604702	1.10366e-15
11.593373	1.14436e-15
11.582044	1.18656e-15
11.570715	1.23031e-15
11.559386	1.27568e-15
11.548057	1.32271e-15
11.536727	1.37148e-15
11.525398	1.42204e-15
11.514069	1.47447e-15
11.502740	1.52883e-15
11.491411	1.58519e-15
11.480082	1.64362e-15
11.468752	1.70421e-15
11.457423	1.76702e-15
11.446094	1.83215e-15
11.434765	1.89968e-15
11.423436	1.96969e-15
11.412107	2.04228e-15
11.400777	2.11754e-15
11.389448	2.19557e-15
11.378119	2.27648e-15
11.366790	2.36036e-15
11.355461	2.44733e-15
11.344132	2.5375e-15
11.332803	2.63099e-15
11.321473	2.72792e-15
11.310144	2.82841e-15
11.298815	2.9326e-15
11.287486	3.04063e-15
11.276157	3.15263e-15
11.264828	3.26875e-15
11.253498	3.38915e-15
11.242169	3.51397e-15
11.230840	3.64338e-15
11.219511	3.77756e-15
11.208182	3.91667e-15
11.196853	4.06089e-15
11.185524	4.21042e-15
11.174194	4.36545e-15
11.162865	4.52618e-15
11.151536	4.69282e-15
11.140207	4.86559e-15
11.128878	5.04472e-15
11.117549	5.23042e-15
11.106219	5.42296e-15
11.094890	5.62257e-15
11.083561	5.82953e-15
11.072232	6.04409e-15
11.060903	6.26653e-15
11.049574	6.49716e-15
11.038244	6.73626e-15
11.026915	6.98415e-15
11.015586	7.24115e-15
11.004257	7.50759e-15
10.992928	7.78383e-15
10.981599	8.07021e-15
10.970270	8.36712e-15
10.958940	8.67494e-15
10.947611	8.99407e-15
10.936282	9.32492e-15
10.924953	9.66793e-15
10.913624	1.00235e-14
10.902295	1.03922e-14
10.890965	1.07744e-14
10.879636	1.11707e-14
10.868307	1.15815e-14
10.856978	1.20074e-14
10.845649	1.24489e-14
10.834320	1.29067e-14
10.822990	1.33812e-14
10.811661	1.38732e-14
10.800332	1.43833e-14
10.789003	1.4912e-14
10.777674	1.54602e-14
10.766345	1.60285e-14
10.755016	1.66177e-14
10.743686	1.72285e-14
10.732357	1.78617e-14
10.721028	1.85182e-14
10.709699	1.91988e-14
10.698370	1.99043e-14
10.687041	2.06357e-14
10.675711	2.1394e-14
10.664382	2.21801e-14
10.653053	2.2995e-14
10.641724	2.38399e-14
10.630395	2.47157e-14
10.619066	2.56237e-14
10.607737	2.6565e-14
10.596407	2.75408e-14
10.585078	2.85524e-14
10.573749	2.96011e-14
10.562420	3.06882e-14
10.551091	3.18153e-14
10.539762	3.29836e-14
10.528432	3.41948e-14
10.517103	3.54505e-14
10.505774	3.67521e-14
10.494445	3.81015e-14
10.483116	3.95004e-14
10.471787	4.09505e-14
10.460457	4.24538e-14
10.449128	4.40123e-14
10.437799	4.56278e-14
10.426470	4.73025e-14
10.415141	4.90387e-14
10.403812	5.08384e-14
10.392483	5.27041e-14
10.381153	5.46382e-14
10.369824	5.66432e-14
10.358495	5.87216e-14
10.347166	6.08761e-14
10.335837	6.31096e-14
10.324508	6.54249e-14
10.313178	6.78251e-14
10.301849	7.03131e-14
10.290520	7.28923e-14
10.279191	7.55659e-14
10.267862	7.83375e-14
10.256533	8.12105e-14
10.245203	8.41888e-14
10.233874	8.72761e-14
10.222545	9.04764e-14
10.211216	9.3794e-14
10.199887	9.7233e-14
10.188558	1.00798e-13
10.177229	1.04493e-13
10.165899	1.08324e-13
10.154570	1.12295e-13
10.143241	1.16411e-13
10.131912	1.20678e-13
10.120583	1.25101e-13
10.109254	1.29685e-13
10.097924	1.34438e-13
10.086595	1.39364e-13
10.075266	1.44471e-13
10.063937	1.49765e-13
10.052608	1.55252e-13
10.041279	1.6094e-13
10.029950	1.66836e-13
10.018620	1.72947e-13
10.007291	1.79282e-13
9.995962	1.85849e-13
9.984633	1.92656e-13
9.973304	1.99711e-13
9.961975	2.07025e-13
9.950645	2.14606e-13
9.939316	2.22465e-13
9.927987	2.3061e-13
9.916658	2.39053e-13
9.905329	2.47805e-13
9.894000	2.56877e-13
9.882670	2.66281e-13
9.871341	2.76027e-13
9.860012	2.86131e-13
9.848683	2.96603e-13
9.837354	3.07458e-13
9.826025	3.18709e-13
9.814696	3.30372e-13
9.803366	3.4246e-13
9.792037	3.54991e-13
9.780708	3.67978e-13
9.769379	3.81441e-13
9.758050	3.95394e-13
9.746721	4.09858e-13
9.735391	4.24849e-13
9.724062	4.40388e-13
9.712733	4.56494e-13
9.701404	4.73188e-13
9.690075	4.90492e-13
9.678746	5.08427e-13
9.667416	5.27017e-13
9.656087	5.46286e-13
9.644758	5.66257e-13
9.633429	5.86958e-13
9.622100	6.08413e-13
9.610771	6.30652e-13
9.599442	6.53702e-13
9.588112	6.77593e-13
9.576783	7.02355e-13
9.565454	7.28021e-13
9.554125	7.54623e-13
9.542796	7.82195e-13
9.531467	8.10773e-13
9.520137	8.40392e-13
9.508808	8.71092e-13
9.497479	9.02911e-13
9.486150	9.35891e-13
9.474821	9.70072e-13
9.463492	1.0055e-12
9.452162	1.04222e-12
9.440833	1.08028e-12
9.429504	1.11972e-12
9.418175	1.1606e-12
9.406846	1.20297e-12
9.395517	1.24689e-12
9.384188	1.29241e-12
9.372858	1.33958e-12
9.361529	1.38847e-12
9.350200	1.43914e-12
9.338871	1.49166e-12
9.327542	1.5461e-12
9.316213	1.60251e-12
9.304883	1.66098e-12
9.293554	1.72158e-12
9.282225	1.78438e-12
9.270896	1.84947e-12
9.259567	1.91693e-12
9.248238	1.98685e-12
9.236909	2.05931e-12
9.225579	2.1344e-12
9.214250	2.21223e-12
9.202921	2.2929e-12
9.191592	2.37649e-12
9.180263	2.46313e-12
9.168934	2.55293e-12
9.157604	2.64598e-12
9.146275	2.74243e-12
9.134946	2.84238e-12
9.123617	2.94597e-12
9.112288	3.05332e-12
9.100959	3.16458e-12
9.089629	3.27988e-12
9.078300	3.39938e-12
9.066971	3.52321e-12
9.055642	3.65156e-12
9.044313	3.78456e-12
9.032984	3.9224e-12
9.021655	4.06525e-12
9.010325	4.21329e-12
8.998996	4.36671e-12
8.987667	4.52571e-12
8.976338	4.69048e-12
8.965009	4.86124e-12
8.953680	5.0382e-12
8.942350	5.22158e-12
8.931021	5.41163e-12
8.919692	5.60858e-12
8.908363	5.81268e-12
8.897034	6.02419e-12
8.885705	6.24338e-12
8.874375	6.47053e-12
8.863046	6.70592e-12
8.851717	6.94986e-12
8.840388	7.20265e-12
8.829059	7.46462e-12
8.817730	7.73609e-12
8.806401	8.01741e-12
8.795071	8.30893e-12
8.783742	8.61103e-12
8.772413	8.9241e-12
8.761084	9.24851e-12
8.749755	9.58469e-12
8.738426	9.93306e-12
8.727096	1.02941e-11
8.715767	1.06682e-11
8.704438	1.10558e-11
8.693109	1.14575e-11
8.681780	1.18738e-11
8.670451	1.23052e-11
8.659122	1.27521e-11
8.647792	1.32153e-11
8.636463	1.36953e-11
8.625134	1.41927e-11
8.613805	1.4708e-11
8.602476	1.52421e-11
8.591147	1.57955e-11
8.579817	1.63689e-11
8.568488	1.69631e-11
8.557159	1.75788e-11
8.545830	1.82168e-11
8.534501	1.88779e-11
8.523172	1.95629e-11
8.511842	2.02728e-11
8.500513	2.10083e-11
8.489184	2.17704e-11
8.477855	2.25601e-11
8.466526	2.33784e-11
8.455197	2.42263e-11
8.443868	2.51049e-11
8.432538	2.60152e-11
8.421209	2.69585e-11
8.409880	2.79358e-11
8.398551	2.89485e-11
8.387222	2.99979e-11
8.375893	3.10851e-11
8.364563	3.22117e-11
8.353234	3.3379e-11
8.341905	3.45884e-11
8.330576	3.58416e-11
8.319247	3.71401e-11
8.307918	3.84855e-11
8.296588	3.98794e-11
8.285259	4.13237e-11
8.273930	4.28202e-11
8.262601	4.43708e-11
8.251272	4.59773e-11
8.239943	4.76418e-11
8.228614	4.93664e-11
8.217284	5.11533e-11
8.205955	5.30047e-11
8.194626	5.49229e-11
8.183297	5.69103e-11
8.171968	5.89694e-11
8.160639	6.11028e-11
8.149309	6.33132e-11
8.137980	6.56033e-11
8.126651	6.7976e-11
8.115322	7.04342e-11
8.103993	7.29811e-11
8.092664	7.56198e-11
8.081335	7.83537e-11
8.070005	8.11861e-11
8.058676	8.41206e-11
8.047347	8.71608e-11
8.036018	9.03106e-11
8.024689	9.35738e-11
8.013360	9.69547e-11
8.002030	1.00457e-10
7.990701	1.04086e-10
7.979372	1.07845e-10
7.968043	1.1174e-10
7.956714	1.15775e-10
7.945385	1.19956e-10
7.934055	1.24286e-10
7.922726	1.28773e-10
7.911397	1.33421e-10
7.900068	1.38236e-10
7.888739	1.43225e-10
7.877410	1.48393e-10
7.866081	1.53747e-10
7.854751	1.59293e-10
7.843422	1.65039e-10
7.832093	1.70992e-10
7.820764	1.77158e-10
7.809435	1.83546e-10
7.798106	1.90164e-10
7.786776	1.9702e-10
7.775447	2.04122e-10
7.764118	2.11479e-10
7.752789	2.191e-10
7.741460	2.26995e-10
7.730131	2.35174e-10
7.718801	2.43646e-10
7.707472	2.52423e-10
7.696143	2.61514e-10
7.684814	2.70932e-10
7.673485	2.80688e-10
7.662156	2.90794e-10
7.650827	3.01263e-10
7.639497	3.12107e-10
7.628168	3.23341e-10
7.616839	3.34977e-10
7.605510	3.4703e-10
7.594181	3.59516e-10
7.582852	3.72449e-10
7.571522	3.85846e-10
7.560193	3.99723e-10
7.548864	4.14097e-10
7.537535	4.28987e-10
7.526206	4.44409e-10
7.514877	4.60385e-10
7.503547	4.76932e-10
7.492218	4.94072e-10
7.480889	5.11826e-10
7.469560	5.30215e-10
7.458231	5.49263e-10
7.446902	5.68992e-10
7.435573	5.89427e-10
7.424243	6.10594e-10
7.412914	6.32518e-10
7.401585	6.55225e-10
7.390256	6.78745e-10
7.378927	7.03107e-10
7.367598	7.28339e-10
7.356268	7.54473e-10
7.344939	7.81541e-10
7.333610	8.09576e-10
7.322281	8.38613e-10
7.310952	8.68688e-10
7.299623	8.99837e-10
7.288294	9.32098e-10
7.276964	9.65511e-10
7.265635	1.00012e-09
7.254306	1.03596e-09
7.242977	1.07308e-09
7.231648	1.11153e-09
7.220319	1.15134e-09
7.208989	1.19258e-09
7.197660	1.23529e-09
7.186331	1.27952e-09
7.175002	1.32533e-09
7.163673	1.37277e-09
7.152344	1.42191e-09
7.141014	1.47279e-09
7.129685	1.52549e-09
7.118356	1.58007e-09
7.107027	1.63658e-09
7.095698	1.69512e-09
7.084369	1.75573e-09
7.073040	1.81851e-09
7.061710	1.88352e-09
7.050381	1.95084e-09
7.039052	2.02056e-09
7.027723	2.09276e-09
7.016394	2.16753e-09
7.005065	2.24496e-09
6.993735	2.32514e-09
6.982406	2.40817e-09
6.971077	2.49415e-09
6.959748	2.58319e-09
6.948419	2.6754e-09
6.937090	2.77087e-09
6.925760	2.86975e-09
6.914431	2.97213e-09
6.903102	3.07815e-09
6.891773	3.18793e-09
6.880444	3.30161e-09
6.869115	3.41932e-09
6.857786	3.54121e-09
6.846456	3.66742e-09
6.835127	3.79811e-09
6.823798	3.93344e-09
6.812469	4.07356e-09
6.801140	4.21865e-09
6.789811	4.36888e-09
6.778481	4.52444e-09
6.767152	4.6855e-09
6.755823	4.85228e-09
6.744494	5.02495e-09
6.733165	5.20375e-09
6.721836	5.38887e-09
6.710507	5.58054e-09
6.699177	5.779e-09
6.687848	5.98447e-09
6.676519	6.19722e-09
6.665190	6.41748e-09
6.653861	6.64554e-09
6.642532	6.88166e-09
6.631202	7.12612e-09
6.619873	7.37922e-09
6.608544	7.64126e-09
6.597215	7.91255e-09
6.585886	8.19343e-09
6.574557	8.48422e-09
6.563227	8.78527e-09
6.551898	9.09695e-09
6.540569	9.41962e-09
6.529240	9.75368e-09
6.517911	1.00995e-08
6.506582	1.04575e-08
6.495253	1.08282e-08
6.483923	1.12119e-08
6.472594	1.16091e-08
6.461265	1.20204e-08
6.449936	1.24461e-08
6.438607	1.28868e-08
6.427278	1.3343e-08
6.415948	1.38152e-08
6.404619	1.43041e-08
6.393290	1.48102e-08
6.381961	1.53341e-08
6.370632	1.58763e-08
6.359303	1.64377e-08
6.347973	1.70188e-08
6.336644	1.76203e-08
6.325315	1.82429e-08
6.313986	1.88874e-08
6.302657	1.95545e-08
6.291328	2.0245e-08
6.279999	2.09598e-08
6.268669	2.16996e-08
6.257340	2.24654e-08
6.246011	2.3258e-08
6.234682	2.40784e-08
6.223353	2.49276e-08
6.212024	2.58065e-08
6.200694	2.67162e-08
6.189365	2.76577e-08
6.178036	2.86323e-08
6.166707	2.96409e-08
6.155378	3.06848e-08
6.144049	3.17652e-08
6.132720	3.28834e-08
6.121390	3.40407e-08
6.110061	3.52385e-08
6.098732	3.64781e-08
6.087403	3.7761e-08
6.076074	3.90887e-08
6.064745	4.04627e-08
6.053415	4.18847e-08
6.042086	4.33564e-08
6.030757	4.48793e-08
6.019428	4.64554e-08
6.008099	4.80864e-08
5.996770	4.97742e-08
5.985440	5.15209e-08
5.974111	5.33284e-08
5.962782	5.51988e-08
5.951453	5.71343e-08
5.940124	5.91372e-08
5.928795	6.12098e-08
5.917466	6.33544e-08
5.906136	6.55736e-08
5.894807	6.78699e-08
5.883478	7.0246e-08
5.872149	7.27047e-08
5.860820	7.52487e-08
5.849491	7.7881e-08
5.838161	8.06046e-08
5.826832	8.34227e-08
5.815503	8.63386e-08
5.804174	8.93555e-08
5.792845	9.2477e-08
5.781516	9.57066e-08
5.770186	9.9048e-08
5.758857	1.02505e-07
5.747528	1.06082e-07
5.736199	1.09782e-07
5.724870	1.13611e-07
5.713541	1.17572e-07
5.702212	1.21669e-07
5.690882	1.25909e-07
5.679553	1.30294e-07
5.668224	1.34831e-07
5.656895	1.39525e-07
5.645566	1.4438e-07
5.634237	1.49403e-07
5.622907	1.54599e-07
5.611578	1.59975e-07
5.600249	1.65535e-07
5.588920	1.71287e-07
5.577591	1.77236e-07
5.566262	1.83391e-07
5.554933	1.89757e-07
5.543603	1.96342e-07
5.532274	2.03153e-07
5.520945	2.10198e-07
5.509616	2.17485e-07
5.498287	2.25022e-07
5.486958	2.32818e-07
5.475628	2.40881e-07
5.464299	2.4922e-07
5.452970	2.57846e-07
5.441641	2.66766e-07
5.430312	2.75992e-07
5.418983	2.85534e-07
5.407653	2.95402e-07
5.396324	3.05608e-07
5.384995	3.16163e-07
5.373666	3.27078e-07
5.362337	3.38366e-07
5.351008	3.50039e-07
5.339679	3.6211e-07
5.328349	3.74593e-07
5.317020	3.87501e-07
5.305691	4.0085e-07
5.294362	4.14652e-07
5.283033	4.28925e-07
5.271704	4.43683e-07
5.260374	4.58943e-07
5.249045	4.74722e-07
5.237716	4.91037e-07
5.226387	5.07906e-07
5.215058	5.25347e-07
5.203729	5.4338e-07
5.192399	5.62024e-07
5.181070	5.813e-07
5.169741	6.01229e-07
5.158412	6.21833e-07
5.147083	6.43134e-07
5.135754	6.65155e-07
5.124425	6.8792e-07
5.113095	7.11455e-07
5.101766	7.35784e-07
5.090437	7.60934e-07
5.079108	7.86932e-07
5.067779	8.13807e-07
5.056450	8.41587e-07
5.045120	8.70302e-07
5.033791	8.99983e-07
5.022462	9.30663e-07
5.011133	9.62374e-07
4.999804	9.9515e-07
4.988475	1.02903e-06
4.977145	1.06404e-06
4.965816	1.10023e-06
4.954487	1.13763e-06
4.943158	1.17628e-06
4.931829	1.21622e-06
4.920500	1.2575e-06
4.909171	1.30017e-06
4.897841	1.34425e-06
4.886512	1.38981e-06
4.875183	1.43689e-06
4.863854	1.48554e-06
4.852525	1.53581e-06
4.841196	1.58775e-06
4.829866	1.64142e-06
4.818537	1.69688e-06
4.807208	1.75417e-06
4.795879	1.81337e-06
4.784550	1.87454e-06
4.773221	1.93773e-06
4.761892	2.00302e-06
4.750562	2.07046e-06
4.739233	2.14014e-06
4.727904	2.21212e-06
4.716575	2.28648e-06
4.705246	2.3633e-06
4.693917	2.44265e-06
4.682587	2.52461e-06
4.671258	2.60927e-06
4.659929	2.69672e-06
4.648600	2.78705e-06
4.637271	2.88034e-06
4.625942	2.97669e-06
4.614612	3.0762e-06
4.603283	3.17898e-06
4.591954	3.28511e-06
4.580625	3.39473e-06
4.569296	3.50792e-06
4.557967	3.62481e-06
4.546638	3.74551e-06
4.535308	3.87015e-06
4.523979	3.99885e-06
4.512650	4.13174e-06
4.501321	4.26894e-06
4.489992	4.41061e-06
4.478663	4.55686e-06
4.467333	4.70786e-06
4.456004	4.86375e-06
4.444675	5.02468e-06
4.433346	5.19082e-06
4.422017	5.36232e-06
4.410688	5.53934e-06
4.399358	5.72208e-06
4.388029	5.91069e-06
4.376700	6.10537e-06
4.365371	6.3063e-06
4.354042	6.51367e-06
4.342713	6.72769e-06
4.331384	6.94857e-06
4.320054	7.1765e-06
4.308725	7.41171e-06
4.297396	7.65443e-06
4.286067	7.90488e-06
4.274738	8.1633e-06
4.263409	8.42993e-06
4.252079	8.70503e-06
4.240750	8.98885e-06
4.229421	9.28166e-06
4.218092	9.58373e-06
4.206763	9.89534e-06
4.195434	1.02168e-05
4.184105	1.05483e-05
4.172775	1.08903e-05
4.161446	1.12431e-05
4.150117	1.16069e-05
4.138788	1.19821e-05
4.127459	1.2369e-05
4.116130	1.2768e-05
4.104800	1.31795e-05
4.093471	1.36038e-05
4.082142	1.40412e-05
4.070813	1.44923e-05
4.059484	1.49573e-05
4.048155	1.54367e-05
4.036825	1.5931e-05
4.025496	1.64404e-05
4.014167	1.69656e-05
4.002838	1.75069e-05
3.991509	1.80649e-05
3.980180	1.86399e-05
3.968851	1.92325e-05
3.957521	1.98432e-05
3.946192	2.04725e-05
3.934863	2.11209e-05
3.923534	2.1789e-05
3.912205	2.24774e-05
3.900876	2.31866e-05
3.889546	2.39171e-05
3.878217	2.46697e-05
3.866888	2.54449e-05
3.855559	2.62433e-05
3.844230	2.70656e-05
3.832901	2.79125e-05
3.821571	2.87846e-05
3.810242	2.96826e-05
3.798913	3.06072e-05
3.787584	3.15592e-05
3.776255	3.25393e-05
3.764926	3.35482e-05
3.753597	3.45868e-05
3.742267	3.56558e-05
3.730938	3.6756e-05
3.719609	3.78882e-05
3.708280	3.90534e-05
3.696951	4.02523e-05
3.685622	4.14858e-05
3.674292	4.27549e-05
3.662963	4.40605e-05
3.651634	4.54034e-05
3.640305	4.67847e-05
3.628976	4.82053e-05
3.617647	4.96661e-05
3.606318	5.11683e-05
3.594988	5.27128e-05
3.583659	5.43007e-05
3.572330	5.59331e-05
3.561001	5.76109e-05
3.549672	5.93354e-05
3.538343	6.11076e-05
3.527013	6.29286e-05
3.515684	6.47997e-05
3.504355	6.67219e-05
3.493026	6.86964e-05
3.481697	7.07246e-05
3.470368	7.28074e-05
3.459038	7.49463e-05
3.447709	7.71424e-05
3.436380	7.9397e-05
3.425051	8.17113e-05
3.413722	8.40866e-05
3.402393	8.65242e-05
3.391064	8.90254e-05
3.379734	9.15915e-05
3.368405	9.42239e-05
3.357076	9.69237e-05
3.345747	9.96924e-05
3.334418	0.000102531
3.323089	0.000105442
3.311759	0.000108425
3.300430	0.000111482
3.289101	0.000114615
3.277772	0.000117824
3.266443	0.000121112
3.255114	0.000124479
3.243784	0.000127926
3.232455	0.000131456
3.221126	0.000135068
3.209797	0.000138765
3.198468	0.000142547
3.187139	0.000146415
3.175810	0.000150371
3.164480	0.000154416
3.153151	0.000158551
3.141822	0.000162776
3.130493	0.000167093
3.119164	0.000171502
3.107835	0.000176005
3.096505	0.000180601
3.085176	0.000185291
3.073847	0.000190077
3.062518	0.000194958
3.051189	0.000199934
3.039860	0.000205007
3.028531	0.000210175
3.017201	0.000215439
3.005872	0.000220798
2.994543	0.000226253
2.983214	0.000231803
2.971885	0.000237446
2.960556	0.000243182
2.949226	0.00024901
2.937897	0.000254929
2.926568	0.000260936
2.915239	0.000267031
2.903910	0.00027321
2.892581	0.000279472
2.881251	0.000285814
2.869922	0.000292232
2.858593	0.000298724
2.847264	0.000305285
2.835935	0.000311911
2.824606	0.000318598
2.813277	0.000325341
2.801947	0.000332134
2.790618	0.000338971
2.779289	0.000345845
2.767960	0.00035275
2.756631	0.000359678
2.745302	0.000366619
2.733972	0.000373566
2.722643	0.000380508
2.711314	0.000387435
2.699985	0.000394335
2.688656	0.000401197
2.677327	0.000408006
2.665997	0.00041475
2.654668	0.000421412
2.643339	0.000427977
2.632010	0.000434428
2.620681	0.000440746
2.609352	0.00044691
2.598023	0.000452901
2.586693	0.000458696
2.575364	0.00046427
2.564035	0.000469598
2.552706	0.000474653
2.541377	0.000479405
2.530048	0.000483825
2.518718	0.000487877
2.507389	0.000491529
2.496060	0.000494742
2.484731	0.000497476
2.473402	0.000499689
2.462073	0.000501335
2.450743	0.000502365
&
```
