## Supplementary material for "All-at-once RNA folding with 3D motif prediction framed by evolutionary information": RF02779_PepN_thermometer.cacofold.helixcov

```
# RMs = 4 L = 155

# RM_HELIX NESTED 14-27 32-46, nbp = 13 nbp_cov = 0
# pvals: 0.0166547,0.78782,0.792226,0.0288233,0.992828,0.78782,0.965447,0.0278096,0.971567,0.945839,0.971567,0.78782,0.0319646
# aggregated NONE
NESTED  :::::::::::::<<<<<<<<-<<<<<____>>>>>>>>>>>>->:::::::::::::::::::::::::::::::::::::::::::::::::::::::::::::::::::::::::::::::::::::::::::::::::::::
        ::::::::::::::::::::::::::::::::::::::::::::::::::::::::::::::::::::::::::::::::::::::::::::::::::::::::::::::::::::::::::::::::::::::::::::::::::

# RM_HELIX NESTED 2-13 82-92, nbp = 11 nbp_cov = 0
# pvals: 0.78782,0.78782,0.78782,0.78782,0.78782,0.0487199,0.78782,0.78782,0.78782,0.78782,0.78782
# aggregated NONE
NESTED  :<<<<-<<<<<<<___________________________________________________________>>>>>>>>>>>:::::::::::::::::::::::::::::::::::::::::::::::::::::::::::::::
        ::::::::::::::::::::::::::::::::::::::::::::::::::::::::::::::::::::::::::::::::::::::::::::::::::::::::::::::::::::::::::::::::::::::::::::::::::

# RM_HELIX NESTED 111-114 127-130, nbp = 4 nbp_cov = 0
# pvals: 0.78782,0.78782,0.78782,0.78782
# aggregated NONE
NESTED  :::::::::::::::::::::::::::::::::::::::::::::::::::::::::::::::::::::::::::::::::::::::::::::::::::::<<<<____________>>>>:::::::::::::::::::::::::
        ::::::::::::::::::::::::::::::::::::::::::::::::::::::::::::::::::::::::::::::::::::::::::::::::::::::::::::::::::::::::::::::::::::::::::::::::::

# RM_HELIX NESTED 103-105 135-137, nbp = 3 nbp_cov = 0
# pvals: 0.78782,0.78782,0.78782
# aggregated NONE
NESTED  :::::::::::::::::::::::::::::::::::::::::::::::::::::::::::::::::::::::::::::::::::::::::::::<<<_____________________________>>>::::::::::::::::::
        ::::::::::::::::::::::::::::::::::::::::::::::::::::::::::::::::::::::::::::::::::::::::::::::::::::::::::::::::::::::::::::::::::::::::::::::::::
```
