## Supplementary material for "All-at-once RNA folding with 3D motif prediction framed by evolutionary information": RF02779_PepN_thermometer.surv

```
0.383295	0.0344828
0.259894	0.0689655
-0.004536	0.896552
-0.180823	0.931034
-0.251338	0.965517
-0.321852	1
&
4.367378	9.47329e-05
3.644602	0.000189466
3.203885	0.000284199
3.133370	0.000378931
3.115741	0.000473664
2.710281	0.000568397
2.675024	0.000947329
2.569252	0.00123153
2.551623	0.00132626
2.481108	0.00142099
2.375336	0.00151573
2.322450	0.00161046
2.269564	0.00170519
2.216678	0.00179992
2.199050	0.00189466
2.093277	0.00198939
2.075649	0.00208412
2.022763	0.00227359
1.969877	0.00236832
1.916991	0.00265252
1.899362	0.00274725
1.881733	0.00293672
1.846476	0.00303145
1.811218	0.00312618
1.793590	0.00322092
1.758332	0.00350512
1.705446	0.00378931
1.670189	0.00388405
1.652560	0.00416825
1.634932	0.00435771
1.617303	0.00454718
1.599674	0.00473664
1.582046	0.00483138
1.546788	0.00502084
1.529160	0.00521031
1.511531	0.00549451
1.493902	0.00558924
1.476273	0.00568397
1.458645	0.00625237
1.441016	0.0066313
1.423387	0.0069155
1.405759	0.00701023
1.388130	0.0074839
1.370501	0.00757863
1.352873	0.00795756
1.335244	0.00833649
1.317615	0.00852596
1.299987	0.00871542
1.282358	0.00928382
1.264729	0.00937855
1.247101	0.00947329
1.229472	0.00956802
1.211843	0.00966275
1.194215	0.00985222
1.176586	0.0103259
1.158957	0.0106101
1.141328	0.010989
1.123700	0.0111785
1.053185	0.0114627
1.035556	0.0116521
1.017928	0.0117469
0.982670	0.0121258
0.965042	0.0125047
0.947413	0.0126942
0.929784	0.0128837
0.912156	0.0131679
0.894527	0.0132626
0.876898	0.0134521
0.859270	0.0136415
0.841641	0.0139257
0.824012	0.0141152
0.806383	0.0143047
0.753497	0.0146836
0.735869	0.0147783
0.718240	0.0149678
0.700611	0.0155362
0.682983	0.0157257
0.665354	0.0158204
0.647725	0.0161046
0.630097	0.0165782
0.612468	0.0171466
0.594839	0.0174308
0.577211	0.0178098
0.559582	0.0189466
0.541953	0.0192308
0.524325	0.0202728
0.506696	0.0210307
0.489067	0.0222622
0.471438	0.0228306
0.453810	0.023399
0.436181	0.0239674
0.418552	0.0256726
0.400924	0.0267147
0.383295	0.0271883
0.365666	0.0274725
0.348038	0.0282304
0.330409	0.0295567
0.312780	0.0298408
0.295152	0.0304092
0.277523	0.0306934
0.259894	0.0316408
0.242266	0.031925
0.224637	0.0327776
0.207008	0.0335354
0.189380	0.0342933
0.171751	0.0350512
0.154122	0.0363774
0.136493	0.03723
0.118865	0.0379879
0.101236	0.0390299
0.083607	0.040072
0.065979	0.041493
0.048350	0.0426298
0.030721	0.0432929
0.013093	0.0550398
-0.004536	0.836586
-0.022165	0.896362
-0.039793	0.89892
-0.057422	0.899583
-0.075051	0.901383
-0.092679	0.902709
-0.110308	0.904793
-0.127937	0.908678
-0.145565	0.912277
-0.163194	0.91654
-0.180823	0.920803
-0.198452	0.924687
-0.216080	0.931508
-0.233709	0.935866
-0.251338	0.942213
-0.268966	0.946855
-0.286595	0.951023
-0.304224	0.956518
-0.321852	0.960781
-0.339481	0.965138
-0.357110	0.969212
-0.374738	0.972054
-0.392367	0.974706
-0.409996	0.976885
-0.427624	0.97878
-0.445253	0.981432
-0.462882	0.984559
-0.480510	0.987495
-0.498139	0.9892
-0.515768	0.990432
-0.533397	0.991569
-0.551025	0.992327
-0.568654	0.993653
-0.586283	0.9946
-0.603911	0.995169
-0.621540	0.995263
-0.639169	0.996211
-0.656797	0.9964
-0.674426	0.996779
-0.692055	0.997158
-0.709683	0.997726
-0.727312	0.997916
-0.744941	0.9982
-0.762569	0.998484
-0.780198	0.998768
-0.797827	0.998863
-0.815455	0.998958
-0.833084	0.999147
-0.850713	0.999337
-0.868342	0.999432
-0.885970	0.999811
-1.009371	1
&
6.641478	4.72367e-07
6.306533	9.44733e-07
6.200761	1.4171e-06
5.865816	1.88947e-06
5.848187	2.36183e-06
5.812930	2.8342e-06
5.795301	3.30657e-06
5.760044	3.77893e-06
5.724786	4.72367e-06
5.707158	5.6684e-06
5.689529	6.14077e-06
5.671900	7.0855e-06
5.654272	8.97496e-06
5.636643	9.9197e-06
5.619014	1.03921e-05
5.601386	1.18092e-05
5.583757	1.22815e-05
5.566128	1.32263e-05
5.548500	1.55881e-05
5.530871	1.74776e-05
5.513242	1.84223e-05
5.495614	2.07841e-05
5.477985	2.17289e-05
5.460356	2.26736e-05
5.442727	2.69249e-05
5.425099	2.97591e-05
5.407470	3.30657e-05
5.389841	3.54275e-05
5.372213	3.63722e-05
5.354584	3.92064e-05
5.336955	4.15683e-05
5.319327	4.2513e-05
5.301698	4.86538e-05
5.284069	5.19603e-05
5.266441	5.6684e-05
5.248812	6.14077e-05
5.231183	6.37695e-05
5.213555	6.5659e-05
5.195926	6.99103e-05
5.178297	7.55786e-05
5.160669	7.88852e-05
5.143040	8.36089e-05
5.125411	8.69154e-05
5.107782	9.40009e-05
5.090154	9.96693e-05
5.072525	0.000103921
5.054896	0.000111951
5.037268	0.000116675
5.019639	0.00012376
5.002010	0.000129428
4.984382	0.000135097
4.966753	0.000139348
4.949124	0.000147851
4.931496	0.000154464
4.913867	0.000161549
4.896238	0.000166273
4.878610	0.000168635
4.860981	0.000173831
4.843352	0.000178082
4.825724	0.000181861
4.808095	0.000186585
4.790466	0.000188474
4.772837	0.00019367
4.755209	0.000196504
4.737580	0.000206897
4.719951	0.000212093
4.702323	0.000216344
4.684694	0.000222957
4.667065	0.000228153
4.649437	0.000233349
4.631808	0.000243269
4.614179	0.000244214
4.596551	0.000253188
4.578922	0.000256967
4.561293	0.000259329
4.543665	0.000267832
4.526036	0.000272556
4.508407	0.000277279
4.490779	0.000282475
4.473150	0.000284365
4.455521	0.000287199
4.437892	0.000290978
4.420264	0.000296646
4.402635	0.000301842
4.385006	0.000302787
4.367378	0.000304676
4.349749	0.0003094
4.332120	0.000312234
4.314492	0.000316958
4.296863	0.000320737
4.279234	0.000324043
4.261606	0.000329239
4.243977	0.000337742
4.226348	0.000342938
4.208720	0.000346245
4.191091	0.000350968
4.173462	0.000353803
4.155834	0.00036325
4.138205	0.000368446
4.120576	0.000373642
4.102947	0.000378838
4.085319	0.000384034
4.067690	0.000390175
4.050061	0.000394426
4.032433	0.000398677
4.014804	0.000404818
3.997175	0.000409069
3.979547	0.000413321
3.961918	0.000419934
3.944289	0.00042324
3.926661	0.000430326
3.909032	0.000436467
3.891403	0.000443552
3.873775	0.000449693
3.856146	0.000458668
3.838517	0.000473311
3.820889	0.000481814
3.803260	0.000496457
3.785631	0.000509211
3.768002	0.00053094
3.750374	0.000550779
3.732745	0.000577704
3.715116	0.000603212
3.697488	0.000627775
3.679859	0.000654228
3.662230	0.000679263
3.644602	0.000711856
3.626973	0.000739726
3.609344	0.000775626
3.591716	0.000803023
3.574087	0.000825697
3.556458	0.000851205
3.538830	0.00087624
3.521201	0.000898441
3.503572	0.000920642
3.485944	0.000942844
3.468315	0.000952291
3.450686	0.000968824
3.433057	0.00098205
3.415429	0.00100331
3.397800	0.00101842
3.380171	0.00103212
3.362543	0.00104535
3.344914	0.00106046
3.327285	0.0010718
3.309657	0.00108077
3.292028	0.00109306
3.274399	0.00111053
3.256771	0.00112518
3.239142	0.00114549
3.221513	0.00116816
3.203885	0.00119462
3.186256	0.00121729
3.168627	0.00124469
3.150998	0.00127114
3.133370	0.00129948
3.115741	0.0013316
3.098112	0.00136325
3.080484	0.00139206
3.062855	0.00142041
3.045226	0.00145678
3.027598	0.00148607
3.009969	0.00152008
2.992340	0.00154606
2.974712	0.00157251
2.957083	0.00158951
2.939454	0.00162258
2.921826	0.00164856
2.904197	0.0016821
2.886568	0.00170761
2.868940	0.00173406
2.851311	0.00176523
2.833682	0.0017846
2.816053	0.0018068
2.798425	0.00183656
2.780796	0.00186396
2.763167	0.00189088
2.745539	0.00190978
2.727910	0.00193292
2.710281	0.00196032
2.692653	0.0019863
2.675024	0.0020052
2.657395	0.00202834
2.639767	0.00204582
2.622138	0.00206849
2.604509	0.00209447
2.586881	0.00211904
2.569252	0.0021436
2.551623	0.00216863
2.533995	0.00218989
2.516366	0.00221445
2.498737	0.00224091
2.481108	0.00227444
2.463480	0.00230515
2.445851	0.00234719
2.428222	0.00240293
2.410594	0.00246481
2.392965	0.00252622
2.375336	0.00259046
2.357708	0.00266179
2.340079	0.0027265
2.322450	0.00277137
2.304822	0.00282003
2.287193	0.00285782
2.269564	0.00287907
2.251936	0.00290742
2.234307	0.00293812
2.216678	0.00297355
2.199050	0.00300709
2.181421	0.00303543
2.163792	0.00306471
2.146163	0.00310156
2.128535	0.00313226
2.110906	0.00316202
2.093277	0.00318942
2.075649	0.00322437
2.058020	0.00324516
2.040391	0.00328436
2.022763	0.00331271
2.005134	0.00333869
1.987505	0.00336703
1.969877	0.00340057
1.952248	0.00343458
1.934619	0.00347237
1.916991	0.00351346
1.899362	0.00354983
1.881733	0.00358243
1.864105	0.00360699
1.846476	0.00363722
1.828847	0.00367832
1.811218	0.00371989
1.793590	0.00378271
1.775961	0.00386301
1.758332	0.00395985
1.740704	0.00406849
1.723075	0.00418233
1.705446	0.00433538
1.687818	0.00447992
1.670189	0.00463864
1.652560	0.00482192
1.634932	0.00510203
1.617303	0.00544922
1.599674	0.00590883
1.582046	0.00641804
1.564417	0.00706849
1.546788	0.00775012
1.529160	0.00853047
1.511531	0.00931271
1.493902	0.0100931
1.476273	0.0107572
1.458645	0.0114029
1.441016	0.0120307
1.423387	0.0126301
1.405759	0.0131294
1.388130	0.0136419
1.370501	0.0140548
1.352873	0.0144237
1.335244	0.0148073
1.317615	0.0151001
1.299987	0.0153921
1.282358	0.0156401
1.264729	0.0158531
1.247101	0.0160482
1.229472	0.0162565
1.211843	0.0164639
1.194215	0.0166547
1.176586	0.0168573
1.158957	0.0170812
1.141328	0.0173425
1.123700	0.0175782
1.106071	0.0178191
1.088442	0.018068
1.070814	0.0183151
1.053185	0.0185947
1.035556	0.0189074
1.017928	0.0192215
1.000299	0.0195768
0.982670	0.0198975
0.965042	0.0202466
0.947413	0.0205508
0.929784	0.0208687
0.912156	0.0211889
0.894527	0.0214719
0.876898	0.02177
0.859270	0.0220487
0.841641	0.0222877
0.824012	0.0225305
0.806383	0.0227567
0.788755	0.0229764
0.771126	0.0231852
0.753497	0.0234143
0.735869	0.0236401
0.718240	0.0239126
0.700611	0.0241771
0.682983	0.0244832
0.665354	0.0247997
0.647725	0.025119
0.630097	0.0254752
0.612468	0.0258833
0.594839	0.0263359
0.577211	0.0267922
0.559582	0.0272919
0.541953	0.0278096
0.524325	0.0283174
0.506696	0.0288233
0.489067	0.0293165
0.471438	0.0298498
0.453810	0.030393
0.436181	0.0308961
0.418552	0.0314067
0.400924	0.0319646
0.383295	0.0325588
0.365666	0.0331989
0.348038	0.0338805
0.330409	0.0346344
0.312780	0.0355224
0.295152	0.0365546
0.277523	0.0377355
0.259894	0.0389013
0.242266	0.0401937
0.224637	0.0415801
0.207008	0.0429532
0.189380	0.0443222
0.171751	0.0457728
0.154122	0.0472135
0.136493	0.0487199
0.118865	0.0502834
0.101236	0.0518555
0.083607	0.0535172
0.065979	0.0554369
0.048350	0.0575338
0.030721	0.0597794
0.013093	0.0623836
-0.004536	0.78782
-0.022165	0.792226
-0.039793	0.801327
-0.057422	0.814464
-0.075051	0.829419
-0.092679	0.84467
-0.110308	0.858863
-0.127937	0.872249
-0.145565	0.884194
-0.163194	0.895259
-0.180823	0.905348
-0.198452	0.914293
-0.216080	0.922096
-0.233709	0.929043
-0.251338	0.935285
-0.268966	0.940769
-0.286595	0.945839
-0.304224	0.95042
-0.321852	0.954533
-0.339481	0.958498
-0.357110	0.962088
-0.374738	0.965447
-0.392367	0.968619
-0.409996	0.971567
-0.427624	0.974256
-0.445253	0.976824
-0.462882	0.979087
-0.480510	0.981131
-0.498139	0.98308
-0.515768	0.984786
-0.533397	0.986309
-0.551025	0.987719
-0.568654	0.988984
-0.586283	0.990068
-0.603911	0.991089
-0.621540	0.992015
-0.639169	0.992828
-0.656797	0.993611
-0.674426	0.994303
-0.692055	0.994912
-0.709683	0.995456
-0.727312	0.995955
-0.744941	0.996367
-0.762569	0.996782
-0.780198	0.997133
-0.797827	0.997444
-0.815455	0.997713
-0.833084	0.997973
-0.850713	0.99821
-0.868342	0.998395
-0.885970	0.998584
-0.903599	0.998726
-0.921228	0.998874
-0.938856	0.999001
-0.956485	0.999115
-0.974114	0.999209
-0.991742	0.999293
-1.009371	0.999382
-1.027000	0.999453
-1.044628	0.999516
-1.062257	0.999579
-1.079886	0.999628
-1.097514	0.999674
-1.115143	0.999714
-1.132772	0.999752
-1.150400	0.999782
-1.168029	0.99982
-1.185658	0.999845
-1.203287	0.999862
-1.220915	0.999879
-1.238544	0.999895
-1.256173	0.999907
-1.273801	0.999918
-1.291430	0.999934
-1.309059	0.999944
-1.326687	0.999954
-1.344316	0.99996
-1.361945	0.999968
-1.379573	0.999971
-1.397202	0.999975
-1.414831	0.999981
-1.432459	0.999986
-1.450088	0.999988
-1.467717	0.999989
-1.485345	0.999991
-1.502974	0.999991
-1.520603	0.999993
-1.538232	0.999996
-1.591118	0.999996
-1.608746	0.999997
-1.626375	0.999998
-1.644004	0.999999
-1.661632	0.999999
-1.696890	1
-1.714518	1
&
23.441614	1.4155e-18
23.423985	1.46038e-18
23.406357	1.50668e-18
23.388728	1.55445e-18
23.371099	1.60373e-18
23.353471	1.65458e-18
23.335842	1.70704e-18
23.318213	1.76115e-18
23.300585	1.81699e-18
23.282956	1.87459e-18
23.265327	1.93402e-18
23.247699	1.99533e-18
23.230070	2.05859e-18
23.212441	2.12385e-18
23.194813	2.19118e-18
23.177184	2.26064e-18
23.159555	2.3323e-18
23.141927	2.40623e-18
23.124298	2.48251e-18
23.106669	2.5612e-18
23.089040	2.64239e-18
23.071412	2.72615e-18
23.053783	2.81256e-18
23.036154	2.90172e-18
23.018526	2.99369e-18
23.000897	3.08858e-18
22.983268	3.18648e-18
22.965640	3.28748e-18
22.948011	3.39168e-18
22.930382	3.49918e-18
22.912754	3.61009e-18
22.895125	3.72451e-18
22.877496	3.84255e-18
22.859868	3.96434e-18
22.842239	4.08998e-18
22.824610	4.21961e-18
22.806982	4.35334e-18
22.789353	4.4913e-18
22.771724	4.63364e-18
22.754095	4.78049e-18
22.736467	4.93199e-18
22.718838	5.08829e-18
22.701209	5.24954e-18
22.683581	5.4159e-18
22.665952	5.58752e-18
22.648323	5.76459e-18
22.630695	5.94726e-18
22.613066	6.13572e-18
22.595437	6.33015e-18
22.577809	6.53074e-18
22.560180	6.73768e-18
22.542551	6.95118e-18
22.524923	7.17143e-18
22.507294	7.39867e-18
22.489665	7.6331e-18
22.472037	7.87496e-18
22.454408	8.12448e-18
22.436779	8.3819e-18
22.419150	8.64747e-18
22.401522	8.92146e-18
22.383893	9.20412e-18
22.366264	9.49573e-18
22.348636	9.79658e-18
22.331007	1.0107e-17
22.313378	1.04272e-17
22.295750	1.07575e-17
22.278121	1.10983e-17
22.260492	1.14499e-17
22.242864	1.18127e-17
22.225235	1.21869e-17
22.207606	1.25729e-17
22.189978	1.29712e-17
22.172349	1.33822e-17
22.154720	1.38061e-17
22.137092	1.42434e-17
22.119463	1.46946e-17
22.101834	1.51601e-17
22.084205	1.56403e-17
22.066577	1.61357e-17
22.048948	1.66468e-17
22.031319	1.71741e-17
22.013691	1.77181e-17
21.996062	1.82793e-17
21.978433	1.88583e-17
21.960805	1.94556e-17
21.943176	2.00719e-17
21.925547	2.07076e-17
21.907919	2.13634e-17
21.890290	2.20401e-17
21.872661	2.27381e-17
21.855033	2.34582e-17
21.837404	2.42012e-17
21.819775	2.49676e-17
21.802147	2.57584e-17
21.784518	2.65741e-17
21.766889	2.74157e-17
21.749260	2.82839e-17
21.731632	2.91796e-17
21.714003	3.01036e-17
21.696374	3.10569e-17
21.678746	3.20404e-17
21.661117	3.3055e-17
21.643488	3.41017e-17
21.625860	3.51816e-17
21.608231	3.62956e-17
21.590602	3.74449e-17
21.572974	3.86306e-17
21.555345	3.98538e-17
21.537716	4.11157e-17
21.520088	4.24175e-17
21.502459	4.37605e-17
21.484830	4.51461e-17
21.467202	4.65755e-17
21.449573	4.80501e-17
21.431944	4.95714e-17
21.414315	5.11409e-17
21.396687	5.276e-17
21.379058	5.44303e-17
21.361429	5.61535e-17
21.343801	5.79313e-17
21.326172	5.97653e-17
21.308543	6.16573e-17
21.290915	6.36092e-17
21.273286	6.56228e-17
21.255657	6.77002e-17
21.238029	6.98433e-17
21.220400	7.20542e-17
21.202771	7.43351e-17
21.185143	7.66881e-17
21.167514	7.91156e-17
21.149885	8.16199e-17
21.132257	8.42034e-17
21.114628	8.68687e-17
21.096999	8.96183e-17
21.079370	9.24548e-17
21.061742	9.53811e-17
21.044113	9.84e-17
21.026484	1.01514e-16
21.008856	1.04727e-16
20.991227	1.08042e-16
20.973598	1.11461e-16
20.955970	1.14989e-16
20.938341	1.18628e-16
20.920712	1.22382e-16
20.903084	1.26255e-16
20.885455	1.30251e-16
20.867826	1.34373e-16
20.850198	1.38625e-16
20.832569	1.43012e-16
20.814940	1.47538e-16
20.797311	1.52206e-16
20.779683	1.57023e-16
20.762054	1.61991e-16
20.744425	1.67117e-16
20.726797	1.72405e-16
20.709168	1.7786e-16
20.691539	1.83488e-16
20.673911	1.89294e-16
20.656282	1.95283e-16
20.638653	2.01462e-16
20.621025	2.07836e-16
20.603396	2.14412e-16
20.585767	2.21196e-16
20.568139	2.28194e-16
20.550510	2.35413e-16
20.532881	2.42861e-16
20.515253	2.50544e-16
20.497624	2.58471e-16
20.479995	2.66647e-16
20.462366	2.75083e-16
20.444738	2.83785e-16
20.427109	2.92762e-16
20.409480	3.02023e-16
20.391852	3.11577e-16
20.374223	3.21433e-16
20.356594	3.31601e-16
20.338966	3.4209e-16
20.321337	3.52911e-16
20.303708	3.64073e-16
20.286080	3.75589e-16
20.268451	3.87469e-16
20.250822	3.99724e-16
20.233194	4.12367e-16
20.215565	4.25409e-16
20.197936	4.38864e-16
20.180308	4.52744e-16
20.162679	4.67062e-16
20.145050	4.81834e-16
20.127421	4.97072e-16
20.109793	5.12792e-16
20.092164	5.29009e-16
20.074535	5.45738e-16
20.056907	5.62996e-16
20.039278	5.808e-16
20.021649	5.99166e-16
20.004021	6.18113e-16
19.986392	6.37658e-16
19.968763	6.57822e-16
19.951135	6.78622e-16
19.933506	7.0008e-16
19.915877	7.22216e-16
19.898249	7.45052e-16
19.880620	7.68609e-16
19.862991	7.92911e-16
19.845363	8.1798e-16
19.827734	8.43842e-16
19.810105	8.70521e-16
19.792476	8.98043e-16
19.774848	9.26435e-16
19.757219	9.55724e-16
19.739590	9.85938e-16
19.721962	1.01711e-15
19.704333	1.04926e-15
19.686704	1.08243e-15
19.669076	1.11665e-15
19.651447	1.15195e-15
19.633818	1.18836e-15
19.616190	1.22592e-15
19.598561	1.26468e-15
19.580932	1.30465e-15
19.563304	1.34589e-15
19.545675	1.38843e-15
19.528046	1.43231e-15
19.510418	1.47759e-15
19.492789	1.52429e-15
19.475160	1.57246e-15
19.457531	1.62216e-15
19.439903	1.67343e-15
19.422274	1.72632e-15
19.404645	1.78087e-15
19.387017	1.83716e-15
19.369388	1.89521e-15
19.351759	1.95511e-15
19.334131	2.01689e-15
19.316502	2.08063e-15
19.298873	2.14637e-15
19.281245	2.2142e-15
19.263616	2.28416e-15
19.245987	2.35634e-15
19.228359	2.4308e-15
19.210730	2.5076e-15
19.193101	2.58684e-15
19.175473	2.66857e-15
19.157844	2.75288e-15
19.140215	2.83986e-15
19.122586	2.92959e-15
19.104958	3.02214e-15
19.087329	3.11762e-15
19.069700	3.21612e-15
19.052072	3.31772e-15
19.034443	3.42253e-15
19.016814	3.53065e-15
18.999186	3.64219e-15
18.981557	3.75724e-15
18.963928	3.87593e-15
18.946300	3.99837e-15
18.928671	4.12467e-15
18.911042	4.25496e-15
18.893414	4.38936e-15
18.875785	4.528e-15
18.858156	4.67102e-15
18.840528	4.81855e-15
18.822899	4.97075e-15
18.805270	5.12774e-15
18.787641	5.28969e-15
18.770013	5.45675e-15
18.752384	5.62909e-15
18.734755	5.80686e-15
18.717127	5.99025e-15
18.699498	6.17942e-15
18.681869	6.37457e-15
18.664241	6.57587e-15
18.646612	6.78352e-15
18.628983	6.99773e-15
18.611355	7.2187e-15
18.593726	7.44664e-15
18.576097	7.68178e-15
18.558469	7.92433e-15
18.540840	8.17454e-15
18.523211	8.43264e-15
18.505583	8.69889e-15
18.487954	8.97354e-15
18.470325	9.25685e-15
18.452696	9.5491e-15
18.435068	9.85058e-15
18.417439	1.01616e-14
18.399810	1.04824e-14
18.382182	1.08133e-14
18.364553	1.11546e-14
18.346924	1.15068e-14
18.329296	1.187e-14
18.311667	1.22447e-14
18.294038	1.26312e-14
18.276410	1.30299e-14
18.258781	1.34412e-14
18.241152	1.38654e-14
18.223524	1.43031e-14
18.205895	1.47545e-14
18.188266	1.52202e-14
18.170638	1.57006e-14
18.153009	1.61961e-14
18.135380	1.67072e-14
18.117751	1.72345e-14
18.100123	1.77784e-14
18.082494	1.83394e-14
18.064865	1.89182e-14
18.047237	1.95152e-14
18.029608	2.0131e-14
18.011979	2.07662e-14
17.994351	2.14215e-14
17.976722	2.20974e-14
17.959093	2.27947e-14
17.941465	2.35139e-14
17.923836	2.42558e-14
17.906207	2.50211e-14
17.888579	2.58106e-14
17.870950	2.66249e-14
17.853321	2.74649e-14
17.835693	2.83313e-14
17.818064	2.92251e-14
17.800435	3.01471e-14
17.782806	3.10981e-14
17.765178	3.20792e-14
17.747549	3.30911e-14
17.729920	3.41349e-14
17.712292	3.52117e-14
17.694663	3.63223e-14
17.677034	3.7468e-14
17.659406	3.86498e-14
17.641777	3.98689e-14
17.624148	4.11263e-14
17.606520	4.24235e-14
17.588891	4.37614e-14
17.571262	4.51416e-14
17.553634	4.65652e-14
17.536005	4.80337e-14
17.518376	4.95485e-14
17.500748	5.1111e-14
17.483119	5.27228e-14
17.465490	5.43853e-14
17.447861	5.61003e-14
17.430233	5.78692e-14
17.412604	5.96939e-14
17.394975	6.15761e-14
17.377347	6.35176e-14
17.359718	6.55203e-14
17.342089	6.75861e-14
17.324461	6.97169e-14
17.306832	7.19149e-14
17.289203	7.41821e-14
17.271575	7.65208e-14
17.253946	7.89331e-14
17.236317	8.14214e-14
17.218689	8.3988e-14
17.201060	8.66356e-14
17.183431	8.93665e-14
17.165803	9.21834e-14
17.148174	9.50891e-14
17.130545	9.80863e-14
17.112916	1.01178e-13
17.095288	1.04367e-13
17.077659	1.07656e-13
17.060030	1.11049e-13
17.042402	1.14549e-13
17.024773	1.18159e-13
17.007144	1.21883e-13
16.989516	1.25724e-13
16.971887	1.29685e-13
16.954258	1.33772e-13
16.936630	1.37987e-13
16.919001	1.42335e-13
16.901372	1.4682e-13
16.883744	1.51447e-13
16.866115	1.56218e-13
16.848486	1.6114e-13
16.830858	1.66217e-13
16.813229	1.71454e-13
16.795600	1.76856e-13
16.777971	1.82428e-13
16.760343	1.88175e-13
16.742714	1.94103e-13
16.725085	2.00217e-13
16.707457	2.06524e-13
16.689828	2.1303e-13
16.672199	2.1974e-13
16.654571	2.26661e-13
16.636942	2.33801e-13
16.619313	2.41165e-13
16.601685	2.4876e-13
16.584056	2.56595e-13
16.566427	2.64677e-13
16.548799	2.73012e-13
16.531170	2.8161e-13
16.513541	2.90479e-13
16.495913	2.99626e-13
16.478284	3.09061e-13
16.460655	3.18794e-13
16.443026	3.28832e-13
16.425398	3.39186e-13
16.407769	3.49866e-13
16.390140	3.60882e-13
16.372512	3.72244e-13
16.354883	3.83964e-13
16.337254	3.96053e-13
16.319626	4.08522e-13
16.301997	4.21383e-13
16.284368	4.34648e-13
16.266740	4.48331e-13
16.249111	4.62444e-13
16.231482	4.77001e-13
16.213854	4.92016e-13
16.196225	5.07503e-13
16.178596	5.23477e-13
16.160968	5.39953e-13
16.143339	5.56948e-13
16.125710	5.74477e-13
16.108081	5.92557e-13
16.090453	6.11205e-13
16.072824	6.3044e-13
16.055195	6.5028e-13
16.037567	6.70744e-13
16.019938	6.9185e-13
16.002309	7.13621e-13
15.984681	7.36076e-13
15.967052	7.59236e-13
15.949423	7.83125e-13
15.931795	8.07765e-13
15.914166	8.33179e-13
15.896537	8.59392e-13
15.878909	8.86429e-13
15.861280	9.14316e-13
15.843651	9.43079e-13
15.826023	9.72747e-13
15.808394	1.00335e-12
15.790765	1.03491e-12
15.773136	1.06746e-12
15.755508	1.10104e-12
15.737879	1.13567e-12
15.720250	1.17139e-12
15.702622	1.20823e-12
15.684993	1.24623e-12
15.667364	1.28542e-12
15.649736	1.32585e-12
15.632107	1.36754e-12
15.614478	1.41054e-12
15.596850	1.4549e-12
15.579221	1.50065e-12
15.561592	1.54784e-12
15.543964	1.5965e-12
15.526335	1.6467e-12
15.508706	1.69847e-12
15.491078	1.75187e-12
15.473449	1.80695e-12
15.455820	1.86376e-12
15.438191	1.92235e-12
15.420563	1.98278e-12
15.402934	2.04511e-12
15.385305	2.10939e-12
15.367677	2.1757e-12
15.350048	2.24408e-12
15.332419	2.31462e-12
15.314791	2.38737e-12
15.297162	2.4624e-12
15.279533	2.53979e-12
15.261905	2.61961e-12
15.244276	2.70193e-12
15.226647	2.78684e-12
15.209019	2.87441e-12
15.191390	2.96473e-12
15.173761	3.05789e-12
15.156133	3.15397e-12
15.138504	3.25307e-12
15.120875	3.35528e-12
15.103246	3.46069e-12
15.085618	3.56942e-12
15.067989	3.68155e-12
15.050360	3.79721e-12
15.032732	3.91649e-12
15.015103	4.03952e-12
14.997474	4.1664e-12
14.979846	4.29727e-12
14.962217	4.43225e-12
14.944588	4.57146e-12
14.926960	4.71503e-12
14.909331	4.86311e-12
14.891702	5.01584e-12
14.874074	5.17336e-12
14.856445	5.33582e-12
14.838816	5.50337e-12
14.821188	5.67618e-12
14.803559	5.85441e-12
14.785930	6.03823e-12
14.768301	6.22782e-12
14.750673	6.42335e-12
14.733044	6.62501e-12
14.715415	6.833e-12
14.697787	7.0475e-12
14.680158	7.26874e-12
14.662529	7.49691e-12
14.644901	7.73224e-12
14.627272	7.97494e-12
14.609643	8.22525e-12
14.592015	8.48341e-12
14.574386	8.74967e-12
14.556757	9.02427e-12
14.539129	9.30747e-12
14.521500	9.59956e-12
14.503871	9.9008e-12
14.486243	1.02115e-11
14.468614	1.05319e-11
14.450985	1.08624e-11
14.433356	1.12032e-11
14.415728	1.15547e-11
14.398099	1.19172e-11
14.380470	1.22911e-11
14.362842	1.26766e-11
14.345213	1.30743e-11
14.327584	1.34844e-11
14.309956	1.39074e-11
14.292327	1.43436e-11
14.274698	1.47935e-11
14.257070	1.52575e-11
14.239441	1.5736e-11
14.221812	1.62296e-11
14.204184	1.67385e-11
14.186555	1.72634e-11
14.168926	1.78048e-11
14.151298	1.83631e-11
14.133669	1.89389e-11
14.116040	1.95327e-11
14.098411	2.01451e-11
14.080783	2.07767e-11
14.063154	2.1428e-11
14.045525	2.20998e-11
14.027897	2.27926e-11
14.010268	2.35071e-11
13.992639	2.42439e-11
13.975011	2.50038e-11
13.957382	2.57875e-11
13.939753	2.65957e-11
13.922125	2.74293e-11
13.904496	2.82889e-11
13.886867	2.91754e-11
13.869239	3.00897e-11
13.851610	3.10325e-11
13.833981	3.20049e-11
13.816353	3.30077e-11
13.798724	3.40419e-11
13.781095	3.51084e-11
13.763466	3.62083e-11
13.745838	3.73427e-11
13.728209	3.85125e-11
13.710580	3.97189e-11
13.692952	4.0963e-11
13.675323	4.2246e-11
13.657694	4.35692e-11
13.640066	4.49338e-11
13.622437	4.6341e-11
13.604808	4.77923e-11
13.587180	4.92889e-11
13.569551	5.08324e-11
13.551922	5.24241e-11
13.534294	5.40655e-11
13.516665	5.57583e-11
13.499036	5.7504e-11
13.481408	5.93043e-11
13.463779	6.11609e-11
13.446150	6.30755e-11
13.428521	6.505e-11
13.410893	6.70861e-11
13.393264	6.91859e-11
13.375635	7.13514e-11
13.358007	7.35845e-11
13.340378	7.58874e-11
13.322749	7.82622e-11
13.305121	8.07113e-11
13.287492	8.32369e-11
13.269863	8.58414e-11
13.252235	8.85272e-11
13.234606	9.1297e-11
13.216977	9.41533e-11
13.199349	9.70988e-11
13.181720	1.00136e-10
13.164091	1.03269e-10
13.146463	1.06499e-10
13.128834	1.0983e-10
13.111205	1.13265e-10
13.093576	1.16808e-10
13.075948	1.20461e-10
13.058319	1.24228e-10
13.040690	1.28112e-10
13.023062	1.32118e-10
13.005433	1.36249e-10
12.987804	1.40509e-10
12.970176	1.44902e-10
12.952547	1.49433e-10
12.934918	1.54104e-10
12.917290	1.58921e-10
12.899661	1.63889e-10
12.882032	1.69012e-10
12.864404	1.74294e-10
12.846775	1.79742e-10
12.829146	1.85359e-10
12.811518	1.91151e-10
12.793889	1.97125e-10
12.776260	2.03284e-10
12.758631	2.09636e-10
12.741003	2.16186e-10
12.723374	2.2294e-10
12.705745	2.29905e-10
12.688117	2.37087e-10
12.670488	2.44493e-10
12.652859	2.5213e-10
12.635231	2.60005e-10
12.617602	2.68126e-10
12.599973	2.765e-10
12.582345	2.85135e-10
12.564716	2.94039e-10
12.547087	3.03221e-10
12.529459	3.12688e-10
12.511830	3.22451e-10
12.494201	3.32519e-10
12.476573	3.429e-10
12.458944	3.53604e-10
12.441315	3.64642e-10
12.423686	3.76024e-10
12.406058	3.87761e-10
12.388429	3.99863e-10
12.370800	4.12342e-10
12.353172	4.2521e-10
12.335543	4.38479e-10
12.317914	4.52161e-10
12.300286	4.66269e-10
12.282657	4.80817e-10
12.265028	4.95817e-10
12.247400	5.11285e-10
12.229771	5.27234e-10
12.212142	5.4368e-10
12.194514	5.60638e-10
12.176885	5.78124e-10
12.159256	5.96154e-10
12.141628	6.14746e-10
12.123999	6.33916e-10
12.106370	6.53682e-10
12.088741	6.74064e-10
12.071113	6.9508e-10
12.053484	7.1675e-10
12.035855	7.39094e-10
12.018227	7.62133e-10
12.000598	7.85889e-10
11.982969	8.10384e-10
11.965341	8.35641e-10
11.947712	8.61684e-10
11.930083	8.88536e-10
11.912455	9.16224e-10
11.894826	9.44773e-10
11.877197	9.74209e-10
11.859569	1.00456e-09
11.841940	1.03586e-09
11.824311	1.06812e-09
11.806682	1.10139e-09
11.789054	1.1357e-09
11.771425	1.17107e-09
11.753796	1.20754e-09
11.736168	1.24515e-09
11.718539	1.28392e-09
11.700910	1.3239e-09
11.683282	1.36512e-09
11.665653	1.40762e-09
11.648024	1.45144e-09
11.630396	1.49662e-09
11.612767	1.5432e-09
11.595138	1.59123e-09
11.577510	1.64076e-09
11.559881	1.69182e-09
11.542252	1.74446e-09
11.524624	1.79875e-09
11.506995	1.85471e-09
11.489366	1.91242e-09
11.471737	1.97191e-09
11.454109	2.03325e-09
11.436480	2.0965e-09
11.418851	2.1617e-09
11.401223	2.22894e-09
11.383594	2.29825e-09
11.365965	2.36972e-09
11.348337	2.44341e-09
11.330708	2.51938e-09
11.313079	2.5977e-09
11.295451	2.67846e-09
11.277822	2.76172e-09
11.260193	2.84756e-09
11.242565	2.93607e-09
11.224936	3.02732e-09
11.207307	3.1214e-09
11.189679	3.21839e-09
11.172050	3.31839e-09
11.154421	3.42149e-09
11.136792	3.52779e-09
11.119164	3.63738e-09
11.101535	3.75036e-09
11.083906	3.86685e-09
11.066278	3.98694e-09
11.048649	4.11076e-09
11.031020	4.23841e-09
11.013392	4.37002e-09
10.995763	4.5057e-09
10.978134	4.64558e-09
10.960506	4.78979e-09
10.942877	4.93847e-09
10.925248	5.09175e-09
10.907620	5.24978e-09
10.889991	5.41269e-09
10.872362	5.58065e-09
10.854734	5.75381e-09
10.837105	5.93233e-09
10.819476	6.11636e-09
10.801847	6.3061e-09
10.784219	6.5017e-09
10.766590	6.70335e-09
10.748961	6.91124e-09
10.731333	7.12556e-09
10.713704	7.34651e-09
10.696075	7.57429e-09
10.678447	7.80911e-09
10.660818	8.05119e-09
10.643189	8.30075e-09
10.625561	8.55803e-09
10.607932	8.82326e-09
10.590303	9.09668e-09
10.572675	9.37856e-09
10.555046	9.66914e-09
10.537417	9.9687e-09
10.519789	1.02775e-08
10.502160	1.05959e-08
10.484531	1.0924e-08
10.466902	1.12624e-08
10.449274	1.16111e-08
10.431645	1.19706e-08
10.414016	1.23413e-08
10.396388	1.27233e-08
10.378759	1.31172e-08
10.361130	1.35232e-08
10.343502	1.39417e-08
10.325873	1.43732e-08
10.308244	1.4818e-08
10.290616	1.52765e-08
10.272987	1.57491e-08
10.255358	1.62363e-08
10.237730	1.67385e-08
10.220101	1.72562e-08
10.202472	1.77899e-08
10.184844	1.834e-08
10.167215	1.89071e-08
10.149586	1.94916e-08
10.131957	2.00942e-08
10.114329	2.07153e-08
10.096700	2.13556e-08
10.079071	2.20156e-08
10.061443	2.26959e-08
10.043814	2.33972e-08
10.026185	2.412e-08
10.008557	2.48651e-08
9.990928	2.56332e-08
9.973299	2.64249e-08
9.955671	2.7241e-08
9.938042	2.80822e-08
9.920413	2.89492e-08
9.902785	2.9843e-08
9.885156	3.07642e-08
9.867527	3.17138e-08
9.849899	3.26925e-08
9.832270	3.37014e-08
9.814641	3.47413e-08
9.797012	3.58131e-08
9.779384	3.6918e-08
9.761755	3.80567e-08
9.744126	3.92305e-08
9.726498	4.04403e-08
9.708869	4.16873e-08
9.691240	4.29726e-08
9.673612	4.42974e-08
9.655983	4.56628e-08
9.638354	4.70702e-08
9.620726	4.85208e-08
9.603097	5.00159e-08
9.585468	5.15569e-08
9.567840	5.31452e-08
9.550211	5.47823e-08
9.532582	5.64695e-08
9.514954	5.82086e-08
9.497325	6.00009e-08
9.479696	6.18482e-08
9.462067	6.37522e-08
9.444439	6.57145e-08
9.426810	6.7737e-08
9.409181	6.98215e-08
9.391553	7.19699e-08
9.373924	7.4184e-08
9.356295	7.64661e-08
9.338667	7.8818e-08
9.321038	8.12419e-08
9.303409	8.37401e-08
9.285781	8.63147e-08
9.268152	8.89681e-08
9.250523	9.17028e-08
9.232895	9.45212e-08
9.215266	9.74257e-08
9.197637	1.00419e-07
9.180009	1.03504e-07
9.162380	1.06684e-07
9.144751	1.0996e-07
9.127122	1.13337e-07
9.109494	1.16817e-07
9.091865	1.20403e-07
9.074236	1.24099e-07
9.056608	1.27908e-07
9.038979	1.31833e-07
9.021350	1.35878e-07
9.003722	1.40046e-07
8.986093	1.44342e-07
8.968464	1.48769e-07
8.950836	1.53331e-07
8.933207	1.58032e-07
8.915578	1.62877e-07
8.897950	1.67869e-07
8.880321	1.73014e-07
8.862692	1.78316e-07
8.845064	1.83779e-07
8.827435	1.89408e-07
8.809806	1.9521e-07
8.792177	2.01188e-07
8.774549	2.07348e-07
8.756920	2.13696e-07
8.739291	2.20237e-07
8.721663	2.26977e-07
8.704034	2.33922e-07
8.686405	2.41079e-07
8.668777	2.48454e-07
8.651148	2.56052e-07
8.633519	2.63882e-07
8.615891	2.7195e-07
8.598262	2.80264e-07
8.580633	2.8883e-07
8.563005	2.97656e-07
8.545376	3.06751e-07
8.527747	3.16122e-07
8.510119	3.25777e-07
8.492490	3.35726e-07
8.474861	3.45977e-07
8.457232	3.56538e-07
8.439604	3.67421e-07
8.421975	3.78633e-07
8.404346	3.90186e-07
8.386718	4.02089e-07
8.369089	4.14352e-07
8.351460	4.26988e-07
8.333832	4.40006e-07
8.316203	4.53419e-07
8.298574	4.67238e-07
8.280946	4.81476e-07
8.263317	4.96144e-07
8.245688	5.11257e-07
8.228060	5.26827e-07
8.210431	5.42868e-07
8.192802	5.59394e-07
8.175174	5.7642e-07
8.157545	5.93961e-07
8.139916	6.12032e-07
8.122287	6.30649e-07
8.104659	6.49828e-07
8.087030	6.69587e-07
8.069401	6.89942e-07
8.051773	7.10911e-07
8.034144	7.32514e-07
8.016515	7.54768e-07
7.998887	7.77693e-07
7.981258	8.0131e-07
7.963629	8.25638e-07
7.946001	8.507e-07
7.928372	8.76517e-07
7.910743	9.03111e-07
7.893115	9.30507e-07
7.875486	9.58727e-07
7.857857	9.87796e-07
7.840229	1.01774e-06
7.822600	1.04858e-06
7.804971	1.08036e-06
7.787342	1.11308e-06
7.769714	1.14679e-06
7.752085	1.18152e-06
7.734456	1.21728e-06
7.716828	1.25412e-06
7.699199	1.29207e-06
7.681570	1.33115e-06
7.663942	1.37141e-06
7.646313	1.41287e-06
7.628684	1.45558e-06
7.611056	1.49956e-06
7.593427	1.54486e-06
7.575798	1.59152e-06
7.558170	1.63958e-06
7.540541	1.68908e-06
7.522912	1.74005e-06
7.505284	1.79255e-06
7.487655	1.84662e-06
7.470026	1.90231e-06
7.452397	1.95965e-06
7.434769	2.01872e-06
7.417140	2.07954e-06
7.399511	2.14218e-06
7.381883	2.20669e-06
7.364254	2.27312e-06
7.346625	2.34153e-06
7.328997	2.41198e-06
7.311368	2.48453e-06
7.293739	2.55924e-06
7.276111	2.63617e-06
7.258482	2.71539e-06
7.240853	2.79697e-06
7.223225	2.88097e-06
7.205596	2.96746e-06
7.187967	3.05653e-06
7.170339	3.14824e-06
7.152710	3.24267e-06
7.135081	3.3399e-06
7.117452	3.44002e-06
7.099824	3.5431e-06
7.082195	3.64924e-06
7.064566	3.75852e-06
7.046938	3.87103e-06
7.029309	3.98688e-06
7.011680	4.10615e-06
6.994052	4.22894e-06
6.976423	4.35536e-06
6.958794	4.48551e-06
6.941166	4.61951e-06
6.923537	4.75746e-06
6.905908	4.89947e-06
6.888280	5.04568e-06
6.870651	5.19618e-06
6.853022	5.35112e-06
6.835394	5.51062e-06
6.817765	5.67481e-06
6.800136	5.84382e-06
6.782507	6.0178e-06
6.764879	6.19689e-06
6.747250	6.38124e-06
6.729621	6.57099e-06
6.711993	6.7663e-06
6.694364	6.96733e-06
6.676735	7.17426e-06
6.659107	7.38723e-06
6.641478	7.60644e-06
6.623849	7.83205e-06
6.606221	8.06425e-06
6.588592	8.30323e-06
6.570963	8.54918e-06
6.553335	8.8023e-06
6.535706	9.0628e-06
6.518077	9.33088e-06
6.500449	9.60676e-06
6.482820	9.89067e-06
6.465191	1.01828e-05
6.447562	1.04835e-05
6.429934	1.07928e-05
6.412305	1.11112e-05
6.394676	1.14387e-05
6.377048	1.17758e-05
6.359419	1.21225e-05
6.341790	1.24794e-05
6.324162	1.28465e-05
6.306533	1.32242e-05
6.288904	1.36129e-05
6.271276	1.40127e-05
6.253647	1.4424e-05
6.236018	1.48472e-05
6.218390	1.52826e-05
6.200761	1.57304e-05
6.183132	1.61911e-05
6.165504	1.6665e-05
6.147875	1.71525e-05
6.130246	1.7654e-05
6.112617	1.81698e-05
6.094989	1.87003e-05
6.077360	1.9246e-05
6.059731	1.98073e-05
6.042103	2.03845e-05
6.024474	2.09782e-05
6.006845	2.15888e-05
5.989217	2.22167e-05
5.971588	2.28624e-05
5.953959	2.35265e-05
5.936331	2.42093e-05
5.918702	2.49114e-05
5.901073	2.56334e-05
5.883445	2.63758e-05
5.865816	2.71391e-05
5.848187	2.79239e-05
5.830559	2.87308e-05
5.812930	2.95604e-05
5.795301	3.04132e-05
5.777672	3.12899e-05
5.760044	3.21912e-05
5.742415	3.31176e-05
5.724786	3.40699e-05
5.707158	3.50488e-05
5.689529	3.60549e-05
5.671900	3.7089e-05
5.654272	3.81518e-05
5.636643	3.9244e-05
5.619014	4.03665e-05
5.601386	4.15199e-05
5.583757	4.27053e-05
5.566128	4.39232e-05
5.548500	4.51747e-05
5.530871	4.64605e-05
5.513242	4.77816e-05
5.495614	4.91388e-05
5.477985	5.05331e-05
5.460356	5.19654e-05
5.442727	5.34367e-05
5.425099	5.49479e-05
5.407470	5.65002e-05
5.389841	5.80944e-05
5.372213	5.97317e-05
5.354584	6.14131e-05
5.336955	6.31397e-05
5.319327	6.49126e-05
5.301698	6.6733e-05
5.284069	6.8602e-05
5.266441	7.05208e-05
5.248812	7.24906e-05
5.231183	7.45127e-05
5.213555	7.65882e-05
5.195926	7.87185e-05
5.178297	8.09049e-05
5.160669	8.31486e-05
5.143040	8.5451e-05
5.125411	8.78135e-05
5.107782	9.02374e-05
5.090154	9.27241e-05
5.072525	9.52752e-05
5.054896	9.7892e-05
5.037268	0.000100576
5.019639	0.000103329
5.002010	0.000106151
4.984382	0.000109046
4.966753	0.000112014
4.949124	0.000115056
4.931496	0.000118175
4.913867	0.000121372
4.896238	0.000124648
4.878610	0.000128006
4.860981	0.000131446
4.843352	0.000134971
4.825724	0.000138582
4.808095	0.00014228
4.790466	0.000146068
4.772837	0.000149947
4.755209	0.000153918
4.737580	0.000157984
4.719951	0.000162146
4.702323	0.000166405
4.684694	0.000170763
4.667065	0.000175221
4.649437	0.000179782
4.631808	0.000184446
4.614179	0.000189216
4.596551	0.000194092
4.578922	0.000199076
4.561293	0.000204169
4.543665	0.000209373
4.526036	0.000214688
4.508407	0.000220116
4.490779	0.000225658
4.473150	0.000231314
4.455521	0.000237085
4.437892	0.000242973
4.420264	0.000248977
4.402635	0.000255097
4.385006	0.000261335
4.367378	0.000267689
4.349749	0.00027416
4.332120	0.000280747
4.314492	0.000287449
4.296863	0.000294265
4.279234	0.000301194
4.261606	0.000308233
4.243977	0.00031538
4.226348	0.000322634
4.208720	0.000329989
4.191091	0.000337444
4.173462	0.000344993
4.155834	0.000352631
4.138205	0.000360352
4.120576	0.000368149
4.102947	0.000376015
4.085319	0.000383941
4.067690	0.000391915
4.050061	0.000399928
4.032433	0.000407965
4.014804	0.000416011
3.997175	0.000424048
3.979547	0.000432057
3.961918	0.000440014
3.944289	0.000447892
3.926661	0.000455658
3.909032	0.000463277
3.891403	0.000470703
3.873775	0.000477882
3.856146	0.000484745
3.838517	0.000491207
3.820889	0.000497151
3.803260	0.000502406
3.785631	0.000506686
&
```
