## Supplementary material for "All-at-once RNA folding with 3D motif prediction framed by evolutionary information": RF02780_PutA_thermometer.cacofold.helixcov

```
# RMs = 2 L = 72

# RM_HELIX NESTED 15-21 45-51, nbp = 7 nbp_cov = 0
# pvals: 0.935994,0.00582942,0.935994,0.935994,0.935994,0.935994,0.935994
# aggregated NONE
NESTED  ::::::::::::::<<<<<<<_______________________>>>>>>>:::::::::::::::::::::
        ::::::::::::::::::::::::::::::::::::::::::::::::::::::::::::::::::::::::

# RM_HELIX NESTED 60-63 69-72, nbp = 4 nbp_cov = 0
# pvals: 0.935994,0.935994,0.935994,0.0276428
# aggregated NONE
NESTED  :::::::::::::::::::::::::::::::::::::::::::::::::::::::::::<<<<_____>>>>
        ::::::::::::::::::::::::::::::::::::::::::::::::::::::::::::::::::::::::
```
