## Supplementary material for "All-at-once RNA folding with 3D motif prediction framed by evolutionary information": RF02780_PutA_thermometer.surv

```
0.020971	0.0666667
-0.000909	0.866667
-0.088428	0.933333
-0.591665	1
&
2.930991	0.000393546
2.088617	0.000787092
1.793239	0.00118064
1.311882	0.00157418
1.268123	0.00196773
0.950865	0.00236128
0.928985	0.00314837
0.863345	0.00354191
0.830526	0.00472255
0.775826	0.0051161
0.764886	0.00550964
0.753946	0.00590319
0.699247	0.00629673
0.688307	0.00708383
0.677367	0.00787092
0.589847	0.00826446
0.480448	0.00865801
0.447628	0.00905155
0.425748	0.0094451
0.403869	0.00983865
0.392929	0.0102322
0.327289	0.0114128
0.316349	0.0121999
0.305409	0.012987
0.283529	0.0133806
0.206950	0.0137741
0.163190	0.0141677
0.152250	0.0153483
0.141310	0.017316
0.130370	0.0177096
0.119431	0.0181031
0.097551	0.0184967
0.086611	0.0192837
0.075671	0.0196773
0.042851	0.0204644
0.031911	0.0212515
-0.000909	0.955136
-0.011849	0.955529
-0.033728	0.956316
-0.044668	0.95671
-0.055608	0.957104
-0.066548	0.960252
-0.077488	0.961433
-0.088428	0.962613
-0.099368	0.965368
-0.110308	0.966155
-0.121248	0.968123
-0.143128	0.970878
-0.154068	0.971665
-0.165008	0.974026
-0.175947	0.9756
-0.186887	0.977174
-0.197827	0.978355
-0.208767	0.979142
-0.219707	0.979929
-0.230647	0.98111
-0.241587	0.98229
-0.252527	0.983471
-0.263467	0.985045
-0.274407	0.986619
-0.285347	0.988194
-0.296287	0.988587
-0.307227	0.990161
-0.318166	0.991342
-0.340046	0.991736
-0.350986	0.992129
-0.361926	0.99331
-0.383806	0.994884
-0.405686	0.995277
-0.427566	0.996065
-0.438506	0.996458
-0.449446	0.997245
-0.504145	0.997639
-0.515085	0.998032
-0.602605	0.998426
-0.646364	0.998819
-0.722944	0.999213
-0.733884	0.999606
-0.766703	1
&
4.473521	1.95618e-06
4.440701	3.91236e-06
4.407881	5.86854e-06
4.353181	9.78091e-06
4.342242	1.36933e-05
4.265662	1.95618e-05
4.254722	2.34742e-05
4.243782	2.54304e-05
4.221902	2.73865e-05
4.210962	3.12989e-05
4.200023	4.10798e-05
4.189083	5.28169e-05
4.178143	5.67293e-05
4.167203	6.4554e-05
4.156263	6.84664e-05
4.134383	7.04225e-05
4.123443	7.23787e-05
4.112503	7.62911e-05
4.101563	8.02034e-05
4.090623	8.41158e-05
4.079683	8.80282e-05
4.068743	8.99844e-05
4.057803	9.58529e-05
4.035924	9.78091e-05
4.014044	0.000101721
4.003104	0.000105634
3.981224	0.00010759
3.970284	0.000111502
3.959344	0.000113459
3.948404	0.000115415
3.904645	0.000119327
3.882765	0.000121283
3.849945	0.000123239
3.839005	0.000125196
3.828065	0.000127152
3.817125	0.000129108
3.751486	0.000131064
3.740546	0.000134977
3.685846	0.000138889
3.674906	0.000140845
3.653026	0.000142801
3.554567	0.000144757
3.543627	0.000146714
3.521747	0.000154538
3.510807	0.000160407
3.499867	0.000162363
3.488927	0.000166275
3.477987	0.000170188
3.467048	0.000172144
3.456108	0.000179969
3.445168	0.000191706
3.434228	0.000195618
3.423288	0.000203443
3.412348	0.000211268
3.401408	0.00021518
3.390468	0.000219092
3.379528	0.000232786
3.368588	0.000248435
3.357648	0.000264085
3.346708	0.000273865
3.335768	0.000279734
3.324829	0.000301252
3.313889	0.000318858
3.302949	0.000338419
3.292009	0.000342332
3.281069	0.000354069
3.270129	0.000361894
3.259189	0.000373631
3.248249	0.000379499
3.237309	0.000387324
3.226369	0.000395149
3.215429	0.000401017
3.204489	0.00041471
3.193549	0.00043036
3.182609	0.000447966
3.171670	0.000457746
3.160730	0.000475352
3.149790	0.000491002
3.138850	0.00051252
3.127910	0.000516432
3.116970	0.000526213
3.106030	0.000541862
3.095090	0.000553599
3.084150	0.000571205
3.073210	0.000594679
3.062270	0.000602504
3.051330	0.000610329
3.040390	0.000627934
3.029451	0.000635759
3.018511	0.000643584
3.007571	0.000667058
2.996631	0.000676839
2.985691	0.000682707
2.974751	0.000708138
2.963811	0.00071205
2.952871	0.000725743
2.941931	0.000733568
2.930991	0.000749218
2.920051	0.000764867
2.909111	0.000784429
2.898171	0.000798122
2.887232	0.000807903
2.876292	0.000823552
2.865352	0.000837246
2.854412	0.000848983
2.843472	0.000864632
2.832532	0.000876369
2.821592	0.000884194
2.810652	0.000895931
2.799712	0.000905712
2.788772	0.000911581
2.777832	0.000915493
2.766892	0.000921362
2.755952	0.00092723
2.745012	0.000933099
2.734073	0.000940923
2.723133	0.000946792
2.712193	0.000950704
2.701253	0.000962441
2.690313	0.000964397
2.679373	0.00096831
2.668433	0.000972222
2.657493	0.000974178
2.646553	0.000978091
2.635613	0.000983959
2.624673	0.000985915
2.613733	0.000989828
2.602793	0.000997653
2.591854	0.00101526
2.569974	0.00101917
2.559034	0.001027
2.548094	0.00103678
2.537154	0.00104264
2.526214	0.00104851
2.515274	0.00105243
2.504334	0.00105438
2.493394	0.00105634
2.482454	0.00105829
2.460574	0.00106808
2.449635	0.00107003
2.438695	0.00107786
2.427755	0.00107981
2.416815	0.00108372
2.373055	0.00108568
2.362115	0.00108764
2.340235	0.00109155
2.329295	0.00109742
2.318355	0.00110524
2.296476	0.00111307
2.285536	0.00111502
2.274596	0.00112285
2.263656	0.00112676
2.252716	0.00112872
2.241776	0.00113263
2.230836	0.00114045
2.219896	0.00114437
2.198016	0.00114632
2.187076	0.00114828
2.154257	0.00115415
2.143317	0.00116197
2.132377	0.00116784
2.121437	0.0011698
2.110497	0.00117371
2.099557	0.00117567
2.088617	0.00117958
2.077677	0.00118349
2.066737	0.00118545
2.055797	0.0011874
2.044857	0.00119131
2.033917	0.0012011
2.022977	0.00120501
2.012038	0.00121283
2.001098	0.00122261
1.990158	0.00122457
1.979218	0.00123239
1.968278	0.00123631
1.957338	0.00124804
1.935458	0.00125782
1.924518	0.00126565
1.913578	0.00127347
1.902638	0.00127934
1.891698	0.0012813
1.880758	0.00128912
1.858879	0.00129499
1.847939	0.00131455
1.836999	0.00133216
1.826059	0.00133803
1.815119	0.00135172
1.804179	0.00135759
1.793239	0.00137128
1.782299	0.00138106
1.771359	0.00139476
1.760419	0.00139867
1.749479	0.00141432
1.738539	0.00142801
1.727599	0.00143975
1.716660	0.00145344
1.705720	0.00147496
1.694780	0.00151408
1.683840	0.00154734
1.672900	0.0015669
1.661960	0.00159038
1.651020	0.00162754
1.640080	0.00163928
1.629140	0.0016608
1.618200	0.00167645
1.607260	0.00170579
1.596320	0.0017234
1.585380	0.00176643
1.574441	0.00177621
1.563501	0.00181142
1.552561	0.00184664
1.541621	0.00188576
1.530681	0.00192684
1.519741	0.00198357
1.508801	0.00204421
1.497861	0.00213028
1.486921	0.00222613
1.475981	0.00230829
1.465041	0.0024061
1.454101	0.00249218
1.443161	0.00257238
1.432222	0.00263106
1.421282	0.00267019
1.410342	0.00271322
1.399402	0.00278365
1.388462	0.00284624
1.377522	0.00290102
1.366582	0.00295775
1.355642	0.00302621
1.344702	0.0031025
1.333762	0.00315532
1.322822	0.00319249
1.311882	0.00324531
1.300942	0.00331768
1.290002	0.00337246
1.279063	0.00342332
1.268123	0.00348787
1.257183	0.00353873
1.246243	0.00358177
1.235303	0.00364437
1.224363	0.00370501
1.213423	0.00377739
1.202483	0.00385172
1.191543	0.00390845
1.180603	0.00398474
1.169663	0.00405125
1.158723	0.00412559
1.147783	0.00423122
1.136844	0.00432316
1.125904	0.00442488
1.114964	0.00450117
1.104024	0.00458529
1.093084	0.00466354
1.082144	0.00473592
1.071204	0.00480634
1.060264	0.00487872
1.049324	0.00497066
1.038384	0.00506847
1.027444	0.00513106
1.016504	0.00522887
1.005564	0.00526995
0.994625	0.00533059
0.983685	0.0054108
0.972745	0.00549687
0.961805	0.00557512
0.950865	0.00565532
0.939925	0.00573357
0.928985	0.00582942
0.918045	0.00593701
0.907105	0.0060133
0.896165	0.00612089
0.885225	0.00625587
0.874285	0.00635368
0.863345	0.00648083
0.852405	0.00661581
0.841466	0.00671753
0.830526	0.00688576
0.819586	0.00703052
0.808646	0.00715962
0.797706	0.00723983
0.786766	0.00737872
0.775826	0.00751565
0.764886	0.00762911
0.753946	0.00774452
0.743006	0.00788732
0.732066	0.0080536
0.721126	0.0081964
0.710186	0.00832551
0.699247	0.00849765
0.688307	0.00865023
0.677367	0.00875196
0.666427	0.00885172
0.655487	0.00893975
0.644547	0.00903365
0.633607	0.00914906
0.622667	0.009241
0.611727	0.00931729
0.600787	0.0093975
0.589847	0.00946009
0.578907	0.00956768
0.567967	0.00963419
0.557028	0.00971049
0.546088	0.00979851
0.535148	0.00985524
0.524208	0.00994914
0.513268	0.0100391
0.502328	0.0101467
0.491388	0.0102523
0.480448	0.0103502
0.469508	0.0104851
0.458568	0.0105947
0.447628	0.0107394
0.436688	0.0109194
0.425748	0.0110348
0.414808	0.0112617
0.403869	0.0114926
0.392929	0.0117547
0.381989	0.0120227
0.371049	0.0123161
0.360109	0.012588
0.349169	0.0129225
0.338229	0.0132101
0.327289	0.0135172
0.316349	0.0138204
0.305409	0.0142077
0.294469	0.0145794
0.283529	0.0149354
0.272589	0.015266
0.261650	0.0156201
0.250710	0.01598
0.239770	0.0163556
0.228830	0.0167058
0.217890	0.0170657
0.206950	0.0174491
0.196010	0.0178815
0.185070	0.018304
0.174130	0.0187031
0.163190	0.0191236
0.152250	0.0195912
0.141310	0.0201213
0.130370	0.0206631
0.119431	0.0212148
0.108491	0.0218701
0.097551	0.022498
0.086611	0.0231084
0.075671	0.0238263
0.064731	0.0244425
0.053791	0.0250626
0.042851	0.0257825
0.031911	0.026653
0.020971	0.0276428
0.010031	0.0287383
-0.000909	0.935994
-0.011849	0.937019
-0.022788	0.938259
-0.033728	0.939816
-0.044668	0.941467
-0.055608	0.943415
-0.066548	0.945395
-0.077488	0.947461
-0.088428	0.94957
-0.099368	0.951628
-0.110308	0.953723
-0.121248	0.955902
-0.132188	0.957879
-0.143128	0.959834
-0.154068	0.961911
-0.165008	0.963846
-0.175947	0.965796
-0.186887	0.967594
-0.197827	0.969353
-0.208767	0.970994
-0.219707	0.972627
-0.230647	0.974192
-0.241587	0.975653
-0.252527	0.977087
-0.263467	0.9785
-0.274407	0.979859
-0.285347	0.981109
-0.296287	0.982232
-0.307227	0.983302
-0.318166	0.984323
-0.329106	0.985303
-0.340046	0.986223
-0.350986	0.987083
-0.361926	0.987909
-0.372866	0.988787
-0.383806	0.989579
-0.394746	0.990325
-0.405686	0.99098
-0.416626	0.99162
-0.427566	0.992209
-0.438506	0.992727
-0.449446	0.993146
-0.460385	0.993652
-0.471325	0.994045
-0.482265	0.99447
-0.493205	0.994844
-0.504145	0.995176
-0.515085	0.995548
-0.526025	0.995857
-0.536965	0.996123
-0.547905	0.996371
-0.558845	0.996575
-0.569785	0.996808
-0.580725	0.996993
-0.591665	0.997148
-0.602605	0.997306
-0.613544	0.997467
-0.624484	0.997619
-0.635424	0.997723
-0.646364	0.997868
-0.657304	0.998018
-0.668244	0.998116
-0.679184	0.998226
-0.690124	0.998306
-0.701064	0.99839
-0.712004	0.998464
-0.722944	0.998527
-0.733884	0.99858
-0.744824	0.998631
-0.755763	0.998664
-0.766703	0.998717
-0.777643	0.998773
-0.788583	0.998854
-0.799523	0.99891
-0.810463	0.998969
-0.821403	0.999024
-0.832343	0.999075
-0.843283	0.999122
-0.854223	0.999157
-0.865163	0.999184
-0.876103	0.999212
-0.887043	0.999241
-0.897982	0.999261
-0.908922	0.999282
-0.919862	0.999308
-0.930802	0.999341
-0.941742	0.99936
-0.952682	0.99939
-0.963622	0.999413
-0.974562	0.999425
-0.985502	0.999439
-0.996442	0.999454
-1.007382	0.999472
-1.018322	0.999484
-1.029262	0.999499
-1.040202	0.999515
-1.051141	0.999525
-1.062081	0.999536
-1.073021	0.99955
-1.083961	0.999566
-1.094901	0.999579
-1.105841	0.999607
-1.116781	0.999619
-1.127721	0.999632
-1.138661	0.999652
-1.149601	0.999662
-1.160541	0.999683
-1.171481	0.999705
-1.182421	0.999714
-1.193360	0.999728
-1.204300	0.999732
-1.215240	0.999752
-1.226180	0.999754
-1.237120	0.999779
-1.248060	0.999789
-1.259000	0.9998
-1.280880	0.99981
-1.291820	0.999818
-1.302760	0.999822
-1.313700	0.99984
-1.324640	0.999849
-1.335579	0.999855
-1.346519	0.999867
-1.357459	0.999871
-1.368399	0.999883
-1.379339	0.999888
-1.390279	0.999894
-1.401219	0.999906
-1.412159	0.99992
-1.423099	0.999922
-1.434039	0.999928
-1.444979	0.999937
-1.455919	0.999941
-1.466859	0.999949
-1.477799	0.999957
-1.488738	0.999961
-1.499678	0.999967
-1.532498	0.999971
-1.554378	0.999973
-1.565318	0.999975
-1.587198	0.999977
-1.609078	0.999982
-1.641897	0.999986
-1.652837	0.999988
-1.674717	0.99999
-1.740357	0.999992
-1.795056	0.999994
-2.013855	0.999996
-2.035735	0.999998
-2.101374	1
&
19.045501	3.2596e-22
19.034561	3.35532e-22
19.023621	3.45386e-22
19.012681	3.55529e-22
19.001741	3.65969e-22
18.990801	3.76717e-22
18.979861	3.87779e-22
18.968921	3.99167e-22
18.957981	4.10889e-22
18.947041	4.22956e-22
18.936101	4.35376e-22
18.925161	4.48162e-22
18.914221	4.61323e-22
18.903282	4.7487e-22
18.892342	4.88815e-22
18.881402	5.0317e-22
18.870462	5.17946e-22
18.859522	5.33156e-22
18.848582	5.48813e-22
18.837642	5.6493e-22
18.826702	5.81519e-22
18.815762	5.98596e-22
18.804822	6.16175e-22
18.793882	6.34269e-22
18.782942	6.52895e-22
18.772002	6.72068e-22
18.761063	6.91804e-22
18.750123	7.1212e-22
18.739183	7.33032e-22
18.728243	7.54558e-22
18.717303	7.76716e-22
18.706363	7.99525e-22
18.695423	8.23003e-22
18.684483	8.47171e-22
18.673543	8.72049e-22
18.662603	8.97657e-22
18.651663	9.24018e-22
18.640723	9.51152e-22
18.629783	9.79083e-22
18.618844	1.00783e-21
18.607904	1.03743e-21
18.596964	1.06789e-21
18.586024	1.09925e-21
18.575084	1.13153e-21
18.564144	1.16476e-21
18.553204	1.19897e-21
18.542264	1.23417e-21
18.531324	1.27042e-21
18.520384	1.30772e-21
18.509444	1.34612e-21
18.498504	1.38565e-21
18.487564	1.42634e-21
18.476624	1.46823e-21
18.465685	1.51134e-21
18.454745	1.55572e-21
18.443805	1.60141e-21
18.432865	1.64843e-21
18.421925	1.69684e-21
18.410985	1.74666e-21
18.400045	1.79795e-21
18.389105	1.85075e-21
18.378165	1.9051e-21
18.367225	1.96104e-21
18.356285	2.01863e-21
18.345345	2.0779e-21
18.334405	2.13892e-21
18.323466	2.20173e-21
18.312526	2.26638e-21
18.301586	2.33293e-21
18.290646	2.40144e-21
18.279706	2.47196e-21
18.268766	2.54454e-21
18.257826	2.61926e-21
18.246886	2.69618e-21
18.235946	2.77535e-21
18.225006	2.85684e-21
18.214066	2.94073e-21
18.203126	3.02709e-21
18.192186	3.11597e-21
18.181247	3.20747e-21
18.170307	3.30166e-21
18.159367	3.39861e-21
18.148427	3.4984e-21
18.137487	3.60113e-21
18.126547	3.70688e-21
18.115607	3.81572e-21
18.104667	3.92777e-21
18.093727	4.0431e-21
18.082787	4.16183e-21
18.071847	4.28403e-21
18.060907	4.40983e-21
18.049967	4.53932e-21
18.039027	4.67261e-21
18.028088	4.80982e-21
18.017148	4.95105e-21
18.006208	5.09643e-21
17.995268	5.24608e-21
17.984328	5.40012e-21
17.973388	5.55869e-21
17.962448	5.72191e-21
17.951508	5.88993e-21
17.940568	6.06288e-21
17.929628	6.24091e-21
17.918688	6.42416e-21
17.907748	6.61279e-21
17.896808	6.80697e-21
17.885869	7.00684e-21
17.874929	7.21259e-21
17.863989	7.42437e-21
17.853049	7.64238e-21
17.842109	7.86678e-21
17.831169	8.09777e-21
17.820229	8.33555e-21
17.809289	8.58031e-21
17.798349	8.83225e-21
17.787409	9.09159e-21
17.776469	9.35855e-21
17.765529	9.63334e-21
17.754589	9.9162e-21
17.743650	1.02074e-20
17.732710	1.05071e-20
17.721770	1.08156e-20
17.710830	1.11332e-20
17.699890	1.14601e-20
17.688950	1.17966e-20
17.678010	1.2143e-20
17.667070	1.24995e-20
17.656130	1.28665e-20
17.645190	1.32443e-20
17.634250	1.36332e-20
17.623310	1.40335e-20
17.612370	1.44456e-20
17.601431	1.48697e-20
17.590491	1.53063e-20
17.579551	1.57558e-20
17.568611	1.62184e-20
17.557671	1.66946e-20
17.546731	1.71848e-20
17.535791	1.76894e-20
17.524851	1.82088e-20
17.513911	1.87434e-20
17.502971	1.92938e-20
17.492031	1.98603e-20
17.481091	2.04434e-20
17.470151	2.10437e-20
17.459211	2.16615e-20
17.448272	2.22976e-20
17.437332	2.29523e-20
17.426392	2.36262e-20
17.415452	2.43199e-20
17.404512	2.5034e-20
17.393572	2.5769e-20
17.382632	2.65256e-20
17.371692	2.73045e-20
17.360752	2.81062e-20
17.349812	2.89314e-20
17.338872	2.97809e-20
17.327932	3.06553e-20
17.316992	3.15554e-20
17.306053	3.24819e-20
17.295113	3.34356e-20
17.284173	3.44173e-20
17.273233	3.54278e-20
17.262293	3.6468e-20
17.251353	3.75388e-20
17.240413	3.8641e-20
17.229473	3.97755e-20
17.218533	4.09434e-20
17.207593	4.21455e-20
17.196653	4.33829e-20
17.185713	4.46567e-20
17.174773	4.59679e-20
17.163834	4.73175e-20
17.152894	4.87068e-20
17.141954	5.01369e-20
17.131014	5.16089e-20
17.120074	5.31242e-20
17.109134	5.4684e-20
17.098194	5.62895e-20
17.087254	5.79422e-20
17.076314	5.96434e-20
17.065374	6.13946e-20
17.054434	6.31972e-20
17.043494	6.50527e-20
17.032554	6.69627e-20
17.021614	6.89287e-20
17.010675	7.09525e-20
16.999735	7.30357e-20
16.988795	7.518e-20
16.977855	7.73873e-20
16.966915	7.96594e-20
16.955975	8.19982e-20
16.945035	8.44057e-20
16.934095	8.68839e-20
16.923155	8.94348e-20
16.912215	9.20606e-20
16.901275	9.47635e-20
16.890335	9.75457e-20
16.879395	1.0041e-19
16.868456	1.03358e-19
16.857516	1.06392e-19
16.846576	1.09516e-19
16.835636	1.12731e-19
16.824696	1.16041e-19
16.813756	1.19448e-19
16.802816	1.22955e-19
16.791876	1.26565e-19
16.780936	1.30281e-19
16.769996	1.34106e-19
16.759056	1.38043e-19
16.748116	1.42096e-19
16.737176	1.46268e-19
16.726237	1.50562e-19
16.715297	1.54982e-19
16.704357	1.59532e-19
16.693417	1.64216e-19
16.682477	1.69037e-19
16.671537	1.74e-19
16.660597	1.79109e-19
16.649657	1.84367e-19
16.638717	1.8978e-19
16.627777	1.95352e-19
16.616837	2.01087e-19
16.605897	2.06991e-19
16.594957	2.13068e-19
16.584017	2.19323e-19
16.573078	2.25762e-19
16.562138	2.3239e-19
16.551198	2.39213e-19
16.540258	2.46236e-19
16.529318	2.53465e-19
16.518378	2.60906e-19
16.507438	2.68566e-19
16.496498	2.76451e-19
16.485558	2.84567e-19
16.474618	2.92921e-19
16.463678	3.01521e-19
16.452738	3.10373e-19
16.441798	3.19485e-19
16.430859	3.28865e-19
16.419919	3.3852e-19
16.408979	3.48458e-19
16.398039	3.58688e-19
16.387099	3.69218e-19
16.376159	3.80058e-19
16.365219	3.91216e-19
16.354279	4.02701e-19
16.343339	4.14523e-19
16.332399	4.26693e-19
16.321459	4.3922e-19
16.310519	4.52114e-19
16.299579	4.65387e-19
16.288640	4.7905e-19
16.277700	4.93113e-19
16.266760	5.0759e-19
16.255820	5.22492e-19
16.244880	5.37831e-19
16.233940	5.5362e-19
16.223000	5.69873e-19
16.212060	5.86603e-19
16.201120	6.03824e-19
16.190180	6.2155e-19
16.179240	6.39797e-19
16.168300	6.5858e-19
16.157360	6.77914e-19
16.146420	6.97815e-19
16.135481	7.18301e-19
16.124541	7.39388e-19
16.113601	7.61095e-19
16.102661	7.83438e-19
16.091721	8.06437e-19
16.080781	8.30112e-19
16.069841	8.54481e-19
16.058901	8.79566e-19
16.047961	9.05387e-19
16.037021	9.31966e-19
16.026081	9.59325e-19
16.015141	9.87488e-19
16.004201	1.01648e-18
15.993262	1.04632e-18
15.982322	1.07703e-18
15.971382	1.10865e-18
15.960442	1.1412e-18
15.949502	1.1747e-18
15.938562	1.20918e-18
15.927622	1.24468e-18
15.916682	1.28122e-18
15.905742	1.31883e-18
15.894802	1.35755e-18
15.883862	1.3974e-18
15.872922	1.43842e-18
15.861982	1.48065e-18
15.851043	1.52411e-18
15.840103	1.56885e-18
15.829163	1.61491e-18
15.818223	1.66231e-18
15.807283	1.71111e-18
15.796343	1.76134e-18
15.785403	1.81305e-18
15.774463	1.86627e-18
15.763523	1.92106e-18
15.752583	1.97745e-18
15.741643	2.0355e-18
15.730703	2.09525e-18
15.719763	2.15676e-18
15.708823	2.22007e-18
15.697884	2.28524e-18
15.686944	2.35232e-18
15.676004	2.42138e-18
15.665064	2.49246e-18
15.654124	2.56562e-18
15.643184	2.64094e-18
15.632244	2.71846e-18
15.621304	2.79826e-18
15.610364	2.8804e-18
15.599424	2.96496e-18
15.588484	3.05199e-18
15.577544	3.14158e-18
15.566604	3.2338e-18
15.555665	3.32873e-18
15.544725	3.42644e-18
15.533785	3.52702e-18
15.522845	3.63056e-18
15.511905	3.73713e-18
15.500965	3.84683e-18
15.490025	3.95975e-18
15.479085	4.07599e-18
15.468145	4.19563e-18
15.457205	4.31879e-18
15.446265	4.44557e-18
15.435325	4.57606e-18
15.424385	4.71039e-18
15.413446	4.84866e-18
15.402506	4.99098e-18
15.391566	5.13749e-18
15.380626	5.28829e-18
15.369686	5.44352e-18
15.358746	5.60331e-18
15.347806	5.76779e-18
15.336866	5.93709e-18
15.325926	6.11137e-18
15.314986	6.29076e-18
15.304046	6.47541e-18
15.293106	6.66549e-18
15.282166	6.86114e-18
15.271226	7.06254e-18
15.260287	7.26985e-18
15.249347	7.48324e-18
15.238407	7.7029e-18
15.227467	7.929e-18
15.216527	8.16174e-18
15.205587	8.40131e-18
15.194647	8.64791e-18
15.183707	8.90175e-18
15.172767	9.16304e-18
15.161827	9.43201e-18
15.150887	9.70886e-18
15.139947	9.99384e-18
15.129007	1.02872e-17
15.118068	1.05891e-17
15.107128	1.09e-17
15.096188	1.12199e-17
15.085248	1.15492e-17
15.074308	1.18882e-17
15.063368	1.22372e-17
15.052428	1.25964e-17
15.041488	1.29661e-17
15.030548	1.33467e-17
15.019608	1.37384e-17
15.008668	1.41417e-17
14.997728	1.45568e-17
14.986788	1.4984e-17
14.975849	1.54238e-17
14.964909	1.58766e-17
14.953969	1.63426e-17
14.943029	1.68222e-17
14.932089	1.7316e-17
14.921149	1.78243e-17
14.910209	1.83474e-17
14.899269	1.88859e-17
14.888329	1.94403e-17
14.877389	2.00109e-17
14.866449	2.05982e-17
14.855509	2.12028e-17
14.844569	2.18251e-17
14.833630	2.24657e-17
14.822690	2.31251e-17
14.811750	2.38039e-17
14.800810	2.45025e-17
14.789870	2.52217e-17
14.778930	2.5962e-17
14.767990	2.6724e-17
14.757050	2.75084e-17
14.746110	2.83157e-17
14.735170	2.91468e-17
14.724230	3.00023e-17
14.713290	3.08829e-17
14.702350	3.17893e-17
14.691410	3.27224e-17
14.680471	3.36828e-17
14.669531	3.46714e-17
14.658591	3.5689e-17
14.647651	3.67365e-17
14.636711	3.78147e-17
14.625771	3.89245e-17
14.614831	4.0067e-17
14.603891	4.12429e-17
14.592951	4.24534e-17
14.582011	4.36994e-17
14.571071	4.4982e-17
14.560131	4.63022e-17
14.549191	4.76612e-17
14.538252	4.906e-17
14.527312	5.04999e-17
14.516372	5.1982e-17
14.505432	5.35077e-17
14.494492	5.50781e-17
14.483552	5.66946e-17
14.472612	5.83586e-17
14.461672	6.00713e-17
14.450732	6.18344e-17
14.439792	6.36492e-17
14.428852	6.55172e-17
14.417912	6.74401e-17
14.406972	6.94194e-17
14.396033	7.14567e-17
14.385093	7.35539e-17
14.374153	7.57126e-17
14.363213	7.79347e-17
14.352273	8.0222e-17
14.341333	8.25764e-17
14.330393	8.49999e-17
14.319453	8.74945e-17
14.308513	9.00623e-17
14.297573	9.27055e-17
14.286633	9.54262e-17
14.275693	9.82268e-17
14.264753	1.0111e-16
14.253813	1.04077e-16
14.242874	1.07131e-16
14.231934	1.10276e-16
14.220994	1.13512e-16
14.210054	1.16843e-16
14.199114	1.20272e-16
14.188174	1.23802e-16
14.177234	1.27435e-16
14.166294	1.31175e-16
14.155354	1.35025e-16
14.144414	1.38988e-16
14.133474	1.43067e-16
14.122534	1.47265e-16
14.111594	1.51587e-16
14.100655	1.56036e-16
14.089715	1.60615e-16
14.078775	1.65328e-16
14.067835	1.7018e-16
14.056895	1.75175e-16
14.045955	1.80315e-16
14.035015	1.85607e-16
14.024075	1.91054e-16
14.013135	1.96661e-16
14.002195	2.02432e-16
13.991255	2.08373e-16
13.980315	2.14488e-16
13.969375	2.20782e-16
13.958436	2.27262e-16
13.947496	2.33931e-16
13.936556	2.40796e-16
13.925616	2.47862e-16
13.914676	2.55136e-16
13.903736	2.62624e-16
13.892796	2.7033e-16
13.881856	2.78264e-16
13.870916	2.8643e-16
13.859976	2.94835e-16
13.849036	3.03487e-16
13.838096	3.12393e-16
13.827156	3.21561e-16
13.816216	3.30997e-16
13.805277	3.4071e-16
13.794337	3.50709e-16
13.783397	3.61e-16
13.772457	3.71594e-16
13.761517	3.82498e-16
13.750577	3.93723e-16
13.739637	4.05277e-16
13.728697	4.1717e-16
13.717757	4.29412e-16
13.706817	4.42013e-16
13.695877	4.54983e-16
13.684937	4.68335e-16
13.673997	4.82078e-16
13.663058	4.96224e-16
13.652118	5.10786e-16
13.641178	5.25775e-16
13.630238	5.41203e-16
13.619298	5.57085e-16
13.608358	5.73432e-16
13.597418	5.90259e-16
13.586478	6.07579e-16
13.575538	6.25408e-16
13.564598	6.4376e-16
13.553658	6.62651e-16
13.542718	6.82096e-16
13.531778	7.02111e-16
13.520839	7.22714e-16
13.509899	7.43921e-16
13.498959	7.6575e-16
13.488019	7.8822e-16
13.477079	8.11349e-16
13.466139	8.35157e-16
13.455199	8.59663e-16
13.444259	8.84889e-16
13.433319	9.10854e-16
13.422379	9.37581e-16
13.411439	9.65093e-16
13.400499	9.93412e-16
13.389559	1.02256e-15
13.378619	1.05257e-15
13.367680	1.08345e-15
13.356740	1.11524e-15
13.345800	1.14797e-15
13.334860	1.18165e-15
13.323920	1.21632e-15
13.312980	1.25201e-15
13.302040	1.28875e-15
13.291100	1.32657e-15
13.280160	1.36549e-15
13.269220	1.40556e-15
13.258280	1.4468e-15
13.247340	1.48925e-15
13.236400	1.53295e-15
13.225461	1.57793e-15
13.214521	1.62423e-15
13.203581	1.67189e-15
13.192641	1.72094e-15
13.181701	1.77144e-15
13.170761	1.82341e-15
13.159821	1.87691e-15
13.148881	1.93199e-15
13.137941	1.98867e-15
13.127001	2.04702e-15
13.116061	2.10708e-15
13.105121	2.16891e-15
13.094181	2.23255e-15
13.083242	2.29805e-15
13.072302	2.36548e-15
13.061362	2.43488e-15
13.050422	2.50632e-15
13.039482	2.57986e-15
13.028542	2.65556e-15
13.017602	2.73347e-15
13.006662	2.81367e-15
12.995722	2.89623e-15
12.984782	2.9812e-15
12.973842	3.06867e-15
12.962902	3.15871e-15
12.951962	3.25138e-15
12.941022	3.34678e-15
12.930083	3.44497e-15
12.919143	3.54605e-15
12.908203	3.65009e-15
12.897263	3.75718e-15
12.886323	3.86741e-15
12.875383	3.98088e-15
12.864443	4.09768e-15
12.853503	4.2179e-15
12.842563	4.34165e-15
12.831623	4.46903e-15
12.820683	4.60015e-15
12.809743	4.73511e-15
12.798803	4.87404e-15
12.787864	5.01703e-15
12.776924	5.16423e-15
12.765984	5.31574e-15
12.755044	5.4717e-15
12.744104	5.63223e-15
12.733164	5.79747e-15
12.722224	5.96756e-15
12.711284	6.14264e-15
12.700344	6.32285e-15
12.689404	6.50835e-15
12.678464	6.69929e-15
12.667524	6.89584e-15
12.656584	7.09814e-15
12.645645	7.30639e-15
12.634705	7.52074e-15
12.623765	7.74138e-15
12.612825	7.9685e-15
12.601885	8.20227e-15
12.590945	8.4429e-15
12.580005	8.6906e-15
12.569065	8.94555e-15
12.558125	9.20799e-15
12.547185	9.47813e-15
12.536245	9.75619e-15
12.525305	1.00424e-14
12.514365	1.0337e-14
12.503426	1.06403e-14
12.492486	1.09524e-14
12.481546	1.12737e-14
12.470606	1.16045e-14
12.459666	1.19449e-14
12.448726	1.22953e-14
12.437786	1.2656e-14
12.426846	1.30273e-14
12.415906	1.34095e-14
12.404966	1.38028e-14
12.394026	1.42078e-14
12.383086	1.46245e-14
12.372146	1.50536e-14
12.361206	1.54952e-14
12.350267	1.59497e-14
12.339327	1.64176e-14
12.328387	1.68992e-14
12.317447	1.7395e-14
12.306507	1.79053e-14
12.295567	1.84305e-14
12.284627	1.89712e-14
12.273687	1.95277e-14
12.262747	2.01005e-14
12.251807	2.06902e-14
12.240867	2.12971e-14
12.229927	2.19219e-14
12.218987	2.25649e-14
12.208048	2.32269e-14
12.197108	2.39082e-14
12.186168	2.46095e-14
12.175228	2.53314e-14
12.164288	2.60745e-14
12.153348	2.68394e-14
12.142408	2.76267e-14
12.131468	2.84371e-14
12.120528	2.92712e-14
12.109588	3.01299e-14
12.098648	3.10137e-14
12.087708	3.19234e-14
12.076768	3.28598e-14
12.065829	3.38237e-14
12.054889	3.48159e-14
12.043949	3.58371e-14
12.033009	3.68883e-14
12.022069	3.79704e-14
12.011129	3.90842e-14
12.000189	4.02306e-14
11.989249	4.14107e-14
11.978309	4.26253e-14
11.967369	4.38756e-14
11.956429	4.51626e-14
11.945489	4.64873e-14
11.934549	4.78509e-14
11.923609	4.92545e-14
11.912670	5.06992e-14
11.901730	5.21863e-14
11.890790	5.3717e-14
11.879850	5.52926e-14
11.868910	5.69144e-14
11.857970	5.85838e-14
11.847030	6.03022e-14
11.836090	6.20709e-14
11.825150	6.38915e-14
11.814210	6.57655e-14
11.803270	6.76945e-14
11.792330	6.968e-14
11.781390	7.17238e-14
11.770451	7.38275e-14
11.759511	7.59929e-14
11.748571	7.82218e-14
11.737631	8.05161e-14
11.726691	8.28776e-14
11.715751	8.53084e-14
11.704811	8.78105e-14
11.693871	9.0386e-14
11.682931	9.3037e-14
11.671991	9.57658e-14
11.661051	9.85746e-14
11.650111	1.01466e-13
11.639171	1.04442e-13
11.628232	1.07505e-13
11.617292	1.10658e-13
11.606352	1.13903e-13
11.595412	1.17244e-13
11.584472	1.20683e-13
11.573532	1.24222e-13
11.562592	1.27865e-13
11.551652	1.31616e-13
11.540712	1.35476e-13
11.529772	1.39449e-13
11.518832	1.43539e-13
11.507892	1.47749e-13
11.496952	1.52082e-13
11.486012	1.56542e-13
11.475073	1.61133e-13
11.464133	1.65859e-13
11.453193	1.70723e-13
11.442253	1.7573e-13
11.431313	1.80884e-13
11.420373	1.86188e-13
11.409433	1.91649e-13
11.398493	1.97269e-13
11.387553	2.03055e-13
11.376613	2.0901e-13
11.365673	2.15139e-13
11.354733	2.21449e-13
11.343793	2.27943e-13
11.332854	2.34628e-13
11.321914	2.41508e-13
11.310974	2.48591e-13
11.300034	2.55881e-13
11.289094	2.63385e-13
11.278154	2.71109e-13
11.267214	2.7906e-13
11.256274	2.87243e-13
11.245334	2.95667e-13
11.234394	3.04338e-13
11.223454	3.13262e-13
11.212514	3.22449e-13
11.201574	3.31905e-13
11.190635	3.41638e-13
11.179695	3.51656e-13
11.168755	3.61969e-13
11.157815	3.72583e-13
11.146875	3.83509e-13
11.135935	3.94755e-13
11.124995	4.06331e-13
11.114055	4.18247e-13
11.103115	4.30512e-13
11.092175	4.43136e-13
11.081235	4.5613e-13
11.070295	4.69506e-13
11.059355	4.83273e-13
11.048415	4.97445e-13
11.037476	5.12032e-13
11.026536	5.27046e-13
11.015596	5.42501e-13
11.004656	5.58409e-13
10.993716	5.74783e-13
10.982776	5.91637e-13
10.971836	6.08986e-13
10.960896	6.26843e-13
10.949956	6.45223e-13
10.939016	6.64143e-13
10.928076	6.83617e-13
10.917136	7.03662e-13
10.906196	7.24295e-13
10.895257	7.45533e-13
10.884317	7.67393e-13
10.873377	7.89894e-13
10.862437	8.13055e-13
10.851497	8.36895e-13
10.840557	8.61434e-13
10.829617	8.86693e-13
10.818677	9.12691e-13
10.807737	9.39452e-13
10.796797	9.66998e-13
10.785857	9.95351e-13
10.774917	1.02454e-12
10.763977	1.05458e-12
10.753038	1.0855e-12
10.742098	1.11732e-12
10.731158	1.15008e-12
10.720218	1.1838e-12
10.709278	1.21851e-12
10.698338	1.25424e-12
10.687398	1.29101e-12
10.676458	1.32886e-12
10.665518	1.36783e-12
10.654578	1.40793e-12
10.643638	1.44921e-12
10.632698	1.4917e-12
10.621758	1.53543e-12
10.610818	1.58045e-12
10.599879	1.62679e-12
10.588939	1.67448e-12
10.577999	1.72357e-12
10.567059	1.77411e-12
10.556119	1.82612e-12
10.545179	1.87966e-12
10.534239	1.93476e-12
10.523299	1.99149e-12
10.512359	2.04987e-12
10.501419	2.10997e-12
10.490479	2.17183e-12
10.479539	2.2355e-12
10.468599	2.30104e-12
10.457660	2.3685e-12
10.446720	2.43793e-12
10.435780	2.50941e-12
10.424840	2.58297e-12
10.413900	2.6587e-12
10.402960	2.73664e-12
10.392020	2.81687e-12
10.381080	2.89944e-12
10.370140	2.98444e-12
10.359200	3.07193e-12
10.348260	3.16199e-12
10.337320	3.25468e-12
10.326380	3.3501e-12
10.315441	3.4483e-12
10.304501	3.54939e-12
10.293561	3.65344e-12
10.282621	3.76054e-12
10.271681	3.87078e-12
10.260741	3.98425e-12
10.249801	4.10104e-12
10.238861	4.22126e-12
10.227921	4.345e-12
10.216981	4.47237e-12
10.206041	4.60347e-12
10.195101	4.73842e-12
10.184161	4.87732e-12
10.173222	5.02029e-12
10.162282	5.16745e-12
10.151342	5.31892e-12
10.140402	5.47483e-12
10.129462	5.63531e-12
10.118522	5.8005e-12
10.107582	5.97053e-12
10.096642	6.14553e-12
10.085702	6.32567e-12
10.074762	6.51109e-12
10.063822	6.70194e-12
10.052882	6.89839e-12
10.041942	7.10059e-12
10.031002	7.30872e-12
10.020063	7.52294e-12
10.009123	7.74345e-12
9.998183	7.97041e-12
9.987243	8.20403e-12
9.976303	8.4445e-12
9.965363	8.69201e-12
9.954423	8.94677e-12
9.943483	9.209e-12
9.932543	9.47892e-12
9.921603	9.75674e-12
9.910663	1.00427e-11
9.899723	1.03371e-11
9.888783	1.064e-11
9.877844	1.09519e-11
9.866904	1.12729e-11
9.855964	1.16033e-11
9.845024	1.19433e-11
9.834084	1.22934e-11
9.823144	1.26537e-11
9.812204	1.30245e-11
9.801264	1.34063e-11
9.790324	1.37992e-11
9.779384	1.42036e-11
9.768444	1.46199e-11
9.757504	1.50483e-11
9.746564	1.54894e-11
9.735625	1.59433e-11
9.724685	1.64105e-11
9.713745	1.68915e-11
9.702805	1.73865e-11
9.691865	1.78961e-11
9.680925	1.84205e-11
9.669985	1.89604e-11
9.659045	1.9516e-11
9.648105	2.00879e-11
9.637165	2.06766e-11
9.626225	2.12826e-11
9.615285	2.19062e-11
9.604345	2.25482e-11
9.593405	2.3209e-11
9.582466	2.38891e-11
9.571526	2.45892e-11
9.560586	2.53097e-11
9.549646	2.60514e-11
9.538706	2.68148e-11
9.527766	2.76006e-11
9.516826	2.84094e-11
9.505886	2.92419e-11
9.494946	3.00988e-11
9.484006	3.09808e-11
9.473066	3.18886e-11
9.462126	3.2823e-11
9.451186	3.37848e-11
9.440247	3.47748e-11
9.429307	3.57938e-11
9.418367	3.68426e-11
9.407427	3.79222e-11
9.396487	3.90334e-11
9.385547	4.01771e-11
9.374607	4.13543e-11
9.363667	4.25661e-11
9.352727	4.38133e-11
9.341787	4.50971e-11
9.330847	4.64184e-11
9.319907	4.77785e-11
9.308967	4.91784e-11
9.298028	5.06194e-11
9.287088	5.21025e-11
9.276148	5.36291e-11
9.265208	5.52004e-11
9.254268	5.68177e-11
9.243328	5.84824e-11
9.232388	6.01959e-11
9.221448	6.19596e-11
9.210508	6.37749e-11
9.199568	6.56434e-11
9.188628	6.75666e-11
9.177688	6.95462e-11
9.166748	7.15837e-11
9.155808	7.3681e-11
9.144869	7.58396e-11
9.133929	7.80615e-11
9.122989	8.03485e-11
9.112049	8.27024e-11
9.101109	8.51253e-11
9.090169	8.76192e-11
9.079229	9.01861e-11
9.068289	9.28282e-11
9.057349	9.55476e-11
9.046409	9.83468e-11
9.035469	1.01228e-10
9.024529	1.04193e-10
9.013589	1.07246e-10
9.002650	1.10387e-10
8.991710	1.13621e-10
8.980770	1.1695e-10
8.969830	1.20376e-10
8.958890	1.23902e-10
8.947950	1.27531e-10
8.937010	1.31267e-10
8.926070	1.35113e-10
8.915130	1.3907e-10
8.904190	1.43144e-10
8.893250	1.47337e-10
8.882310	1.51653e-10
8.871370	1.56095e-10
8.860431	1.60668e-10
8.849491	1.65374e-10
8.838551	1.70218e-10
8.827611	1.75204e-10
8.816671	1.80336e-10
8.805731	1.85618e-10
8.794791	1.91055e-10
8.783851	1.96651e-10
8.772911	2.02411e-10
8.761971	2.0834e-10
8.751031	2.14442e-10
8.740091	2.20723e-10
8.729151	2.27188e-10
8.718211	2.33842e-10
8.707272	2.40691e-10
8.696332	2.4774e-10
8.685392	2.54996e-10
8.674452	2.62465e-10
8.663512	2.70152e-10
8.652572	2.78064e-10
8.641632	2.86208e-10
8.630692	2.9459e-10
8.619752	3.03218e-10
8.608812	3.12098e-10
8.597872	3.21238e-10
8.586932	3.30646e-10
8.575992	3.40329e-10
8.565053	3.50296e-10
8.554113	3.60555e-10
8.543173	3.71114e-10
8.532233	3.81982e-10
8.521293	3.93168e-10
8.510353	4.04682e-10
8.499413	4.16533e-10
8.488473	4.28731e-10
8.477533	4.41286e-10
8.466593	4.54209e-10
8.455653	4.67509e-10
8.444713	4.812e-10
8.433773	4.9529e-10
8.422834	5.09794e-10
8.411894	5.24722e-10
8.400954	5.40087e-10
8.390014	5.55902e-10
8.379074	5.7218e-10
8.368134	5.88934e-10
8.357194	6.06179e-10
8.346254	6.23928e-10
8.335314	6.42197e-10
8.324374	6.61001e-10
8.313434	6.80355e-10
8.302494	7.00276e-10
8.291554	7.2078e-10
8.280614	7.41884e-10
8.269675	7.63606e-10
8.258735	7.85963e-10
8.247795	8.08975e-10
8.236855	8.32661e-10
8.225915	8.57039e-10
8.214975	8.82132e-10
8.204035	9.07958e-10
8.193095	9.34541e-10
8.182155	9.61902e-10
8.171215	9.90063e-10
8.160275	1.01905e-09
8.149335	1.04888e-09
8.138395	1.07959e-09
8.127456	1.1112e-09
8.116516	1.14373e-09
8.105576	1.17721e-09
8.094636	1.21167e-09
8.083696	1.24714e-09
8.072756	1.28365e-09
8.061816	1.32123e-09
8.050876	1.35991e-09
8.039936	1.39971e-09
8.028996	1.44069e-09
8.018056	1.48286e-09
8.007116	1.52627e-09
7.996176	1.57095e-09
7.985237	1.61693e-09
7.974297	1.66426e-09
7.963357	1.71298e-09
7.952417	1.76312e-09
7.941477	1.81472e-09
7.930537	1.86784e-09
7.919597	1.92251e-09
7.908657	1.97879e-09
7.897717	2.0367e-09
7.886777	2.09632e-09
7.875837	2.15767e-09
7.864897	2.22083e-09
7.853957	2.28583e-09
7.843017	2.35273e-09
7.832078	2.42159e-09
7.821138	2.49246e-09
7.810198	2.56541e-09
7.799258	2.64049e-09
7.788318	2.71777e-09
7.777378	2.7973e-09
7.766438	2.87917e-09
7.755498	2.96343e-09
7.744558	3.05016e-09
7.733618	3.13942e-09
7.722678	3.23129e-09
7.711738	3.32585e-09
7.700798	3.42318e-09
7.689859	3.52335e-09
7.678919	3.62646e-09
7.667979	3.73258e-09
7.657039	3.8418e-09
7.646099	3.95422e-09
7.635159	4.06993e-09
7.624219	4.18902e-09
7.613279	4.3116e-09
7.602339	4.43776e-09
7.591399	4.56761e-09
7.580459	4.70126e-09
7.569519	4.83882e-09
7.558579	4.9804e-09
7.547640	5.12612e-09
7.536700	5.27611e-09
7.525760	5.43048e-09
7.514820	5.58936e-09
7.503880	5.75289e-09
7.492940	5.92121e-09
7.482000	6.09445e-09
7.471060	6.27275e-09
7.460120	6.45627e-09
7.449180	6.64515e-09
7.438240	6.83956e-09
7.427300	7.03965e-09
7.416360	7.24559e-09
7.405421	7.45756e-09
7.394481	7.67572e-09
7.383541	7.90026e-09
7.372601	8.13137e-09
7.361661	8.36924e-09
7.350721	8.61406e-09
7.339781	8.86604e-09
7.328841	9.12539e-09
7.317901	9.39232e-09
7.306961	9.66705e-09
7.296021	9.94982e-09
7.285081	1.02409e-08
7.274141	1.05404e-08
7.263201	1.08487e-08
7.252262	1.1166e-08
7.241322	1.14926e-08
7.230382	1.18287e-08
7.219442	1.21747e-08
7.208502	1.25308e-08
7.197562	1.28973e-08
7.186622	1.32745e-08
7.175682	1.36627e-08
7.164742	1.40623e-08
7.153802	1.44735e-08
7.142862	1.48968e-08
7.131922	1.53325e-08
7.120982	1.57808e-08
7.110043	1.62423e-08
7.099103	1.67173e-08
7.088163	1.72062e-08
7.077223	1.77093e-08
7.066283	1.82272e-08
7.055343	1.87602e-08
7.044403	1.93087e-08
7.033463	1.98733e-08
7.022523	2.04544e-08
7.011583	2.10525e-08
7.000643	2.16681e-08
6.989703	2.23016e-08
6.978763	2.29537e-08
6.967824	2.36248e-08
6.956884	2.43156e-08
6.945944	2.50265e-08
6.935004	2.57582e-08
6.924064	2.65112e-08
6.913124	2.72863e-08
6.902184	2.8084e-08
6.891244	2.8905e-08
6.880304	2.97501e-08
6.869364	3.06198e-08
6.858424	3.15149e-08
6.847484	3.24362e-08
6.836544	3.33843e-08
6.825604	3.43602e-08
6.814665	3.53646e-08
6.803725	3.63984e-08
6.792785	3.74623e-08
6.781845	3.85573e-08
6.770905	3.96843e-08
6.759965	4.08442e-08
6.749025	4.20381e-08
6.738085	4.32667e-08
6.727145	4.45313e-08
6.716205	4.58328e-08
6.705265	4.71723e-08
6.694325	4.8551e-08
6.683385	4.99699e-08
6.672446	5.14303e-08
6.661506	5.29333e-08
6.650566	5.44802e-08
6.639626	5.60723e-08
6.628686	5.77108e-08
6.617746	5.93973e-08
6.606806	6.11329e-08
6.595866	6.29193e-08
6.584926	6.47578e-08
6.573986	6.665e-08
6.563046	6.85975e-08
6.552106	7.06018e-08
6.541166	7.26647e-08
6.530227	7.47878e-08
6.519287	7.69729e-08
6.508347	7.92218e-08
6.497407	8.15363e-08
6.486467	8.39184e-08
6.475527	8.63701e-08
6.464587	8.88933e-08
6.453647	9.14902e-08
6.442707	9.41629e-08
6.431767	9.69136e-08
6.420827	9.97446e-08
6.409887	1.02658e-07
6.398947	1.05657e-07
6.388007	1.08743e-07
6.377068	1.1192e-07
6.366128	1.15189e-07
6.355188	1.18553e-07
6.344248	1.22016e-07
6.333308	1.25579e-07
6.322368	1.29247e-07
6.311428	1.33022e-07
6.300488	1.36907e-07
6.289548	1.40905e-07
6.278608	1.4502e-07
6.267668	1.49255e-07
6.256728	1.53613e-07
6.245788	1.58099e-07
6.234849	1.62716e-07
6.223909	1.67467e-07
6.212969	1.72357e-07
6.202029	1.7739e-07
6.191089	1.82569e-07
6.180149	1.879e-07
6.169209	1.93386e-07
6.158269	1.99032e-07
6.147329	2.04843e-07
6.136389	2.10823e-07
6.125449	2.16978e-07
6.114509	2.23312e-07
6.103569	2.29831e-07
6.092630	2.3654e-07
6.081690	2.43445e-07
6.070750	2.50552e-07
6.059810	2.57865e-07
6.048870	2.65392e-07
6.037930	2.73138e-07
6.026990	2.8111e-07
6.016050	2.89315e-07
6.005110	2.97759e-07
5.994170	3.06449e-07
5.983230	3.15392e-07
5.972290	3.24597e-07
5.961350	3.34069e-07
5.950410	3.43818e-07
5.939471	3.53851e-07
5.928531	3.64177e-07
5.917591	3.74803e-07
5.906651	3.85739e-07
5.895711	3.96994e-07
5.884771	4.08577e-07
5.873831	4.20498e-07
5.862891	4.32766e-07
5.851951	4.45392e-07
5.841011	4.58386e-07
5.830071	4.71758e-07
5.819131	4.8552e-07
5.808191	4.99683e-07
5.797252	5.14259e-07
5.786312	5.2926e-07
5.775372	5.44697e-07
5.764432	5.60585e-07
5.753492	5.76935e-07
5.742552	5.93762e-07
5.731612	6.11079e-07
5.720672	6.289e-07
5.709732	6.4724e-07
5.698792	6.66115e-07
5.687852	6.8554e-07
5.676912	7.0553e-07
5.665972	7.26103e-07
5.655033	7.47274e-07
5.644093	7.69063e-07
5.633153	7.91486e-07
5.622213	8.14561e-07
5.611273	8.38309e-07
5.600333	8.62749e-07
5.589393	8.87899e-07
5.578453	9.13783e-07
5.567513	9.40419e-07
5.556573	9.67832e-07
5.545633	9.96042e-07
5.534693	1.02507e-06
5.523753	1.05495e-06
5.512813	1.0857e-06
5.501874	1.11734e-06
5.490934	1.1499e-06
5.479994	1.18341e-06
5.469054	1.21789e-06
5.458114	1.25338e-06
5.447174	1.2899e-06
5.436234	1.32749e-06
5.425294	1.36616e-06
5.414354	1.40597e-06
5.403414	1.44693e-06
5.392474	1.48908e-06
5.381534	1.53246e-06
5.370594	1.5771e-06
5.359655	1.62304e-06
5.348715	1.67031e-06
5.337775	1.71896e-06
5.326835	1.76903e-06
5.315895	1.82055e-06
5.304955	1.87357e-06
5.294015	1.92813e-06
5.283075	1.98427e-06
5.272135	2.04205e-06
5.261195	2.10151e-06
5.250255	2.1627e-06
5.239315	2.22566e-06
5.228375	2.29046e-06
5.217436	2.35714e-06
5.206496	2.42576e-06
5.195556	2.49637e-06
5.184616	2.56903e-06
5.173676	2.64381e-06
5.162736	2.72075e-06
5.151796	2.79994e-06
5.140856	2.88142e-06
5.129916	2.96527e-06
5.118976	3.05156e-06
5.108036	3.14035e-06
5.097096	3.23172e-06
5.086156	3.32575e-06
5.075217	3.4225e-06
5.064277	3.52207e-06
5.053337	3.62452e-06
5.042397	3.72996e-06
5.031457	3.83845e-06
5.020517	3.95009e-06
5.009577	4.06497e-06
4.998637	4.18319e-06
4.987697	4.30483e-06
4.976757	4.43001e-06
4.965817	4.55882e-06
4.954877	4.69137e-06
4.943937	4.82776e-06
4.932997	4.96811e-06
4.922058	5.11253e-06
4.911118	5.26114e-06
4.900178	5.41406e-06
4.889238	5.57141e-06
4.878298	5.73333e-06
4.867358	5.89994e-06
4.856418	6.07139e-06
4.845478	6.2478e-06
4.834538	6.42933e-06
4.823598	6.61612e-06
4.812658	6.80832e-06
4.801718	7.00609e-06
4.790778	7.2096e-06
4.779839	7.419e-06
4.768899	7.63446e-06
4.757959	7.85617e-06
4.747019	8.0843e-06
4.736079	8.31904e-06
4.725139	8.56057e-06
4.714199	8.8091e-06
4.703259	9.06482e-06
4.692319	9.32795e-06
4.681379	9.59869e-06
4.670439	9.87727e-06
4.659499	1.01639e-05
4.648559	1.04589e-05
4.637620	1.07623e-05
4.626680	1.10746e-05
4.615740	1.13958e-05
4.604800	1.17264e-05
4.593860	1.20666e-05
4.582920	1.24165e-05
4.571980	1.27766e-05
4.561040	1.31471e-05
4.550100	1.35283e-05
4.539160	1.39205e-05
4.528220	1.43241e-05
4.517280	1.47393e-05
4.506340	1.51665e-05
4.495400	1.56061e-05
4.484461	1.60583e-05
4.473521	1.65236e-05
4.462581	1.70023e-05
4.451641	1.74949e-05
4.440701	1.80016e-05
4.429761	1.8523e-05
4.418821	1.90595e-05
4.407881	1.96114e-05
4.396941	2.01792e-05
4.386001	2.07634e-05
4.375061	2.13645e-05
4.364121	2.19828e-05
4.353181	2.2619e-05
4.342242	2.32736e-05
4.331302	2.3947e-05
4.320362	2.46398e-05
4.309422	2.53525e-05
4.298482	2.60858e-05
4.287542	2.68402e-05
4.276602	2.76162e-05
4.265662	2.84147e-05
4.254722	2.92361e-05
4.243782	3.00811e-05
4.232842	3.09504e-05
4.221902	3.18448e-05
4.210962	3.27648e-05
4.200023	3.37113e-05
4.189083	3.46849e-05
4.178143	3.56866e-05
4.167203	3.6717e-05
4.156263	3.7777e-05
4.145323	3.88674e-05
4.134383	3.99891e-05
4.123443	4.1143e-05
4.112503	4.233e-05
4.101563	4.3551e-05
4.090623	4.4807e-05
4.079683	4.6099e-05
4.068743	4.7428e-05
4.057803	4.87951e-05
4.046864	5.02013e-05
4.035924	5.16478e-05
4.024984	5.31356e-05
4.014044	5.46661e-05
4.003104	5.62402e-05
3.992164	5.78594e-05
3.981224	5.95248e-05
3.970284	6.12377e-05
3.959344	6.29996e-05
3.948404	6.48117e-05
3.937464	6.66756e-05
3.926524	6.85926e-05
3.915584	7.05642e-05
3.904645	7.2592e-05
3.893705	7.46775e-05
3.882765	7.68224e-05
3.871825	7.90283e-05
3.860885	8.12969e-05
3.849945	8.363e-05
3.839005	8.60294e-05
3.828065	8.84968e-05
3.817125	9.10343e-05
3.806185	9.36438e-05
3.795245	9.63271e-05
3.784305	9.90865e-05
3.773365	0.000101924
3.762426	0.000104842
3.751486	0.000107842
3.740546	0.000110927
3.729606	0.000114099
3.718666	0.00011736
3.707726	0.000120714
3.696786	0.000124162
3.685846	0.000127706
3.674906	0.000131351
3.663966	0.000135098
3.653026	0.00013895
3.642086	0.000142909
3.631146	0.00014698
3.620206	0.000151165
3.609267	0.000155466
3.598327	0.000159888
3.587387	0.000164432
3.576447	0.000169103
3.565507	0.000173904
3.554567	0.000178839
3.543627	0.00018391
3.532687	0.000189121
3.521747	0.000194476
3.510807	0.000199978
3.499867	0.000205633
3.488927	0.000211442
3.477987	0.00021741
3.467048	0.000223542
3.456108	0.000229841
3.445168	0.000236311
3.434228	0.000242957
3.423288	0.000249782
3.412348	0.000256791
3.401408	0.000263989
3.390468	0.000271379
3.379528	0.000278965
3.368588	0.000286754
3.357648	0.000294747
3.346708	0.000302951
3.335768	0.000311368
3.324829	0.000320004
3.313889	0.000328862
3.302949	0.000337945
3.292009	0.000347258
3.281069	0.000356804
3.270129	0.000366585
3.259189	0.000376604
3.248249	0.000386862
3.237309	0.00039736
3.226369	0.000408097
3.215429	0.000419071
3.204489	0.000430276
3.193549	0.000441704
3.182609	0.000453342
3.171670	0.000465167
3.160730	0.000477143
3.149790	0.000489203
3.138850	0.000501205
&
```
