## Supplementary material for "All-at-once RNA folding with 3D motif prediction framed by evolutionary information": RF02781_ManX_thermometer.cacofold.helixcov

```
# RMs = 4 L = 117

# RM_HELIX NESTED 55-59 66-70, nbp = 5 nbp_cov = 0
# pvals: 0.909986,0.909986,0.909986,0.909986,0.909986
# aggregated NONE
NESTED  ::::::::::::::::::::::::::::::::::::::::::::::::::::::<<<<<______>>>>>:::::::::::::::::::::::::::::::::::::::::::::::
        :::::::::::::::::::::::::::::::::::::::::::::::::::::::::::::::::::::::::::::::::::::::::::::::::::::::::::::::::::::

# RM_HELIX NESTED 51-52 73-74, nbp = 2 nbp_cov = 0
# pvals: 0.934495,0.107328
# aggregated NONE
NESTED  ::::::::::::::::::::::::::::::::::::::::::::::::::<<____________________>>:::::::::::::::::::::::::::::::::::::::::::
        :::::::::::::::::::::::::::::::::::::::::::::::::::::::::::::::::::::::::::::::::::::::::::::::::::::::::::::::::::::

# RM_HELIX NESTED 39-47 81-88, nbp = 8 nbp_cov = 0
# pvals: 0.909986,0.909986,0.909986,0.909986,0.909986,0.909986,0.909986,0.909986
# aggregated NONE
NESTED  ::::::::::::::::::::::::::::::::::::::<<<-<<<<<_________________________________>>>>>>>>:::::::::::::::::::::::::::::
        :::::::::::::::::::::::::::::::::::::::::::::::::::::::::::::::::::::::::::::::::::::::::::::::::::::::::::::::::::::

# RM_HELIX NESTED 16-35 95-115, nbp = 19 nbp_cov = 0
# pvals: 0.909986,0.909986,0.107328,0.909986,0.909986,0.909986,0.909986,0.909986,0.909986,0.909986,0.107328,0.909986,0.909986,0.909986,0.909986,0.909986,0.909986,0.107328,0.909986
# aggregated NONE
NESTED  :::::::::::::::<<<<-<<<<<<<<<<<<<<<___________________________________________________________>>>>-->>>>>>>>>>>>>>>::
        :::::::::::::::::::::::::::::::::::::::::::::::::::::::::::::::::::::::::::::::::::::::::::::::::::::::::::::::::::::
```
