## Supplementary material for "All-at-once RNA folding with 3D motif prediction framed by evolutionary information": RF02781_ManX_thermometer.cacofold.power

```
# Power analysis of CaCoFold structure 
#
# Powertype = SINGLE SUBSTITUTIONS
# covary  left_pos      right_pos    substitutions      power
#----------------------------------------------------------------
          16		115		0		0.00
          17		114		0		0.00
          18		113		1		0.00
          19		112		1		0.00
          21		111		2		0.00
          22		110		0		0.00
          23		109		1		0.00
          24		108		1		0.00
          25		107		0		0.00
          26		106		1		0.00
          27		105		2		0.00
          28		104		0		0.00
          29		103		0		0.00
          30		102		2		0.00
          31		101		0		0.00
          32		98		0		0.00
          33		97		2		0.00
          34		96		1		0.00
          35		95		1		0.00
          39		88		0		0.00
          40		87		0		0.00
          41		86		1		0.00
          43		85		0		0.00
          44		84		0		0.00
          45		83		0		0.00
          46		82		0		0.00
          47		81		0		0.00
          51		74		2		0.00
          52		73		1		0.00
          55		70		0		0.00
          56		69		0		0.00
          57		68		0		0.00
          58		67		0		0.00
          59		66		0		0.00
#
# BPAIRS 34
# avg substitutions per BP  0.6
# BPAIRS expected to covary 0.0 +/- 0.0
# BPAIRS observed to covary 0
#
```
