## Supplementary material for "All-at-once RNA folding with 3D motif prediction framed by evolutionary information": RF02781_ManX_thermometer.helixcov

```
# RMs = 3 L = 117

# RM_HELIX NESTED 54-60 65-71, nbp = 7 nbp_cov = 0
# pvals: 0.909986,0.909986,0.909986,0.909986,0.909986,0.909986,0.909986
# aggregated NONE
NESTED  :::::::::::::::::::::::::::::::::::::::::::::::::::::<<<<<<<____>>>>>>>::::::::::::::::::::::::::::::::::::::::::::::
        :::::::::::::::::::::::::::::::::::::::::::::::::::::::::::::::::::::::::::::::::::::::::::::::::::::::::::::::::::::

# RM_HELIX NESTED 49-51 78-80, nbp = 2 nbp_cov = 0
# pvals: 0.909986,0.909986
# aggregated NONE
NESTED  ::::::::::::::::::::::::::::::::::::::::::::::::<-<__________________________>->:::::::::::::::::::::::::::::::::::::
        :::::::::::::::::::::::::::::::::::::::::::::::::::::::::::::::::::::::::::::::::::::::::::::::::::::::::::::::::::::

# RM_HELIX NESTED 22-46 82-110, nbp = 24 nbp_cov = 0
# pvals: 0.909986,0.909986,0.909986,0.909986,0.909986,0.107328,0.909986,0.909986,0.909986,0.909986,0.909986,0.909986,0.107328,0.909986,0.909986,0.909986,0.909986,0.909986,0.909986,0.909986,0.909986,0.909986,0.909986,0.909986
# aggregated NONE
NESTED  :::::::::::::::::::::<<<<<<<<<<<<<<<<<<-<<<<<<___________________________________>>>>->>->>>->>>>>>-->>>>>>>>>:::::::
        :::::::::::::::::::::::::::::::::::::::::::::::::::::::::::::::::::::::::::::::::::::::::::::::::::::::::::::::::::::
```
