## Supplementary material for "All-at-once RNA folding with 3D motif prediction framed by evolutionary information": RF02781_ManX_thermometer.power

```
# Power analysis of given structure 
#
# Powertype = SINGLE SUBSTITUTIONS
# covary  left_pos      right_pos    substitutions      power
#----------------------------------------------------------------
          22		110		0		0.00
          23		109		1		0.00
          24		108		1		0.00
          25		107		0		0.00
          26		106		1		0.00
          27		105		2		0.00
          28		104		0		0.00
          29		103		0		0.00
          30		102		2		0.00
          31		99		0		0.00
          32		98		0		0.00
          33		97		2		0.00
          34		96		1		0.00
          35		95		1		0.00
          36		94		2		0.00
          37		92		0		0.00
          38		91		0		0.00
          39		90		0		0.00
          41		88		1		0.00
          42		87		0		0.00
          43		85		0		0.00
          44		84		0		0.00
          45		83		0		0.00
          46		82		0		0.00
          49		80		0		0.00
          51		78		1		0.00
          54		71		1		0.00
          55		70		0		0.00
          56		69		0		0.00
          57		68		0		0.00
          58		67		0		0.00
          59		66		0		0.00
          60		65		0		0.00
#
# BPAIRS 33
# avg substitutions per BP  0.5
# BPAIRS expected to covary 0.0 +/- 0.0
# BPAIRS observed to covary 0
#
```
