## Supplementary material for "All-at-once RNA folding with 3D motif prediction framed by evolutionary information": RF02781_ManX_thermometer.surv

```
0.000182	0.030303
0.000023	0.0606061
-0.010942	1
&
3.815821	0.000148082
3.771961	0.000444247
3.728101	0.000592329
3.706171	0.000740412
3.662311	0.00103658
3.245644	0.00118466
3.125030	0.00133274
3.070205	0.00162891
3.004415	0.00192507
2.927661	0.00222124
2.905731	0.00236932
2.697397	0.00266548
2.543888	0.00296165
2.500028	0.00325781
2.434239	0.00355398
2.313624	0.00385014
2.149150	0.00414631
2.116255	0.00429439
1.907922	0.00444247
1.688623	0.00488672
1.655728	0.0050348
1.458359	0.00518288
1.414499	0.00562713
1.315815	0.00577521
1.282920	0.00592329
1.271955	0.00607138
1.250025	0.00621946
1.239060	0.00666371
1.217131	0.00740412
1.195201	0.00829261
1.173271	0.00844069
1.151341	0.00888494
1.074586	0.0091811
1.063621	0.00932919
1.052656	0.00977343
1.041692	0.00992152
0.943007	0.0102177
0.899147	0.0103658
0.811428	0.0105138
0.800463	0.01081
0.745638	0.0109581
0.734673	0.0111062
0.712743	0.0115504
0.657919	0.0116985
0.592129	0.0118466
0.570199	0.0119947
0.559234	0.0121428
0.515375	0.0122908
0.493445	0.0124389
0.482480	0.012587
0.460550	0.0131793
0.438620	0.0134755
0.416690	0.0139197
0.405725	0.0140678
0.383795	0.0142159
0.361865	0.0151044
0.350900	0.0154006
0.339936	0.0155486
0.328971	0.0158448
0.318006	0.016141
0.285111	0.0170295
0.263181	0.0174737
0.208356	0.0176218
0.197391	0.017918
0.186426	0.0182141
0.175461	0.0183622
0.164497	0.0186584
0.153532	0.0192507
0.142567	0.0195469
0.131602	0.019695
0.120637	0.0199911
0.109672	0.0202873
0.098707	0.0208796
0.087742	0.0220643
0.065812	0.0225085
0.054847	0.0231008
0.043882	0.0232489
0.032917	0.0235451
0.021952	0.0242855
0.010987	0.0244336
0.000023	0.0946246
-0.010942	0.926551
-0.021907	0.927292
-0.032872	0.92892
-0.043837	0.929957
-0.054802	0.931734
-0.065767	0.933363
-0.076732	0.936028
-0.087697	0.937065
-0.098662	0.940323
-0.109627	0.942248
-0.120592	0.944173
-0.131557	0.946987
-0.142522	0.948615
-0.153487	0.950096
-0.164452	0.951429
-0.175416	0.953354
-0.186381	0.955871
-0.197346	0.960166
-0.208311	0.962535
-0.219276	0.964164
-0.230241	0.965497
-0.241206	0.968607
-0.252171	0.969051
-0.263136	0.969347
-0.274101	0.971568
-0.285066	0.971716
-0.296031	0.972901
-0.306996	0.973345
-0.317961	0.974234
-0.328926	0.975566
-0.339891	0.977195
-0.350855	0.978824
-0.361820	0.979417
-0.372785	0.980305
-0.383750	0.980601
-0.394715	0.980897
-0.405680	0.98223
-0.416645	0.982674
-0.427610	0.982971
-0.438575	0.983711
-0.449540	0.984599
-0.460505	0.984896
-0.471470	0.985488
-0.482435	0.987117
-0.493400	0.987561
-0.515330	0.988153
-0.526294	0.988301
-0.537259	0.98845
-0.548224	0.989042
-0.570154	0.989338
-0.592084	0.990523
-0.603049	0.991411
-0.614014	0.991707
-0.624979	0.991855
-0.701733	0.992152
-0.723663	0.992448
-0.745593	0.992892
-0.756558	0.993188
-0.767523	0.993336
-0.800418	0.993484
-0.811383	0.993929
-0.822348	0.994373
-0.833313	0.994817
-0.844278	0.995261
-0.866208	0.995409
-0.877172	0.995706
-0.888137	0.995854
-0.899102	0.996298
-0.910067	0.996594
-0.931997	0.997186
-0.986822	0.997335
-1.019717	0.997631
-1.052611	0.997927
-1.085506	0.998075
-1.129366	0.998371
-1.151296	0.998519
-1.184191	0.998963
-1.195156	0.999408
-1.217086	0.999556
-1.239015	0.999704
-1.249980	0.999852
-1.732438	1
&
5.263192	7.36811e-07
4.868455	1.47362e-06
4.703980	2.94724e-06
4.660121	3.68406e-06
4.627226	4.42087e-06
4.594331	5.15768e-06
4.550471	7.36811e-06
4.539506	8.10492e-06
4.528541	9.57854e-06
4.517577	1.47362e-05
4.506612	1.62098e-05
4.495647	1.84203e-05
4.473717	1.98939e-05
4.462752	2.21043e-05
4.451787	2.28411e-05
4.429857	2.3578e-05
4.418892	2.65252e-05
4.407927	3.09461e-05
4.396962	3.31565e-05
4.385997	3.46301e-05
4.375032	3.75774e-05
4.364067	3.9051e-05
4.353102	4.05246e-05
4.342138	4.2735e-05
4.320208	4.42087e-05
4.309243	4.56823e-05
4.298278	4.93663e-05
4.287313	5.15768e-05
4.276348	5.23136e-05
4.254418	5.59976e-05
4.243453	6.11553e-05
4.232488	6.18921e-05
4.221523	6.33658e-05
4.210558	6.48394e-05
4.199593	6.55762e-05
4.188628	6.85234e-05
4.177663	6.99971e-05
4.166699	7.07339e-05
4.155734	7.22075e-05
4.144769	7.66284e-05
4.133804	7.73652e-05
4.122839	7.88388e-05
4.100909	8.10492e-05
4.089944	8.39965e-05
4.068014	8.47333e-05
4.046084	8.76805e-05
4.024154	8.91541e-05
4.013189	8.9891e-05
3.991260	9.06278e-05
3.980295	9.21014e-05
3.958365	9.43118e-05
3.947400	9.57854e-05
3.925470	9.65223e-05
3.914505	9.72591e-05
3.903540	9.79959e-05
3.892575	9.87327e-05
3.881610	9.94695e-05
3.859680	0.00010168
3.848715	0.000105364
3.837750	0.000106101
3.782926	0.000109048
3.771961	0.000111258
3.739066	0.000114206
3.717136	0.000116416
3.706171	0.00011789
3.684241	0.000118627
3.629417	0.000119363
3.618452	0.0001201
3.596522	0.000120837
3.541697	0.000121574
3.530732	0.000122311
3.497837	0.000123047
3.475908	0.000125258
3.443013	0.000127468
3.432048	0.000128942
3.421083	0.000130416
3.399153	0.000131889
3.388188	0.000137784
3.377223	0.00013852
3.366258	0.000140731
3.355293	0.000142941
3.344328	0.000150309
3.333363	0.000156941
3.322398	0.000162098
3.311433	0.000171677
3.300469	0.000179782
3.289504	0.000186413
3.278539	0.000198202
3.267574	0.000207044
3.256609	0.000221043
3.245644	0.000246095
3.234679	0.000263042
3.223714	0.000285883
3.212749	0.000306513
3.201784	0.000335249
3.190819	0.000366195
3.179854	0.000385352
3.168889	0.000405246
3.157924	0.00044135
3.146959	0.000472296
3.135994	0.000501768
3.125030	0.000531978
3.114065	0.000565871
3.103100	0.000626289
3.092135	0.000656499
3.081170	0.000696286
3.070205	0.000725022
3.059240	0.000772178
3.048275	0.000828912
3.037310	0.000865753
3.026345	0.000909225
3.015380	0.000946802
3.004415	0.0009888
2.993450	0.0010308
2.982485	0.00108164
2.971520	0.00113616
2.960555	0.00118332
2.949591	0.00124447
2.938626	0.00129752
2.927661	0.00136163
2.916696	0.00143089
2.905731	0.00149499
2.894766	0.00156425
2.883801	0.00162909
2.872836	0.00169319
2.861871	0.00176172
2.850906	0.00180592
2.839941	0.0018715
2.828976	0.00194076
2.818011	0.0020137
2.807046	0.00209181
2.796081	0.00215517
2.785116	0.00224064
2.774152	0.00232022
2.763187	0.00237843
2.752222	0.00245726
2.741257	0.00253979
2.730292	0.00260094
2.719327	0.0026702
2.708362	0.00274831
2.697397	0.00281757
2.686432	0.00291114
2.675467	0.00299587
2.664502	0.00306882
2.653537	0.00312261
2.642572	0.00319776
2.631607	0.00325965
2.620642	0.0033407
2.609677	0.00338712
2.598713	0.00344828
2.587748	0.00351827
2.576783	0.00359269
2.565818	0.00366195
2.554853	0.00370911
2.543888	0.00379089
2.532923	0.00385647
2.521958	0.0039132
2.510993	0.00397952
2.500028	0.00405688
2.489063	0.00413793
2.478098	0.00422045
2.467133	0.00428161
2.456168	0.00433908
2.445203	0.00442013
2.434239	0.00447318
2.423274	0.00452844
2.412309	0.00459991
2.401344	0.0046758
2.390379	0.00472738
2.379414	0.00477454
2.368449	0.00481874
2.357484	0.00488948
2.346519	0.00495874
2.335554	0.0050081
2.324589	0.00507589
2.313624	0.00514147
2.302659	0.00522399
2.291694	0.00527925
2.280729	0.00530357
2.269764	0.00535072
2.258800	0.00541114
2.247835	0.0054443
2.236870	0.00550103
2.225905	0.00555629
2.214940	0.00559903
2.203975	0.00563439
2.193010	0.00567713
2.182045	0.00575523
2.171080	0.00582007
2.160115	0.00588196
2.149150	0.00593354
2.138185	0.00598733
2.127220	0.00601754
2.116255	0.00604185
2.105290	0.00607059
2.094325	0.00610006
2.083361	0.00613616
2.072396	0.00616269
2.061431	0.00619511
2.050466	0.00622311
2.039501	0.00625553
2.028536	0.00627026
2.017571	0.00629163
2.006606	0.00632037
1.995641	0.00634247
1.984676	0.00635794
1.973711	0.00637784
1.962746	0.00639773
1.951781	0.00641173
1.940816	0.00644047
1.929851	0.00646404
1.918886	0.00647878
1.907922	0.00649941
1.896957	0.00652667
1.885992	0.00656204
1.875027	0.00658709
1.864062	0.00661877
1.853097	0.00664383
1.842132	0.00665046
1.831167	0.00667256
1.820202	0.00669614
1.809237	0.00670645
1.798272	0.00673372
1.787307	0.00675803
1.776342	0.00678971
1.765377	0.00682729
1.754412	0.00684866
1.743447	0.00687887
1.732483	0.00690245
1.721518	0.00693781
1.710553	0.00698202
1.699588	0.00704907
1.688623	0.00712644
1.677658	0.00723622
1.666693	0.00733053
1.655728	0.00740127
1.644763	0.0074639
1.633798	0.00748232
1.622833	0.00749411
1.611868	0.00751179
1.600903	0.00753021
1.589938	0.00753905
1.578973	0.00755894
1.568008	0.00763263
1.557044	0.00774167
1.546079	0.00778588
1.535114	0.00781757
1.524149	0.00784777
1.513184	0.00789567
1.502219	0.00792661
1.491254	0.00797893
1.480289	0.00801798
1.469324	0.00807987
1.458359	0.00814913
1.447394	0.00823902
1.436429	0.00834586
1.425464	0.00844533
1.414499	0.00858532
1.403534	0.0087349
1.392569	0.00890952
1.381605	0.00911877
1.370640	0.00933171
1.359675	0.00952844
1.348710	0.00976127
1.337745	0.0099499
1.326780	0.0101606
1.315815	0.0103485
1.304850	0.0105261
1.293885	0.0106845
1.282920	0.0108436
1.271955	0.0110183
1.260990	0.0111288
1.250025	0.0112437
1.239060	0.0113513
1.228095	0.0114427
1.217131	0.0115274
1.206166	0.0115945
1.195201	0.0116564
1.184236	0.0117308
1.173271	0.011803
1.162306	0.0118487
1.151341	0.0119216
1.140376	0.0119607
1.129411	0.0120211
1.118446	0.0120918
1.107481	0.012167
1.096516	0.0122244
1.085551	0.0122812
1.074586	0.0123386
1.063621	0.0124226
1.052656	0.0124772
1.041692	0.0125516
1.030727	0.0126356
1.019762	0.0127815
1.008797	0.0129008
0.997832	0.0129848
0.986867	0.0130843
0.975902	0.0131587
0.964937	0.0132464
0.953972	0.0133053
0.943007	0.0134019
0.932042	0.0135256
0.921077	0.0136421
0.910112	0.0137614
0.899147	0.0138572
0.888182	0.0139338
0.877217	0.0140024
0.866253	0.0140782
0.855288	0.0141468
0.844323	0.0142123
0.833358	0.0142647
0.822393	0.0143103
0.811428	0.0143678
0.800463	0.0144275
0.789498	0.0144828
0.778533	0.014538
0.767568	0.0145793
0.756603	0.0146397
0.745638	0.0146765
0.734673	0.0147222
0.723708	0.0147657
0.712743	0.0148033
0.701778	0.0148335
0.690814	0.0148652
0.679849	0.0149013
0.668884	0.0149241
0.657919	0.0149536
0.646954	0.0149919
0.635989	0.0150457
0.625024	0.0151127
0.614059	0.0152328
0.603094	0.0153581
0.592129	0.0154531
0.581164	0.0154959
0.570199	0.0155371
0.559234	0.0155732
0.548269	0.0156152
0.537304	0.0156742
0.526339	0.0157272
0.515375	0.0158053
0.504410	0.0159166
0.493445	0.0160581
0.482480	0.0161804
0.471515	0.0162828
0.460550	0.016408
0.449585	0.0165753
0.438620	0.0168317
0.427655	0.0170019
0.416690	0.0171404
0.405725	0.0172812
0.394760	0.0174506
0.383795	0.0176569
0.372830	0.0178345
0.361865	0.0180416
0.350900	0.0183503
0.339936	0.0186332
0.328971	0.0188977
0.318006	0.0191527
0.307041	0.0193951
0.296076	0.0196323
0.285111	0.0200995
0.274146	0.0205364
0.263181	0.0210382
0.252216	0.0214928
0.241251	0.0219275
0.230286	0.0223711
0.219321	0.0227255
0.208356	0.0230968
0.197391	0.0234313
0.186426	0.0238425
0.175461	0.0242647
0.164497	0.0246014
0.153532	0.0248637
0.142567	0.0251032
0.131602	0.0253485
0.120637	0.0255887
0.109672	0.025837
0.098707	0.0260971
0.087742	0.026464
0.076777	0.0270594
0.065812	0.027654
0.054847	0.0282707
0.043882	0.0288019
0.032917	0.0293221
0.021952	0.0299035
0.010987	0.0305696
0.000023	0.107328
-0.010942	0.909986
-0.021907	0.910987
-0.032872	0.912354
-0.043837	0.913834
-0.054802	0.915581
-0.065767	0.9176
-0.076732	0.919839
-0.087697	0.922145
-0.098662	0.924592
-0.109627	0.927062
-0.120592	0.929549
-0.131557	0.932084
-0.142522	0.934495
-0.153487	0.936958
-0.164452	0.939206
-0.175416	0.94152
-0.186381	0.943794
-0.197346	0.945953
-0.208311	0.947941
-0.219276	0.949906
-0.230241	0.952057
-0.241206	0.953947
-0.252171	0.955723
-0.263136	0.957328
-0.274101	0.958957
-0.285066	0.960322
-0.296031	0.961717
-0.306996	0.963032
-0.317961	0.964579
-0.328926	0.9659
-0.339891	0.967247
-0.350855	0.968433
-0.361820	0.969578
-0.372785	0.970549
-0.383750	0.97151
-0.394715	0.972431
-0.405680	0.973328
-0.416645	0.974246
-0.427610	0.975113
-0.438575	0.975981
-0.449540	0.976727
-0.460505	0.977436
-0.471470	0.978237
-0.482435	0.979097
-0.493400	0.97979
-0.504365	0.980509
-0.515330	0.981149
-0.526294	0.981784
-0.537259	0.982403
-0.548224	0.983003
-0.559189	0.983555
-0.570154	0.984149
-0.581119	0.984637
-0.592084	0.985098
-0.603049	0.985576
-0.614014	0.986034
-0.624979	0.986509
-0.635944	0.986923
-0.646909	0.987327
-0.657874	0.987817
-0.668839	0.9882
-0.679804	0.988613
-0.690769	0.988991
-0.701733	0.989458
-0.712698	0.989861
-0.723663	0.990239
-0.734628	0.990609
-0.745593	0.990956
-0.756558	0.991333
-0.767523	0.991619
-0.778488	0.991975
-0.789453	0.992288
-0.800418	0.992623
-0.811383	0.992911
-0.822348	0.993263
-0.833313	0.993611
-0.844278	0.99394
-0.855243	0.994257
-0.866208	0.994686
-0.877172	0.995007
-0.888137	0.995405
-0.899102	0.99569
-0.910067	0.996017
-0.921032	0.99627
-0.931997	0.996542
-0.942962	0.996782
-0.953927	0.99702
-0.964892	0.997248
-0.975857	0.997469
-0.986822	0.997682
-0.997787	0.997868
-1.008752	0.998095
-1.019717	0.998285
-1.030682	0.998404
-1.041647	0.998554
-1.052611	0.998657
-1.063576	0.998742
-1.074541	0.998868
-1.085506	0.998957
-1.096471	0.999032
-1.107436	0.999115
-1.118401	0.999215
-1.129366	0.999289
-1.140331	0.999354
-1.151296	0.999423
-1.162261	0.999492
-1.173226	0.999539
-1.184191	0.999579
-1.195156	0.999606
-1.206121	0.99964
-1.217086	0.999661
-1.228050	0.999686
-1.239015	0.999717
-1.249980	0.999738
-1.260945	0.99976
-1.271910	0.999779
-1.282875	0.999803
-1.293840	0.999816
-1.304805	0.999831
-1.315770	0.999837
-1.326735	0.999849
-1.337700	0.999865
-1.348665	0.999876
-1.359630	0.99989
-1.370595	0.999897
-1.381560	0.999907
-1.392524	0.999913
-1.403489	0.999917
-1.414454	0.999926
-1.425419	0.999934
-1.436384	0.999936
-1.447349	0.999939
-1.469279	0.999945
-1.480244	0.999946
-1.491209	0.999948
-1.502174	0.999953
-1.513139	0.999959
-1.524104	0.999962
-1.535069	0.999966
-1.546034	0.999968
-1.556999	0.999972
-1.567963	0.999973
-1.578928	0.999975
-1.600858	0.999976
-1.611823	0.999977
-1.622788	0.99998
-1.633753	0.999981
-1.644718	0.999982
-1.655683	0.999985
-1.677613	0.999986
-1.688578	0.999987
-1.699543	0.999988
-1.721473	0.999989
-1.754367	0.99999
-1.776297	0.999992
-1.787262	0.999993
-1.809192	0.999994
-1.820157	0.999995
-1.842087	0.999996
-1.853052	0.999997
-1.874982	0.999999
-1.940771	0.999999
-2.203930	1
&
20.625069	5.63167e-20
20.614104	5.759e-20
20.603139	5.8892e-20
20.592174	6.02235e-20
20.581209	6.15852e-20
20.570244	6.29776e-20
20.559279	6.44015e-20
20.548314	6.58576e-20
20.537349	6.73466e-20
20.526384	6.88693e-20
20.515420	7.04264e-20
20.504455	7.20188e-20
20.493490	7.36471e-20
20.482525	7.53123e-20
20.471560	7.70151e-20
20.460595	7.87565e-20
20.449630	8.05372e-20
20.438665	8.23582e-20
20.427700	8.42204e-20
20.416735	8.61248e-20
20.405770	8.80721e-20
20.394805	9.00636e-20
20.383840	9.21e-20
20.372875	9.41825e-20
20.361910	9.63122e-20
20.350945	9.84899e-20
20.339981	1.00717e-19
20.329016	1.02994e-19
20.318051	1.05323e-19
20.307086	1.07705e-19
20.296121	1.1014e-19
20.285156	1.12631e-19
20.274191	1.15178e-19
20.263226	1.17782e-19
20.252261	1.20446e-19
20.241296	1.23169e-19
20.230331	1.25954e-19
20.219366	1.28803e-19
20.208401	1.31715e-19
20.197436	1.34694e-19
20.186471	1.3774e-19
20.175506	1.40855e-19
20.164542	1.4404e-19
20.153577	1.47297e-19
20.142612	1.50628e-19
20.131647	1.54034e-19
20.120682	1.57518e-19
20.109717	1.6108e-19
20.098752	1.64723e-19
20.087787	1.68448e-19
20.076822	1.72257e-19
20.065857	1.76153e-19
20.054892	1.80137e-19
20.043927	1.8421e-19
20.032962	1.88376e-19
20.021997	1.92636e-19
20.011032	1.96993e-19
20.000068	2.01448e-19
19.989103	2.06004e-19
19.978138	2.10663e-19
19.967173	2.15427e-19
19.956208	2.20299e-19
19.945243	2.25282e-19
19.934278	2.30377e-19
19.923313	2.35587e-19
19.912348	2.40915e-19
19.901383	2.46364e-19
19.890418	2.51936e-19
19.879453	2.57634e-19
19.868488	2.63461e-19
19.857523	2.6942e-19
19.846558	2.75513e-19
19.835593	2.81745e-19
19.824629	2.88117e-19
19.813664	2.94633e-19
19.802699	3.01297e-19
19.791734	3.08112e-19
19.780769	3.15081e-19
19.769804	3.22208e-19
19.758839	3.29495e-19
19.747874	3.36948e-19
19.736909	3.44569e-19
19.725944	3.52363e-19
19.714979	3.60333e-19
19.704014	3.68483e-19
19.693049	3.76818e-19
19.682084	3.85341e-19
19.671119	3.94058e-19
19.660154	4.02971e-19
19.649190	4.12086e-19
19.638225	4.21407e-19
19.627260	4.30939e-19
19.616295	4.40687e-19
19.605330	4.50655e-19
19.594365	4.60849e-19
19.583400	4.71274e-19
19.572435	4.81934e-19
19.561470	4.92836e-19
19.550505	5.03984e-19
19.539540	5.15385e-19
19.528575	5.27043e-19
19.517610	5.38966e-19
19.506645	5.51158e-19
19.495680	5.63626e-19
19.484715	5.76376e-19
19.473751	5.89414e-19
19.462786	6.02748e-19
19.451821	6.16383e-19
19.440856	6.30327e-19
19.429891	6.44586e-19
19.418926	6.59168e-19
19.407961	6.7408e-19
19.396996	6.8933e-19
19.386031	7.04924e-19
19.375066	7.20871e-19
19.364101	7.3718e-19
19.353136	7.53857e-19
19.342171	7.70912e-19
19.331206	7.88352e-19
19.320241	8.06187e-19
19.309276	8.24426e-19
19.298312	8.43078e-19
19.287347	8.62152e-19
19.276382	8.81657e-19
19.265417	9.01604e-19
19.254452	9.22002e-19
19.243487	9.42861e-19
19.232522	9.64193e-19
19.221557	9.86008e-19
19.210592	1.00832e-18
19.199627	1.03113e-18
19.188662	1.05446e-18
19.177697	1.07832e-18
19.166732	1.10271e-18
19.155767	1.12766e-18
19.144802	1.15318e-18
19.133837	1.17927e-18
19.122873	1.20595e-18
19.111908	1.23324e-18
19.100943	1.26114e-18
19.089978	1.28967e-18
19.079013	1.31885e-18
19.068048	1.3487e-18
19.057083	1.37921e-18
19.046118	1.41042e-18
19.035153	1.44233e-18
19.024188	1.47497e-18
19.013223	1.50834e-18
19.002258	1.54247e-18
18.991293	1.57737e-18
18.980328	1.61307e-18
18.969363	1.64957e-18
18.958398	1.68689e-18
18.947434	1.72506e-18
18.936469	1.7641e-18
18.925504	1.80402e-18
18.914539	1.84484e-18
18.903574	1.88659e-18
18.892609	1.92928e-18
18.881644	1.97294e-18
18.870679	2.01758e-18
18.859714	2.06324e-18
18.848749	2.10993e-18
18.837784	2.15767e-18
18.826819	2.2065e-18
18.815854	2.25643e-18
18.804889	2.3075e-18
18.793924	2.35971e-18
18.782960	2.41312e-18
18.771995	2.46772e-18
18.761030	2.52357e-18
18.750065	2.58068e-18
18.739100	2.63908e-18
18.728135	2.69881e-18
18.717170	2.75988e-18
18.706205	2.82234e-18
18.695240	2.88622e-18
18.684275	2.95154e-18
18.673310	3.01833e-18
18.662345	3.08664e-18
18.651380	3.1565e-18
18.640415	3.22794e-18
18.629450	3.30099e-18
18.618485	3.3757e-18
18.607521	3.4521e-18
18.596556	3.53023e-18
18.585591	3.61013e-18
18.574626	3.69184e-18
18.563661	3.7754e-18
18.552696	3.86085e-18
18.541731	3.94823e-18
18.530766	4.03759e-18
18.519801	4.12898e-18
18.508836	4.22243e-18
18.497871	4.318e-18
18.486906	4.41574e-18
18.475941	4.51568e-18
18.464976	4.61789e-18
18.454011	4.72242e-18
18.443046	4.82931e-18
18.432082	4.93862e-18
18.421117	5.0504e-18
18.410152	5.16472e-18
18.399187	5.28162e-18
18.388222	5.40117e-18
18.377257	5.52343e-18
18.366292	5.64846e-18
18.355327	5.77632e-18
18.344362	5.90707e-18
18.333397	6.04078e-18
18.322432	6.17752e-18
18.311467	6.31736e-18
18.300502	6.46036e-18
18.289537	6.6066e-18
18.278572	6.75616e-18
18.267607	6.9091e-18
18.256643	7.0655e-18
18.245678	7.22544e-18
18.234713	7.38901e-18
18.223748	7.55628e-18
18.212783	7.72734e-18
18.201818	7.90227e-18
18.190853	8.08116e-18
18.179888	8.2641e-18
18.168923	8.45119e-18
18.157958	8.64251e-18
18.146993	8.83817e-18
18.136028	9.03825e-18
18.125063	9.24287e-18
18.114098	9.45212e-18
18.103133	9.66611e-18
18.092168	9.88494e-18
18.081204	1.01087e-17
18.070239	1.03376e-17
18.059274	1.05716e-17
18.048309	1.0811e-17
18.037344	1.10557e-17
18.026379	1.1306e-17
18.015414	1.1562e-17
18.004449	1.18238e-17
17.993484	1.20915e-17
17.982519	1.23653e-17
17.971554	1.26452e-17
17.960589	1.29315e-17
17.949624	1.32243e-17
17.938659	1.35237e-17
17.927694	1.38299e-17
17.916729	1.41431e-17
17.905765	1.44633e-17
17.894800	1.47908e-17
17.883835	1.51257e-17
17.872870	1.54682e-17
17.861905	1.58184e-17
17.850940	1.61766e-17
17.839975	1.65429e-17
17.829010	1.69175e-17
17.818045	1.73005e-17
17.807080	1.76923e-17
17.796115	1.80929e-17
17.785150	1.85026e-17
17.774185	1.89216e-17
17.763220	1.935e-17
17.752255	1.97882e-17
17.741290	2.02363e-17
17.730326	2.06945e-17
17.719361	2.11632e-17
17.708396	2.16424e-17
17.697431	2.21325e-17
17.686466	2.26337e-17
17.675501	2.31462e-17
17.664536	2.36704e-17
17.653571	2.42064e-17
17.642606	2.47546e-17
17.631641	2.53152e-17
17.620676	2.58885e-17
17.609711	2.64748e-17
17.598746	2.70744e-17
17.587781	2.76875e-17
17.576816	2.83145e-17
17.565851	2.89558e-17
17.554887	2.96116e-17
17.543922	3.02822e-17
17.532957	3.0968e-17
17.521992	3.16694e-17
17.511027	3.23866e-17
17.500062	3.31201e-17
17.489097	3.38702e-17
17.478132	3.46373e-17
17.467167	3.54218e-17
17.456202	3.62241e-17
17.445237	3.70445e-17
17.434272	3.78835e-17
17.423307	3.87416e-17
17.412342	3.9619e-17
17.401377	4.05164e-17
17.390413	4.14341e-17
17.379448	4.23726e-17
17.368483	4.33323e-17
17.357518	4.43138e-17
17.346553	4.53175e-17
17.335588	4.6344e-17
17.324623	4.73937e-17
17.313658	4.84673e-17
17.302693	4.95651e-17
17.291728	5.06878e-17
17.280763	5.1836e-17
17.269798	5.30101e-17
17.258833	5.42109e-17
17.247868	5.54389e-17
17.236903	5.66947e-17
17.225938	5.7979e-17
17.214974	5.92924e-17
17.204009	6.06355e-17
17.193044	6.20091e-17
17.182079	6.34138e-17
17.171114	6.48503e-17
17.160149	6.63194e-17
17.149184	6.78218e-17
17.138219	6.93582e-17
17.127254	7.09294e-17
17.116289	7.25363e-17
17.105324	7.41795e-17
17.094359	7.586e-17
17.083394	7.75786e-17
17.072429	7.93361e-17
17.061464	8.11335e-17
17.050499	8.29716e-17
17.039535	8.48513e-17
17.028570	8.67737e-17
17.017605	8.87396e-17
17.006640	9.07501e-17
16.995675	9.28061e-17
16.984710	9.49088e-17
16.973745	9.7059e-17
16.962780	9.92581e-17
16.951815	1.01507e-16
16.940850	1.03807e-16
16.929885	1.06159e-16
16.918920	1.08564e-16
16.907955	1.11024e-16
16.896990	1.13539e-16
16.886025	1.16112e-16
16.875060	1.18743e-16
16.864096	1.21433e-16
16.853131	1.24185e-16
16.842166	1.26999e-16
16.831201	1.29876e-16
16.820236	1.32819e-16
16.809271	1.35829e-16
16.798306	1.38907e-16
16.787341	1.42054e-16
16.776376	1.45273e-16
16.765411	1.48565e-16
16.754446	1.51931e-16
16.743481	1.55374e-16
16.732516	1.58895e-16
16.721551	1.62496e-16
16.710586	1.66178e-16
16.699621	1.69944e-16
16.688657	1.73795e-16
16.677692	1.77733e-16
16.666727	1.81761e-16
16.655762	1.8588e-16
16.644797	1.90092e-16
16.633832	1.944e-16
16.622867	1.98806e-16
16.611902	2.03311e-16
16.600937	2.07919e-16
16.589972	2.12631e-16
16.579007	2.1745e-16
16.568042	2.22378e-16
16.557077	2.27418e-16
16.546112	2.32572e-16
16.535147	2.37843e-16
16.524182	2.43233e-16
16.513218	2.48746e-16
16.502253	2.54384e-16
16.491288	2.60149e-16
16.480323	2.66045e-16
16.469358	2.72075e-16
16.458393	2.78242e-16
16.447428	2.84548e-16
16.436463	2.90998e-16
16.425498	2.97594e-16
16.414533	3.04339e-16
16.403568	3.11237e-16
16.392603	3.18292e-16
16.381638	3.25506e-16
16.370673	3.32884e-16
16.359708	3.4043e-16
16.348743	3.48146e-16
16.337779	3.56038e-16
16.326814	3.64108e-16
16.315849	3.72362e-16
16.304884	3.80803e-16
16.293919	3.89435e-16
16.282954	3.98263e-16
16.271989	4.07291e-16
16.261024	4.16523e-16
16.250059	4.25965e-16
16.239094	4.35622e-16
16.228129	4.45497e-16
16.217164	4.55596e-16
16.206199	4.65924e-16
16.195234	4.76487e-16
16.184269	4.87289e-16
16.173305	4.98336e-16
16.162340	5.09633e-16
16.151375	5.21187e-16
16.140410	5.33003e-16
16.129445	5.45087e-16
16.118480	5.57445e-16
16.107515	5.70083e-16
16.096550	5.83007e-16
16.085585	5.96225e-16
16.074620	6.09743e-16
16.063655	6.23567e-16
16.052690	6.37705e-16
16.041725	6.52164e-16
16.030760	6.6695e-16
16.019795	6.82072e-16
16.008830	6.97537e-16
15.997866	7.13353e-16
15.986901	7.29527e-16
15.975936	7.46068e-16
15.964971	7.62985e-16
15.954006	7.80285e-16
15.943041	7.97978e-16
15.932076	8.16072e-16
15.921111	8.34576e-16
15.910146	8.535e-16
15.899181	8.72854e-16
15.888216	8.92646e-16
15.877251	9.12888e-16
15.866286	9.33589e-16
15.855321	9.54759e-16
15.844356	9.7641e-16
15.833391	9.98551e-16
15.822427	1.0212e-15
15.811462	1.04435e-15
15.800497	1.06804e-15
15.789532	1.09226e-15
15.778567	1.11703e-15
15.767602	1.14236e-15
15.756637	1.16827e-15
15.745672	1.19476e-15
15.734707	1.22186e-15
15.723742	1.24957e-15
15.712777	1.2779e-15
15.701812	1.30689e-15
15.690847	1.33653e-15
15.679882	1.36684e-15
15.668917	1.39784e-15
15.657952	1.42954e-15
15.646988	1.46196e-15
15.636023	1.49512e-15
15.625058	1.52903e-15
15.614093	1.56371e-15
15.603128	1.59918e-15
15.592163	1.63545e-15
15.581198	1.67255e-15
15.570233	1.71048e-15
15.559268	1.74928e-15
15.548303	1.78896e-15
15.537338	1.82954e-15
15.526373	1.87103e-15
15.515408	1.91348e-15
15.504443	1.95688e-15
15.493478	2.00127e-15
15.482513	2.04666e-15
15.471549	2.09309e-15
15.460584	2.14057e-15
15.449619	2.18913e-15
15.438654	2.23879e-15
15.427689	2.28957e-15
15.416724	2.34151e-15
15.405759	2.39463e-15
15.394794	2.44895e-15
15.383829	2.50451e-15
15.372864	2.56133e-15
15.361899	2.61943e-15
15.350934	2.67886e-15
15.339969	2.73963e-15
15.329004	2.80179e-15
15.318039	2.86535e-15
15.307074	2.93036e-15
15.296110	2.99684e-15
15.285145	3.06483e-15
15.274180	3.13437e-15
15.263215	3.20548e-15
15.252250	3.27821e-15
15.241285	3.35259e-15
15.230320	3.42865e-15
15.219355	3.50645e-15
15.208390	3.58601e-15
15.197425	3.66737e-15
15.186460	3.75058e-15
15.175495	3.83569e-15
15.164530	3.92272e-15
15.153565	4.01173e-15
15.142600	4.10276e-15
15.131635	4.19585e-15
15.120671	4.29106e-15
15.109706	4.38843e-15
15.098741	4.48801e-15
15.087776	4.58986e-15
15.076811	4.69401e-15
15.065846	4.80053e-15
15.054881	4.90947e-15
15.043916	5.02088e-15
15.032951	5.13482e-15
15.021986	5.25134e-15
15.011021	5.37051e-15
15.000056	5.49239e-15
14.989091	5.61704e-15
14.978126	5.74451e-15
14.967161	5.87488e-15
14.956197	6.00821e-15
14.945232	6.14457e-15
14.934267	6.28402e-15
14.923302	6.42664e-15
14.912337	6.5725e-15
14.901372	6.72167e-15
14.890407	6.87423e-15
14.879442	7.03025e-15
14.868477	7.18981e-15
14.857512	7.353e-15
14.846547	7.5199e-15
14.835582	7.69058e-15
14.824617	7.86514e-15
14.813652	8.04366e-15
14.802687	8.22624e-15
14.791722	8.41296e-15
14.780758	8.60393e-15
14.769793	8.79923e-15
14.758828	8.99897e-15
14.747863	9.20324e-15
14.736898	9.41215e-15
14.725933	9.62581e-15
14.714968	9.84432e-15
14.704003	1.00678e-14
14.693038	1.02963e-14
14.682073	1.05301e-14
14.671108	1.07691e-14
14.660143	1.10136e-14
14.649178	1.12636e-14
14.638213	1.15193e-14
14.627248	1.17809e-14
14.616283	1.20483e-14
14.605319	1.23218e-14
14.594354	1.26016e-14
14.583389	1.28877e-14
14.572424	1.31803e-14
14.561459	1.34795e-14
14.550494	1.37856e-14
14.539529	1.40986e-14
14.528564	1.44187e-14
14.517599	1.4746e-14
14.506634	1.50809e-14
14.495669	1.54233e-14
14.484704	1.57735e-14
14.473739	1.61316e-14
14.462774	1.64979e-14
14.451809	1.68725e-14
14.440844	1.72556e-14
14.429880	1.76475e-14
14.418915	1.80482e-14
14.407950	1.8458e-14
14.396985	1.88772e-14
14.386020	1.93058e-14
14.375055	1.97442e-14
14.364090	2.01926e-14
14.353125	2.06512e-14
14.342160	2.11201e-14
14.331195	2.15998e-14
14.320230	2.20903e-14
14.309265	2.2592e-14
14.298300	2.3105e-14
14.287335	2.36298e-14
14.276370	2.41664e-14
14.265405	2.47153e-14
14.254441	2.52766e-14
14.243476	2.58506e-14
14.232511	2.64378e-14
14.221546	2.70382e-14
14.210581	2.76523e-14
14.199616	2.82804e-14
14.188651	2.89227e-14
14.177686	2.95797e-14
14.166721	3.02515e-14
14.155756	3.09386e-14
14.144791	3.16414e-14
14.133826	3.23601e-14
14.122861	3.30952e-14
14.111896	3.38469e-14
14.100931	3.46158e-14
14.089966	3.54021e-14
14.079002	3.62063e-14
14.068037	3.70287e-14
14.057072	3.78699e-14
14.046107	3.87302e-14
14.035142	3.961e-14
14.024177	4.05098e-14
14.013212	4.14301e-14
14.002247	4.23713e-14
13.991282	4.33339e-14
13.980317	4.43184e-14
13.969352	4.53252e-14
13.958387	4.6355e-14
13.947422	4.74081e-14
13.936457	4.84852e-14
13.925492	4.95868e-14
13.914527	5.07134e-14
13.903563	5.18657e-14
13.892598	5.30441e-14
13.881633	5.42493e-14
13.870668	5.54819e-14
13.859703	5.67426e-14
13.848738	5.80319e-14
13.837773	5.93505e-14
13.826808	6.06991e-14
13.815843	6.20783e-14
13.804878	6.34889e-14
13.793913	6.49316e-14
13.782948	6.64071e-14
13.771983	6.79161e-14
13.761018	6.94595e-14
13.750053	7.10379e-14
13.739089	7.26522e-14
13.728124	7.43033e-14
13.717159	7.59918e-14
13.706194	7.77188e-14
13.695229	7.94851e-14
13.684264	8.12915e-14
13.673299	8.3139e-14
13.662334	8.50284e-14
13.651369	8.69609e-14
13.640404	8.89373e-14
13.629439	9.09587e-14
13.618474	9.3026e-14
13.607509	9.51404e-14
13.596544	9.73028e-14
13.585579	9.95144e-14
13.574614	1.01776e-13
13.563650	1.0409e-13
13.552685	1.06456e-13
13.541720	1.08875e-13
13.530755	1.1135e-13
13.519790	1.13881e-13
13.508825	1.1647e-13
13.497860	1.19118e-13
13.486895	1.21825e-13
13.475930	1.24595e-13
13.464965	1.27427e-13
13.454000	1.30324e-13
13.443035	1.33286e-13
13.432070	1.36317e-13
13.421105	1.39416e-13
13.410140	1.42585e-13
13.399175	1.45827e-13
13.388211	1.49142e-13
13.377246	1.52533e-13
13.366281	1.56001e-13
13.355316	1.59547e-13
13.344351	1.63175e-13
13.333386	1.66885e-13
13.322421	1.70679e-13
13.311456	1.7456e-13
13.300491	1.78529e-13
13.289526	1.82588e-13
13.278561	1.8674e-13
13.267596	1.90986e-13
13.256631	1.95329e-13
13.245666	1.99771e-13
13.234701	2.04313e-13
13.223736	2.08959e-13
13.212772	2.13711e-13
13.201807	2.18571e-13
13.190842	2.23541e-13
13.179877	2.28625e-13
13.168912	2.33824e-13
13.157947	2.39142e-13
13.146982	2.4458e-13
13.136017	2.50143e-13
13.125052	2.55831e-13
13.114087	2.6165e-13
13.103122	2.67601e-13
13.092157	2.73687e-13
13.081192	2.79912e-13
13.070227	2.86278e-13
13.059262	2.92789e-13
13.048297	2.99449e-13
13.037333	3.0626e-13
13.026368	3.13226e-13
13.015403	3.20351e-13
13.004438	3.27637e-13
12.993473	3.3509e-13
12.982508	3.42712e-13
12.971543	3.50508e-13
12.960578	3.58481e-13
12.949613	3.66636e-13
12.938648	3.74977e-13
12.927683	3.83507e-13
12.916718	3.92231e-13
12.905753	4.01155e-13
12.894788	4.10281e-13
12.883823	4.19615e-13
12.872858	4.29161e-13
12.861894	4.38925e-13
12.850929	4.48911e-13
12.839964	4.59125e-13
12.828999	4.69571e-13
12.818034	4.80254e-13
12.807069	4.91182e-13
12.796104	5.02357e-13
12.785139	5.13788e-13
12.774174	5.25478e-13
12.763209	5.37435e-13
12.752244	5.49664e-13
12.741279	5.62172e-13
12.730314	5.74964e-13
12.719349	5.88048e-13
12.708384	6.01429e-13
12.697419	6.15116e-13
12.686455	6.29114e-13
12.675490	6.43431e-13
12.664525	6.58073e-13
12.653560	6.7305e-13
12.642595	6.88367e-13
12.631630	7.04033e-13
12.620665	7.20056e-13
12.609700	7.36444e-13
12.598735	7.53205e-13
12.587770	7.70348e-13
12.576805	7.87882e-13
12.565840	8.05815e-13
12.554875	8.24156e-13
12.543910	8.42915e-13
12.532945	8.62101e-13
12.521981	8.81725e-13
12.511016	9.01795e-13
12.500051	9.22323e-13
12.489086	9.43318e-13
12.478121	9.64791e-13
12.467156	9.86754e-13
12.456191	1.00922e-12
12.445226	1.03219e-12
12.434261	1.05569e-12
12.423296	1.07972e-12
12.412331	1.1043e-12
12.401366	1.12945e-12
12.390401	1.15516e-12
12.379436	1.18146e-12
12.368471	1.20836e-12
12.357506	1.23587e-12
12.346542	1.26401e-12
12.335577	1.29279e-12
12.324612	1.32223e-12
12.313647	1.35233e-12
12.302682	1.38313e-12
12.291717	1.41462e-12
12.280752	1.44683e-12
12.269787	1.47978e-12
12.258822	1.51347e-12
12.247857	1.54794e-12
12.236892	1.58319e-12
12.225927	1.61924e-12
12.214962	1.65612e-12
12.203997	1.69383e-12
12.193032	1.73241e-12
12.182067	1.77186e-12
12.171103	1.81222e-12
12.160138	1.85349e-12
12.149173	1.89571e-12
12.138208	1.93888e-12
12.127243	1.98304e-12
12.116278	2.02821e-12
12.105313	2.07441e-12
12.094348	2.12166e-12
12.083383	2.16999e-12
12.072418	2.21942e-12
12.061453	2.26997e-12
12.050488	2.32168e-12
12.039523	2.37457e-12
12.028558	2.42866e-12
12.017593	2.48399e-12
12.006628	2.54058e-12
11.995664	2.59845e-12
11.984699	2.65765e-12
11.973734	2.7182e-12
11.962769	2.78013e-12
11.951804	2.84347e-12
11.940839	2.90825e-12
11.929874	2.97451e-12
11.918909	3.04229e-12
11.907944	3.11161e-12
11.896979	3.18251e-12
11.886014	3.25502e-12
11.875049	3.32919e-12
11.864084	3.40505e-12
11.853119	3.48264e-12
11.842154	3.562e-12
11.831189	3.64317e-12
11.820225	3.7262e-12
11.809260	3.81111e-12
11.798295	3.89796e-12
11.787330	3.9868e-12
11.776365	4.07766e-12
11.765400	4.17059e-12
11.754435	4.26564e-12
11.743470	4.36286e-12
11.732505	4.4623e-12
11.721540	4.56401e-12
11.710575	4.66803e-12
11.699610	4.77443e-12
11.688645	4.88326e-12
11.677680	4.99457e-12
11.666715	5.10842e-12
11.655750	5.22487e-12
11.644786	5.34397e-12
11.633821	5.46579e-12
11.622856	5.59039e-12
11.611891	5.71784e-12
11.600926	5.84819e-12
11.589961	5.98152e-12
11.578996	6.11788e-12
11.568031	6.25737e-12
11.557066	6.40003e-12
11.546101	6.54595e-12
11.535136	6.6952e-12
11.524171	6.84785e-12
11.513206	7.00399e-12
11.502241	7.16369e-12
11.491276	7.32704e-12
11.480311	7.49411e-12
11.469347	7.665e-12
11.458382	7.83979e-12
11.447417	8.01857e-12
11.436452	8.20143e-12
11.425487	8.38846e-12
11.414522	8.57977e-12
11.403557	8.77543e-12
11.392592	8.97557e-12
11.381627	9.18028e-12
11.370662	9.38965e-12
11.359697	9.60381e-12
11.348732	9.82286e-12
11.337767	1.00469e-11
11.326802	1.02761e-11
11.315837	1.05105e-11
11.304872	1.07502e-11
11.293908	1.09954e-11
11.282943	1.12463e-11
11.271978	1.15028e-11
11.261013	1.17652e-11
11.250048	1.20336e-11
11.239083	1.23081e-11
11.228118	1.25889e-11
11.217153	1.28761e-11
11.206188	1.31699e-11
11.195223	1.34704e-11
11.184258	1.37777e-11
11.173293	1.40921e-11
11.162328	1.44136e-11
11.151363	1.47425e-11
11.140398	1.50789e-11
11.129434	1.54229e-11
11.118469	1.57749e-11
11.107504	1.61349e-11
11.096539	1.6503e-11
11.085574	1.68797e-11
11.074609	1.72649e-11
11.063644	1.76589e-11
11.052679	1.80619e-11
11.041714	1.84741e-11
11.030749	1.88957e-11
11.019784	1.9327e-11
11.008819	1.97681e-11
10.997854	2.02193e-11
10.986889	2.06808e-11
10.975924	2.11529e-11
10.964959	2.16357e-11
10.953995	2.21296e-11
10.943030	2.26348e-11
10.932065	2.31515e-11
10.921100	2.368e-11
10.910135	2.42206e-11
10.899170	2.47735e-11
10.888205	2.53391e-11
10.877240	2.59176e-11
10.866275	2.65093e-11
10.855310	2.71146e-11
10.844345	2.77337e-11
10.833380	2.83669e-11
10.822415	2.90146e-11
10.811450	2.96771e-11
10.800485	3.03548e-11
10.789520	3.10479e-11
10.778556	3.17569e-11
10.767591	3.24821e-11
10.756626	3.32239e-11
10.745661	3.39827e-11
10.734696	3.47588e-11
10.723731	3.55526e-11
10.712766	3.63646e-11
10.701801	3.71951e-11
10.690836	3.80447e-11
10.679871	3.89136e-11
10.668906	3.98025e-11
10.657941	4.07116e-11
10.646976	4.16416e-11
10.636011	4.25928e-11
10.625046	4.35657e-11
10.614081	4.4561e-11
10.603117	4.5579e-11
10.592152	4.66202e-11
10.581187	4.76853e-11
10.570222	4.87747e-11
10.559257	4.98891e-11
10.548292	5.10289e-11
10.537327	5.21949e-11
10.526362	5.33875e-11
10.515397	5.46073e-11
10.504432	5.58551e-11
10.493467	5.71314e-11
10.482502	5.8437e-11
10.471537	5.97724e-11
10.460572	6.11383e-11
10.449607	6.25355e-11
10.438642	6.39647e-11
10.427678	6.54265e-11
10.416713	6.69219e-11
10.405748	6.84514e-11
10.394783	7.00159e-11
10.383818	7.16163e-11
10.372853	7.32532e-11
10.361888	7.49276e-11
10.350923	7.66404e-11
10.339958	7.83923e-11
10.328993	8.01844e-11
10.318028	8.20174e-11
10.307063	8.38924e-11
10.296098	8.58104e-11
10.285133	8.77722e-11
10.274168	8.97789e-11
10.263203	9.18316e-11
10.252239	9.39313e-11
10.241274	9.6079e-11
10.230309	9.82759e-11
10.219344	1.00523e-10
10.208379	1.02822e-10
10.197414	1.05173e-10
10.186449	1.07578e-10
10.175484	1.10038e-10
10.164519	1.12555e-10
10.153554	1.15129e-10
10.142589	1.17762e-10
10.131624	1.20456e-10
10.120659	1.23211e-10
10.109694	1.26029e-10
10.098729	1.28911e-10
10.087764	1.3186e-10
10.076800	1.34877e-10
10.065835	1.37962e-10
10.054870	1.41118e-10
10.043905	1.44346e-10
10.032940	1.47649e-10
10.021975	1.51026e-10
10.011010	1.54482e-10
10.000045	1.58016e-10
9.989080	1.61632e-10
9.978115	1.6533e-10
9.967150	1.69113e-10
9.956185	1.72983e-10
9.945220	1.76941e-10
9.934255	1.8099e-10
9.923290	1.85132e-10
9.912326	1.89369e-10
9.901361	1.93703e-10
9.890396	1.98136e-10
9.879431	2.02671e-10
9.868466	2.07309e-10
9.857501	2.12054e-10
9.846536	2.16908e-10
9.835571	2.21873e-10
9.824606	2.26952e-10
9.813641	2.32147e-10
9.802676	2.37462e-10
9.791711	2.42898e-10
9.780746	2.48459e-10
9.769781	2.54147e-10
9.758816	2.59966e-10
9.747851	2.65918e-10
9.736887	2.72007e-10
9.725922	2.78235e-10
9.714957	2.84606e-10
9.703992	2.91123e-10
9.693027	2.9779e-10
9.682062	3.04609e-10
9.671097	3.11585e-10
9.660132	3.18721e-10
9.649167	3.26021e-10
9.638202	3.33488e-10
9.627237	3.41126e-10
9.616272	3.4894e-10
9.605307	3.56932e-10
9.594342	3.65108e-10
9.583377	3.73472e-10
9.572412	3.82027e-10
9.561448	3.90779e-10
9.550483	3.99732e-10
9.539518	4.0889e-10
9.528553	4.18258e-10
9.517588	4.27841e-10
9.506623	4.37644e-10
9.495658	4.47672e-10
9.484693	4.5793e-10
9.473728	4.68424e-10
9.462763	4.79158e-10
9.451798	4.90139e-10
9.440833	5.01372e-10
9.429868	5.12862e-10
9.418903	5.24617e-10
9.407938	5.36641e-10
9.396973	5.48941e-10
9.386009	5.61524e-10
9.375044	5.74395e-10
9.364079	5.87562e-10
9.353114	6.01031e-10
9.342149	6.1481e-10
9.331184	6.28905e-10
9.320219	6.43323e-10
9.309254	6.58073e-10
9.298289	6.73162e-10
9.287324	6.88597e-10
9.276359	7.04386e-10
9.265394	7.20538e-10
9.254429	7.37061e-10
9.243464	7.53964e-10
9.232499	7.71255e-10
9.221534	7.88943e-10
9.210570	8.07037e-10
9.199605	8.25547e-10
9.188640	8.44483e-10
9.177675	8.63853e-10
9.166710	8.83669e-10
9.155745	9.0394e-10
9.144780	9.24676e-10
9.133815	9.45889e-10
9.122850	9.6759e-10
9.111885	9.89789e-10
9.100920	1.0125e-09
9.089955	1.03573e-09
9.078990	1.0595e-09
9.068025	1.08381e-09
9.057060	1.10868e-09
9.046095	1.13412e-09
9.035131	1.16015e-09
9.024166	1.18677e-09
9.013201	1.21401e-09
9.002236	1.24188e-09
8.991271	1.27038e-09
8.980306	1.29954e-09
8.969341	1.32937e-09
8.958376	1.35989e-09
8.947411	1.39111e-09
8.936446	1.42304e-09
8.925481	1.45571e-09
8.914516	1.48914e-09
8.903551	1.52333e-09
8.892586	1.5583e-09
8.881621	1.59409e-09
8.870656	1.63069e-09
8.859692	1.66814e-09
8.848727	1.70645e-09
8.837762	1.74564e-09
8.826797	1.78573e-09
8.815832	1.82675e-09
8.804867	1.86871e-09
8.793902	1.91163e-09
8.782937	1.95554e-09
8.771972	2.00047e-09
8.761007	2.04642e-09
8.750042	2.09344e-09
8.739077	2.14154e-09
8.728112	2.19074e-09
8.717147	2.24108e-09
8.706182	2.29257e-09
8.695218	2.34525e-09
8.684253	2.39915e-09
8.673288	2.45428e-09
8.662323	2.51069e-09
8.651358	2.56839e-09
8.640393	2.62743e-09
8.629428	2.68782e-09
8.618463	2.7496e-09
8.607498	2.81281e-09
8.596533	2.87747e-09
8.585568	2.94362e-09
8.574603	3.0113e-09
8.563638	3.08053e-09
8.552673	3.15136e-09
8.541708	3.22382e-09
8.530743	3.29796e-09
8.519779	3.3738e-09
8.508814	3.45138e-09
8.497849	3.53076e-09
8.486884	3.61196e-09
8.475919	3.69504e-09
8.464954	3.78003e-09
8.453989	3.86698e-09
8.443024	3.95594e-09
8.432059	4.04694e-09
8.421094	4.14005e-09
8.410129	4.2353e-09
8.399164	4.33274e-09
8.388199	4.43244e-09
8.377234	4.53443e-09
8.366269	4.63877e-09
8.355304	4.74552e-09
8.344340	4.85474e-09
8.333375	4.96647e-09
8.322410	5.08078e-09
8.311445	5.19772e-09
8.300480	5.31737e-09
8.289515	5.43977e-09
8.278550	5.565e-09
8.267585	5.69312e-09
8.256620	5.82419e-09
8.245655	5.95829e-09
8.234690	6.09548e-09
8.223725	6.23584e-09
8.212760	6.37944e-09
8.201795	6.52636e-09
8.190830	6.67666e-09
8.179865	6.83044e-09
8.168901	6.98776e-09
8.157936	7.14872e-09
8.146971	7.31339e-09
8.136006	7.48187e-09
8.125041	7.65423e-09
8.114076	7.83058e-09
8.103111	8.011e-09
8.092146	8.19559e-09
8.081181	8.38444e-09
8.070216	8.57765e-09
8.059251	8.77532e-09
8.048286	8.97757e-09
8.037321	9.18448e-09
8.026356	9.39618e-09
8.015391	9.61277e-09
8.004426	9.83436e-09
7.993462	1.00611e-08
7.982497	1.0293e-08
7.971532	1.05303e-08
7.960567	1.07731e-08
7.949602	1.10216e-08
7.938637	1.12757e-08
7.927672	1.15357e-08
7.916707	1.18018e-08
7.905742	1.2074e-08
7.894777	1.23525e-08
7.883812	1.26374e-08
7.872847	1.29289e-08
7.861882	1.32272e-08
7.850917	1.35323e-08
7.839952	1.38446e-08
7.828987	1.4164e-08
7.818023	1.44908e-08
7.807058	1.48252e-08
7.796093	1.51674e-08
7.785128	1.55174e-08
7.774163	1.58756e-08
7.763198	1.6242e-08
7.752233	1.66169e-08
7.741268	1.70005e-08
7.730303	1.7393e-08
7.719338	1.77946e-08
7.708373	1.82054e-08
7.697408	1.86258e-08
7.686443	1.90559e-08
7.675478	1.9496e-08
7.664513	1.99463e-08
7.653548	2.0407e-08
7.642584	2.08783e-08
7.631619	2.13606e-08
7.620654	2.18541e-08
7.609689	2.23589e-08
7.598724	2.28755e-08
7.587759	2.34041e-08
7.576794	2.39449e-08
7.565829	2.44982e-08
7.554864	2.50644e-08
7.543899	2.56437e-08
7.532934	2.62364e-08
7.521969	2.68429e-08
7.511004	2.74634e-08
7.500039	2.80983e-08
7.489074	2.87479e-08
7.478110	2.94126e-08
7.467145	3.00928e-08
7.456180	3.07886e-08
7.445215	3.15007e-08
7.434250	3.22292e-08
7.423285	3.29747e-08
7.412320	3.37374e-08
7.401355	3.45179e-08
7.390390	3.53164e-08
7.379425	3.61335e-08
7.368460	3.69696e-08
7.357495	3.78251e-08
7.346530	3.87004e-08
7.335565	3.95961e-08
7.324600	4.05125e-08
7.313635	4.14502e-08
7.302671	4.24097e-08
7.291706	4.33915e-08
7.280741	4.43961e-08
7.269776	4.54241e-08
7.258811	4.64759e-08
7.247846	4.75521e-08
7.236881	4.86534e-08
7.225916	4.97802e-08
7.214951	5.09333e-08
7.203986	5.21131e-08
7.193021	5.33204e-08
7.182056	5.45557e-08
7.171091	5.58198e-08
7.160126	5.71132e-08
7.149161	5.84367e-08
7.138196	5.9791e-08
7.127232	6.11769e-08
7.116267	6.25949e-08
7.105302	6.40459e-08
7.094337	6.55307e-08
7.083372	6.705e-08
7.072407	6.86047e-08
7.061442	7.01956e-08
7.050477	7.18235e-08
7.039512	7.34893e-08
7.028547	7.51938e-08
7.017582	7.69381e-08
7.006617	7.87229e-08
6.995652	8.05494e-08
6.984687	8.24183e-08
6.973722	8.43308e-08
6.962757	8.62879e-08
6.951793	8.82905e-08
6.940828	9.03398e-08
6.929863	9.24369e-08
6.918898	9.45828e-08
6.907933	9.67787e-08
6.896968	9.90258e-08
6.886003	1.01325e-07
6.875038	1.03678e-07
6.864073	1.06086e-07
6.853108	1.08551e-07
6.842143	1.11072e-07
6.831178	1.13653e-07
6.820213	1.16293e-07
6.809248	1.18995e-07
6.798283	1.21761e-07
6.787318	1.24591e-07
6.776354	1.27486e-07
6.765389	1.3045e-07
6.754424	1.33483e-07
6.743459	1.36586e-07
6.732494	1.39762e-07
6.721529	1.43012e-07
6.710564	1.46338e-07
6.699599	1.49742e-07
6.688634	1.53225e-07
6.677669	1.56789e-07
6.666704	1.60437e-07
6.655739	1.6417e-07
6.644774	1.67991e-07
6.633809	1.719e-07
6.622844	1.75901e-07
6.611879	1.79996e-07
6.600915	1.84186e-07
6.589950	1.88475e-07
6.578985	1.92863e-07
6.568020	1.97355e-07
6.557055	2.01951e-07
6.546090	2.06655e-07
6.535125	2.11469e-07
6.524160	2.16396e-07
6.513195	2.21438e-07
6.502230	2.26598e-07
6.491265	2.31879e-07
6.480300	2.37284e-07
6.469335	2.42815e-07
6.458370	2.48476e-07
6.447405	2.54269e-07
6.436440	2.60198e-07
6.425476	2.66266e-07
6.414511	2.72477e-07
6.403546	2.78833e-07
6.392581	2.85338e-07
6.381616	2.91995e-07
6.370651	2.98809e-07
6.359686	3.05782e-07
6.348721	3.12919e-07
6.337756	3.20224e-07
6.326791	3.277e-07
6.315826	3.35351e-07
6.304861	3.43182e-07
6.293896	3.51197e-07
6.282931	3.594e-07
6.271966	3.67796e-07
6.261002	3.76389e-07
6.250037	3.85184e-07
6.239072	3.94185e-07
6.228107	4.03398e-07
6.217142	4.12828e-07
6.206177	4.22479e-07
6.195212	4.32357e-07
6.184247	4.42467e-07
6.173282	4.52816e-07
6.162317	4.63407e-07
6.151352	4.74248e-07
6.140387	4.85344e-07
6.129422	4.96701e-07
6.118457	5.08325e-07
6.107492	5.20223e-07
6.096527	5.32402e-07
6.085563	5.44867e-07
6.074598	5.57625e-07
6.063633	5.70685e-07
6.052668	5.84052e-07
6.041703	5.97734e-07
6.030738	6.11738e-07
6.019773	6.26073e-07
6.008808	6.40746e-07
5.997843	6.55765e-07
5.986878	6.71138e-07
5.975913	6.86874e-07
5.964948	7.02981e-07
5.953983	7.19469e-07
5.943018	7.36346e-07
5.932053	7.53621e-07
5.921088	7.71304e-07
5.910124	7.89405e-07
5.899159	8.07934e-07
5.888194	8.269e-07
5.877229	8.46315e-07
5.866264	8.66189e-07
5.855299	8.86533e-07
5.844334	9.07358e-07
5.833369	9.28675e-07
5.822404	9.50497e-07
5.811439	9.72836e-07
5.800474	9.95703e-07
5.789509	1.01911e-06
5.778544	1.04308e-06
5.767579	1.06761e-06
5.756614	1.09272e-06
5.745649	1.11842e-06
5.734685	1.14474e-06
5.723720	1.17168e-06
5.712755	1.19926e-06
5.701790	1.22749e-06
5.690825	1.2564e-06
5.679860	1.28599e-06
5.668895	1.31628e-06
5.657930	1.34729e-06
5.646965	1.37903e-06
5.636000	1.41154e-06
5.625035	1.44481e-06
5.614070	1.47887e-06
5.603105	1.51375e-06
5.592140	1.54945e-06
5.581175	1.586e-06
5.570210	1.62342e-06
5.559246	1.66173e-06
5.548281	1.70096e-06
5.537316	1.74112e-06
5.526351	1.78223e-06
5.515386	1.82432e-06
5.504421	1.86742e-06
5.493456	1.91154e-06
5.482491	1.95672e-06
5.471526	2.00297e-06
5.460561	2.05033e-06
5.449596	2.09881e-06
5.438631	2.14845e-06
5.427666	2.19928e-06
5.416701	2.25132e-06
5.405736	2.30461e-06
5.394771	2.35917e-06
5.383807	2.41503e-06
5.372842	2.47223e-06
5.361877	2.53079e-06
5.350912	2.59076e-06
5.339947	2.65216e-06
5.328982	2.71503e-06
5.318017	2.77941e-06
5.307052	2.84533e-06
5.296087	2.91283e-06
5.285122	2.98194e-06
5.274157	3.05272e-06
5.263192	3.12519e-06
5.252227	3.1994e-06
5.241262	3.27539e-06
5.230297	3.3532e-06
5.219332	3.43289e-06
5.208368	3.51448e-06
5.197403	3.59804e-06
5.186438	3.68361e-06
5.175473	3.77124e-06
5.164508	3.86097e-06
5.153543	3.95287e-06
5.142578	4.04698e-06
5.131613	4.14335e-06
5.120648	4.24205e-06
5.109683	4.34312e-06
5.098718	4.44663e-06
5.087753	4.55264e-06
5.076788	4.66121e-06
5.065823	4.7724e-06
5.054858	4.88627e-06
5.043893	5.0029e-06
5.032929	5.12234e-06
5.021964	5.24468e-06
5.010999	5.36997e-06
5.000034	5.49829e-06
4.989069	5.62973e-06
4.978104	5.76434e-06
4.967139	5.90222e-06
4.956174	6.04344e-06
4.945209	6.18809e-06
4.934244	6.33624e-06
4.923279	6.488e-06
4.912314	6.64344e-06
4.901349	6.80265e-06
4.890384	6.96574e-06
4.879419	7.1328e-06
4.868455	7.30392e-06
4.857490	7.47921e-06
4.846525	7.65876e-06
4.835560	7.8427e-06
4.824595	8.03111e-06
4.813630	8.22413e-06
4.802665	8.42186e-06
4.791700	8.62441e-06
4.780735	8.83192e-06
4.769770	9.0445e-06
4.758805	9.26228e-06
4.747840	9.48539e-06
4.736875	9.71397e-06
4.725910	9.94814e-06
4.714945	1.01881e-05
4.703980	1.04339e-05
4.693016	1.06857e-05
4.682051	1.09437e-05
4.671086	1.12081e-05
4.660121	1.1479e-05
4.649156	1.17565e-05
4.638191	1.20409e-05
4.627226	1.23323e-05
4.616261	1.26308e-05
4.605296	1.29367e-05
4.594331	1.32502e-05
4.583366	1.35715e-05
4.572401	1.39006e-05
4.561436	1.42379e-05
4.550471	1.45836e-05
4.539506	1.49378e-05
4.528541	1.53009e-05
4.517577	1.56729e-05
4.506612	1.60541e-05
4.495647	1.64449e-05
4.484682	1.68453e-05
4.473717	1.72558e-05
4.462752	1.76764e-05
4.451787	1.81076e-05
4.440822	1.85494e-05
4.429857	1.90024e-05
4.418892	1.94666e-05
4.407927	1.99425e-05
4.396962	2.04303e-05
4.385997	2.09303e-05
4.375032	2.14429e-05
4.364067	2.19683e-05
4.353102	2.25069e-05
4.342138	2.30591e-05
4.331173	2.36252e-05
4.320208	2.42055e-05
4.309243	2.48005e-05
4.298278	2.54106e-05
4.287313	2.6036e-05
4.276348	2.66773e-05
4.265383	2.73348e-05
4.254418	2.80091e-05
4.243453	2.87004e-05
4.232488	2.94093e-05
4.221523	3.01363e-05
4.210558	3.08818e-05
4.199593	3.16463e-05
4.188628	3.24303e-05
4.177663	3.32344e-05
4.166699	3.40591e-05
4.155734	3.4905e-05
4.144769	3.57726e-05
4.133804	3.66624e-05
4.122839	3.75752e-05
4.111874	3.85116e-05
4.100909	3.94721e-05
4.089944	4.04575e-05
4.078979	4.14684e-05
4.068014	4.25055e-05
4.057049	4.35696e-05
4.046084	4.46614e-05
4.035119	4.57816e-05
4.024154	4.69311e-05
4.013189	4.81107e-05
4.002224	4.93211e-05
3.991260	5.05634e-05
3.980295	5.18383e-05
3.969330	5.31468e-05
3.958365	5.44899e-05
3.947400	5.58685e-05
3.936435	5.72837e-05
3.925470	5.87364e-05
3.914505	6.02278e-05
3.903540	6.1759e-05
3.892575	6.33312e-05
3.881610	6.49455e-05
3.870645	6.66032e-05
3.859680	6.83055e-05
3.848715	7.00537e-05
3.837750	7.18493e-05
3.826785	7.36936e-05
3.815821	7.55882e-05
3.804856	7.75344e-05
3.793891	7.95339e-05
3.782926	8.15882e-05
3.771961	8.36992e-05
3.760996	8.58684e-05
3.750031	8.80978e-05
3.739066	9.03891e-05
3.728101	9.27444e-05
3.717136	9.51656e-05
3.706171	9.76548e-05
3.695206	0.000100214
3.684241	0.000102846
3.673276	0.000105553
3.662311	0.000108337
3.651347	0.000111201
3.640382	0.000114148
3.629417	0.00011718
3.618452	0.0001203
3.607487	0.000123511
3.596522	0.000126817
3.585557	0.00013022
3.574592	0.000133725
3.563627	0.000137334
3.552662	0.000141052
3.541697	0.000144883
3.530732	0.000148831
3.519767	0.0001529
3.508802	0.000157094
3.497837	0.00016142
3.486872	0.000165882
3.475908	0.000170486
3.464943	0.000175237
3.453978	0.000180141
3.443013	0.000185206
3.432048	0.000190438
3.421083	0.000195845
3.410118	0.000201435
3.399153	0.000207216
3.388188	0.000213198
3.377223	0.000219391
3.366258	0.000225806
3.355293	0.000232454
3.344328	0.00023935
3.333363	0.000246506
3.322398	0.000253938
3.311433	0.000261665
3.300469	0.000269706
3.289504	0.000278082
3.278539	0.000286819
3.267574	0.000295945
3.256609	0.000305492
3.245644	0.000315501
3.234679	0.000326017
3.223714	0.000337096
3.212749	0.000348808
3.201784	0.000361239
3.190819	0.000374507
3.179854	0.000388771
3.168889	0.000404261
3.157924	0.000421344
3.146959	0.000440688
3.135994	0.000463847
&
```
