## Supplementary material for "All-at-once RNA folding with 3D motif prediction framed by evolutionary information": RF02782_CpoB_ybgF_thermometer.cacofold.helixcov

```
# RMs = 5 L = 139

# RM_HELIX NESTED 6-15 21-32, nbp = 10 nbp_cov = 0
# pvals: 0.934751,0.934751,0.934751,0.934751,0.934751,0.934751,0.934751,0.934751,0.934751,0.934751
# aggregated NONE
NESTED  :::::<<<<<<<<<<_____>>>>>>-->>>>:::::::::::::::::::::::::::::::::::::::::::::::::::::::::::::::::::::::::::::::::::::::::::::::::::::::::::
        :::::::::::::::::::::::::::::::::::::::::::::::::::::::::::::::::::::::::::::::::::::::::::::::::::::::::::::::::::::::::::::::::::::::::::

# RM_HELIX NESTED 61-63 68-70, nbp = 3 nbp_cov = 0
# pvals: 0.96418,0.934751,0.934751
# aggregated NONE
NESTED  ::::::::::::::::::::::::::::::::::::::::::::::::::::::::::::<<<____>>>:::::::::::::::::::::::::::::::::::::::::::::::::::::::::::::::::::::
        :::::::::::::::::::::::::::::::::::::::::::::::::::::::::::::::::::::::::::::::::::::::::::::::::::::::::::::::::::::::::::::::::::::::::::

# RM_HELIX NESTED 50-56 77-83, nbp = 7 nbp_cov = 0
# pvals: 0.934751,0.934751,0.934751,0.934751,0.934751,0.934751,0.934751
# aggregated NONE
NESTED  :::::::::::::::::::::::::::::::::::::::::::::::::<<<<<<<____________________>>>>>>>::::::::::::::::::::::::::::::::::::::::::::::::::::::::
        :::::::::::::::::::::::::::::::::::::::::::::::::::::::::::::::::::::::::::::::::::::::::::::::::::::::::::::::::::::::::::::::::::::::::::

# RM_HELIX NESTED 39-46 84-91, nbp = 8 nbp_cov = 0
# pvals: 0.934751,0.934751,0.934751,0.934751,0.934751,0.934751,0.934751,0.934751
# aggregated NONE
NESTED  ::::::::::::::::::::::::::::::::::::::<<<<<<<<_____________________________________>>>>>>>>::::::::::::::::::::::::::::::::::::::::::::::::
        :::::::::::::::::::::::::::::::::::::::::::::::::::::::::::::::::::::::::::::::::::::::::::::::::::::::::::::::::::::::::::::::::::::::::::

# RM_HELIX NESTED 96-104 130-138, nbp = 8 nbp_cov = 0
# pvals: 0.934751,0.99377,0.934751,0.934751,0.934751,0.934751,0.934751,0.934751
# aggregated NONE
NESTED  :::::::::::::::::::::::::::::::::::::::::::::::::::::::::::::::::::::::::::::::::::::::::::::::<<<<<<-<<_________________________>>->>>>>>:
        :::::::::::::::::::::::::::::::::::::::::::::::::::::::::::::::::::::::::::::::::::::::::::::::::::::::::::::::::::::::::::::::::::::::::::
```
