## Supplementary material for "All-at-once RNA folding with 3D motif prediction framed by evolutionary information": RF02782_CpoB_ybgF_thermometer.cacofold.power

```
# Power analysis of CaCoFold structure 
#
# Powertype = SINGLE SUBSTITUTIONS
# covary  left_pos      right_pos    substitutions      power
#----------------------------------------------------------------
          6		32		0		0.00
          7		31		1		0.00
          8		30		0		0.00
          9		29		0		0.00
          10		26		2		0.00
          11		25		0		0.00
          12		24		0		0.00
          13		23		0		0.00
          14		22		0		0.00
          15		21		0		0.00
          39		91		0		0.00
          40		90		0		0.00
          41		89		0		0.00
          42		88		1		0.00
          43		87		1		0.00
          44		86		1		0.00
          45		85		3		0.02
          46		84		1		0.00
          50		83		0		0.00
          51		82		1		0.00
          52		81		1		0.00
          53		80		0		0.00
          54		79		0		0.00
          55		78		0		0.00
          56		77		0		0.00
          61		70		5		0.11
          62		69		0		0.00
          63		68		0		0.00
          96		138		0		0.00
          97		137		4		0.07
          98		136		1		0.00
          99		135		0		0.00
          100		134		2		0.00
          101		133		2		0.00
          103		131		0		0.00
          104		130		0		0.00
#
# BPAIRS 36
# avg substitutions per BP  0.7
# BPAIRS expected to covary 0.2 +/- 0.4
# BPAIRS observed to covary 0
#
```
