## Supplementary material for "All-at-once RNA folding with 3D motif prediction framed by evolutionary information": RF02782_CpoB_ybgF_thermometer.surv

```
0.000000	0.0263158
-0.001760	0.973684
-0.046196	1
&
3.582795	0.000104679
2.012701	0.000209358
1.938640	0.000314037
1.775705	0.000523396
1.731269	0.000628075
1.642396	0.000732754
1.627583	0.000837433
1.568335	0.000942112
1.523898	0.00104679
1.420212	0.00115147
1.405400	0.00125615
1.360964	0.00136083
1.346151	0.00146551
1.331339	0.00157019
1.316527	0.00167487
1.198029	0.00177955
1.168405	0.0019889
1.153593	0.00209358
1.123968	0.00219826
1.049907	0.00240762
0.916597	0.0025123
0.886973	0.00261698
0.827724	0.00272166
0.798100	0.00293102
0.738851	0.0030357
0.679602	0.00314037
0.664790	0.00324505
0.620353	0.00334973
0.575917	0.00345441
0.531480	0.00355909
0.487043	0.00366377
0.442607	0.00376845
0.427795	0.00387313
0.412982	0.00408249
0.368546	0.00439652
0.353733	0.0045012
0.338921	0.00491992
0.324109	0.00512928
0.309297	0.00523396
0.294485	0.005548
0.279672	0.00565267
0.264860	0.00596671
0.250048	0.00607139
0.235236	0.00638543
0.220424	0.00649011
0.205611	0.00659479
0.190799	0.0070135
0.175987	0.00722286
0.146363	0.00743222
0.131550	0.00774626
0.116738	0.00785094
0.101926	0.00847901
0.087114	0.00910709
0.072302	0.00921177
0.057489	0.00963048
0.042677	0.00983984
0.027865	0.00994452
0.013053	0.0105726
-0.001760	0.974249
-0.016572	0.974668
-0.031384	0.975191
-0.046196	0.975505
-0.061008	0.976761
-0.075821	0.977703
-0.090633	0.979274
-0.105445	0.980844
-0.120257	0.981995
-0.135069	0.983356
-0.149882	0.984193
-0.164694	0.985973
-0.179506	0.987439
-0.194318	0.988381
-0.209130	0.989218
-0.223943	0.990788
-0.238755	0.99173
-0.253567	0.992254
-0.268379	0.993091
-0.283191	0.993824
-0.298004	0.994138
-0.312816	0.994766
-0.327628	0.99508
-0.342440	0.995499
-0.357253	0.996022
-0.372065	0.99665
-0.386877	0.997174
-0.401689	0.997278
-0.416501	0.997383
-0.431314	0.997488
-0.446126	0.997697
-0.460938	0.997906
-0.475750	0.99822
-0.490562	0.998534
-0.505375	0.998639
-0.520187	0.998744
-0.534999	0.998953
-0.549811	0.999058
-0.594248	0.999163
-0.609060	0.999267
-0.623872	0.999477
-0.697933	0.999581
-0.712746	0.999686
-0.757182	0.999791
-0.816431	0.999895
-0.831243	1
&
7.419157	5.21322e-06
7.404345	1.04264e-05
7.389532	1.56397e-05
7.374720	2.08529e-05
7.285847	2.60661e-05
7.271035	3.12793e-05
7.152537	3.64925e-05
4.886269	4.17058e-05
4.812208	4.6919e-05
4.738147	5.21322e-05
4.678898	5.73454e-05
4.575213	6.25586e-05
4.501152	6.77719e-05
4.486340	7.29851e-05
4.456715	7.81983e-05
4.427091	8.34115e-05
4.412279	0.000104264
4.353030	0.000125117
4.308593	0.000130331
4.264156	0.000140757
4.249344	0.000151183
4.219720	0.000156397
4.204908	0.000172036
4.145659	0.00017725
4.101222	0.000182463
4.086410	0.000187676
4.056786	0.000203316
4.041973	0.000208529
4.027161	0.000213742
4.012349	0.000218955
3.997537	0.000224168
3.953100	0.000239808
3.938288	0.000250235
3.908663	0.000255448
3.730917	0.000260661
3.582795	0.000265874
3.449485	0.000271087
3.434673	0.000281514
3.419861	0.00029194
3.390236	0.000302367
3.375424	0.000318006
3.360612	0.000328433
3.345800	0.000344073
3.330987	0.000359712
3.316175	0.000364925
3.301363	0.000385778
3.286551	0.000390992
3.271738	0.000401418
3.256926	0.000406631
3.242114	0.000422271
3.227302	0.000427484
3.197677	0.000437911
3.182865	0.000463977
3.168053	0.000474403
3.108804	0.000479616
3.079180	0.000490043
3.064368	0.000500469
3.049555	0.000505682
3.034743	0.000516109
3.005119	0.000521322
2.990307	0.000526535
2.960682	0.000531749
2.931058	0.000536962
2.886621	0.000547388
2.871809	0.000557815
2.827372	0.000563028
2.782936	0.000568241
2.768123	0.000573454
2.753311	0.000578668
2.738499	0.000583881
2.723687	0.000589094
2.708875	0.00059952
2.694062	0.000609947
2.679250	0.00061516
2.664438	0.000620373
2.649626	0.000625586
2.634814	0.0006308
2.620001	0.000636013
2.590377	0.000646439
2.575565	0.000651653
2.545940	0.000662079
2.531128	0.000677719
2.516316	0.000698572
2.501504	0.000708998
2.457067	0.000714211
2.427443	0.000719424
2.412630	0.000781983
2.397818	0.000828902
2.383006	0.000881034
2.368194	0.00100094
2.353382	0.00107392
2.338569	0.00113648
2.323757	0.0011834
2.308945	0.00120947
2.294133	0.00123032
2.279321	0.0012616
2.264508	0.00128245
2.249696	0.00129288
2.234884	0.00129809
2.220072	0.00130852
2.205259	0.00131373
2.190447	0.00132937
2.175635	0.00134501
2.146011	0.00135022
2.131198	0.00135544
2.116386	0.00137629
2.101574	0.00138672
2.086762	0.00140236
2.071950	0.00142321
2.057137	0.00144928
2.042325	0.00149619
2.027513	0.00154833
2.012701	0.00156918
1.997889	0.00157961
1.983076	0.00170472
1.968264	0.00172558
1.953452	0.0017725
1.938640	0.00182463
1.923828	0.00188197
1.909015	0.00191325
1.894203	0.00198102
1.879391	0.00205401
1.864579	0.00212699
1.849766	0.00218955
1.834954	0.00226775
1.820142	0.00231467
1.805330	0.00236159
1.790518	0.00242415
1.775705	0.00250235
1.760893	0.0026431
1.746081	0.00272651
1.731269	0.00284121
1.716457	0.00292983
1.701644	0.00302367
1.686832	0.00310187
1.672020	0.00316964
1.657208	0.00322698
1.642396	0.00327912
1.627583	0.00332082
1.612771	0.00337817
1.597959	0.00344594
1.583147	0.0035085
1.568335	0.00356584
1.553522	0.00360234
1.538710	0.00368053
1.523898	0.00371703
1.509086	0.00382129
1.494274	0.003863
1.479461	0.00392034
1.464649	0.00397769
1.449837	0.00401939
1.435025	0.00411844
1.420212	0.0042175
1.405400	0.00431133
1.390588	0.00437911
1.375776	0.00446773
1.360964	0.00450422
1.346151	0.00454072
1.331339	0.00462413
1.316527	0.00471796
1.301715	0.00478574
1.286903	0.00487436
1.272090	0.00495777
1.257278	0.00507246
1.242466	0.00519237
1.227654	0.00530706
1.212842	0.00540611
1.198029	0.00549995
1.183217	0.00559379
1.168405	0.00569805
1.153593	0.00580753
1.138781	0.00586487
1.123968	0.00600042
1.109156	0.00606819
1.094344	0.00612553
1.079532	0.00618288
1.064719	0.00624023
1.049907	0.00626108
1.035095	0.00631321
1.020283	0.00632364
1.005471	0.00638098
0.990658	0.00643833
0.975846	0.00649046
0.961034	0.00653738
0.946222	0.00658951
0.931410	0.00661036
0.916597	0.00664686
0.901785	0.00668335
0.886973	0.00672505
0.872161	0.00674591
0.857349	0.00676676
0.842536	0.00681889
0.827724	0.00686581
0.812912	0.00691273
0.798100	0.00694401
0.783288	0.00697529
0.768475	0.007017
0.753663	0.00702742
0.738851	0.00706391
0.724039	0.0071369
0.709226	0.00718903
0.694414	0.00727244
0.679602	0.00735585
0.664790	0.00747055
0.649978	0.00756438
0.635165	0.00765301
0.620353	0.00779376
0.605541	0.0078876
0.590729	0.00795537
0.575917	0.00809613
0.561104	0.00817954
0.546292	0.00826817
0.531480	0.00836722
0.516668	0.00856011
0.501856	0.00870608
0.487043	0.00878949
0.472231	0.00887811
0.457419	0.00893025
0.442607	0.0090293
0.427795	0.00911792
0.412982	0.00927432
0.398170	0.00935773
0.383358	0.00955062
0.368546	0.00972787
0.353733	0.00986863
0.338921	0.0101293
0.324109	0.0103743
0.309297	0.0107601
0.294485	0.0110468
0.279672	0.0114222
0.264860	0.0117089
0.250048	0.012053
0.235236	0.0123449
0.220424	0.012616
0.205611	0.0130383
0.190799	0.0133563
0.175987	0.013742
0.161175	0.014279
0.146363	0.0148785
0.131550	0.0155198
0.116738	0.0162496
0.101926	0.0168543
0.087114	0.017433
0.072302	0.0178866
0.057489	0.0182776
0.042677	0.0187624
0.027865	0.0191534
0.013053	0.0196643
-0.001760	0.934751
-0.016572	0.935372
-0.031384	0.936779
-0.046196	0.938781
-0.061008	0.941774
-0.075821	0.945178
-0.090633	0.948827
-0.105445	0.952278
-0.120257	0.955755
-0.135069	0.958758
-0.149882	0.961344
-0.164694	0.96418
-0.179506	0.966854
-0.194318	0.969471
-0.209130	0.971979
-0.223943	0.974127
-0.238755	0.976228
-0.253567	0.977974
-0.268379	0.979877
-0.283191	0.981415
-0.298004	0.982921
-0.312816	0.984501
-0.327628	0.985763
-0.342440	0.986941
-0.357253	0.988098
-0.372065	0.989063
-0.386877	0.989933
-0.401689	0.990783
-0.416501	0.991602
-0.431314	0.992394
-0.446126	0.993192
-0.460938	0.99377
-0.475750	0.994365
-0.490562	0.994745
-0.505375	0.995141
-0.520187	0.9956
-0.534999	0.995949
-0.549811	0.996403
-0.564623	0.996752
-0.579436	0.997101
-0.594248	0.99732
-0.609060	0.99756
-0.623872	0.997737
-0.638684	0.997936
-0.653497	0.998082
-0.668309	0.998222
-0.683121	0.998368
-0.697933	0.998446
-0.712746	0.998546
-0.727558	0.998712
-0.742370	0.998796
-0.757182	0.998884
-0.771994	0.998983
-0.786807	0.999077
-0.801619	0.999155
-0.816431	0.999249
-0.831243	0.999291
-0.846055	0.99938
-0.860868	0.999442
-0.875680	0.999505
-0.890492	0.999583
-0.905304	0.999614
-0.920116	0.999656
-0.934929	0.999698
-0.949741	0.999771
-0.964553	0.999812
-0.979365	0.999828
-0.994177	0.999844
-1.008990	0.99987
-1.023802	0.999906
-1.038614	0.999922
-1.053426	0.999932
-1.068239	0.999937
-1.083051	0.999948
-1.127487	0.999953
-1.231173	0.999958
-1.245985	0.999964
-1.260797	0.999969
-1.305234	0.999979
-1.364483	0.999984
-1.482980	0.99999
-1.527417	0.999995
-1.586666	1
&
24.971623	3.06872e-14
24.956811	3.11819e-14
24.941999	3.16845e-14
24.927187	3.21952e-14
24.912375	3.27141e-14
24.897562	3.32414e-14
24.882750	3.37772e-14
24.867938	3.43216e-14
24.853126	3.48748e-14
24.838313	3.54369e-14
24.823501	3.60081e-14
24.808689	3.65884e-14
24.793877	3.71782e-14
24.779065	3.77774e-14
24.764252	3.83863e-14
24.749440	3.9005e-14
24.734628	3.96337e-14
24.719816	4.02725e-14
24.705004	4.09216e-14
24.690191	4.15812e-14
24.675379	4.22514e-14
24.660567	4.29323e-14
24.645755	4.36243e-14
24.630943	4.43274e-14
24.616130	4.50419e-14
24.601318	4.57679e-14
24.586506	4.65055e-14
24.571694	4.72551e-14
24.556882	4.80167e-14
24.542069	4.87906e-14
24.527257	4.9577e-14
24.512445	5.03761e-14
24.497633	5.1188e-14
24.482821	5.2013e-14
24.468008	5.28513e-14
24.453196	5.37032e-14
24.438384	5.45687e-14
24.423572	5.54482e-14
24.408759	5.63419e-14
24.393947	5.725e-14
24.379135	5.81727e-14
24.364323	5.91103e-14
24.349511	6.0063e-14
24.334698	6.1031e-14
24.319886	6.20147e-14
24.305074	6.30142e-14
24.290262	6.40298e-14
24.275450	6.50617e-14
24.260637	6.61104e-14
24.245825	6.71759e-14
24.231013	6.82585e-14
24.216201	6.93587e-14
24.201389	7.04765e-14
24.186576	7.16124e-14
24.171764	7.27665e-14
24.156952	7.39393e-14
24.142140	7.5131e-14
24.127328	7.63419e-14
24.112515	7.75722e-14
24.097703	7.88225e-14
24.082891	8.00928e-14
24.068079	8.13837e-14
24.053266	8.26953e-14
24.038454	8.40281e-14
24.023642	8.53823e-14
24.008830	8.67584e-14
23.994018	8.81567e-14
23.979205	8.95774e-14
23.964393	9.10211e-14
23.949581	9.24881e-14
23.934769	9.39787e-14
23.919957	9.54933e-14
23.905144	9.70323e-14
23.890332	9.85961e-14
23.875520	1.00185e-13
23.860708	1.018e-13
23.845896	1.0344e-13
23.831083	1.05107e-13
23.816271	1.06801e-13
23.801459	1.08523e-13
23.786647	1.10272e-13
23.771835	1.12049e-13
23.757022	1.13855e-13
23.742210	1.15689e-13
23.727398	1.17554e-13
23.712586	1.19448e-13
23.697773	1.21374e-13
23.682961	1.2333e-13
23.668149	1.25317e-13
23.653337	1.27337e-13
23.638525	1.29389e-13
23.623712	1.31474e-13
23.608900	1.33593e-13
23.594088	1.35746e-13
23.579276	1.37934e-13
23.564464	1.40157e-13
23.549651	1.42415e-13
23.534839	1.4471e-13
23.520027	1.47043e-13
23.505215	1.49412e-13
23.490403	1.5182e-13
23.475590	1.54267e-13
23.460778	1.56753e-13
23.445966	1.59279e-13
23.431154	1.61846e-13
23.416342	1.64454e-13
23.401529	1.67105e-13
23.386717	1.69798e-13
23.371905	1.72534e-13
23.357093	1.75314e-13
23.342280	1.7814e-13
23.327468	1.81011e-13
23.312656	1.83928e-13
23.297844	1.86892e-13
23.283032	1.89903e-13
23.268219	1.92964e-13
23.253407	1.96073e-13
23.238595	1.99233e-13
23.223783	2.02444e-13
23.208971	2.05706e-13
23.194158	2.09021e-13
23.179346	2.1239e-13
23.164534	2.15813e-13
23.149722	2.1929e-13
23.134910	2.22824e-13
23.120097	2.26415e-13
23.105285	2.30064e-13
23.090473	2.33771e-13
23.075661	2.37538e-13
23.060849	2.41366e-13
23.046036	2.45256e-13
23.031224	2.49208e-13
23.016412	2.53224e-13
23.001600	2.57305e-13
22.986787	2.61451e-13
22.971975	2.65665e-13
22.957163	2.69946e-13
22.942351	2.74296e-13
22.927539	2.78716e-13
22.912726	2.83207e-13
22.897914	2.87771e-13
22.883102	2.92409e-13
22.868290	2.97121e-13
22.853478	3.01909e-13
22.838665	3.06774e-13
22.823853	3.11717e-13
22.809041	3.1674e-13
22.794229	3.21844e-13
22.779417	3.27031e-13
22.764604	3.32301e-13
22.749792	3.37656e-13
22.734980	3.43097e-13
22.720168	3.48625e-13
22.705356	3.54243e-13
22.690543	3.59952e-13
22.675731	3.65752e-13
22.660919	3.71646e-13
22.646107	3.77635e-13
22.631294	3.8372e-13
22.616482	3.89903e-13
22.601670	3.96186e-13
22.586858	4.0257e-13
22.572046	4.09057e-13
22.557233	4.15649e-13
22.542421	4.22347e-13
22.527609	4.29152e-13
22.512797	4.36068e-13
22.497985	4.43094e-13
22.483172	4.50234e-13
22.468360	4.57489e-13
22.453548	4.64861e-13
22.438736	4.72352e-13
22.423924	4.79963e-13
22.409111	4.87697e-13
22.394299	4.95556e-13
22.379487	5.03541e-13
22.364675	5.11655e-13
22.349863	5.19899e-13
22.335050	5.28277e-13
22.320238	5.36789e-13
22.305426	5.45439e-13
22.290614	5.54228e-13
22.275801	5.63158e-13
22.260989	5.72233e-13
22.246177	5.81453e-13
22.231365	5.90822e-13
22.216553	6.00343e-13
22.201740	6.10016e-13
22.186928	6.19845e-13
22.172116	6.29833e-13
22.157304	6.39982e-13
22.142492	6.50294e-13
22.127679	6.60772e-13
22.112867	6.71419e-13
22.098055	6.82238e-13
22.083243	6.93231e-13
22.068431	7.04401e-13
22.053618	7.15751e-13
22.038806	7.27284e-13
22.023994	7.39002e-13
22.009182	7.5091e-13
21.994370	7.63009e-13
21.979557	7.75304e-13
21.964745	7.87796e-13
21.949933	8.00489e-13
21.935121	8.13388e-13
21.920308	8.26493e-13
21.905496	8.3981e-13
21.890684	8.53342e-13
21.875872	8.67092e-13
21.861060	8.81063e-13
21.846247	8.95259e-13
21.831435	9.09684e-13
21.816623	9.24341e-13
21.801811	9.39234e-13
21.786999	9.54368e-13
21.772186	9.69745e-13
21.757374	9.8537e-13
21.742562	1.00125e-12
21.727750	1.01738e-12
21.712938	1.03377e-12
21.698125	1.05043e-12
21.683313	1.06735e-12
21.668501	1.08455e-12
21.653689	1.10202e-12
21.638877	1.11978e-12
21.624064	1.13782e-12
21.609252	1.15615e-12
21.594440	1.17478e-12
21.579628	1.19371e-12
21.564816	1.21294e-12
21.550003	1.23249e-12
21.535191	1.25234e-12
21.520379	1.27252e-12
21.505567	1.29302e-12
21.490754	1.31386e-12
21.475942	1.33503e-12
21.461130	1.35654e-12
21.446318	1.37839e-12
21.431506	1.4006e-12
21.416693	1.42317e-12
21.401881	1.4461e-12
21.387069	1.46939e-12
21.372257	1.49307e-12
21.357445	1.51712e-12
21.342632	1.54157e-12
21.327820	1.5664e-12
21.313008	1.59164e-12
21.298196	1.61729e-12
21.283384	1.64334e-12
21.268571	1.66982e-12
21.253759	1.69672e-12
21.238947	1.72406e-12
21.224135	1.75183e-12
21.209323	1.78006e-12
21.194510	1.80874e-12
21.179698	1.83788e-12
21.164886	1.86749e-12
21.150074	1.89758e-12
21.135261	1.92815e-12
21.120449	1.95921e-12
21.105637	1.99078e-12
21.090825	2.02285e-12
21.076013	2.05544e-12
21.061200	2.08855e-12
21.046388	2.1222e-12
21.031576	2.15639e-12
21.016764	2.19113e-12
21.001952	2.22643e-12
20.987139	2.2623e-12
20.972327	2.29875e-12
20.957515	2.33579e-12
20.942703	2.37342e-12
20.927891	2.41165e-12
20.913078	2.45051e-12
20.898266	2.48999e-12
20.883454	2.5301e-12
20.868642	2.57086e-12
20.853830	2.61228e-12
20.839017	2.65436e-12
20.824205	2.69713e-12
20.809393	2.74058e-12
20.794581	2.78473e-12
20.779768	2.82959e-12
20.764956	2.87518e-12
20.750144	2.9215e-12
20.735332	2.96856e-12
20.720520	3.01639e-12
20.705707	3.06498e-12
20.690895	3.11436e-12
20.676083	3.16453e-12
20.661271	3.21551e-12
20.646459	3.26731e-12
20.631646	3.31995e-12
20.616834	3.37343e-12
20.602022	3.42777e-12
20.587210	3.483e-12
20.572398	3.53911e-12
20.557585	3.59612e-12
20.542773	3.65405e-12
20.527961	3.71292e-12
20.513149	3.77273e-12
20.498337	3.83351e-12
20.483524	3.89526e-12
20.468712	3.95801e-12
20.453900	4.02178e-12
20.439088	4.08656e-12
20.424275	4.1524e-12
20.409463	4.21929e-12
20.394651	4.28726e-12
20.379839	4.35632e-12
20.365027	4.4265e-12
20.350214	4.49781e-12
20.335402	4.57026e-12
20.320590	4.64388e-12
20.305778	4.71869e-12
20.290966	4.79471e-12
20.276153	4.87194e-12
20.261341	4.95043e-12
20.246529	5.03017e-12
20.231717	5.1112e-12
20.216905	5.19354e-12
20.202092	5.2772e-12
20.187280	5.36221e-12
20.172468	5.44859e-12
20.157656	5.53636e-12
20.142844	5.62554e-12
20.128031	5.71616e-12
20.113219	5.80824e-12
20.098407	5.9018e-12
20.083595	5.99687e-12
20.068782	6.09347e-12
20.053970	6.19163e-12
20.039158	6.29137e-12
20.024346	6.39271e-12
20.009534	6.49569e-12
19.994721	6.60032e-12
19.979909	6.70664e-12
19.965097	6.81467e-12
19.950285	6.92444e-12
19.935473	7.03598e-12
19.920660	7.14932e-12
19.905848	7.26448e-12
19.891036	7.3815e-12
19.876224	7.5004e-12
19.861412	7.62121e-12
19.846599	7.74398e-12
19.831787	7.86871e-12
19.816975	7.99546e-12
19.802163	8.12425e-12
19.787351	8.25512e-12
19.772538	8.38809e-12
19.757726	8.5232e-12
19.742914	8.66049e-12
19.728102	8.79999e-12
19.713289	8.94173e-12
19.698477	9.08576e-12
19.683665	9.23211e-12
19.668853	9.38082e-12
19.654041	9.53192e-12
19.639228	9.68545e-12
19.624416	9.84146e-12
19.609604	9.99998e-12
19.594792	1.0161e-11
19.579980	1.03247e-11
19.565167	1.0491e-11
19.550355	1.066e-11
19.535543	1.08317e-11
19.520731	1.10062e-11
19.505919	1.11834e-11
19.491106	1.13636e-11
19.476294	1.15466e-11
19.461482	1.17326e-11
19.446670	1.19216e-11
19.431858	1.21136e-11
19.417045	1.23087e-11
19.402233	1.25069e-11
19.387421	1.27084e-11
19.372609	1.29131e-11
19.357796	1.31211e-11
19.342984	1.33324e-11
19.328172	1.35471e-11
19.313360	1.37653e-11
19.298548	1.3987e-11
19.283735	1.42123e-11
19.268923	1.44412e-11
19.254111	1.46738e-11
19.239299	1.49102e-11
19.224487	1.51503e-11
19.209674	1.53943e-11
19.194862	1.56423e-11
19.180050	1.58942e-11
19.165238	1.61502e-11
19.150426	1.64103e-11
19.135613	1.66746e-11
19.120801	1.69432e-11
19.105989	1.72161e-11
19.091177	1.74933e-11
19.076365	1.77751e-11
19.061552	1.80614e-11
19.046740	1.83523e-11
19.031928	1.86478e-11
19.017116	1.89482e-11
19.002303	1.92533e-11
18.987491	1.95634e-11
18.972679	1.98785e-11
18.957867	2.01987e-11
18.943055	2.0524e-11
18.928242	2.08545e-11
18.913430	2.11904e-11
18.898618	2.15317e-11
18.883806	2.18784e-11
18.868994	2.22308e-11
18.854181	2.25888e-11
18.839369	2.29526e-11
18.824557	2.33223e-11
18.809745	2.36979e-11
18.794933	2.40795e-11
18.780120	2.44673e-11
18.765308	2.48614e-11
18.750496	2.52618e-11
18.735684	2.56686e-11
18.720872	2.6082e-11
18.706059	2.6502e-11
18.691247	2.69288e-11
18.676435	2.73625e-11
18.661623	2.78032e-11
18.646811	2.82509e-11
18.631998	2.87059e-11
18.617186	2.91682e-11
18.602374	2.96379e-11
18.587562	3.01152e-11
18.572749	3.06002e-11
18.557937	3.1093e-11
18.543125	3.15937e-11
18.528313	3.21025e-11
18.513501	3.26195e-11
18.498688	3.31448e-11
18.483876	3.36786e-11
18.469064	3.4221e-11
18.454252	3.47721e-11
18.439440	3.5332e-11
18.424627	3.5901e-11
18.409815	3.64791e-11
18.395003	3.70666e-11
18.380191	3.76635e-11
18.365379	3.827e-11
18.350566	3.88863e-11
18.335754	3.95125e-11
18.320942	4.01488e-11
18.306130	4.07954e-11
18.291318	4.14523e-11
18.276505	4.21198e-11
18.261693	4.27981e-11
18.246881	4.34873e-11
18.232069	4.41876e-11
18.217256	4.48991e-11
18.202444	4.56222e-11
18.187632	4.63568e-11
18.172820	4.71033e-11
18.158008	4.78618e-11
18.143195	4.86325e-11
18.128383	4.94157e-11
18.113571	5.02114e-11
18.098759	5.102e-11
18.083947	5.18415e-11
18.069134	5.26763e-11
18.054322	5.35245e-11
18.039510	5.43864e-11
18.024698	5.52622e-11
18.009886	5.61521e-11
17.995073	5.70562e-11
17.980261	5.7975e-11
17.965449	5.89085e-11
17.950637	5.98571e-11
17.935825	6.08209e-11
17.921012	6.18003e-11
17.906200	6.27954e-11
17.891388	6.38066e-11
17.876576	6.4834e-11
17.861763	6.58779e-11
17.846951	6.69387e-11
17.832139	6.80166e-11
17.817327	6.91118e-11
17.802515	7.02246e-11
17.787702	7.13553e-11
17.772890	7.25043e-11
17.758078	7.36717e-11
17.743266	7.4858e-11
17.728454	7.60633e-11
17.713641	7.72881e-11
17.698829	7.85325e-11
17.684017	7.9797e-11
17.669205	8.10818e-11
17.654393	8.23874e-11
17.639580	8.37139e-11
17.624768	8.50618e-11
17.609956	8.64314e-11
17.595144	8.78231e-11
17.580332	8.92371e-11
17.565519	9.06739e-11
17.550707	9.21339e-11
17.535895	9.36173e-11
17.521083	9.51247e-11
17.506270	9.66563e-11
17.491458	9.82125e-11
17.476646	9.97938e-11
17.461834	1.01401e-10
17.447022	1.03033e-10
17.432209	1.04692e-10
17.417397	1.06378e-10
17.402585	1.0809e-10
17.387773	1.09831e-10
17.372961	1.11599e-10
17.358148	1.13396e-10
17.343336	1.15222e-10
17.328524	1.17077e-10
17.313712	1.18962e-10
17.298900	1.20877e-10
17.284087	1.22823e-10
17.269275	1.248e-10
17.254463	1.2681e-10
17.239651	1.28851e-10
17.224839	1.30926e-10
17.210026	1.33034e-10
17.195214	1.35176e-10
17.180402	1.37352e-10
17.165590	1.39563e-10
17.150777	1.4181e-10
17.135965	1.44093e-10
17.121153	1.46413e-10
17.106341	1.4877e-10
17.091529	1.51165e-10
17.076716	1.53599e-10
17.061904	1.56072e-10
17.047092	1.58584e-10
17.032280	1.61138e-10
17.017468	1.63732e-10
17.002655	1.66368e-10
16.987843	1.69046e-10
16.973031	1.71768e-10
16.958219	1.74533e-10
16.943407	1.77343e-10
16.928594	1.80198e-10
16.913782	1.83099e-10
16.898970	1.86046e-10
16.884158	1.89041e-10
16.869346	1.92085e-10
16.854533	1.95177e-10
16.839721	1.98319e-10
16.824909	2.01512e-10
16.810097	2.04756e-10
16.795284	2.08052e-10
16.780472	2.11401e-10
16.765660	2.14804e-10
16.750848	2.18262e-10
16.736036	2.21776e-10
16.721223	2.25346e-10
16.706411	2.28974e-10
16.691599	2.3266e-10
16.676787	2.36405e-10
16.661975	2.4021e-10
16.647162	2.44077e-10
16.632350	2.48006e-10
16.617538	2.51999e-10
16.602726	2.56055e-10
16.587914	2.60177e-10
16.573101	2.64365e-10
16.558289	2.68621e-10
16.543477	2.72945e-10
16.528665	2.77339e-10
16.513853	2.81803e-10
16.499040	2.86339e-10
16.484228	2.90948e-10
16.469416	2.95632e-10
16.454604	3.00391e-10
16.439791	3.05226e-10
16.424979	3.10139e-10
16.410167	3.15131e-10
16.395355	3.20204e-10
16.380543	3.25358e-10
16.365730	3.30595e-10
16.350918	3.35917e-10
16.336106	3.41324e-10
16.321294	3.46818e-10
16.306482	3.52401e-10
16.291669	3.58073e-10
16.276857	3.63837e-10
16.262045	3.69693e-10
16.247233	3.75644e-10
16.232421	3.8169e-10
16.217608	3.87834e-10
16.202796	3.94076e-10
16.187984	4.00419e-10
16.173172	4.06864e-10
16.158360	4.13413e-10
16.143547	4.20067e-10
16.128735	4.26829e-10
16.113923	4.33699e-10
16.099111	4.40679e-10
16.084298	4.47772e-10
16.069486	4.54979e-10
16.054674	4.62302e-10
16.039862	4.69743e-10
16.025050	4.77304e-10
16.010237	4.84986e-10
15.995425	4.92792e-10
15.980613	5.00724e-10
15.965801	5.08783e-10
15.950989	5.16972e-10
15.936176	5.25292e-10
15.921364	5.33747e-10
15.906552	5.42337e-10
15.891740	5.51066e-10
15.876928	5.59935e-10
15.862115	5.68947e-10
15.847303	5.78104e-10
15.832491	5.87408e-10
15.817679	5.96862e-10
15.802867	6.06468e-10
15.788054	6.16229e-10
15.773242	6.26146e-10
15.758430	6.36223e-10
15.743618	6.46463e-10
15.728806	6.56867e-10
15.713993	6.67439e-10
15.699181	6.7818e-10
15.684369	6.89095e-10
15.669557	7.00185e-10
15.654744	7.11453e-10
15.639932	7.22903e-10
15.625120	7.34537e-10
15.610308	7.46358e-10
15.595496	7.5837e-10
15.580683	7.70574e-10
15.565871	7.82975e-10
15.551059	7.95576e-10
15.536247	8.08379e-10
15.521435	8.21388e-10
15.506622	8.34607e-10
15.491810	8.48038e-10
15.476998	8.61685e-10
15.462186	8.75552e-10
15.447374	8.89642e-10
15.432561	9.03959e-10
15.417749	9.18506e-10
15.402937	9.33287e-10
15.388125	9.48306e-10
15.373313	9.63566e-10
15.358500	9.79072e-10
15.343688	9.94828e-10
15.328876	1.01084e-09
15.314064	1.0271e-09
15.299251	1.04363e-09
15.284439	1.06042e-09
15.269627	1.07749e-09
15.254815	1.09483e-09
15.240003	1.11245e-09
15.225190	1.13035e-09
15.210378	1.14854e-09
15.195566	1.16702e-09
15.180754	1.1858e-09
15.165942	1.20488e-09
15.151129	1.22427e-09
15.136317	1.24397e-09
15.121505	1.26398e-09
15.106693	1.28432e-09
15.091881	1.30499e-09
15.077068	1.32599e-09
15.062256	1.34732e-09
15.047444	1.369e-09
15.032632	1.39103e-09
15.017820	1.41341e-09
15.003007	1.43615e-09
14.988195	1.45926e-09
14.973383	1.48274e-09
14.958571	1.5066e-09
14.943758	1.53084e-09
14.928946	1.55547e-09
14.914134	1.5805e-09
14.899322	1.60593e-09
14.884510	1.63177e-09
14.869697	1.65803e-09
14.854885	1.6847e-09
14.840073	1.71181e-09
14.825261	1.73935e-09
14.810449	1.76734e-09
14.795636	1.79577e-09
14.780824	1.82467e-09
14.766012	1.85402e-09
14.751200	1.88385e-09
14.736388	1.91416e-09
14.721575	1.94496e-09
14.706763	1.97625e-09
14.691951	2.00805e-09
14.677139	2.04036e-09
14.662327	2.07318e-09
14.647514	2.10654e-09
14.632702	2.14043e-09
14.617890	2.17487e-09
14.603078	2.20986e-09
14.588265	2.24541e-09
14.573453	2.28153e-09
14.558641	2.31824e-09
14.543829	2.35554e-09
14.529017	2.39343e-09
14.514204	2.43194e-09
14.499392	2.47106e-09
14.484580	2.51082e-09
14.469768	2.55121e-09
14.454956	2.59225e-09
14.440143	2.63396e-09
14.425331	2.67633e-09
14.410519	2.71939e-09
14.395707	2.76313e-09
14.380895	2.80759e-09
14.366082	2.85275e-09
14.351270	2.89864e-09
14.336458	2.94527e-09
14.321646	2.99266e-09
14.306834	3.0408e-09
14.292021	3.08971e-09
14.277209	3.13942e-09
14.262397	3.18992e-09
14.247585	3.24124e-09
14.232772	3.29338e-09
14.217960	3.34635e-09
14.203148	3.40019e-09
14.188336	3.45488e-09
14.173524	3.51046e-09
14.158711	3.56693e-09
14.143899	3.6243e-09
14.129087	3.6826e-09
14.114275	3.74184e-09
14.099463	3.80203e-09
14.084650	3.86319e-09
14.069838	3.92533e-09
14.055026	3.98847e-09
14.040214	4.05263e-09
14.025402	4.11782e-09
14.010589	4.18405e-09
13.995777	4.25135e-09
13.980965	4.31974e-09
13.966153	4.38922e-09
13.951341	4.45982e-09
13.936528	4.53156e-09
13.921716	4.60444e-09
13.906904	4.6785e-09
13.892092	4.75376e-09
13.877279	4.83022e-09
13.862467	4.90791e-09
13.847655	4.98685e-09
13.832843	5.06706e-09
13.818031	5.14856e-09
13.803218	5.23137e-09
13.788406	5.31551e-09
13.773594	5.401e-09
13.758782	5.48787e-09
13.743970	5.57613e-09
13.729157	5.66582e-09
13.714345	5.75694e-09
13.699533	5.84953e-09
13.684721	5.94361e-09
13.669909	6.03921e-09
13.655096	6.13634e-09
13.640284	6.23503e-09
13.625472	6.3353e-09
13.610660	6.43719e-09
13.595848	6.54072e-09
13.581035	6.64591e-09
13.566223	6.7528e-09
13.551411	6.8614e-09
13.536599	6.97174e-09
13.521786	7.08387e-09
13.506974	7.19779e-09
13.492162	7.31354e-09
13.477350	7.43116e-09
13.462538	7.55067e-09
13.447725	7.6721e-09
13.432913	7.79548e-09
13.418101	7.92084e-09
13.403289	8.04822e-09
13.388477	8.17765e-09
13.373664	8.30915e-09
13.358852	8.44277e-09
13.344040	8.57854e-09
13.329228	8.71649e-09
13.314416	8.85666e-09
13.299603	8.99909e-09
13.284791	9.1438e-09
13.269979	9.29084e-09
13.255167	9.44024e-09
13.240355	9.59204e-09
13.225542	9.74628e-09
13.210730	9.90301e-09
13.195918	1.00622e-08
13.181106	1.0224e-08
13.166294	1.03885e-08
13.151481	1.05555e-08
13.136669	1.07252e-08
13.121857	1.08977e-08
13.107045	1.10729e-08
13.092232	1.1251e-08
13.077420	1.14319e-08
13.062608	1.16157e-08
13.047796	1.18025e-08
13.032984	1.19922e-08
13.018171	1.2185e-08
13.003359	1.2381e-08
12.988547	1.258e-08
12.973735	1.27823e-08
12.958923	1.29878e-08
12.944110	1.31966e-08
12.929298	1.34088e-08
12.914486	1.36244e-08
12.899674	1.38435e-08
12.884862	1.4066e-08
12.870049	1.42922e-08
12.855237	1.4522e-08
12.840425	1.47555e-08
12.825613	1.49927e-08
12.810801	1.52337e-08
12.795988	1.54787e-08
12.781176	1.57275e-08
12.766364	1.59804e-08
12.751552	1.62373e-08
12.736739	1.64983e-08
12.721927	1.67636e-08
12.707115	1.70331e-08
12.692303	1.73069e-08
12.677491	1.75851e-08
12.662678	1.78678e-08
12.647866	1.81551e-08
12.633054	1.8447e-08
12.618242	1.87435e-08
12.603430	1.90448e-08
12.588617	1.9351e-08
12.573805	1.96621e-08
12.558993	1.99782e-08
12.544181	2.02993e-08
12.529369	2.06256e-08
12.514556	2.09572e-08
12.499744	2.12941e-08
12.484932	2.16364e-08
12.470120	2.19842e-08
12.455308	2.23376e-08
12.440495	2.26966e-08
12.425683	2.30615e-08
12.410871	2.34322e-08
12.396059	2.38088e-08
12.381246	2.41915e-08
12.366434	2.45804e-08
12.351622	2.49755e-08
12.336810	2.5377e-08
12.321998	2.57849e-08
12.307185	2.61993e-08
12.292373	2.66204e-08
12.277561	2.70483e-08
12.262749	2.74831e-08
12.247937	2.79248e-08
12.233124	2.83736e-08
12.218312	2.88297e-08
12.203500	2.92931e-08
12.188688	2.97639e-08
12.173876	3.02423e-08
12.159063	3.07283e-08
12.144251	3.12222e-08
12.129439	3.1724e-08
12.114627	3.22339e-08
12.099815	3.2752e-08
12.085002	3.32783e-08
12.070190	3.38132e-08
12.055378	3.43566e-08
12.040566	3.49088e-08
12.025753	3.54698e-08
12.010941	3.60398e-08
11.996129	3.6619e-08
11.981317	3.72075e-08
11.966505	3.78055e-08
11.951692	3.84131e-08
11.936880	3.90304e-08
11.922068	3.96576e-08
11.907256	4.02949e-08
11.892444	4.09425e-08
11.877631	4.16004e-08
11.862819	4.22689e-08
11.848007	4.29482e-08
11.833195	4.36383e-08
11.818383	4.43396e-08
11.803570	4.50521e-08
11.788758	4.57761e-08
11.773946	4.65116e-08
11.759134	4.7259e-08
11.744322	4.80184e-08
11.729509	4.879e-08
11.714697	4.9574e-08
11.699885	5.03706e-08
11.685073	5.118e-08
11.670260	5.20023e-08
11.655448	5.28379e-08
11.640636	5.36869e-08
11.625824	5.45495e-08
11.611012	5.5426e-08
11.596199	5.63166e-08
11.581387	5.72214e-08
11.566575	5.81408e-08
11.551763	5.9075e-08
11.536951	6.00242e-08
11.522138	6.09886e-08
11.507326	6.19684e-08
11.492514	6.29641e-08
11.477702	6.39757e-08
11.462890	6.50035e-08
11.448077	6.60479e-08
11.433265	6.7109e-08
11.418453	6.81872e-08
11.403641	6.92826e-08
11.388829	7.03957e-08
11.374016	7.15266e-08
11.359204	7.26757e-08
11.344392	7.38433e-08
11.329580	7.50296e-08
11.314767	7.62349e-08
11.299955	7.74596e-08
11.285143	7.8704e-08
11.270331	7.99683e-08
11.255519	8.12529e-08
11.240706	8.25582e-08
11.225894	8.38844e-08
11.211082	8.52319e-08
11.196270	8.6601e-08
11.181458	8.79921e-08
11.166645	8.94056e-08
11.151833	9.08417e-08
11.137021	9.23009e-08
11.122209	9.37836e-08
11.107397	9.529e-08
11.092584	9.68206e-08
11.077772	9.83758e-08
11.062960	9.99559e-08
11.048148	1.01561e-07
11.033336	1.03193e-07
11.018523	1.0485e-07
11.003711	1.06534e-07
10.988899	1.08245e-07
10.974087	1.09984e-07
10.959274	1.1175e-07
10.944462	1.13545e-07
10.929650	1.15369e-07
10.914838	1.17222e-07
10.900026	1.19104e-07
10.885213	1.21017e-07
10.870401	1.22961e-07
10.855589	1.24936e-07
10.840777	1.26942e-07
10.825965	1.28981e-07
10.811152	1.31052e-07
10.796340	1.33157e-07
10.781528	1.35295e-07
10.766716	1.37468e-07
10.751904	1.39675e-07
10.737091	1.41918e-07
10.722279	1.44197e-07
10.707467	1.46513e-07
10.692655	1.48866e-07
10.677843	1.51256e-07
10.663030	1.53685e-07
10.648218	1.56153e-07
10.633406	1.5866e-07
10.618594	1.61208e-07
10.603781	1.63797e-07
10.588969	1.66427e-07
10.574157	1.69099e-07
10.559345	1.71814e-07
10.544533	1.74573e-07
10.529720	1.77376e-07
10.514908	1.80224e-07
10.500096	1.83118e-07
10.485284	1.86058e-07
10.470472	1.89045e-07
10.455659	1.9208e-07
10.440847	1.95164e-07
10.426035	1.98298e-07
10.411223	2.01481e-07
10.396411	2.04716e-07
10.381598	2.08003e-07
10.366786	2.11342e-07
10.351974	2.14735e-07
10.337162	2.18182e-07
10.322350	2.21685e-07
10.307537	2.25244e-07
10.292725	2.2886e-07
10.277913	2.32534e-07
10.263101	2.36267e-07
10.248289	2.4006e-07
10.233476	2.43913e-07
10.218664	2.47829e-07
10.203852	2.51807e-07
10.189040	2.55849e-07
10.174227	2.59956e-07
10.159415	2.64129e-07
10.144603	2.68368e-07
10.129791	2.72676e-07
10.114979	2.77053e-07
10.100166	2.815e-07
10.085354	2.86018e-07
10.070542	2.90609e-07
10.055730	2.95273e-07
10.040918	3.00013e-07
10.026105	3.04828e-07
10.011293	3.0972e-07
9.996481	3.14691e-07
9.981669	3.19742e-07
9.966857	3.24873e-07
9.952044	3.30087e-07
9.937232	3.35385e-07
9.922420	3.40767e-07
9.907608	3.46236e-07
9.892796	3.51793e-07
9.877983	3.57438e-07
9.863171	3.63174e-07
9.848359	3.69002e-07
9.833547	3.74924e-07
9.818734	3.80941e-07
9.803922	3.87054e-07
9.789110	3.93264e-07
9.774298	3.99575e-07
9.759486	4.05987e-07
9.744673	4.12501e-07
9.729861	4.1912e-07
9.715049	4.25845e-07
9.700237	4.32678e-07
9.685425	4.39621e-07
9.670612	4.46675e-07
9.655800	4.53841e-07
9.640988	4.61123e-07
9.626176	4.68522e-07
9.611364	4.76039e-07
9.596551	4.83676e-07
9.581739	4.91436e-07
9.566927	4.99321e-07
9.552115	5.07331e-07
9.537303	5.15471e-07
9.522490	5.2374e-07
9.507678	5.32142e-07
9.492866	5.40679e-07
9.478054	5.49353e-07
9.463241	5.58166e-07
9.448429	5.67119e-07
9.433617	5.76217e-07
9.418805	5.8546e-07
9.403993	5.94852e-07
9.389180	6.04393e-07
9.374368	6.14088e-07
9.359556	6.23938e-07
9.344744	6.33946e-07
9.329932	6.44115e-07
9.315119	6.54446e-07
9.300307	6.64943e-07
9.285495	6.75608e-07
9.270683	6.86444e-07
9.255871	6.97454e-07
9.241058	7.0864e-07
9.226246	7.20005e-07
9.211434	7.31553e-07
9.196622	7.43285e-07
9.181810	7.55205e-07
9.166997	7.67317e-07
9.152185	7.79622e-07
9.137373	7.92125e-07
9.122561	8.04827e-07
9.107748	8.17734e-07
9.092936	8.30847e-07
9.078124	8.4417e-07
9.063312	8.57706e-07
9.048500	8.7146e-07
9.033687	8.85434e-07
9.018875	8.99631e-07
9.004063	9.14056e-07
8.989251	9.28712e-07
8.974439	9.43603e-07
8.959626	9.58732e-07
8.944814	9.74104e-07
8.930002	9.89722e-07
8.915190	1.00559e-06
8.900378	1.02171e-06
8.885565	1.03809e-06
8.870753	1.05473e-06
8.855941	1.07164e-06
8.841129	1.08882e-06
8.826317	1.10628e-06
8.811504	1.12401e-06
8.796692	1.14203e-06
8.781880	1.16034e-06
8.767068	1.17894e-06
8.752255	1.19784e-06
8.737443	1.21704e-06
8.722631	1.23655e-06
8.707819	1.25637e-06
8.693007	1.2765e-06
8.678194	1.29696e-06
8.663382	1.31775e-06
8.648570	1.33887e-06
8.633758	1.36033e-06
8.618946	1.38213e-06
8.604133	1.40428e-06
8.589321	1.42679e-06
8.574509	1.44965e-06
8.559697	1.47289e-06
8.544885	1.49649e-06
8.530072	1.52047e-06
8.515260	1.54484e-06
8.500448	1.56959e-06
8.485636	1.59474e-06
8.470824	1.6203e-06
8.456011	1.64626e-06
8.441199	1.67264e-06
8.426387	1.69944e-06
8.411575	1.72667e-06
8.396762	1.75434e-06
8.381950	1.78244e-06
8.367138	1.811e-06
8.352326	1.84002e-06
8.337514	1.8695e-06
8.322701	1.89945e-06
8.307889	1.92988e-06
8.293077	1.96079e-06
8.278265	1.99221e-06
8.263453	2.02412e-06
8.248640	2.05654e-06
8.233828	2.08949e-06
8.219016	2.12296e-06
8.204204	2.15696e-06
8.189392	2.19151e-06
8.174579	2.22662e-06
8.159767	2.26228e-06
8.144955	2.29851e-06
8.130143	2.33533e-06
8.115331	2.37273e-06
8.100518	2.41073e-06
8.085706	2.44934e-06
8.070894	2.48857e-06
8.056082	2.52842e-06
8.041269	2.56891e-06
8.026457	2.61005e-06
8.011645	2.65185e-06
7.996833	2.69431e-06
7.982021	2.73745e-06
7.967208	2.78129e-06
7.952396	2.82582e-06
7.937584	2.87107e-06
7.922772	2.91704e-06
7.907960	2.96374e-06
7.893147	3.01119e-06
7.878335	3.0594e-06
7.863523	3.10838e-06
7.848711	3.15815e-06
7.833899	3.2087e-06
7.819086	3.26007e-06
7.804274	3.31226e-06
7.789462	3.36528e-06
7.774650	3.41915e-06
7.759838	3.47388e-06
7.745025	3.52949e-06
7.730213	3.58598e-06
7.715401	3.64338e-06
7.700589	3.70169e-06
7.685776	3.76094e-06
7.670964	3.82113e-06
7.656152	3.88228e-06
7.641340	3.94441e-06
7.626528	4.00754e-06
7.611715	4.07167e-06
7.596903	4.13683e-06
7.582091	4.20303e-06
7.567279	4.27028e-06
7.552467	4.33861e-06
7.537654	4.40803e-06
7.522842	4.47856e-06
7.508030	4.55022e-06
7.493218	4.62302e-06
7.478406	4.69698e-06
7.463593	4.77213e-06
7.448781	4.84847e-06
7.433969	4.92604e-06
7.419157	5.00484e-06
7.404345	5.0849e-06
7.389532	5.16624e-06
7.374720	5.24888e-06
7.359908	5.33284e-06
7.345096	5.41814e-06
7.330284	5.5048e-06
7.315471	5.59284e-06
7.300659	5.68229e-06
7.285847	5.77317e-06
7.271035	5.86549e-06
7.256222	5.95929e-06
7.241410	6.05459e-06
7.226598	6.15141e-06
7.211786	6.24978e-06
7.196974	6.34971e-06
7.182161	6.45124e-06
7.167349	6.55439e-06
7.152537	6.65919e-06
7.137725	6.76565e-06
7.122913	6.87382e-06
7.108100	6.98371e-06
7.093288	7.09536e-06
7.078476	7.20878e-06
7.063664	7.32402e-06
7.048852	7.44109e-06
7.034039	7.56003e-06
7.019227	7.68087e-06
7.004415	7.80364e-06
6.989603	7.92836e-06
6.974791	8.05507e-06
6.959978	8.18381e-06
6.945166	8.31459e-06
6.930354	8.44746e-06
6.915542	8.58245e-06
6.900729	8.7196e-06
6.885917	8.85893e-06
6.871105	9.00048e-06
6.856293	9.14428e-06
6.841481	9.29038e-06
6.826668	9.43881e-06
6.811856	9.58961e-06
6.797044	9.7428e-06
6.782232	9.89844e-06
6.767420	1.00566e-05
6.752607	1.02172e-05
6.737795	1.03804e-05
6.722983	1.05462e-05
6.708171	1.07146e-05
6.693359	1.08858e-05
6.678546	1.10596e-05
6.663734	1.12362e-05
6.648922	1.14157e-05
6.634110	1.1598e-05
6.619298	1.17832e-05
6.604485	1.19713e-05
6.589673	1.21624e-05
6.574861	1.23566e-05
6.560049	1.25539e-05
6.545236	1.27543e-05
6.530424	1.29579e-05
6.515612	1.31648e-05
6.500800	1.33749e-05
6.485988	1.35884e-05
6.471175	1.38053e-05
6.456363	1.40256e-05
6.441551	1.42495e-05
6.426739	1.44769e-05
6.411927	1.47079e-05
6.397114	1.49426e-05
6.382302	1.51811e-05
6.367490	1.54233e-05
6.352678	1.56694e-05
6.337866	1.59194e-05
6.323053	1.61734e-05
6.308241	1.64314e-05
6.293429	1.66935e-05
6.278617	1.69598e-05
6.263805	1.72303e-05
6.248992	1.75051e-05
6.234180	1.77843e-05
6.219368	1.8068e-05
6.204556	1.83561e-05
6.189743	1.86488e-05
6.174931	1.89462e-05
6.160119	1.92483e-05
6.145307	1.95552e-05
6.130495	1.9867e-05
6.115682	2.01837e-05
6.100870	2.05055e-05
6.086058	2.08324e-05
6.071246	2.11645e-05
6.056434	2.15018e-05
6.041621	2.18445e-05
6.026809	2.21927e-05
6.011997	2.25464e-05
5.997185	2.29057e-05
5.982373	2.32707e-05
5.967560	2.36415e-05
5.952748	2.40182e-05
5.937936	2.44008e-05
5.923124	2.47896e-05
5.908312	2.51845e-05
5.893499	2.55856e-05
5.878687	2.59932e-05
5.863875	2.64072e-05
5.849063	2.68278e-05
5.834250	2.7255e-05
5.819438	2.7689e-05
5.804626	2.813e-05
5.789814	2.85779e-05
5.775002	2.90329e-05
5.760189	2.94951e-05
5.745377	2.99646e-05
5.730565	3.04416e-05
5.715753	3.09262e-05
5.700941	3.14184e-05
5.686128	3.19185e-05
5.671316	3.24264e-05
5.656504	3.29424e-05
5.641692	3.34666e-05
5.626880	3.39991e-05
5.612067	3.454e-05
5.597255	3.50895e-05
5.582443	3.56477e-05
5.567631	3.62147e-05
5.552819	3.67907e-05
5.538006	3.73758e-05
5.523194	3.79702e-05
5.508382	3.8574e-05
5.493570	3.91873e-05
5.478757	3.98104e-05
5.463945	4.04433e-05
5.449133	4.10862e-05
5.434321	4.17393e-05
5.419509	4.24027e-05
5.404696	4.30766e-05
5.389884	4.37612e-05
5.375072	4.44565e-05
5.360260	4.51629e-05
5.345448	4.58804e-05
5.330635	4.66093e-05
5.315823	4.73497e-05
5.301011	4.81018e-05
5.286199	4.88657e-05
5.271387	4.96417e-05
5.256574	5.043e-05
5.241762	5.12307e-05
5.226950	5.20441e-05
5.212138	5.28702e-05
5.197326	5.37095e-05
5.182513	5.45619e-05
5.167701	5.54278e-05
5.152889	5.63074e-05
5.138077	5.72009e-05
5.123264	5.81084e-05
5.108452	5.90302e-05
5.093640	5.99666e-05
5.078828	6.09177e-05
5.064016	6.18838e-05
5.049203	6.28651e-05
5.034391	6.38618e-05
5.019579	6.48743e-05
5.004767	6.59027e-05
4.989955	6.69473e-05
4.975142	6.80083e-05
4.960330	6.9086e-05
4.945518	7.01807e-05
4.930706	7.12926e-05
4.915894	7.24219e-05
4.901081	7.3569e-05
4.886269	7.47342e-05
4.871457	7.59176e-05
4.856645	7.71197e-05
4.841833	7.83406e-05
4.827020	7.95807e-05
4.812208	8.08402e-05
4.797396	8.21195e-05
4.782584	8.34189e-05
4.767771	8.47387e-05
4.752959	8.60792e-05
4.738147	8.74407e-05
4.723335	8.88235e-05
4.708523	9.0228e-05
4.693710	9.16545e-05
4.678898	9.31033e-05
4.664086	9.45748e-05
4.649274	9.60694e-05
4.634462	9.75873e-05
4.619649	9.9129e-05
4.604837	0.000100695
4.590025	0.000102285
4.575213	0.0001039
4.560401	0.000105541
4.545588	0.000107207
4.530776	0.000108898
4.515964	0.000110617
4.501152	0.000112362
4.486340	0.000114134
4.471527	0.000115935
4.456715	0.000117763
4.441903	0.000119619
4.427091	0.000121505
4.412279	0.000123419
4.397466	0.000125364
4.382654	0.000127339
4.367842	0.000129344
4.353030	0.000131381
4.338217	0.00013345
4.323405	0.00013555
4.308593	0.000137683
4.293781	0.000139849
4.278969	0.000142049
4.264156	0.000144283
4.249344	0.000146551
4.234532	0.000148855
4.219720	0.000151194
4.204908	0.000153569
4.190095	0.000155981
4.175283	0.00015843
4.160471	0.000160917
4.145659	0.000163443
4.130847	0.000166007
4.116034	0.000168611
4.101222	0.000171255
4.086410	0.00017394
4.071598	0.000176666
4.056786	0.000179433
4.041973	0.000182244
4.027161	0.000185097
4.012349	0.000187994
3.997537	0.000190935
3.982724	0.000193922
3.967912	0.000196954
3.953100	0.000200032
3.938288	0.000203157
3.923476	0.00020633
3.908663	0.000209552
3.893851	0.000212822
3.879039	0.000216142
3.864227	0.000219512
3.849415	0.000222934
3.834602	0.000226407
3.819790	0.000229933
3.804978	0.000233512
3.790166	0.000237145
3.775354	0.000240832
3.760541	0.000244575
3.745729	0.000248375
3.730917	0.000252231
3.716105	0.000256145
3.701293	0.000260118
3.686480	0.000264149
3.671668	0.000268241
3.656856	0.000272393
3.642044	0.000276607
3.627231	0.000280884
3.612419	0.000285223
3.597607	0.000289626
3.582795	0.000294094
3.567983	0.000298627
3.553170	0.000303227
3.538358	0.000307893
3.523546	0.000312627
3.508734	0.000317429
3.493922	0.0003223
3.479109	0.000327242
3.464297	0.000332253
3.449485	0.000337336
3.434673	0.000342491
3.419861	0.000347718
3.405048	0.000353018
3.390236	0.000358391
3.375424	0.000363839
3.360612	0.000369361
3.345800	0.000374958
3.330987	0.00038063
3.316175	0.000386377
3.301363	0.0003922
3.286551	0.000398098
3.271738	0.000404071
3.256926	0.000410119
3.242114	0.000416241
3.227302	0.000422436
3.212490	0.000428703
3.197677	0.00043504
3.182865	0.000441444
3.168053	0.000447913
3.153241	0.000454443
3.138429	0.000461027
3.123616	0.000467657
3.108804	0.000474321
3.093992	0.000481002
3.079180	0.000487667
3.064368	0.000494252
&
```
