## Supplementary material for "All-at-once RNA folding with 3D motif prediction framed by evolutionary information": RF02783_IscS1_thermometer.cacofold.power

```
# Power analysis of CaCoFold structure
#
# Powertype = SINGLE SUBSTITUTIONS
# covary left_pos right_pos substitutions power
#----------------------------------------------------------------
2		14		0		0.00
3		13		1		0.00
4		12		0		0.00
5		11		1		0.00
16		47		2		0.00
17		46		0		0.00
18		45		0		0.00
20		44		0		0.00
21		43		2		0.00
22		42		3		0.02
24		40		0		0.00
25		39		0		0.00
26		38		0		0.00
27		37		0		0.00
28		36		2		0.00
51		63		0		0.00
52		62		2		0.00
53		61		1		0.00
54		60		0		0.00
65		114		2		0.00
66		112		0		0.00
67		111		3		0.02
68		110		0		0.00
69		109		0		0.00
70		108		1		0.00
71		107		1		0.00
73		85		2		0.00
74		84		0		0.00
75		83		0		0.00
76		82		2		0.00
88		105		1		0.00
89		104		0		0.00
90		103		0		0.00
91		102		0		0.00
92		101		0		0.00
126		186		2		0.00
127		185		2		0.00
128		184		1		0.00
129		183		4		0.07
141		162		0		0.00
142		161		0		0.00
143		160		1		0.00
146		158		0		0.00
147		157		0		0.00
148		156		0		0.00
#
# BPAIRS 45
# avg substitutions per BP 0.8
# BPAIRS expected to covary 0.1 +/- 0.3
# BPAIRS observed to covary 0
#
```
