## Supplementary material for "All-at-once RNA folding with 3D motif prediction framed by evolutionary information": RF02783_IscS1_thermometer.surv

```
3.621911	0.0217391
1.339980	0.0434783
0.730303	0.0652174
-0.001308	0.804348
-0.018728	0.826087
-0.070986	0.847826
-0.088405	0.891304
-0.227760	0.913043
-0.280018	0.934783
-0.436791	0.956522
-0.576146	0.978261
-0.628404	1
&
5.938681	5.95593e-05
5.851584	0.000119119
5.694810	0.000238237
5.590295	0.000297796
5.154811	0.000357356
5.085134	0.000476474
5.015457	0.000536033
3.796104	0.000595593
3.621911	0.000655152
3.430298	0.000714711
3.395460	0.00083383
3.290944	0.00101251
3.273524	0.00113163
3.256105	0.00119119
3.221267	0.00125074
3.151589	0.0013103
2.959977	0.00136986
2.942557	0.00148898
2.750945	0.0016081
2.663848	0.00166766
2.576752	0.00172722
2.524494	0.00178678
2.507074	0.0019059
2.472236	0.00196546
2.402558	0.00208457
2.315462	0.00226325
2.280623	0.00232281
2.245784	0.00244193
2.193526	0.00268017
2.054172	0.00273973
2.019333	0.00285884
1.879979	0.0029184
1.845140	0.00297796
1.810301	0.00303752
1.792882	0.00327576
1.740624	0.00333532
1.723205	0.003514
1.705785	0.00363311
1.688366	0.00369267
1.670947	0.00381179
1.636108	0.00410959
1.618689	0.00416915
1.601269	0.00458606
1.583850	0.00536033
1.566431	0.00559857
1.531592	0.00583681
1.514173	0.00631328
1.496753	0.0067302
1.479334	0.00684932
1.461915	0.00708755
1.444496	0.00750447
1.427076	0.00768314
1.409657	0.00780226
1.392238	0.00792138
1.374818	0.00821918
1.357399	0.00839786
1.339980	0.00857653
1.322560	0.00869565
1.305141	0.00875521
1.270302	0.00893389
1.252883	0.00905301
1.235464	0.00911257
1.218044	0.00917213
1.200625	0.00946992
1.183206	0.0096486
1.165786	0.00982728
1.148367	0.010006
1.130948	0.0103633
1.113528	0.0106611
1.096109	0.0108398
1.078690	0.0112567
1.061270	0.0118523
1.043851	0.0122692
1.026432	0.0123288
1.009012	0.0126266
0.991593	0.0126861
0.974174	0.0129244
0.956754	0.0130435
0.939335	0.01352
0.921916	0.0139964
0.904496	0.0142347
0.887077	0.0143538
0.869658	0.0147707
0.852239	0.0152472
0.834819	0.0154258
0.817400	0.0157236
0.799981	0.0161406
0.782561	0.0163192
0.765142	0.0166766
0.747723	0.0173913
0.730303	0.0176891
0.712884	0.018106
0.695465	0.0183443
0.678045	0.0187016
0.660626	0.019059
0.643207	0.0194759
0.625787	0.0200119
0.608368	0.0203693
0.590949	0.0209649
0.573529	0.0215009
0.556110	0.0223347
0.538691	0.0229303
0.521271	0.0238237
0.503852	0.0243002
0.486433	0.0247767
0.469013	0.0251936
0.451594	0.0262061
0.434175	0.0267421
0.416755	0.0269803
0.399336	0.0276951
0.381917	0.0282906
0.364497	0.0288267
0.347078	0.0295414
0.329659	0.030137
0.312239	0.0310899
0.294820	0.0324598
0.277401	0.0334127
0.259982	0.0340083
0.242562	0.0349017
0.225143	0.0359142
0.207724	0.0363311
0.190304	0.0368076
0.172885	0.0384753
0.155466	0.0392496
0.138046	0.040679
0.120627	0.0415128
0.103208	0.0423466
0.085788	0.0434783
0.068369	0.0454437
0.050950	0.0469327
0.033530	0.0481834
0.016111	0.0512805
-0.001308	0.851757
-0.018728	0.854258
-0.036147	0.85813
-0.053566	0.863073
-0.070986	0.869982
-0.088405	0.878082
-0.105824	0.88642
-0.123244	0.893746
-0.140663	0.901846
-0.158082	0.908815
-0.175502	0.914413
-0.192921	0.920488
-0.210340	0.926563
-0.227760	0.932579
-0.245179	0.937582
-0.262598	0.943597
-0.280018	0.949256
-0.297437	0.954378
-0.314856	0.959261
-0.332275	0.963907
-0.349695	0.968493
-0.367114	0.972781
-0.384533	0.974985
-0.401953	0.978082
-0.419372	0.980405
-0.436791	0.98237
-0.454211	0.984395
-0.471630	0.985706
-0.489049	0.987016
-0.506469	0.988982
-0.523888	0.989875
-0.541307	0.990709
-0.558727	0.991364
-0.576146	0.9919
-0.593565	0.992853
-0.610985	0.993329
-0.628404	0.993746
-0.645823	0.994163
-0.663243	0.99458
-0.680662	0.995116
-0.698081	0.995414
-0.715501	0.995831
-0.732920	0.996486
-0.750339	0.996843
-0.767759	0.997379
-0.785178	0.997618
-0.802597	0.997677
-0.820017	0.997975
-0.837436	0.998035
-0.854855	0.998094
-0.872274	0.998451
-0.907113	0.99863
-0.924532	0.998928
-0.941952	0.999107
-0.959371	0.999166
-0.976790	0.999226
-0.994210	0.999702
-1.029048	0.999762
-1.046468	0.999821
-1.081306	0.999881
-1.098726	1
&
7.576097	2.96983e-07
7.454162	5.93965e-07
7.349646	8.90948e-07
7.088356	1.18793e-06
6.861905	1.48491e-06
6.705131	1.7819e-06
6.583196	2.07888e-06
6.321906	2.37586e-06
6.165132	2.67284e-06
6.130294	3.26681e-06
6.112874	3.86077e-06
6.095455	4.15776e-06
6.078036	4.45474e-06
6.060616	4.75172e-06
6.043197	5.34569e-06
6.025778	5.93965e-06
5.990939	6.53362e-06
5.973520	8.01853e-06
5.956100	8.31551e-06
5.938681	8.6125e-06
5.903842	8.90948e-06
5.886423	9.50344e-06
5.869004	1.06914e-05
5.851584	1.15823e-05
5.816746	1.45522e-05
5.799326	1.57401e-05
5.781907	1.60371e-05
5.764488	1.6631e-05
5.747068	1.6928e-05
5.729649	1.7225e-05
5.712230	1.81159e-05
5.694810	1.87099e-05
5.677391	1.96009e-05
5.659972	2.01948e-05
5.642552	2.04918e-05
5.625133	2.13828e-05
5.607714	2.16797e-05
5.590295	2.19767e-05
5.538037	2.28677e-05
5.520617	2.34616e-05
5.503198	2.43526e-05
5.485779	2.52435e-05
5.468359	2.64315e-05
5.450940	2.76194e-05
5.433521	2.88073e-05
5.416101	3.02922e-05
5.398682	3.23711e-05
5.381263	3.3856e-05
5.363843	3.53409e-05
5.346424	3.86077e-05
5.329005	4.15776e-05
5.311585	4.39534e-05
5.294166	4.75172e-05
5.276747	4.98931e-05
5.259327	5.46448e-05
5.241908	5.88026e-05
5.224489	6.38513e-05
5.207069	6.8306e-05
5.189650	7.30577e-05
5.172231	7.89974e-05
5.154811	8.40461e-05
5.137392	9.35495e-05
5.119973	0.000103944
5.102553	0.000110181
5.085134	0.00011909
5.067715	0.000127406
5.050295	0.000136018
5.032876	0.000144631
5.015457	0.000156213
4.998038	0.000166904
4.980618	0.000181753
4.963199	0.000192148
4.945780	0.00020373
4.928360	0.000217688
4.910941	0.000229865
4.893522	0.00025095
4.876102	0.000261939
4.858683	0.000275897
4.841264	0.000291637
4.823844	0.00030708
4.806425	0.000317771
4.789006	0.000335887
4.771586	0.000356379
4.754167	0.000371228
4.736748	0.000387562
4.719328	0.000404787
4.701909	0.000418152
4.684490	0.000436268
4.667070	0.000452305
4.649651	0.000474281
4.632232	0.000494476
4.614812	0.000506652
4.597393	0.00051972
4.579974	0.000534866
4.562554	0.000552685
4.545135	0.000564861
4.527716	0.000575849
4.510296	0.00059248
4.492877	0.000607923
4.475458	0.000619506
4.458038	0.000630197
4.440619	0.000645343
4.423200	0.00065455
4.405781	0.000662271
4.388361	0.00067029
4.370942	0.000682466
4.353523	0.000690188
4.336103	0.000703849
4.318684	0.000710086
4.301265	0.000718698
4.283845	0.000723153
4.266426	0.000732953
4.249007	0.000738002
4.231587	0.000744239
4.214168	0.000746317
4.196749	0.000752554
4.179329	0.000755524
4.161910	0.000758197
4.144491	0.000762057
4.127071	0.000766512
4.109652	0.000769482
4.092233	0.000774828
4.074813	0.000776313
4.057394	0.000781658
4.039975	0.000787301
4.022555	0.000791459
4.005136	0.000800071
3.987717	0.000806902
3.970297	0.000811654
3.952878	0.000818484
3.935459	0.000825612
3.918039	0.000839273
3.900620	0.00085234
3.883201	0.000865704
3.865781	0.000884711
3.848362	0.000901936
3.830943	0.000915895
3.813524	0.000934307
3.796104	0.000949751
3.778685	0.000974103
3.761266	0.00099905
3.743846	0.00102073
3.726427	0.00104449
3.709008	0.00105963
3.691588	0.00108102
3.674169	0.0010923
3.656750	0.00110982
3.639330	0.00112646
3.621911	0.00114398
3.604492	0.00115645
3.587072	0.0011808
3.569653	0.00119684
3.552234	0.00121852
3.534814	0.00124584
3.517395	0.00125891
3.499976	0.00127643
3.482556	0.00130049
3.465137	0.00132781
3.447718	0.0013578
3.430298	0.0013976
3.412879	0.00144155
3.395460	0.00147986
3.378040	0.00152441
3.360621	0.00158084
3.343202	0.00164231
3.325782	0.0017029
3.308363	0.00175665
3.290944	0.00181842
3.273524	0.00188346
3.256105	0.00196246
3.238686	0.00204086
3.221267	0.00210917
3.203847	0.00218134
3.186428	0.00226182
3.169009	0.00233874
3.151589	0.00242427
3.134170	0.00250356
3.116751	0.00258999
3.099331	0.00266304
3.081912	0.00274174
3.064493	0.00281332
3.047073	0.00288934
3.029654	0.002963
3.012235	0.00302744
2.994815	0.00310525
2.977396	0.0031694
2.959977	0.00322939
2.942557	0.00328106
2.925138	0.00332858
2.907719	0.00337402
2.890299	0.00341025
2.872880	0.00343965
2.855461	0.00346757
2.838041	0.00349667
2.820622	0.00352162
2.803203	0.00354449
2.785783	0.00357181
2.768364	0.00359498
2.750945	0.00361814
2.733525	0.00364101
2.716106	0.00366655
2.698687	0.00368942
2.681267	0.0037206
2.663848	0.00375148
2.646429	0.00377287
2.629010	0.00379544
2.611590	0.00382573
2.594171	0.00385038
2.576752	0.0038783
2.559332	0.00390057
2.541913	0.00392938
2.524494	0.00395967
2.507074	0.0039959
2.489655	0.00403599
2.472236	0.00407252
2.454816	0.0041337
2.437397	0.00418122
2.419978	0.00422191
2.402558	0.00425873
2.385139	0.00429496
2.367720	0.00432021
2.350300	0.00434931
2.332881	0.00437604
2.315462	0.00439772
2.298042	0.00442296
2.280623	0.00444821
2.263204	0.00447256
2.245784	0.00449572
2.228365	0.00454146
2.210946	0.00457264
2.193526	0.0046065
2.176107	0.00463917
2.158688	0.00466886
2.141268	0.00470183
2.123849	0.00473064
2.106430	0.00475885
2.089010	0.00478885
2.071591	0.00481884
2.054172	0.00485002
2.036753	0.00488774
2.019333	0.00491655
2.001914	0.00494595
1.984495	0.00498129
1.967075	0.00500921
1.949656	0.00504841
1.932237	0.00507692
1.914817	0.00511018
1.897398	0.00517166
1.879979	0.00526342
1.862559	0.00533321
1.845140	0.00537479
1.827721	0.00541756
1.810301	0.00548378
1.792882	0.00557733
1.775463	0.00568217
1.758043	0.00579591
1.740624	0.00585739
1.723205	0.0059447
1.705785	0.0060528
1.688366	0.0062405
1.670947	0.00642166
1.653527	0.00655708
1.636108	0.00672458
1.618689	0.00698919
1.601269	0.00736873
1.583850	0.00775006
1.566431	0.00814594
1.549011	0.00858458
1.531592	0.00898729
1.514173	0.00939742
1.496753	0.00983102
1.479334	0.010259
1.461915	0.0106842
1.444496	0.0111297
1.427076	0.0115262
1.409657	0.0118553
1.392238	0.0121418
1.374818	0.0123672
1.357399	0.0125793
1.339980	0.0127581
1.322560	0.0129006
1.305141	0.0130554
1.287722	0.0132012
1.270302	0.0133437
1.252883	0.0134895
1.235464	0.0136273
1.218044	0.0137755
1.200625	0.0139214
1.183206	0.0140672
1.165786	0.0142047
1.148367	0.0143814
1.130948	0.0145878
1.113528	0.0148188
1.096109	0.0150609
1.078690	0.0153136
1.061270	0.0155141
1.043851	0.0157036
1.026432	0.0158936
1.009012	0.0160991
0.991593	0.0163017
0.974174	0.0165208
0.956754	0.0167198
0.939335	0.0169458
0.921916	0.0171528
0.904496	0.0173533
0.887077	0.0175677
0.869658	0.0177697
0.852239	0.01796
0.834819	0.0181638
0.817400	0.0183509
0.799981	0.0185656
0.782561	0.0187749
0.765142	0.0189727
0.747723	0.019169
0.730303	0.0193481
0.712884	0.019545
0.695465	0.0197425
0.678045	0.0199759
0.660626	0.0202334
0.643207	0.0205619
0.625787	0.0208921
0.608368	0.0213088
0.590949	0.0217454
0.573529	0.0221439
0.556110	0.0225451
0.538691	0.0229063
0.521271	0.0233654
0.503852	0.0238994
0.486433	0.0244224
0.469013	0.0249525
0.451594	0.0255423
0.434175	0.0261422
0.416755	0.0267569
0.399336	0.0273536
0.381917	0.027996
0.364497	0.0287167
0.347078	0.0294764
0.329659	0.0302943
0.312239	0.031168
0.294820	0.032151
0.277401	0.0331652
0.259982	0.0341322
0.242562	0.0350223
0.225143	0.0359394
0.207724	0.0370415
0.190304	0.0381471
0.172885	0.0393068
0.155466	0.0404799
0.138046	0.0416889
0.120627	0.042955
0.103208	0.0443003
0.085788	0.0456949
0.068369	0.0471564
0.050950	0.048595
0.033530	0.0500941
0.016111	0.05183
-0.001308	0.836397
-0.018728	0.839551
-0.036147	0.842783
-0.053566	0.847746
-0.070986	0.855516
-0.088405	0.863914
-0.105824	0.872321
-0.123244	0.880313
-0.140663	0.888394
-0.158082	0.896205
-0.175502	0.903979
-0.192921	0.911435
-0.210340	0.918515
-0.227760	0.925032
-0.245179	0.931062
-0.262598	0.936579
-0.280018	0.94171
-0.297437	0.946289
-0.314856	0.950471
-0.332275	0.954391
-0.349695	0.958048
-0.367114	0.961388
-0.384533	0.964522
-0.401953	0.967493
-0.419372	0.970173
-0.436791	0.972769
-0.454211	0.975128
-0.471630	0.977281
-0.489049	0.979336
-0.506469	0.981231
-0.523888	0.982944
-0.541307	0.984495
-0.558727	0.985832
-0.576146	0.98713
-0.593565	0.988309
-0.610985	0.989396
-0.628404	0.990335
-0.645823	0.991221
-0.663243	0.992015
-0.680662	0.992712
-0.698081	0.993338
-0.715501	0.993926
-0.732920	0.994463
-0.750339	0.994974
-0.767759	0.99543
-0.785178	0.995856
-0.802597	0.996261
-0.820017	0.996661
-0.837436	0.996975
-0.854855	0.997289
-0.872274	0.997572
-0.889694	0.997831
-0.907113	0.998056
-0.924532	0.998258
-0.941952	0.998447
-0.959371	0.998627
-0.976790	0.998781
-0.994210	0.99891
-1.011629	0.999028
-1.029048	0.999122
-1.046468	0.999216
-1.063887	0.999296
-1.081306	0.999385
-1.098726	0.999449
-1.116145	0.999509
-1.133564	0.999561
-1.150984	0.999616
-1.168403	0.999654
-1.185822	0.9997
-1.203242	0.999737
-1.220661	0.999769
-1.238080	0.999796
-1.255500	0.999821
-1.272919	0.999842
-1.290338	0.999865
-1.307758	0.99988
-1.325177	0.999892
-1.342596	0.999908
-1.360016	0.999921
-1.377435	0.999934
-1.394854	0.999943
-1.412274	0.999951
-1.429693	0.999958
-1.447112	0.999963
-1.464531	0.999966
-1.481951	0.999972
-1.499370	0.999977
-1.516789	0.999979
-1.534209	0.99998
-1.551628	0.999982
-1.569047	0.999985
-1.586467	0.999988
-1.603886	0.999993
-1.621305	0.999994
-1.638725	0.999994
-1.656144	0.999995
-1.673563	0.999996
-1.708402	0.999997
-1.743241	0.999999
-1.760660	0.999999
-1.778079	0.999999
-1.830337	1
-1.934853	1
&
25.308969	6.69681e-42
25.291549	7.21789e-42
25.274130	7.7795e-42
25.256711	8.38481e-42
25.239291	9.03721e-42
25.221872	9.74038e-42
25.204453	1.04982e-41
25.187033	1.13151e-41
25.169614	1.21955e-41
25.152195	1.31443e-41
25.134775	1.41671e-41
25.117356	1.52693e-41
25.099937	1.64574e-41
25.082517	1.77378e-41
25.065098	1.91179e-41
25.047679	2.06053e-41
25.030260	2.22085e-41
25.012840	2.39364e-41
24.995421	2.57987e-41
24.978002	2.78059e-41
24.960582	2.99692e-41
24.943163	3.23009e-41
24.925744	3.48139e-41
24.908324	3.75225e-41
24.890905	4.04417e-41
24.873486	4.35881e-41
24.856066	4.69793e-41
24.838647	5.06342e-41
24.821228	5.45735e-41
24.803808	5.88192e-41
24.786389	6.33952e-41
24.768970	6.83272e-41
24.751550	7.36429e-41
24.734131	7.93721e-41
24.716712	8.55469e-41
24.699292	9.22021e-41
24.681873	9.93751e-41
24.664454	1.07106e-40
24.647034	1.15438e-40
24.629615	1.24419e-40
24.612196	1.34098e-40
24.594776	1.4453e-40
24.577357	1.55773e-40
24.559938	1.67891e-40
24.542518	1.80952e-40
24.525099	1.95028e-40
24.507680	2.102e-40
24.490260	2.26552e-40
24.472841	2.44175e-40
24.455422	2.6317e-40
24.438003	2.83642e-40
24.420583	3.05706e-40
24.403164	3.29487e-40
24.385745	3.55117e-40
24.368325	3.82741e-40
24.350906	4.12514e-40
24.333487	4.44603e-40
24.316067	4.79187e-40
24.298648	5.16461e-40
24.281229	5.56635e-40
24.263809	5.99933e-40
24.246390	6.466e-40
24.228971	6.96895e-40
24.211551	7.51103e-40
24.194132	8.09527e-40
24.176713	8.72496e-40
24.159293	9.40361e-40
24.141874	1.01351e-39
24.124455	1.09234e-39
24.107035	1.1773e-39
24.089616	1.26888e-39
24.072197	1.36757e-39
24.054777	1.47394e-39
24.037358	1.58859e-39
24.019939	1.71215e-39
24.002519	1.84532e-39
23.985100	1.98884e-39
23.967681	2.14353e-39
23.950261	2.31025e-39
23.932842	2.48994e-39
23.915423	2.6836e-39
23.898003	2.89233e-39
23.880584	3.11728e-39
23.863165	3.35973e-39
23.845746	3.62104e-39
23.828326	3.90267e-39
23.810907	4.2062e-39
23.793488	4.53333e-39
23.776068	4.88591e-39
23.758649	5.2659e-39
23.741230	5.67545e-39
23.723810	6.11685e-39
23.706391	6.59257e-39
23.688972	7.10529e-39
23.671552	7.65787e-39
23.654133	8.25344e-39
23.636714	8.89531e-39
23.619294	9.5871e-39
23.601875	1.03327e-38
23.584456	1.11363e-38
23.567036	1.20023e-38
23.549617	1.29357e-38
23.532198	1.39417e-38
23.514778	1.50259e-38
23.497359	1.61944e-38
23.479940	1.74538e-38
23.462520	1.88111e-38
23.445101	2.0274e-38
23.427682	2.18506e-38
23.410262	2.35498e-38
23.392843	2.53812e-38
23.375424	2.73549e-38
23.358004	2.94821e-38
23.340585	3.17747e-38
23.323166	3.42456e-38
23.305746	3.69086e-38
23.288327	3.97787e-38
23.270908	4.2872e-38
23.253489	4.62057e-38
23.236069	4.97987e-38
23.218650	5.36711e-38
23.201231	5.78445e-38
23.183811	6.23424e-38
23.166392	6.71901e-38
23.148973	7.24146e-38
23.131553	7.80454e-38
23.114134	8.4114e-38
23.096715	9.06545e-38
23.079295	9.77034e-38
23.061876	1.053e-37
23.044457	1.13488e-37
23.027037	1.22312e-37
23.009618	1.31823e-37
22.992199	1.42072e-37
22.974779	1.53119e-37
22.957360	1.65024e-37
22.939941	1.77855e-37
22.922521	1.91684e-37
22.905102	2.06588e-37
22.887683	2.2265e-37
22.870263	2.39961e-37
22.852844	2.58618e-37
22.835425	2.78726e-37
22.818005	3.00397e-37
22.800586	3.23752e-37
22.783167	3.48923e-37
22.765747	3.76051e-37
22.748328	4.05288e-37
22.730909	4.36798e-37
22.713489	4.70757e-37
22.696070	5.07357e-37
22.678651	5.46801e-37
22.661232	5.89312e-37
22.643812	6.35128e-37
22.626393	6.84505e-37
22.608974	7.37721e-37
22.591554	7.95074e-37
22.574135	8.56885e-37
22.556716	9.23501e-37
22.539296	9.95295e-37
22.521877	1.07267e-36
22.504458	1.15606e-36
22.487038	1.24593e-36
22.469619	1.34279e-36
22.452200	1.44718e-36
22.434780	1.55968e-36
22.417361	1.68092e-36
22.399942	1.81159e-36
22.382522	1.95242e-36
22.365103	2.1042e-36
22.347684	2.26777e-36
22.330264	2.44405e-36
22.312845	2.63404e-36
22.295426	2.8388e-36
22.278006	3.05947e-36
22.260587	3.29729e-36
22.243168	3.5536e-36
22.225748	3.82983e-36
22.208329	4.12753e-36
22.190910	4.44837e-36
22.173490	4.79414e-36
22.156071	5.16679e-36
22.138652	5.56841e-36
22.121232	6.00124e-36
22.103813	6.4677e-36
22.086394	6.97043e-36
22.068975	7.51222e-36
22.051555	8.09613e-36
22.034136	8.72541e-36
22.016717	9.40361e-36
21.999297	1.01345e-35
21.981878	1.09222e-35
21.964459	1.17711e-35
21.947039	1.2686e-35
21.929620	1.3672e-35
21.912201	1.47347e-35
21.894781	1.58799e-35
21.877362	1.71141e-35
21.859943	1.84442e-35
21.842523	1.98777e-35
21.825104	2.14226e-35
21.807685	2.30876e-35
21.790265	2.4882e-35
21.772846	2.68158e-35
21.755427	2.88998e-35
21.738007	3.11459e-35
21.720588	3.35664e-35
21.703169	3.61751e-35
21.685749	3.89865e-35
21.668330	4.20163e-35
21.650911	4.52816e-35
21.633491	4.88007e-35
21.616072	5.25931e-35
21.598653	5.66803e-35
21.581233	6.10851e-35
21.563814	6.58322e-35
21.546395	7.09481e-35
21.528975	7.64616e-35
21.511556	8.24034e-35
21.494137	8.8807e-35
21.476718	9.57082e-35
21.459298	1.03146e-34
21.441879	1.11161e-34
21.424460	1.19799e-34
21.407040	1.29108e-34
21.389621	1.39141e-34
21.372202	1.49953e-34
21.354782	1.61605e-34
21.337363	1.74162e-34
21.319944	1.87696e-34
21.302524	2.0228e-34
21.285105	2.17998e-34
21.267686	2.34937e-34
21.250266	2.53192e-34
21.232847	2.72866e-34
21.215428	2.94068e-34
21.198008	3.16917e-34
21.180589	3.41541e-34
21.163170	3.68079e-34
21.145750	3.96678e-34
21.128331	4.27499e-34
21.110912	4.60715e-34
21.093492	4.96511e-34
21.076073	5.35088e-34
21.058654	5.76662e-34
21.041234	6.21466e-34
21.023815	6.6975e-34
21.006396	7.21786e-34
20.988976	7.77864e-34
20.971557	8.38298e-34
20.954138	9.03428e-34
20.936718	9.73616e-34
20.919299	1.04926e-33
20.901880	1.13077e-33
20.884461	1.21862e-33
20.867041	1.3133e-33
20.849622	1.41533e-33
20.832203	1.52528e-33
20.814783	1.64378e-33
20.797364	1.77148e-33
20.779945	1.9091e-33
20.762525	2.05741e-33
20.745106	2.21723e-33
20.727687	2.38948e-33
20.710267	2.5751e-33
20.692848	2.77515e-33
20.675429	2.99073e-33
20.658009	3.22305e-33
20.640590	3.47342e-33
20.623171	3.74324e-33
20.605751	4.03402e-33
20.588332	4.34738e-33
20.570913	4.68508e-33
20.553493	5.04901e-33
20.536074	5.4412e-33
20.518655	5.86386e-33
20.501235	6.31934e-33
20.483816	6.8102e-33
20.466397	7.33919e-33
20.448977	7.90925e-33
20.431558	8.5236e-33
20.414139	9.18565e-33
20.396719	9.89913e-33
20.379300	1.0668e-32
20.361881	1.14966e-32
20.344461	1.23896e-32
20.327042	1.33519e-32
20.309623	1.43889e-32
20.292204	1.55065e-32
20.274784	1.67108e-32
20.257365	1.80087e-32
20.239946	1.94074e-32
20.222526	2.09147e-32
20.205107	2.2539e-32
20.187688	2.42895e-32
20.170268	2.6176e-32
20.152849	2.82089e-32
20.135430	3.03997e-32
20.118010	3.27606e-32
20.100591	3.53048e-32
20.083172	3.80466e-32
20.065752	4.10013e-32
20.048333	4.41855e-32
20.030914	4.76169e-32
20.013494	5.13147e-32
19.996075	5.52997e-32
19.978656	5.95941e-32
19.961236	6.4222e-32
19.943817	6.92092e-32
19.926398	7.45837e-32
19.908978	8.03754e-32
19.891559	8.66169e-32
19.874140	9.33429e-32
19.856720	1.00591e-31
19.839301	1.08402e-31
19.821882	1.1682e-31
19.804462	1.25891e-31
19.787043	1.35666e-31
19.769624	1.46201e-31
19.752204	1.57553e-31
19.734785	1.69786e-31
19.717366	1.8297e-31
19.699947	1.97177e-31
19.682527	2.12487e-31
19.665108	2.28985e-31
19.647689	2.46764e-31
19.630269	2.65924e-31
19.612850	2.86571e-31
19.595431	3.08821e-31
19.578011	3.32798e-31
19.560592	3.58637e-31
19.543173	3.86482e-31
19.525753	4.16488e-31
19.508334	4.48823e-31
19.490915	4.83669e-31
19.473495	5.21219e-31
19.456076	5.61685e-31
19.438657	6.05292e-31
19.421237	6.52283e-31
19.403818	7.02923e-31
19.386399	7.57493e-31
19.368979	8.163e-31
19.351560	8.79671e-31
19.334141	9.4796e-31
19.316721	1.02155e-30
19.299302	1.10085e-30
19.281883	1.18631e-30
19.264463	1.2784e-30
19.247044	1.37764e-30
19.229625	1.48459e-30
19.212205	1.59983e-30
19.194786	1.72402e-30
19.177367	1.85784e-30
19.159947	2.00205e-30
19.142528	2.15746e-30
19.125109	2.32493e-30
19.107690	2.50539e-30
19.090270	2.69986e-30
19.072851	2.90943e-30
19.055432	3.13526e-30
19.038012	3.37861e-30
19.020593	3.64085e-30
19.003174	3.92344e-30
18.985754	4.22797e-30
18.968335	4.55612e-30
18.950916	4.90975e-30
18.933496	5.29081e-30
18.916077	5.70145e-30
18.898658	6.14395e-30
18.881238	6.6208e-30
18.863819	7.13464e-30
18.846400	7.68836e-30
18.828980	8.28505e-30
18.811561	8.92805e-30
18.794142	9.62093e-30
18.776722	1.03676e-29
18.759303	1.11722e-29
18.741884	1.20392e-29
18.724464	1.29735e-29
18.707045	1.39803e-29
18.689626	1.50652e-29
18.672206	1.62343e-29
18.654787	1.74941e-29
18.637368	1.88517e-29
18.619948	2.03146e-29
18.602529	2.1891e-29
18.585110	2.35897e-29
18.567690	2.54202e-29
18.550271	2.73927e-29
18.532852	2.95182e-29
18.515433	3.18087e-29
18.498013	3.42769e-29
18.480594	3.69366e-29
18.463175	3.98026e-29
18.445755	4.28909e-29
18.428336	4.62189e-29
18.410917	4.9805e-29
18.393497	5.36693e-29
18.376078	5.78335e-29
18.358659	6.23206e-29
18.341239	6.71559e-29
18.323820	7.23663e-29
18.306401	7.79808e-29
18.288981	8.40309e-29
18.271562	9.05503e-29
18.254143	9.75755e-29
18.236723	1.05146e-28
18.219304	1.13303e-28
18.201885	1.22093e-28
18.184465	1.31565e-28
18.167046	1.41771e-28
18.149627	1.5277e-28
18.132207	1.64621e-28
18.114788	1.77392e-28
18.097369	1.91153e-28
18.079949	2.05981e-28
18.062530	2.2196e-28
18.045111	2.39178e-28
18.027691	2.57732e-28
18.010272	2.77724e-28
17.992853	2.99267e-28
17.975433	3.22481e-28
17.958014	3.47495e-28
17.940595	3.74449e-28
17.923176	4.03494e-28
17.905756	4.34791e-28
17.888337	4.68515e-28
17.870918	5.04855e-28
17.853498	5.44013e-28
17.836079	5.86208e-28
17.818660	6.31675e-28
17.801240	6.80667e-28
17.783821	7.33459e-28
17.766402	7.90345e-28
17.748982	8.51642e-28
17.731563	9.17692e-28
17.714144	9.88865e-28
17.696724	1.06556e-27
17.679305	1.14819e-27
17.661886	1.23724e-27
17.644466	1.33319e-27
17.627047	1.43658e-27
17.609628	1.54799e-27
17.592208	1.66803e-27
17.574789	1.79738e-27
17.557370	1.93677e-27
17.539950	2.08695e-27
17.522531	2.24879e-27
17.505112	2.42317e-27
17.487692	2.61107e-27
17.470273	2.81354e-27
17.452854	3.0317e-27
17.435434	3.26678e-27
17.418015	3.52009e-27
17.400596	3.79303e-27
17.383177	4.08714e-27
17.365757	4.40404e-27
17.348338	4.74551e-27
17.330919	5.11345e-27
17.313499	5.50992e-27
17.296080	5.93712e-27
17.278661	6.39743e-27
17.261241	6.89343e-27
17.243822	7.42788e-27
17.226403	8.00376e-27
17.208983	8.62427e-27
17.191564	9.29289e-27
17.174145	1.00133e-26
17.156725	1.07896e-26
17.139306	1.16261e-26
17.121887	1.25274e-26
17.104467	1.34985e-26
17.087048	1.45449e-26
17.069629	1.56724e-26
17.052209	1.68873e-26
17.034790	1.81964e-26
17.017371	1.96069e-26
16.999951	2.11268e-26
16.982532	2.27644e-26
16.965113	2.4529e-26
16.947693	2.64303e-26
16.930274	2.8479e-26
16.912855	3.06864e-26
16.895435	3.30649e-26
16.878016	3.56277e-26
16.860597	3.83891e-26
16.843177	4.13646e-26
16.825758	4.45705e-26
16.808339	4.8025e-26
16.790920	5.17471e-26
16.773500	5.57576e-26
16.756081	6.00789e-26
16.738662	6.4735e-26
16.721242	6.97519e-26
16.703823	7.51576e-26
16.686404	8.09821e-26
16.668984	8.72579e-26
16.651565	9.40199e-26
16.634146	1.01306e-25
16.616726	1.09156e-25
16.599307	1.17615e-25
16.581888	1.26729e-25
16.564468	1.36549e-25
16.547049	1.4713e-25
16.529630	1.58531e-25
16.512210	1.70815e-25
16.494791	1.84051e-25
16.477372	1.98312e-25
16.459952	2.13677e-25
16.442533	2.30234e-25
16.425114	2.48072e-25
16.407694	2.67293e-25
16.390275	2.88002e-25
16.372856	3.10316e-25
16.355436	3.34358e-25
16.338017	3.60262e-25
16.320598	3.88173e-25
16.303178	4.18246e-25
16.285759	4.50648e-25
16.268340	4.8556e-25
16.250920	5.23176e-25
16.233501	5.63706e-25
16.216082	6.07374e-25
16.198663	6.54425e-25
16.181243	7.0512e-25
16.163824	7.59741e-25
16.146405	8.18593e-25
16.128985	8.82002e-25
16.111566	9.50322e-25
16.094147	1.02393e-24
16.076727	1.10324e-24
16.059308	1.1887e-24
16.041889	1.28077e-24
16.024469	1.37997e-24
16.007050	1.48685e-24
15.989631	1.60201e-24
15.972211	1.72609e-24
15.954792	1.85977e-24
15.937373	2.00381e-24
15.919953	2.159e-24
15.902534	2.3262e-24
15.885115	2.50635e-24
15.867695	2.70045e-24
15.850276	2.90958e-24
15.832857	3.1349e-24
15.815437	3.37766e-24
15.798018	3.63922e-24
15.780599	3.92103e-24
15.763179	4.22466e-24
15.745760	4.5518e-24
15.728341	4.90426e-24
15.710921	5.284e-24
15.693502	5.69315e-24
15.676083	6.13396e-24
15.658663	6.6089e-24
15.641244	7.12061e-24
15.623825	7.67193e-24
15.606406	8.26592e-24
15.588986	8.90589e-24
15.571567	9.5954e-24
15.554148	1.03383e-23
15.536728	1.11387e-23
15.519309	1.2001e-23
15.501890	1.29301e-23
15.484470	1.39311e-23
15.467051	1.50095e-23
15.449632	1.61714e-23
15.432212	1.74233e-23
15.414793	1.8772e-23
15.397374	2.02251e-23
15.379954	2.17907e-23
15.362535	2.34774e-23
15.345116	2.52947e-23
15.327696	2.72526e-23
15.310277	2.9362e-23
15.292858	3.16346e-23
15.275438	3.40831e-23
15.258019	3.6721e-23
15.240600	3.95631e-23
15.223180	4.26251e-23
15.205761	4.5924e-23
15.188342	4.94782e-23
15.170922	5.33073e-23
15.153503	5.74327e-23
15.136084	6.18774e-23
15.118664	6.66658e-23
15.101245	7.18248e-23
15.083826	7.73828e-23
15.066406	8.33709e-23
15.048987	8.98222e-23
15.031568	9.67726e-23
15.014149	1.04261e-22
14.996729	1.12328e-22
14.979310	1.21019e-22
14.961891	1.30383e-22
14.944471	1.40471e-22
14.927052	1.5134e-22
14.909633	1.63049e-22
14.892213	1.75663e-22
14.874794	1.89254e-22
14.857375	2.03895e-22
14.839955	2.19669e-22
14.822536	2.36664e-22
14.805117	2.54972e-22
14.787697	2.74696e-22
14.770278	2.95946e-22
14.752859	3.18839e-22
14.735439	3.43503e-22
14.718020	3.70074e-22
14.700601	3.987e-22
14.683181	4.29539e-22
14.665762	4.62763e-22
14.648343	4.98557e-22
14.630923	5.37118e-22
14.613504	5.7866e-22
14.596085	6.23415e-22
14.578665	6.7163e-22
14.561246	7.23574e-22
14.543827	7.79533e-22
14.526407	8.39819e-22
14.508988	9.04766e-22
14.491569	9.74734e-22
14.474149	1.05011e-21
14.456730	1.13132e-21
14.439311	1.2188e-21
14.421892	1.31304e-21
14.404472	1.41457e-21
14.387053	1.52395e-21
14.369634	1.64179e-21
14.352214	1.76873e-21
14.334795	1.90549e-21
14.317376	2.05281e-21
14.299956	2.21153e-21
14.282537	2.38251e-21
14.265118	2.5667e-21
14.247698	2.76513e-21
14.230279	2.9789e-21
14.212860	3.20919e-21
14.195440	3.45728e-21
14.178021	3.72453e-21
14.160602	4.01245e-21
14.143182	4.32261e-21
14.125763	4.65674e-21
14.108344	5.01669e-21
14.090924	5.40445e-21
14.073505	5.82218e-21
14.056086	6.27218e-21
14.038666	6.75696e-21
14.021247	7.27919e-21
14.003828	7.84177e-21
13.986408	8.44781e-21
13.968989	9.10068e-21
13.951570	9.80399e-21
13.934150	1.05616e-20
13.916731	1.13778e-20
13.899312	1.2257e-20
13.881892	1.32042e-20
13.864473	1.42245e-20
13.847054	1.53236e-20
13.829635	1.65076e-20
13.812215	1.77831e-20
13.794796	1.91571e-20
13.777377	2.06373e-20
13.759957	2.22317e-20
13.742538	2.39493e-20
13.725119	2.57996e-20
13.707699	2.77928e-20
13.690280	2.99398e-20
13.672861	3.22527e-20
13.655441	3.47443e-20
13.638022	3.74282e-20
13.620603	4.03194e-20
13.603183	4.34338e-20
13.585764	4.67887e-20
13.568345	5.04027e-20
13.550925	5.42957e-20
13.533506	5.84893e-20
13.516087	6.30067e-20
13.498667	6.78728e-20
13.481248	7.31147e-20
13.463829	7.87612e-20
13.446409	8.48437e-20
13.428990	9.13957e-20
13.411571	9.84536e-20
13.394151	1.06056e-19
13.376732	1.14246e-19
13.359313	1.23067e-19
13.341893	1.3257e-19
13.324474	1.42806e-19
13.307055	1.53832e-19
13.289635	1.65709e-19
13.272216	1.78503e-19
13.254797	1.92284e-19
13.237378	2.07129e-19
13.219958	2.2312e-19
13.202539	2.40344e-19
13.185120	2.58898e-19
13.167700	2.78883e-19
13.150281	3.00411e-19
13.132862	3.23599e-19
13.115442	3.48577e-19
13.098023	3.75482e-19
13.080604	4.04463e-19
13.063184	4.3568e-19
13.045765	4.69306e-19
13.028346	5.05525e-19
13.010926	5.44539e-19
12.993507	5.86563e-19
12.976088	6.31828e-19
12.958668	6.80585e-19
12.941249	7.33103e-19
12.923830	7.89672e-19
12.906410	8.50605e-19
12.888991	9.16237e-19
12.871572	9.86931e-19
12.854152	1.06308e-18
12.836733	1.1451e-18
12.819314	1.23344e-18
12.801894	1.3286e-18
12.784475	1.43109e-18
12.767056	1.54149e-18
12.749636	1.66041e-18
12.732217	1.78849e-18
12.714798	1.92645e-18
12.697378	2.07504e-18
12.679959	2.23509e-18
12.662540	2.40748e-18
12.645121	2.59317e-18
12.627701	2.79316e-18
12.610282	3.00858e-18
12.592863	3.2406e-18
12.575443	3.49051e-18
12.558024	3.75968e-18
12.540605	4.0496e-18
12.523185	4.36186e-18
12.505766	4.69819e-18
12.488347	5.06045e-18
12.470927	5.45062e-18
12.453508	5.87087e-18
12.436089	6.3235e-18
12.418669	6.81101e-18
12.401250	7.33609e-18
12.383831	7.90164e-18
12.366411	8.51075e-18
12.348992	9.16681e-18
12.331573	9.87341e-18
12.314153	1.06345e-17
12.296734	1.14541e-17
12.279315	1.2337e-17
12.261895	1.32878e-17
12.244476	1.43119e-17
12.227057	1.54149e-17
12.209637	1.66028e-17
12.192218	1.78822e-17
12.174799	1.92602e-17
12.157379	2.07443e-17
12.139960	2.23428e-17
12.122541	2.40643e-17
12.105121	2.59184e-17
12.087702	2.79153e-17
12.070283	3.0066e-17
12.052864	3.23823e-17
12.035444	3.4877e-17
12.018025	3.75637e-17
12.000606	4.04573e-17
11.983186	4.35737e-17
11.965767	4.693e-17
11.948348	5.05447e-17
11.930928	5.44377e-17
11.913509	5.86303e-17
11.896090	6.31457e-17
11.878670	6.80087e-17
11.861251	7.3246e-17
11.843832	7.88864e-17
11.826412	8.49609e-17
11.808993	9.1503e-17
11.791574	9.85484e-17
11.774154	1.06136e-16
11.756735	1.14308e-16
11.739316	1.23108e-16
11.721896	1.32586e-16
11.704477	1.42792e-16
11.687058	1.53784e-16
11.669638	1.65622e-16
11.652219	1.78371e-16
11.634800	1.921e-16
11.617380	2.06885e-16
11.599961	2.22808e-16
11.582542	2.39956e-16
11.565122	2.58422e-16
11.547703	2.78309e-16
11.530284	2.99725e-16
11.512864	3.22789e-16
11.495445	3.47626e-16
11.478026	3.74373e-16
11.460607	4.03176e-16
11.443187	4.34195e-16
11.425768	4.67599e-16
11.408349	5.03571e-16
11.390929	5.42308e-16
11.373510	5.84024e-16
11.356091	6.28946e-16
11.338671	6.77322e-16
11.321252	7.29417e-16
11.303833	7.85515e-16
11.286413	8.45926e-16
11.268994	9.10979e-16
11.251575	9.81033e-16
11.234155	1.05647e-15
11.216736	1.1377e-15
11.199317	1.22518e-15
11.181897	1.31938e-15
11.164478	1.42081e-15
11.147059	1.53004e-15
11.129639	1.64766e-15
11.112220	1.77432e-15
11.094801	1.91071e-15
11.077381	2.05757e-15
11.059962	2.21572e-15
11.042543	2.38601e-15
11.025123	2.56938e-15
11.007704	2.76683e-15
10.990285	2.97945e-15
10.972865	3.2084e-15
10.955446	3.45492e-15
10.938027	3.72038e-15
10.920607	4.00622e-15
10.903188	4.314e-15
10.885769	4.64542e-15
10.868350	5.00227e-15
10.850930	5.38652e-15
10.833511	5.80027e-15
10.816092	6.24577e-15
10.798672	6.72546e-15
10.781253	7.24198e-15
10.763834	7.79813e-15
10.746414	8.39696e-15
10.728995	9.04174e-15
10.711576	9.73599e-15
10.694156	1.04835e-14
10.676737	1.12884e-14
10.659318	1.2155e-14
10.641898	1.30881e-14
10.624479	1.40928e-14
10.607060	1.51745e-14
10.589640	1.63393e-14
10.572221	1.75933e-14
10.554802	1.89435e-14
10.537382	2.03973e-14
10.519963	2.19625e-14
10.502544	2.36478e-14
10.485124	2.54622e-14
10.467705	2.74158e-14
10.450286	2.95192e-14
10.432866	3.17838e-14
10.415447	3.42219e-14
10.398028	3.6847e-14
10.380608	3.96733e-14
10.363189	4.27161e-14
10.345770	4.59922e-14
10.328350	4.95192e-14
10.310931	5.33166e-14
10.293512	5.74049e-14
10.276093	6.18064e-14
10.258673	6.65451e-14
10.241254	7.16468e-14
10.223835	7.71394e-14
10.206415	8.30526e-14
10.188996	8.94186e-14
10.171577	9.62723e-14
10.154157	1.03651e-13
10.136738	1.11594e-13
10.119319	1.20146e-13
10.101899	1.29352e-13
10.084480	1.39264e-13
10.067061	1.49934e-13
10.049641	1.6142e-13
10.032222	1.73786e-13
10.014803	1.87099e-13
9.997383	2.0143e-13
9.979964	2.16857e-13
9.962545	2.33466e-13
9.945125	2.51345e-13
9.927706	2.70592e-13
9.910287	2.91311e-13
9.892867	3.13616e-13
9.875448	3.37626e-13
9.858029	3.63473e-13
9.840609	3.91297e-13
9.823190	4.21248e-13
9.805771	4.5349e-13
9.788351	4.88197e-13
9.770932	5.25557e-13
9.753513	5.65774e-13
9.736093	6.09064e-13
9.718674	6.55664e-13
9.701255	7.05826e-13
9.683836	7.59821e-13
9.666416	8.17942e-13
9.648997	8.80504e-13
9.631578	9.47846e-13
9.614158	1.02033e-12
9.596739	1.09836e-12
9.579320	1.18234e-12
9.561900	1.27274e-12
9.544481	1.37005e-12
9.527062	1.47478e-12
9.509642	1.58751e-12
9.492223	1.70885e-12
9.474804	1.83945e-12
9.457384	1.98003e-12
9.439965	2.13133e-12
9.422546	2.29418e-12
9.405126	2.46946e-12
9.387707	2.65812e-12
9.370288	2.86117e-12
9.352868	3.07971e-12
9.335449	3.31493e-12
9.318030	3.56808e-12
9.300610	3.84055e-12
9.283191	4.1338e-12
9.265772	4.44941e-12
9.248352	4.78909e-12
9.230933	5.15467e-12
9.213514	5.54812e-12
9.196094	5.97156e-12
9.178675	6.42728e-12
9.161256	6.91773e-12
9.143836	7.44556e-12
9.126417	8.01361e-12
9.108998	8.62494e-12
9.091579	9.28284e-12
9.074159	9.99086e-12
9.056740	1.07528e-11
9.039321	1.15728e-11
9.021901	1.24552e-11
9.004482	1.34048e-11
8.987063	1.44267e-11
8.969643	1.55264e-11
8.952224	1.67098e-11
8.934805	1.79833e-11
8.917385	1.93537e-11
8.899966	2.08283e-11
8.882547	2.24152e-11
8.865127	2.41228e-11
8.847708	2.59602e-11
8.830289	2.79375e-11
8.812869	3.0065e-11
8.795450	3.23544e-11
8.778031	3.48178e-11
8.760611	3.74685e-11
8.743192	4.03207e-11
8.725773	4.33896e-11
8.708353	4.66918e-11
8.690934	5.02448e-11
8.673515	5.40678e-11
8.656095	5.81812e-11
8.638676	6.2607e-11
8.621257	6.73689e-11
8.603837	7.24925e-11
8.586418	7.8005e-11
8.568999	8.39359e-11
8.551579	9.03171e-11
8.534160	9.71825e-11
8.516741	1.04569e-10
8.499322	1.12516e-10
8.481902	1.21065e-10
8.464483	1.30264e-10
8.447064	1.40159e-10
8.429644	1.50805e-10
8.412225	1.62259e-10
8.394806	1.7458e-10
8.377386	1.87835e-10
8.359967	2.02095e-10
8.342548	2.17436e-10
8.325128	2.33938e-10
8.307709	2.51691e-10
8.290290	2.70788e-10
8.272870	2.91331e-10
8.255451	3.1343e-10
8.238032	3.37202e-10
8.220612	3.62773e-10
8.203193	3.90278e-10
8.185774	4.19866e-10
8.168354	4.51691e-10
8.150935	4.85924e-10
8.133516	5.22745e-10
8.116096	5.62351e-10
8.098677	6.04951e-10
8.081258	6.50771e-10
8.063838	7.00054e-10
8.046419	7.5306e-10
8.029000	8.10071e-10
8.011580	8.71388e-10
7.994161	9.37336e-10
7.976742	1.00826e-09
7.959323	1.08454e-09
7.941903	1.16658e-09
7.924484	1.25481e-09
7.907065	1.3497e-09
7.889645	1.45174e-09
7.872226	1.56148e-09
7.854807	1.6795e-09
7.837387	1.80641e-09
7.819968	1.94288e-09
7.802549	2.08965e-09
7.785129	2.24746e-09
7.767710	2.41717e-09
7.750291	2.59965e-09
7.732871	2.79588e-09
7.715452	3.00688e-09
7.698033	3.23375e-09
7.680613	3.4777e-09
7.663194	3.74e-09
7.645775	4.02202e-09
7.628355	4.32525e-09
7.610936	4.65127e-09
7.593517	5.0018e-09
7.576097	5.37867e-09
7.558678	5.78384e-09
7.541259	6.21944e-09
7.523839	6.68775e-09
7.506420	7.19121e-09
7.489001	7.73246e-09
7.471581	8.31431e-09
7.454162	8.9398e-09
7.436743	9.61219e-09
7.419323	1.0335e-08
7.401904	1.1112e-08
7.384485	1.19472e-08
7.367066	1.28449e-08
7.349646	1.38099e-08
7.332227	1.48471e-08
7.314808	1.59619e-08
7.297388	1.71601e-08
7.279969	1.8448e-08
7.262550	1.98322e-08
7.245130	2.13198e-08
7.227711	2.29186e-08
7.210292	2.46368e-08
7.192872	2.64834e-08
7.175453	2.84678e-08
7.158034	3.06003e-08
7.140614	3.28919e-08
7.123195	3.53545e-08
7.105776	3.80006e-08
7.088356	4.08439e-08
7.070937	4.38991e-08
7.053518	4.71819e-08
7.036098	5.0709e-08
7.018679	5.44987e-08
7.001260	5.85703e-08
6.983840	6.29447e-08
6.966421	6.76443e-08
6.949002	7.26932e-08
6.931582	7.81171e-08
6.914163	8.39438e-08
6.896744	9.02029e-08
6.879324	9.69264e-08
6.861905	1.04149e-07
6.844486	1.11906e-07
6.827066	1.20239e-07
6.809647	1.29188e-07
6.792228	1.388e-07
6.774809	1.49124e-07
6.757389	1.60211e-07
6.739970	1.72117e-07
6.722551	1.84904e-07
6.705131	1.98635e-07
6.687712	2.1338e-07
6.670293	2.29212e-07
6.652873	2.46213e-07
6.635454	2.64466e-07
6.618035	2.84065e-07
6.600615	3.05106e-07
6.583196	3.27696e-07
6.565777	3.51948e-07
6.548357	3.77982e-07
6.530938	4.05929e-07
6.513519	4.35928e-07
6.496099	4.68129e-07
6.478680	5.02691e-07
6.461261	5.39787e-07
6.443841	5.79599e-07
6.426422	6.22326e-07
6.409003	6.68178e-07
6.391583	7.17383e-07
6.374164	7.70181e-07
6.356745	8.26834e-07
6.339325	8.8762e-07
6.321906	9.52838e-07
6.304487	1.02281e-06
6.287067	1.09787e-06
6.269648	1.17839e-06
6.252229	1.26476e-06
6.234809	1.3574e-06
6.217390	1.45677e-06
6.199971	1.56334e-06
6.182552	1.67762e-06
6.165132	1.80018e-06
6.147713	1.9316e-06
6.130294	2.07252e-06
6.112874	2.2236e-06
6.095455	2.38558e-06
6.078036	2.55922e-06
6.060616	2.74535e-06
6.043197	2.94487e-06
6.025778	3.15871e-06
6.008358	3.38789e-06
5.990939	3.63349e-06
5.973520	3.89667e-06
5.956100	4.17865e-06
5.938681	4.48077e-06
5.921262	4.80443e-06
5.903842	5.15113e-06
5.886423	5.5225e-06
5.869004	5.92023e-06
5.851584	6.34618e-06
5.834165	6.80229e-06
5.816746	7.29065e-06
5.799326	7.8135e-06
5.781907	8.37321e-06
5.764488	8.97231e-06
5.747068	9.61351e-06
5.729649	1.02997e-05
5.712230	1.10339e-05
5.694810	1.18195e-05
5.677391	1.26598e-05
5.659972	1.35586e-05
5.642552	1.452e-05
5.625133	1.55479e-05
5.607714	1.6647e-05
5.590295	1.7822e-05
5.572875	1.90779e-05
5.555456	2.042e-05
5.538037	2.18542e-05
5.520617	2.33863e-05
5.503198	2.5023e-05
5.485779	2.67708e-05
5.468359	2.86372e-05
5.450940	3.06296e-05
5.433521	3.27562e-05
5.416101	3.50255e-05
5.398682	3.74466e-05
5.381263	4.00291e-05
5.363843	4.2783e-05
5.346424	4.5719e-05
5.329005	4.88482e-05
5.311585	5.21826e-05
5.294166	5.57344e-05
5.276747	5.95168e-05
5.259327	6.35434e-05
5.241908	6.78285e-05
5.224489	7.23872e-05
5.207069	7.7235e-05
5.189650	8.23883e-05
5.172231	8.78641e-05
5.154811	9.36798e-05
5.137392	9.98538e-05
5.119973	0.000106405
5.102553	0.000113352
5.085134	0.000120715
5.067715	0.000128515
5.050295	0.000136771
5.032876	0.000145504
5.015457	0.000154734
4.998038	0.000164483
4.980618	0.000174768
4.963199	0.000185611
4.945780	0.000197027
4.928360	0.000209034
4.910941	0.000221646
4.893522	0.000234872
4.876102	0.000248722
4.858683	0.000263197
4.841264	0.000278295
4.823844	0.000294004
4.806425	0.000310305
4.789006	0.000327166
4.771586	0.000344541
4.754167	0.000362362
4.736748	0.000380542
4.719328	0.000398957
4.701909	0.000417445
4.684490	0.000435784
4.667070	0.000453672
4.649651	0.000470681
4.632232	0.000486172
4.614812	0.000499072
&
```
