## Supplementary material for "All-at-once RNA folding with 3D motif prediction framed by evolutionary information": RF02784_SorX.cacofold.helixcov

```
# RMs = 3 L = 79

# RM_HELIX NESTED 3-6 16-19, nbp = 4 nbp_cov = 0
# pvals: 0.670315,0.670315,0.670315,0.884643
# aggregated NONE
NESTED  ::<<<<________>>>>:::::::::::::::::::::::::::::::::::::::::::::::::::::::::
        :::::::::::::::::::::::::::::::::::::::::::::::::::::::::::::::::::::::::::

# RM_HELIX NESTED 26-32 40-46, nbp = 7 nbp_cov = 0
# pvals: 0.807566,0.670315,0.670315,0.670315,0.670315,0.670315,0.670315
# aggregated NONE
NESTED  :::::::::::::::::::::::<<<<<<<_____>>>>>>>:::::::::::::::::::::::::::::::::
        :::::::::::::::::::::::::::::::::::::::::::::::::::::::::::::::::::::::::::

# RM_HELIX NESTED 53-60 66-73, nbp = 8 nbp_cov = 0
# pvals: 0.977232,0.962814,0.670315,0.670315,0.670315,0.670315,0.670315,0.670315
# aggregated NONE
NESTED  ::::::::::::::::::::::::::::::::::::::::::::::::<<<<<<<<_____>>>>>>>>::::::
        :::::::::::::::::::::::::::::::::::::::::::::::::::::::::::::::::::::::::::
```
