## Supplementary material for "All-at-once RNA folding with 3D motif prediction framed by evolutionary information": RF02784_SorX.cacofold.power

```
# Power analysis of CaCoFold structure 
#
# Powertype = SINGLE SUBSTITUTIONS
# covary  left_pos      right_pos    substitutions      power
#----------------------------------------------------------------
          3		19		0		0.00
          4		18		0		0.00
          5		17		1		0.00
          6		16		5		0.11
          26		46		3		0.02
          27		45		1		0.00
          28		44		1		0.00
          29		43		1		0.00
          30		42		3		0.02
          31		41		1		0.00
          32		40		3		0.02
          53		73		2		0.00
          54		72		3		0.02
          55		71		0		0.00
          56		70		0		0.00
          57		69		0		0.00
          58		68		0		0.00
          59		67		0		0.00
          60		66		0		0.00
#
# BPAIRS 19
# avg substitutions per BP  1.3
# BPAIRS expected to covary 0.2 +/- 0.4
# BPAIRS observed to covary 0
#
```
