## Supplementary material for "All-at-once RNA folding with 3D motif prediction framed by evolutionary information": RF02784_SorX.helixcov

```
# RMs = 2 L = 79

# RM_HELIX NESTED 8-14 26-32, nbp = 7 nbp_cov = 0
# pvals: 0.0159622,0.98815,0.98815,0.708769,0.0494198,0.0124829,0.0764649
# aggregated NONE
NESTED  :::::::<<<<<<<_________>>>>>>>:::::::::::::::::::::::::::::::::::::::::::::
        :::::::::::::::::::::::::::::::::::::::::::::::::::::::::::::::::::::::::::

# RM_HELIX NESTED 53-60 66-73, nbp = 8 nbp_cov = 0
# pvals: 0.977232,0.962814,0.670315,0.670315,0.670315,0.670315,0.670315,0.670315
# aggregated NONE
NESTED  ::::::::::::::::::::::::::::::::::::::::::::::::<<<<<<<<_____>>>>>>>>::::::
        :::::::::::::::::::::::::::::::::::::::::::::::::::::::::::::::::::::::::::
```
