## Supplementary material for "All-at-once RNA folding with 3D motif prediction framed by evolutionary information": RF02784_SorX.surv

```
1.970285	0.0666667
1.725577	0.133333
0.420470	0.2
0.114585	0.266667
-0.007769	0.666667
-0.048554	0.733333
-0.537969	0.8
-0.639930	0.866667
-0.762284	1
&
3.948339	0.000362319
3.295785	0.000724638
3.112254	0.00144928
3.091862	0.00289855
3.051077	0.00398551
2.908331	0.00434783
2.887939	0.00507246
2.847154	0.0057971
2.826762	0.00652174
2.602447	0.00688406
2.459700	0.00724638
2.296562	0.0076087
2.235385	0.00797101
2.051854	0.00833333
2.011070	0.00869565
1.990677	0.00905797
1.949893	0.00942029
1.868323	0.0101449
1.847931	0.0105072
1.827539	0.0108696
1.766362	0.0112319
1.725577	0.0115942
1.705185	0.0119565
1.684793	0.0123188
1.664400	0.0126812
1.644008	0.0130435
1.623616	0.0134058
1.603223	0.0137681
1.542047	0.0144928
1.419693	0.0152174
1.338123	0.015942
1.297339	0.0163043
1.215770	0.0166667
1.195377	0.017029
1.174985	0.0177536
1.154593	0.0181159
1.113808	0.0184783
1.093416	0.0188406
1.073023	0.0192029
1.052631	0.0199275
1.032239	0.0202899
1.011847	0.0210145
0.991454	0.0217391
0.971062	0.0224638
0.950670	0.0231884
0.930277	0.0235507
0.909885	0.0242754
0.869100	0.025
0.828316	0.0253623
0.746746	0.026087
0.726354	0.0264493
0.705962	0.0268116
0.685570	0.0275362
0.665177	0.0282609
0.644785	0.0293478
0.624393	0.0304348
0.604000	0.0311594
0.583608	0.0315217
0.563216	0.0318841
0.542823	0.0326087
0.522431	0.0333333
0.502039	0.0344203
0.481646	0.0351449
0.461254	0.0362319
0.440862	0.0369565
0.420470	0.0387681
0.379685	0.0394928
0.359293	0.0413043
0.338900	0.042029
0.318508	0.0442029
0.298116	0.0452899
0.277723	0.0463768
0.257331	0.0478261
0.236939	0.05
0.216546	0.0518116
0.196154	0.0525362
0.175762	0.0550725
0.155370	0.0576087
0.134977	0.0586957
0.114585	0.0597826
0.094193	0.0641304
0.073800	0.0652174
0.053408	0.0663043
0.033016	0.0681159
0.012623	0.0724638
-0.007769	0.795652
-0.028161	0.803261
-0.048554	0.813043
-0.068946	0.822826
-0.089338	0.834058
-0.109730	0.847464
-0.130123	0.857246
-0.150515	0.865217
-0.170907	0.875362
-0.191300	0.882971
-0.211692	0.88913
-0.232084	0.900725
-0.252477	0.907971
-0.272869	0.91558
-0.293261	0.919928
-0.313654	0.926812
-0.334046	0.935507
-0.354438	0.942029
-0.374830	0.945652
-0.395223	0.951087
-0.415615	0.953261
-0.436007	0.956522
-0.456400	0.961232
-0.476792	0.964493
-0.497184	0.967391
-0.537969	0.971739
-0.558361	0.974275
-0.578754	0.974638
-0.599146	0.977536
-0.619538	0.978623
-0.639930	0.981884
-0.660323	0.982971
-0.680715	0.984058
-0.701107	0.984783
-0.721500	0.986232
-0.741892	0.988768
-0.762284	0.989493
-0.782677	0.989855
-0.803069	0.991667
-0.823461	0.992754
-0.843854	0.993478
-0.905030	0.993841
-0.925423	0.99529
-0.945815	0.996739
-0.966207	0.997826
-1.047777	0.998188
-1.088561	0.999275
-1.129346	1
&
9.372693	1.8018e-06
9.331908	3.6036e-06
8.455039	5.40541e-06
8.087977	7.20721e-06
7.639347	9.00901e-06
7.578170	1.08108e-05
7.557777	1.26126e-05
7.537385	1.44144e-05
7.496601	1.62162e-05
7.455816	1.8018e-05
7.435424	1.98198e-05
7.394639	2.34234e-05
7.333462	2.88288e-05
7.313070	3.06306e-05
7.292677	3.42342e-05
7.272285	3.6036e-05
7.231501	3.78378e-05
7.211108	3.96396e-05
7.190716	4.14414e-05
7.170324	4.32432e-05
7.149931	4.86486e-05
7.088754	5.40541e-05
7.068362	5.76577e-05
7.047970	5.94595e-05
7.027577	6.48649e-05
7.007185	6.84685e-05
6.986793	7.38739e-05
6.966401	7.74775e-05
6.946008	7.92793e-05
6.925616	8.82883e-05
6.884831	9.90991e-05
6.864439	0.000102703
6.844047	0.00010991
6.803262	0.000115315
6.782870	0.000118919
6.762477	0.000122523
6.742085	0.000124324
6.721693	0.00012973
6.701301	0.000133333
6.680908	0.000136937
6.660516	0.000145946
6.640124	0.000153153
6.619731	0.000154955
6.599339	0.00016036
6.558554	0.000165766
6.538162	0.000171171
6.517770	0.000176577
6.497377	0.000178378
6.476985	0.000181982
6.456593	0.000187387
6.436201	0.000198198
6.415808	0.000203604
6.395416	0.000205405
6.375024	0.000207207
6.354631	0.000216216
6.334239	0.000221622
6.293454	0.000230631
6.273062	0.000232432
6.252670	0.000234234
6.232277	0.000243243
6.211885	0.000246847
6.191493	0.00025045
6.171101	0.000257658
6.150708	0.000259459
6.130316	0.000266667
6.109924	0.00027027
6.089531	0.000281081
6.069139	0.000286486
6.048747	0.000293694
6.028354	0.000299099
6.007962	0.000302703
5.987570	0.00030991
5.967177	0.000315315
5.946785	0.000320721
5.926393	0.000326126
5.906001	0.000333333
5.885608	0.000345946
5.865216	0.000356757
5.844824	0.00036036
5.824431	0.000362162
5.804039	0.000372973
5.783647	0.000376577
5.763254	0.00038018
5.742862	0.000385586
5.722470	0.000398198
5.702077	0.000405405
5.681685	0.000407207
5.661293	0.000409009
5.640900	0.000418018
5.620508	0.000421622
5.600116	0.000428829
5.579724	0.000430631
5.559331	0.000436036
5.538939	0.000441441
5.518547	0.000443243
5.498154	0.000448649
5.477762	0.00045045
5.457370	0.000454054
5.436977	0.000455856
5.416585	0.000468468
5.396193	0.00047027
5.375800	0.000477477
5.355408	0.000479279
5.335016	0.000481081
5.314624	0.000486486
5.294231	0.00049009
5.273839	0.000491892
5.253447	0.000497297
5.233054	0.000506306
5.212662	0.00050991
5.192270	0.000511712
5.171877	0.000518919
5.151485	0.000520721
5.131093	0.000524324
5.110700	0.000531532
5.090308	0.000538739
5.069916	0.000540541
5.049524	0.000542342
5.029131	0.000551351
5.008739	0.000556757
4.988347	0.000565766
4.967954	0.000569369
4.947562	0.000572973
4.927170	0.000576577
4.886385	0.000578378
4.865993	0.00058018
4.845600	0.000596396
4.825208	0.000601802
4.804816	0.000612613
4.784424	0.000616216
4.764031	0.000627027
4.743639	0.000632432
4.723247	0.000637838
4.702854	0.000646847
4.682462	0.000654054
4.662070	0.000661261
4.641677	0.000668468
4.621285	0.000675676
4.600893	0.000679279
4.560108	0.000681081
4.539716	0.000697297
4.519324	0.000700901
4.498931	0.00070991
4.478539	0.000715315
4.458147	0.00072973
4.437754	0.000735135
4.417362	0.000740541
4.396970	0.000747748
4.376577	0.000756757
4.356185	0.000762162
4.335793	0.00078018
4.315400	0.000792793
4.295008	0.000805405
4.274616	0.000814414
4.254224	0.000823423
4.233831	0.000834234
4.213439	0.000845045
4.193047	0.000882883
4.172654	0.000917117
4.152262	0.000954955
4.131870	0.000987387
4.111477	0.00102342
4.091085	0.00106847
4.070693	0.00112793
4.050300	0.00118919
4.029908	0.00129189
4.009516	0.00138559
3.989124	0.00150811
3.968731	0.00160901
3.948339	0.00171351
3.927947	0.00185405
3.907554	0.002
3.887162	0.00216036
3.866770	0.00234054
3.846377	0.00251892
3.825985	0.0026955
3.805593	0.00284505
3.785200	0.00301261
3.764808	0.00310991
3.744416	0.00322523
3.724024	0.00334595
3.703631	0.00348829
3.683239	0.00360541
3.662847	0.0037045
3.642454	0.00383063
3.622062	0.00392613
3.601670	0.00401982
3.581277	0.00413694
3.560885	0.00424144
3.540493	0.00436216
3.520100	0.00446306
3.499708	0.00458378
3.479316	0.0047045
3.458924	0.0047982
3.438531	0.00488288
3.418139	0.00501622
3.397747	0.00514775
3.377354	0.00523063
3.356962	0.00532613
3.336570	0.00542883
3.316177	0.00554234
3.295785	0.00562883
3.275393	0.00572973
3.255000	0.00578559
3.234608	0.00588649
3.214216	0.00597838
3.193823	0.00607207
3.173431	0.00615856
3.153039	0.00629369
3.132647	0.00636937
3.112254	0.00644324
3.091862	0.00654054
3.071470	0.00671712
3.051077	0.0069045
3.030685	0.00703604
3.010293	0.00715135
2.989900	0.00725405
2.969508	0.00737838
2.949116	0.00752432
2.928723	0.00762703
2.908331	0.00771892
2.887939	0.00779099
2.867547	0.00788288
2.847154	0.0079964
2.826762	0.00811351
2.806370	0.00822162
2.785977	0.00832072
2.765585	0.00844505
2.745193	0.00853153
2.724800	0.00863964
2.704408	0.00873874
2.684016	0.00881802
2.663623	0.00888829
2.643231	0.00895856
2.622839	0.00901802
2.602447	0.00908468
2.582054	0.00916216
2.561662	0.00925405
2.541270	0.0092955
2.520877	0.00935495
2.500485	0.00941261
2.480093	0.00948468
2.459700	0.00954775
2.439308	0.00962342
2.418916	0.0096991
2.398523	0.00979099
2.378131	0.00986306
2.357739	0.0100234
2.337347	0.0101658
2.316954	0.0103081
2.296562	0.0104775
2.276170	0.0106234
2.255777	0.0107892
2.235385	0.0109135
2.214993	0.011045
2.194600	0.0111568
2.174208	0.0112973
2.153816	0.0114036
2.133423	0.0114811
2.113031	0.011591
2.092639	0.0116937
2.072247	0.0117982
2.051854	0.0119189
2.031462	0.0120432
2.011070	0.0122108
1.990677	0.0123495
1.970285	0.0124829
1.949893	0.0126793
1.929500	0.0129009
1.909108	0.0131676
1.888716	0.0133892
1.868323	0.0136396
1.847931	0.0139423
1.827539	0.0142685
1.807147	0.0145766
1.786754	0.0149279
1.766362	0.0152468
1.745970	0.0156036
1.725577	0.0159622
1.705185	0.0163207
1.684793	0.0167189
1.664400	0.0170631
1.644008	0.0173459
1.623616	0.017645
1.603223	0.0179568
1.582831	0.0182577
1.562439	0.0185586
1.542047	0.0189243
1.521654	0.0192432
1.501262	0.0195243
1.480870	0.0198631
1.460477	0.0201856
1.440085	0.0204775
1.419693	0.0207802
1.399300	0.0211315
1.378908	0.0215063
1.358516	0.0219694
1.338123	0.0223495
1.317731	0.0227351
1.297339	0.0231261
1.276947	0.0235351
1.256554	0.023991
1.236162	0.0244198
1.215770	0.0248649
1.195377	0.0253838
1.174985	0.0258865
1.154593	0.0263009
1.134200	0.0267189
1.113808	0.0271748
1.093416	0.0276
1.073023	0.0280216
1.052631	0.0285045
1.032239	0.028991
1.011847	0.0295297
0.991454	0.0300613
0.971062	0.0305171
0.950670	0.0309459
0.930277	0.0314559
0.909885	0.0318811
0.889493	0.0323622
0.869100	0.0328342
0.848708	0.033355
0.828316	0.0338559
0.807923	0.0344523
0.787531	0.0350162
0.767139	0.0355586
0.746746	0.0361658
0.726354	0.036827
0.705962	0.0374162
0.685570	0.038018
0.665177	0.0387189
0.644785	0.0393658
0.624393	0.0400847
0.604000	0.040809
0.583608	0.0415874
0.563216	0.0423946
0.542823	0.0432396
0.522431	0.044236
0.502039	0.0452252
0.481646	0.0462234
0.461254	0.0472306
0.440862	0.0482793
0.420470	0.0494198
0.400077	0.0505964
0.379685	0.0518036
0.359293	0.0530919
0.338900	0.0544523
0.318508	0.055955
0.298116	0.0574198
0.277723	0.0590523
0.257331	0.0606342
0.236939	0.0623099
0.216546	0.0641495
0.196154	0.0661712
0.175762	0.0683045
0.155370	0.0708721
0.134977	0.0735117
0.114585	0.0764649
0.094193	0.0793441
0.073800	0.0824396
0.053408	0.0854955
0.033016	0.0888631
0.012623	0.092845
-0.007769	0.670315
-0.028161	0.686885
-0.048554	0.708769
-0.068946	0.731459
-0.089338	0.752942
-0.109730	0.772368
-0.130123	0.790845
-0.150515	0.807566
-0.170907	0.82313
-0.191300	0.837459
-0.211692	0.850638
-0.232084	0.862773
-0.252477	0.874234
-0.272869	0.884643
-0.293261	0.894263
-0.313654	0.902953
-0.334046	0.910978
-0.354438	0.918634
-0.374830	0.925249
-0.395223	0.931232
-0.415615	0.936973
-0.436007	0.942007
-0.456400	0.946908
-0.476792	0.951384
-0.497184	0.955559
-0.517577	0.959355
-0.537969	0.962814
-0.558361	0.966106
-0.578754	0.969227
-0.599146	0.972146
-0.619538	0.974805
-0.639930	0.977232
-0.660323	0.979418
-0.680715	0.981555
-0.701107	0.983452
-0.721500	0.985045
-0.741892	0.986714
-0.762284	0.98815
-0.782677	0.989551
-0.803069	0.990782
-0.823461	0.991784
-0.843854	0.992845
-0.864246	0.993622
-0.884638	0.994326
-0.905030	0.994978
-0.925423	0.995569
-0.945815	0.996155
-0.966207	0.99664
-0.986600	0.996944
-1.006992	0.997312
-1.027384	0.997607
-1.047777	0.997874
-1.068169	0.998106
-1.088561	0.998321
-1.108954	0.998514
-1.129346	0.998656
-1.149738	0.998834
-1.170130	0.998978
-1.190523	0.999072
-1.210915	0.99915
-1.231307	0.999243
-1.251700	0.999317
-1.272092	0.999375
-1.292484	0.999456
-1.312877	0.999503
-1.333269	0.999546
-1.353661	0.999593
-1.374054	0.99964
-1.394446	0.999694
-1.414838	0.999717
-1.435230	0.999751
-1.455623	0.999769
-1.476015	0.999795
-1.496407	0.99982
-1.516800	0.999834
-1.537192	0.999861
-1.557584	0.999879
-1.577977	0.999892
-1.598369	0.999899
-1.618761	0.999903
-1.639154	0.999908
-1.659546	0.999919
-1.679938	0.999923
-1.700331	0.999926
-1.720723	0.999937
-1.741115	0.999944
-1.761507	0.999948
-1.781900	0.999957
-1.802292	0.999962
-1.843077	0.999966
-1.863469	0.999971
-1.904254	0.999977
-1.924646	0.99998
-1.945038	0.999986
-1.965431	0.999989
-1.985823	0.999991
-2.087784	0.999993
-2.128569	0.999995
-2.210138	0.999996
-2.250923	0.999998
-2.373277	1
&
28.928917	3.22784e-22
28.908524	3.35497e-22
28.888132	3.48711e-22
28.867740	3.62445e-22
28.847347	3.7672e-22
28.826955	3.91556e-22
28.806563	4.06977e-22
28.786170	4.23004e-22
28.765778	4.39663e-22
28.745386	4.56977e-22
28.724994	4.74972e-22
28.704601	4.93676e-22
28.684209	5.13116e-22
28.663817	5.33321e-22
28.643424	5.54321e-22
28.623032	5.76147e-22
28.602640	5.98833e-22
28.582247	6.22411e-22
28.561855	6.46918e-22
28.541463	6.72388e-22
28.521070	6.98861e-22
28.500678	7.26376e-22
28.480286	7.54973e-22
28.459894	7.84695e-22
28.439501	8.15587e-22
28.419109	8.47695e-22
28.398717	8.81065e-22
28.378324	9.15749e-22
28.357932	9.51797e-22
28.337540	9.89264e-22
28.317147	1.0282e-21
28.296755	1.06868e-21
28.276363	1.11074e-21
28.255970	1.15446e-21
28.235578	1.1999e-21
28.215186	1.24713e-21
28.194794	1.29621e-21
28.174401	1.34723e-21
28.154009	1.40025e-21
28.133617	1.45536e-21
28.113224	1.51263e-21
28.092832	1.57216e-21
28.072440	1.63403e-21
28.052047	1.69833e-21
28.031655	1.76517e-21
28.011263	1.83463e-21
27.990870	1.90682e-21
27.970478	1.98185e-21
27.950086	2.05983e-21
27.929694	2.14088e-21
27.909301	2.22512e-21
27.888909	2.31267e-21
27.868517	2.40366e-21
27.848124	2.49823e-21
27.827732	2.59651e-21
27.807340	2.69866e-21
27.786947	2.80483e-21
27.766555	2.91518e-21
27.746163	3.02986e-21
27.725770	3.14905e-21
27.705378	3.27293e-21
27.684986	3.40167e-21
27.664593	3.53548e-21
27.644201	3.67455e-21
27.623809	3.81909e-21
27.603417	3.9693e-21
27.583024	4.12543e-21
27.562632	4.28769e-21
27.542240	4.45632e-21
27.521847	4.63159e-21
27.501455	4.81375e-21
27.481063	5.00306e-21
27.460670	5.19982e-21
27.440278	5.40431e-21
27.419886	5.61683e-21
27.399493	5.83771e-21
27.379101	6.06727e-21
27.358709	6.30586e-21
27.338317	6.55381e-21
27.317924	6.81152e-21
27.297532	7.07935e-21
27.277140	7.3577e-21
27.256747	7.64699e-21
27.236355	7.94765e-21
27.215963	8.26012e-21
27.195570	8.58488e-21
27.175178	8.92239e-21
27.154786	9.27316e-21
27.134393	9.63771e-21
27.114001	1.00166e-20
27.093609	1.04104e-20
27.073217	1.08196e-20
27.052824	1.12449e-20
27.032432	1.16869e-20
27.012040	1.21463e-20
26.991647	1.26237e-20
26.971255	1.31199e-20
26.950863	1.36356e-20
26.930470	1.41715e-20
26.910078	1.47285e-20
26.889686	1.53073e-20
26.869293	1.59089e-20
26.848901	1.65341e-20
26.828509	1.71839e-20
26.808117	1.78592e-20
26.787724	1.8561e-20
26.767332	1.92904e-20
26.746940	2.00484e-20
26.726547	2.08362e-20
26.706155	2.16549e-20
26.685763	2.25058e-20
26.665370	2.33901e-20
26.644978	2.43091e-20
26.624586	2.52642e-20
26.604193	2.62567e-20
26.583801	2.72883e-20
26.563409	2.83604e-20
26.543017	2.94745e-20
26.522624	3.06324e-20
26.502232	3.18358e-20
26.481840	3.30864e-20
26.461447	3.43861e-20
26.441055	3.57368e-20
26.420663	3.71405e-20
26.400270	3.85993e-20
26.379878	4.01154e-20
26.359486	4.1691e-20
26.339093	4.33285e-20
26.318701	4.50302e-20
26.298309	4.67987e-20
26.277917	4.86366e-20
26.257524	5.05467e-20
26.237132	5.25317e-20
26.216740	5.45946e-20
26.196347	5.67385e-20
26.175955	5.89665e-20
26.155563	6.12819e-20
26.135170	6.36882e-20
26.114778	6.61889e-20
26.094386	6.87878e-20
26.073993	7.14886e-20
26.053601	7.42954e-20
26.033209	7.72123e-20
26.012817	8.02436e-20
25.992424	8.33939e-20
25.972032	8.66677e-20
25.951640	9.007e-20
25.931247	9.36058e-20
25.910855	9.72803e-20
25.890463	1.01099e-19
25.870070	1.05067e-19
25.849678	1.09191e-19
25.829286	1.13477e-19
25.808893	1.17931e-19
25.788501	1.2256e-19
25.768109	1.2737e-19
25.747717	1.32369e-19
25.727324	1.37564e-19
25.706932	1.42962e-19
25.686540	1.48573e-19
25.666147	1.54403e-19
25.645755	1.60462e-19
25.625363	1.66759e-19
25.604970	1.73302e-19
25.584578	1.80102e-19
25.564186	1.87169e-19
25.543793	1.94512e-19
25.523401	2.02144e-19
25.503009	2.10075e-19
25.482617	2.18317e-19
25.462224	2.26882e-19
25.441832	2.35783e-19
25.421440	2.45032e-19
25.401047	2.54645e-19
25.380655	2.64634e-19
25.360263	2.75014e-19
25.339870	2.85802e-19
25.319478	2.97012e-19
25.299086	3.08662e-19
25.278693	3.20768e-19
25.258301	3.33349e-19
25.237909	3.46423e-19
25.217516	3.6001e-19
25.197124	3.74128e-19
25.176732	3.888e-19
25.156340	4.04047e-19
25.135947	4.19892e-19
25.115555	4.36357e-19
25.095163	4.53468e-19
25.074770	4.71249e-19
25.054378	4.89726e-19
25.033986	5.08928e-19
25.013593	5.28882e-19
24.993201	5.49618e-19
24.972809	5.71166e-19
24.952416	5.93558e-19
24.932024	6.16828e-19
24.911632	6.41009e-19
24.891240	6.66137e-19
24.870847	6.92249e-19
24.850455	7.19385e-19
24.830063	7.47583e-19
24.809670	7.76886e-19
24.789278	8.07336e-19
24.768886	8.38979e-19
24.748493	8.71861e-19
24.728101	9.06031e-19
24.707709	9.41539e-19
24.687316	9.78438e-19
24.666924	1.01678e-18
24.646532	1.05663e-18
24.626140	1.09803e-18
24.605747	1.14106e-18
24.585355	1.18577e-18
24.564963	1.23223e-18
24.544570	1.28051e-18
24.524178	1.33068e-18
24.503786	1.38282e-18
24.483393	1.43699e-18
24.463001	1.49329e-18
24.442609	1.55179e-18
24.422216	1.61258e-18
24.401824	1.67575e-18
24.381432	1.74139e-18
24.361040	1.80961e-18
24.340647	1.88049e-18
24.320255	1.95414e-18
24.299863	2.03068e-18
24.279470	2.11022e-18
24.259078	2.19286e-18
24.238686	2.27874e-18
24.218293	2.36799e-18
24.197901	2.46072e-18
24.177509	2.55708e-18
24.157116	2.65721e-18
24.136724	2.76126e-18
24.116332	2.86939e-18
24.095940	2.98174e-18
24.075547	3.09849e-18
24.055155	3.2198e-18
24.034763	3.34586e-18
24.014370	3.47685e-18
23.993978	3.61297e-18
23.973586	3.75441e-18
23.953193	3.90138e-18
23.932801	4.0541e-18
23.912409	4.2128e-18
23.892016	4.3777e-18
23.871624	4.54905e-18
23.851232	4.7271e-18
23.830840	4.91211e-18
23.810447	5.10436e-18
23.790055	5.30413e-18
23.769663	5.51171e-18
23.749270	5.7274e-18
23.728878	5.95153e-18
23.708486	6.18443e-18
23.688093	6.42643e-18
23.667701	6.67789e-18
23.647309	6.93918e-18
23.626916	7.21068e-18
23.606524	7.4928e-18
23.586132	7.78595e-18
23.565740	8.09055e-18
23.545347	8.40707e-18
23.524955	8.73595e-18
23.504563	9.07769e-18
23.484170	9.43279e-18
23.463778	9.80176e-18
23.443386	1.01852e-17
23.422993	1.05835e-17
23.402601	1.09975e-17
23.382209	1.14276e-17
23.361816	1.18745e-17
23.341424	1.23389e-17
23.321032	1.28215e-17
23.300640	1.33228e-17
23.280247	1.38438e-17
23.259855	1.43852e-17
23.239463	1.49476e-17
23.219070	1.55321e-17
23.198678	1.61394e-17
23.178286	1.67704e-17
23.157893	1.7426e-17
23.137501	1.81073e-17
23.117109	1.88152e-17
23.096716	1.95507e-17
23.076324	2.0315e-17
23.055932	2.11091e-17
23.035540	2.19342e-17
23.015147	2.27915e-17
22.994755	2.36823e-17
22.974363	2.46079e-17
22.953970	2.55697e-17
22.933578	2.6569e-17
22.913186	2.76073e-17
22.892793	2.86861e-17
22.872401	2.98071e-17
22.852009	3.09718e-17
22.831616	3.2182e-17
22.811224	3.34394e-17
22.790832	3.4746e-17
22.770439	3.61035e-17
22.750047	3.7514e-17
22.729655	3.89796e-17
22.709263	4.05023e-17
22.688870	4.20845e-17
22.668478	4.37285e-17
22.648086	4.54366e-17
22.627693	4.72113e-17
22.607301	4.90553e-17
22.586909	5.09713e-17
22.566516	5.2962e-17
22.546124	5.50304e-17
22.525732	5.71795e-17
22.505339	5.94125e-17
22.484947	6.17325e-17
22.464555	6.41431e-17
22.444163	6.66477e-17
22.423770	6.925e-17
22.403378	7.19538e-17
22.382986	7.4763e-17
22.362593	7.76819e-17
22.342201	8.07145e-17
22.321809	8.38655e-17
22.301416	8.71393e-17
22.281024	9.05408e-17
22.260632	9.4075e-17
22.240239	9.77469e-17
22.219847	1.01562e-16
22.199455	1.05526e-16
22.179063	1.09644e-16
22.158670	1.13923e-16
22.138278	1.18369e-16
22.117886	1.22988e-16
22.097493	1.27788e-16
22.077101	1.32774e-16
22.056709	1.37955e-16
22.036316	1.43337e-16
22.015924	1.4893e-16
21.995532	1.5474e-16
21.975139	1.60777e-16
21.954747	1.67049e-16
21.934355	1.73565e-16
21.913963	1.80336e-16
21.893570	1.8737e-16
21.873178	1.94678e-16
21.852786	2.02271e-16
21.832393	2.1016e-16
21.812001	2.18356e-16
21.791609	2.26872e-16
21.771216	2.35719e-16
21.750824	2.44911e-16
21.730432	2.54461e-16
21.710039	2.64383e-16
21.689647	2.74692e-16
21.669255	2.85402e-16
21.648863	2.96529e-16
21.628470	3.08089e-16
21.608078	3.201e-16
21.587686	3.32578e-16
21.567293	3.45542e-16
21.546901	3.59011e-16
21.526509	3.73005e-16
21.506116	3.87543e-16
21.485724	4.02647e-16
21.465332	4.1834e-16
21.444939	4.34643e-16
21.424547	4.51581e-16
21.404155	4.69178e-16
21.383763	4.8746e-16
21.363370	5.06454e-16
21.342978	5.26187e-16
21.322586	5.46687e-16
21.302193	5.67986e-16
21.281801	5.90114e-16
21.261409	6.13102e-16
21.241016	6.36986e-16
21.220624	6.61798e-16
21.200232	6.87576e-16
21.179839	7.14357e-16
21.159447	7.42179e-16
21.139055	7.71084e-16
21.118663	8.01114e-16
21.098270	8.32311e-16
21.077878	8.64722e-16
21.057486	8.98394e-16
21.037093	9.33375e-16
21.016701	9.69717e-16
20.996309	1.00747e-15
20.975916	1.0467e-15
20.955524	1.08744e-15
20.935132	1.12978e-15
20.914739	1.17376e-15
20.894347	1.21945e-15
20.873955	1.26691e-15
20.853563	1.31622e-15
20.833170	1.36745e-15
20.812778	1.42067e-15
20.792386	1.47595e-15
20.771993	1.53339e-15
20.751601	1.59306e-15
20.731209	1.65505e-15
20.710816	1.71945e-15
20.690424	1.78634e-15
20.670032	1.85584e-15
20.649639	1.92804e-15
20.629247	2.00305e-15
20.608855	2.08097e-15
20.588463	2.16192e-15
20.568070	2.24601e-15
20.547678	2.33337e-15
20.527286	2.42412e-15
20.506893	2.51839e-15
20.486501	2.61633e-15
20.466109	2.71808e-15
20.445716	2.82377e-15
20.425324	2.93357e-15
20.404932	3.04763e-15
20.384539	3.16613e-15
20.364147	3.28922e-15
20.343755	3.41709e-15
20.323362	3.54993e-15
20.302970	3.68793e-15
20.282578	3.83128e-15
20.262186	3.9802e-15
20.241793	4.13489e-15
20.221401	4.2956e-15
20.201009	4.46254e-15
20.180616	4.63596e-15
20.160224	4.81611e-15
20.139832	5.00325e-15
20.119439	5.19765e-15
20.099047	5.3996e-15
20.078655	5.60938e-15
20.058262	5.82731e-15
20.037870	6.05368e-15
20.017478	6.28884e-15
19.997086	6.53312e-15
19.976693	6.78688e-15
19.956301	7.05048e-15
19.935909	7.32431e-15
19.915516	7.60876e-15
19.895124	7.90423e-15
19.874732	8.21117e-15
19.854339	8.53001e-15
19.833947	8.86121e-15
19.813555	9.20526e-15
19.793162	9.56264e-15
19.772770	9.93388e-15
19.752378	1.03195e-14
19.731986	1.07201e-14
19.711593	1.11362e-14
19.691201	1.15684e-14
19.670809	1.20174e-14
19.650416	1.24838e-14
19.630024	1.29683e-14
19.609632	1.34715e-14
19.589239	1.39943e-14
19.568847	1.45373e-14
19.548455	1.51013e-14
19.528062	1.56872e-14
19.507670	1.62958e-14
19.487278	1.69279e-14
19.466886	1.75846e-14
19.446493	1.82667e-14
19.426101	1.89752e-14
19.405709	1.97111e-14
19.385316	2.04756e-14
19.364924	2.12696e-14
19.344532	2.20944e-14
19.324139	2.29511e-14
19.303747	2.3841e-14
19.283355	2.47654e-14
19.262962	2.57255e-14
19.242570	2.67228e-14
19.222178	2.77588e-14
19.201786	2.88348e-14
19.181393	2.99524e-14
19.161001	3.11133e-14
19.140609	3.23192e-14
19.120216	3.35717e-14
19.099824	3.48727e-14
19.079432	3.6224e-14
19.059039	3.76276e-14
19.038647	3.90854e-14
19.018255	4.05997e-14
18.997862	4.21726e-14
18.977470	4.38063e-14
18.957078	4.55032e-14
18.936686	4.72657e-14
18.916293	4.90964e-14
18.895901	5.09979e-14
18.875509	5.29729e-14
18.855116	5.50243e-14
18.834724	5.7155e-14
18.814332	5.9368e-14
18.793939	6.16666e-14
18.773547	6.40541e-14
18.753155	6.65338e-14
18.732762	6.91094e-14
18.712370	7.17846e-14
18.691978	7.45631e-14
18.671586	7.7449e-14
18.651193	8.04464e-14
18.630801	8.35596e-14
18.610409	8.67931e-14
18.590016	9.01515e-14
18.569624	9.36397e-14
18.549232	9.72626e-14
18.528839	1.01025e-13
18.508447	1.04934e-13
18.488055	1.08993e-13
18.467662	1.13209e-13
18.447270	1.17587e-13
18.426878	1.22135e-13
18.406486	1.26858e-13
18.386093	1.31764e-13
18.365701	1.36859e-13
18.345309	1.42151e-13
18.324916	1.47647e-13
18.304524	1.53355e-13
18.284132	1.59283e-13
18.263739	1.6544e-13
18.243347	1.71835e-13
18.222955	1.78476e-13
18.202562	1.85374e-13
18.182170	1.92538e-13
18.161778	1.99978e-13
18.141386	2.07706e-13
18.120993	2.15731e-13
18.100601	2.24066e-13
18.080209	2.32722e-13
18.059816	2.41712e-13
18.039424	2.51049e-13
18.019032	2.60746e-13
17.998639	2.70816e-13
17.978247	2.81275e-13
17.957855	2.92137e-13
17.937462	3.03418e-13
17.917070	3.15133e-13
17.896678	3.27301e-13
17.876285	3.39937e-13
17.855893	3.53059e-13
17.835501	3.66688e-13
17.815109	3.80842e-13
17.794716	3.95541e-13
17.774324	4.10806e-13
17.753932	4.26659e-13
17.733539	4.43123e-13
17.713147	4.60221e-13
17.692755	4.77978e-13
17.672362	4.96418e-13
17.651970	5.15568e-13
17.631578	5.35456e-13
17.611185	5.56109e-13
17.590793	5.77558e-13
17.570401	5.99832e-13
17.550009	6.22963e-13
17.529616	6.46985e-13
17.509224	6.71931e-13
17.488832	6.97838e-13
17.468439	7.24741e-13
17.448047	7.52679e-13
17.427655	7.81692e-13
17.407262	8.11821e-13
17.386870	8.4311e-13
17.366478	8.75601e-13
17.346085	9.09343e-13
17.325693	9.44381e-13
17.305301	9.80768e-13
17.284909	1.01855e-12
17.264516	1.05779e-12
17.244124	1.09854e-12
17.223732	1.14085e-12
17.203339	1.18479e-12
17.182947	1.23042e-12
17.162555	1.2778e-12
17.142162	1.327e-12
17.121770	1.3781e-12
17.101378	1.43115e-12
17.080985	1.48625e-12
17.060593	1.54346e-12
17.040201	1.60287e-12
17.019809	1.66456e-12
16.999416	1.72862e-12
16.979024	1.79514e-12
16.958632	1.86422e-12
16.938239	1.93594e-12
16.917847	2.01042e-12
16.897455	2.08776e-12
16.877062	2.16807e-12
16.856670	2.25146e-12
16.836278	2.33806e-12
16.815885	2.42797e-12
16.795493	2.52134e-12
16.775101	2.61828e-12
16.754709	2.71895e-12
16.734316	2.82348e-12
16.713924	2.93202e-12
16.693532	3.04472e-12
16.673139	3.16174e-12
16.652747	3.28325e-12
16.632355	3.40942e-12
16.611962	3.54043e-12
16.591570	3.67646e-12
16.571178	3.81771e-12
16.550785	3.96437e-12
16.530393	4.11665e-12
16.510001	4.27476e-12
16.489609	4.43894e-12
16.469216	4.6094e-12
16.448824	4.7864e-12
16.428432	4.97018e-12
16.408039	5.16099e-12
16.387647	5.35912e-12
16.367255	5.56483e-12
16.346862	5.77842e-12
16.326470	6.00019e-12
16.306078	6.23045e-12
16.285685	6.46953e-12
16.265293	6.71775e-12
16.244901	6.97548e-12
16.224509	7.24307e-12
16.204116	7.5209e-12
16.183724	7.80937e-12
16.163332	8.10887e-12
16.142939	8.41982e-12
16.122547	8.74267e-12
16.102155	9.07788e-12
16.081762	9.4259e-12
16.061370	9.78723e-12
16.040978	1.01624e-11
16.020585	1.05519e-11
16.000193	1.09562e-11
15.979801	1.13761e-11
15.959409	1.1812e-11
15.939016	1.22645e-11
15.918624	1.27343e-11
15.898232	1.32221e-11
15.877839	1.37285e-11
15.857447	1.42543e-11
15.837055	1.48002e-11
15.816662	1.53669e-11
15.796270	1.59552e-11
15.775878	1.6566e-11
15.755485	1.72001e-11
15.735093	1.78585e-11
15.714701	1.85419e-11
15.694309	1.92515e-11
15.673916	1.99881e-11
15.653524	2.07529e-11
15.633132	2.15468e-11
15.612739	2.2371e-11
15.592347	2.32267e-11
15.571955	2.4115e-11
15.551562	2.50371e-11
15.531170	2.59945e-11
15.510778	2.69883e-11
15.490385	2.802e-11
15.469993	2.90911e-11
15.449601	3.0203e-11
15.429208	3.13573e-11
15.408816	3.25555e-11
15.388424	3.37994e-11
15.368032	3.50907e-11
15.347639	3.64312e-11
15.327247	3.78228e-11
15.306855	3.92673e-11
15.286462	4.07669e-11
15.266070	4.23236e-11
15.245678	4.39395e-11
15.225285	4.56169e-11
15.204893	4.73582e-11
15.184501	4.91658e-11
15.164108	5.10422e-11
15.143716	5.29899e-11
15.123324	5.50118e-11
15.102932	5.71105e-11
15.082539	5.92891e-11
15.062147	6.15506e-11
15.041755	6.3898e-11
15.021362	6.63347e-11
15.000970	6.8864e-11
14.980578	7.14895e-11
14.960185	7.42148e-11
14.939793	7.70436e-11
14.919401	7.99799e-11
14.899008	8.30278e-11
14.878616	8.61914e-11
14.858224	8.94752e-11
14.837832	9.28837e-11
14.817439	9.64217e-11
14.797047	1.00094e-10
14.776655	1.03906e-10
14.756262	1.07862e-10
14.735870	1.11969e-10
14.715478	1.16231e-10
14.695085	1.20655e-10
14.674693	1.25247e-10
14.654301	1.30013e-10
14.633908	1.3496e-10
14.613516	1.40094e-10
14.593124	1.45424e-10
14.572732	1.50955e-10
14.552339	1.56696e-10
14.531947	1.62654e-10
14.511555	1.68838e-10
14.491162	1.75257e-10
14.470770	1.81919e-10
14.450378	1.88833e-10
14.429985	1.96009e-10
14.409593	2.03456e-10
14.389201	2.11186e-10
14.368808	2.19208e-10
14.348416	2.27534e-10
14.328024	2.36175e-10
14.307632	2.45144e-10
14.287239	2.54451e-10
14.266847	2.6411e-10
14.246455	2.74135e-10
14.226062	2.84539e-10
14.205670	2.95337e-10
14.185278	3.06543e-10
14.164885	3.18172e-10
14.144493	3.30241e-10
14.124101	3.42765e-10
14.103708	3.55764e-10
14.083316	3.69253e-10
14.062924	3.83252e-10
14.042532	3.97779e-10
14.022139	4.12855e-10
14.001747	4.285e-10
13.981355	4.44736e-10
13.960962	4.61585e-10
13.940570	4.79069e-10
13.920178	4.97213e-10
13.899785	5.16042e-10
13.879393	5.35581e-10
13.859001	5.55857e-10
13.838608	5.76897e-10
13.818216	5.98731e-10
13.797824	6.21387e-10
13.777432	6.44898e-10
13.757039	6.69294e-10
13.736647	6.9461e-10
13.716255	7.20879e-10
13.695862	7.48138e-10
13.675470	7.76423e-10
13.655078	8.05773e-10
13.634685	8.36228e-10
13.614293	8.67829e-10
13.593901	9.00619e-10
13.573508	9.34643e-10
13.553116	9.69947e-10
13.532724	1.00658e-09
13.512332	1.04459e-09
13.491939	1.08403e-09
13.471547	1.12495e-09
13.451155	1.16741e-09
13.430762	1.21146e-09
13.410370	1.25717e-09
13.389978	1.3046e-09
13.369585	1.35381e-09
13.349193	1.40486e-09
13.328801	1.45784e-09
13.308408	1.5128e-09
13.288016	1.56982e-09
13.267624	1.62898e-09
13.247232	1.69037e-09
13.226839	1.75405e-09
13.206447	1.82013e-09
13.186055	1.88868e-09
13.165662	1.9598e-09
13.145270	2.03359e-09
13.124878	2.11014e-09
13.104485	2.18956e-09
13.084093	2.27195e-09
13.063701	2.35743e-09
13.043308	2.44611e-09
13.022916	2.53811e-09
13.002524	2.63356e-09
12.982131	2.73257e-09
12.961739	2.83529e-09
12.941347	2.94186e-09
12.920955	3.0524e-09
12.900562	3.16709e-09
12.880170	3.28605e-09
12.859778	3.40947e-09
12.839385	3.53749e-09
12.818993	3.6703e-09
12.798601	3.80807e-09
12.778208	3.95099e-09
12.757816	4.09924e-09
12.737424	4.25302e-09
12.717031	4.41254e-09
12.696639	4.57802e-09
12.676247	4.74966e-09
12.655855	4.92771e-09
12.635462	5.1124e-09
12.615070	5.30397e-09
12.594678	5.50268e-09
12.574285	5.7088e-09
12.553893	5.92259e-09
12.533501	6.14435e-09
12.513108	6.37436e-09
12.492716	6.61293e-09
12.472324	6.86039e-09
12.451931	7.11705e-09
12.431539	7.38326e-09
12.411147	7.65937e-09
12.390755	7.94575e-09
12.370362	8.24277e-09
12.349970	8.55084e-09
12.329578	8.87035e-09
12.309185	9.20172e-09
12.288793	9.54541e-09
12.268401	9.90185e-09
12.248008	1.02715e-08
12.227616	1.06549e-08
12.207224	1.10525e-08
12.186831	1.14649e-08
12.166439	1.18926e-08
12.146047	1.23361e-08
12.125655	1.2796e-08
12.105262	1.3273e-08
12.084870	1.37677e-08
12.064478	1.42807e-08
12.044085	1.48126e-08
12.023693	1.53643e-08
12.003301	1.59364e-08
11.982908	1.65296e-08
11.962516	1.71448e-08
11.942124	1.77827e-08
11.921731	1.84443e-08
11.901339	1.91302e-08
11.880947	1.98415e-08
11.860555	2.05791e-08
11.840162	2.13439e-08
11.819770	2.21369e-08
11.799378	2.29592e-08
11.778985	2.38118e-08
11.758593	2.46959e-08
11.738201	2.56126e-08
11.717808	2.65631e-08
11.697416	2.75486e-08
11.677024	2.85704e-08
11.656631	2.96298e-08
11.636239	3.07282e-08
11.615847	3.18671e-08
11.595455	3.30478e-08
11.575062	3.4272e-08
11.554670	3.55412e-08
11.534278	3.68571e-08
11.513885	3.82213e-08
11.493493	3.96356e-08
11.473101	4.11019e-08
11.452708	4.2622e-08
11.432316	4.41979e-08
11.411924	4.58316e-08
11.391531	4.75252e-08
11.371139	4.9281e-08
11.350747	5.11011e-08
11.330355	5.29878e-08
11.309962	5.49437e-08
11.289570	5.69712e-08
11.269178	5.9073e-08
11.248785	6.12516e-08
11.228393	6.35099e-08
11.208001	6.58508e-08
11.187608	6.82773e-08
11.167216	7.07925e-08
11.146824	7.33995e-08
11.126431	7.61017e-08
11.106039	7.89026e-08
11.085647	8.18056e-08
11.065255	8.48146e-08
11.044862	8.79332e-08
11.024470	9.11656e-08
11.004078	9.45157e-08
10.983685	9.79878e-08
10.963293	1.01586e-07
10.942901	1.05316e-07
10.922508	1.09181e-07
10.902116	1.13187e-07
10.881724	1.17338e-07
10.861331	1.2164e-07
10.840939	1.26099e-07
10.820547	1.30719e-07
10.800155	1.35507e-07
10.779762	1.40469e-07
10.759370	1.45611e-07
10.738978	1.50939e-07
10.718585	1.5646e-07
10.698193	1.62181e-07
10.677801	1.6811e-07
10.657408	1.74252e-07
10.637016	1.80617e-07
10.616624	1.87213e-07
10.596231	1.94046e-07
10.575839	2.01127e-07
10.555447	2.08463e-07
10.535054	2.16064e-07
10.514662	2.23939e-07
10.494270	2.32098e-07
10.473878	2.40551e-07
10.453485	2.49309e-07
10.433093	2.58382e-07
10.412701	2.67782e-07
10.392308	2.7752e-07
10.371916	2.87609e-07
10.351524	2.98059e-07
10.331131	3.08886e-07
10.310739	3.20101e-07
10.290347	3.31719e-07
10.269954	3.43753e-07
10.249562	3.56219e-07
10.229170	3.69132e-07
10.208778	3.82507e-07
10.188385	3.96361e-07
10.167993	4.10711e-07
10.147601	4.25575e-07
10.127208	4.40969e-07
10.106816	4.56914e-07
10.086424	4.73427e-07
10.066031	4.90531e-07
10.045639	5.08244e-07
10.025247	5.26589e-07
10.004854	5.45587e-07
9.984462	5.65262e-07
9.964070	5.85638e-07
9.943678	6.06738e-07
9.923285	6.28588e-07
9.902893	6.51214e-07
9.882501	6.74644e-07
9.862108	6.98906e-07
9.841716	7.24028e-07
9.821324	7.5004e-07
9.800931	7.76974e-07
9.780539	8.04861e-07
9.760147	8.33735e-07
9.739754	8.6363e-07
9.719362	8.94582e-07
9.698970	9.26626e-07
9.678578	9.59801e-07
9.658185	9.94146e-07
9.637793	1.0297e-06
9.617401	1.06651e-06
9.597008	1.10461e-06
9.576616	1.14406e-06
9.556224	1.18489e-06
9.535831	1.22715e-06
9.515439	1.2709e-06
9.495047	1.31618e-06
9.474654	1.36305e-06
9.454262	1.41156e-06
9.433870	1.46177e-06
9.413478	1.51374e-06
9.393085	1.56752e-06
9.372693	1.62318e-06
9.352301	1.68078e-06
9.331908	1.74039e-06
9.311516	1.80208e-06
9.291124	1.86592e-06
9.270731	1.93197e-06
9.250339	2.00033e-06
9.229947	2.07105e-06
9.209554	2.14424e-06
9.189162	2.21996e-06
9.168770	2.2983e-06
9.148378	2.37935e-06
9.127985	2.46321e-06
9.107593	2.54997e-06
9.087201	2.63972e-06
9.066808	2.73257e-06
9.046416	2.82862e-06
9.026024	2.92798e-06
9.005631	3.03075e-06
8.985239	3.13706e-06
8.964847	3.24702e-06
8.944454	3.36075e-06
8.924062	3.47838e-06
8.903670	3.60004e-06
8.883278	3.72586e-06
8.862885	3.85598e-06
8.842493	3.99054e-06
8.822101	4.12969e-06
8.801708	4.27359e-06
8.781316	4.42238e-06
8.760924	4.57623e-06
8.740531	4.7353e-06
8.720139	4.89978e-06
8.699747	5.06982e-06
8.679354	5.24563e-06
8.658962	5.42738e-06
8.638570	5.61526e-06
8.618178	5.80949e-06
8.597785	6.01027e-06
8.577393	6.2178e-06
8.557001	6.4323e-06
8.536608	6.65402e-06
8.516216	6.88316e-06
8.495824	7.11998e-06
8.475431	7.36473e-06
8.455039	7.61765e-06
8.434647	7.87901e-06
8.414254	8.14908e-06
8.393862	8.42814e-06
8.373470	8.71648e-06
8.353078	9.01438e-06
8.332685	9.32216e-06
8.312293	9.64012e-06
8.291901	9.96859e-06
8.271508	1.03079e-05
8.251116	1.06584e-05
8.230724	1.10204e-05
8.210331	1.13943e-05
8.189939	1.17805e-05
8.169547	1.21793e-05
8.149154	1.25912e-05
8.128762	1.30165e-05
8.108370	1.34557e-05
8.087977	1.39092e-05
8.067585	1.43774e-05
8.047193	1.48608e-05
8.026801	1.53598e-05
8.006408	1.5875e-05
7.986016	1.64067e-05
7.965624	1.69556e-05
7.945231	1.75222e-05
7.924839	1.81069e-05
7.904447	1.87103e-05
7.884054	1.9333e-05
7.863662	1.99756e-05
7.843270	2.06386e-05
7.822877	2.13227e-05
7.802485	2.20284e-05
7.782093	2.27565e-05
7.761701	2.35075e-05
7.741308	2.42822e-05
7.720916	2.50812e-05
7.700524	2.59053e-05
7.680131	2.67551e-05
7.659739	2.76314e-05
7.639347	2.85351e-05
7.618954	2.94667e-05
7.598562	3.04272e-05
7.578170	3.14174e-05
7.557777	3.24381e-05
7.537385	3.34901e-05
7.516993	3.45743e-05
7.496601	3.56917e-05
7.476208	3.68432e-05
7.455816	3.80296e-05
7.435424	3.92519e-05
7.415031	4.05111e-05
7.394639	4.18083e-05
7.374247	4.31443e-05
7.353854	4.45203e-05
7.333462	4.59374e-05
7.313070	4.73965e-05
7.292677	4.88989e-05
7.272285	5.04455e-05
7.251893	5.20377e-05
7.231501	5.36764e-05
7.211108	5.5363e-05
7.190716	5.70986e-05
7.170324	5.88844e-05
7.149931	6.07218e-05
7.129539	6.26118e-05
7.109147	6.4556e-05
7.088754	6.65554e-05
7.068362	6.86115e-05
7.047970	7.07256e-05
7.027577	7.2899e-05
7.007185	7.51331e-05
6.986793	7.74294e-05
6.966401	7.97891e-05
6.946008	8.22137e-05
6.925616	8.47046e-05
6.905224	8.72633e-05
6.884831	8.98912e-05
6.864439	9.25897e-05
6.844047	9.53603e-05
6.823654	9.82045e-05
6.803262	0.000101124
6.782870	0.000104119
6.762477	0.000107193
6.742085	0.000110346
6.721693	0.00011358
6.701301	0.000116896
6.680908	0.000120296
6.660516	0.00012378
6.640124	0.000127352
6.619731	0.000131011
6.599339	0.000134759
6.578947	0.000138598
6.558554	0.000142529
6.538162	0.000146552
6.517770	0.00015067
6.497377	0.000154883
6.476985	0.000159192
6.456593	0.000163598
6.436201	0.000168103
6.415808	0.000172707
6.395416	0.000177411
6.375024	0.000182215
6.354631	0.00018712
6.334239	0.000192127
6.313847	0.000197236
6.293454	0.000202447
6.273062	0.00020776
6.252670	0.000213175
6.232277	0.000218692
6.211885	0.00022431
6.191493	0.000230029
6.171101	0.000235847
6.150708	0.000241765
6.130316	0.00024778
6.109924	0.000253891
6.089531	0.000260097
6.069139	0.000266394
6.048747	0.000272782
6.028354	0.000279256
6.007962	0.000285814
5.987570	0.000292452
5.967177	0.000299167
5.946785	0.000305955
5.926393	0.00031281
5.906001	0.000319727
5.885608	0.000326701
5.865216	0.000333726
5.844824	0.000340794
5.824431	0.000347899
5.804039	0.000355032
5.783647	0.000362185
5.763254	0.000369348
5.742862	0.000376511
5.722470	0.000383664
5.702077	0.000390795
5.681685	0.00039789
5.661293	0.000404938
5.640900	0.000411922
5.620508	0.000418828
5.600116	0.00042564
5.579724	0.00043234
5.559331	0.000438909
5.538939	0.000445327
5.518547	0.000451573
5.498154	0.000457625
5.477762	0.000463459
5.457370	0.00046905
5.436977	0.000474372
5.416585	0.000479397
5.396193	0.000484095
5.375800	0.000488435
5.355408	0.000492387
5.335016	0.000495916
5.314624	0.000498988
5.294231	0.000501569
5.273839	0.000503622
5.253447	0.000505114
5.233054	0.000506014
&
```
