## Supplementary material for "All-at-once RNA folding with 3D motif prediction framed by evolutionary information": RF02785_snoRNA2.cacofold.power

```
# Power analysis of CaCoFold structure 
#
# Powertype = SINGLE SUBSTITUTIONS
# covary  left_pos      right_pos    substitutions      power
#----------------------------------------------------------------
          10		77		0		0.00
          11		76		0		0.00
          12		75		0		0.00
          13		74		0		0.00
          14		73		0		0.00
          34		46		0		0.00
          35		45		1		0.00
          36		44		1		0.00
          37		43		1		0.00
          50		72		0		0.00
          51		71		0		0.00
          52		70		0		0.00
          53		69		0		0.00
          54		68		0		0.00
#
# BPAIRS 14
# avg substitutions per BP  0.2
# BPAIRS expected to covary 0.0 +/- 0.0
# BPAIRS observed to covary 0
#
```
