## Supplementary material for "All-at-once RNA folding with 3D motif prediction framed by evolutionary information": RF02785_snoRNA2.power

```
# Power analysis of given structure 
#
# Powertype = SINGLE SUBSTITUTIONS
# covary  left_pos      right_pos    substitutions      power
#----------------------------------------------------------------
          10		77		0		0.00
          11		76		0		0.00
          12		75		0		0.00
          13		74		0		0.00
          14		73		0		0.00
          21		33		0		0.00
          22		32		0		0.00
          23		31		1		0.00
          24		30		0		0.00
          25		29		0		0.00
          34		49		2		0.00
          35		48		1		0.00
          36		47		2		0.00
          37		46		1		0.00
          38		45		1		0.00
          39		44		0		0.00
          50		72		0		0.00
          51		71		0		0.00
          52		70		0		0.00
          53		69		0		0.00
          54		68		0		0.00
#
# BPAIRS 21
# avg substitutions per BP  0.4
# BPAIRS expected to covary 0.0 +/- 0.0
# BPAIRS observed to covary 0
#
```
