## Supplementary material for "All-at-once RNA folding with 3D motif prediction framed by evolutionary information": RF02785_snoRNA2.surv

```
0.108502	0.047619
-0.002743	1
&
2.051589	0.000295683
1.866180	0.000591366
1.643689	0.000887049
1.554693	0.00118273
1.302537	0.0017741
1.161626	0.00206978
0.783391	0.00236546
0.612815	0.00266115
0.501570	0.00295683
0.434822	0.0035482
0.256830	0.00413956
0.197499	0.00502661
0.115919	0.00532229
0.108502	0.00561798
0.078837	0.00591366
0.049171	0.00650503
0.012090	0.00680071
-0.002743	0.987581
-0.017576	0.987877
-0.039825	0.988468
-0.047241	0.988764
-0.054658	0.98906
-0.069490	0.989651
-0.076907	0.989947
-0.084323	0.990242
-0.113988	0.990834
-0.121405	0.99113
-0.136238	0.991425
-0.165903	0.992017
-0.180736	0.992608
-0.188152	0.992904
-0.202985	0.993199
-0.210401	0.993495
-0.232650	0.993791
-0.240067	0.994086
-0.284565	0.994382
-0.299398	0.994678
-0.336479	0.994973
-0.351312	0.995269
-0.366145	0.995565
-0.373561	0.996156
-0.380978	0.996452
-0.388394	0.996747
-0.432892	0.997043
-0.440308	0.997339
-0.462558	0.997635
-0.492223	0.99793
-0.507056	0.998226
-0.573803	0.998522
-0.581219	0.999113
-0.625718	0.999409
-0.677632	1
&
3.512613	9.79528e-07
2.978635	2.93858e-06
2.963802	3.91811e-06
2.956386	5.87717e-06
2.948969	6.8567e-06
2.941553	7.83622e-06
2.934137	8.81575e-06
2.904471	9.79528e-06
2.897055	4.21197e-05
2.889638	4.40788e-05
2.882222	7.83622e-05
2.874806	8.61985e-05
2.867389	8.7178e-05
2.859973	0.000104809
2.852557	0.000106769
2.837724	0.000113625
2.830308	0.000114605
2.822891	0.000116564
2.815475	0.000120482
2.800642	0.000121461
2.793226	0.000122441
2.770977	0.000127339
2.756144	0.000128318
2.748728	0.000129298
2.726478	0.000131257
2.696813	0.000132236
2.681980	0.000133216
2.674564	0.000134195
2.659731	0.000135175
2.652315	0.000136154
2.630066	0.000137134
2.622649	0.00014497
2.607817	0.000146929
2.600400	0.000150847
2.592984	0.000151827
2.578151	0.000153786
2.548486	0.000158684
2.533653	0.000159663
2.526237	0.000161622
2.518820	0.000162602
2.511404	0.00016554
2.496571	0.00016652
2.481738	0.000168479
2.459489	0.000170438
2.452073	0.000173376
2.444657	0.000174356
2.437240	0.000175335
2.422408	0.000176315
2.414991	0.000180233
2.407575	0.000181213
2.392742	0.000182192
2.377909	0.000184151
2.363077	0.000185131
2.355660	0.00018611
2.348244	0.00018709
2.333411	0.000188069
2.311162	0.000191008
2.296329	0.000220394
2.288913	0.00022823
2.274080	0.00022921
2.266664	0.000230189
2.259248	0.000254677
2.244415	0.000258595
2.236998	0.000262513
2.229582	0.000264473
2.222166	0.000267411
2.207333	0.000268391
2.199917	0.000273288
2.192500	0.000283084
2.185084	0.000287002
2.177668	0.000288961
2.170251	0.00028994
2.162835	0.000292879
2.155419	0.000295817
2.148002	0.000296797
2.133169	0.000301695
2.125753	0.000305613
2.118337	0.000306592
2.110920	0.000308551
2.103504	0.000315408
2.096088	0.000319326
2.088671	0.000325203
2.081255	0.00035361
2.066422	0.000359487
2.059006	0.000362425
2.051589	0.000370262
2.044173	0.000372221
2.036757	0.00037418
2.029340	0.000377118
2.021924	0.000382016
2.014508	0.000384954
2.007091	0.000385934
1.999675	0.000391811
1.984842	0.000398668
1.977426	0.000402586
1.970009	0.000430992
1.962593	0.000432951
1.955177	0.000436869
1.947760	0.000440788
1.940344	0.000450583
1.932928	0.000458419
1.925511	0.000459399
1.910679	0.000467235
1.903262	0.000470173
1.895846	0.000471153
1.888429	0.00047703
1.881013	0.000481928
1.873597	0.000483887
1.866180	0.000488784
1.858764	0.000531884
1.843931	0.000535802
1.836515	0.00060143
1.829099	0.000672936
1.821682	0.000673915
1.814266	0.00068567
1.806849	0.000717014
1.799433	0.000785581
1.792017	0.000889411
1.784600	0.000906063
1.777184	0.000915859
1.769768	0.000932511
1.762351	0.000939367
1.754935	0.000944265
1.740102	0.000973651
1.732686	0.000992262
1.725269	0.001005
1.717853	0.00100598
1.710437	0.00100695
1.703020	0.00102557
1.695604	0.00103536
1.688188	0.0010383
1.680771	0.00104026
1.673355	0.00105299
1.665939	0.00106181
1.658522	0.00108238
1.651106	0.00108532
1.643689	0.00109707
1.636273	0.0011294
1.628857	0.00113135
1.621440	0.00113625
1.614024	0.00114115
1.606608	0.00115192
1.599191	0.00116074
1.591775	0.00117739
1.584359	0.00118327
1.576942	0.00124792
1.569526	0.00125086
1.562109	0.0012538
1.554693	0.00126163
1.547277	0.00126261
1.539860	0.00126849
1.532444	0.00127045
1.525028	0.00128514
1.510195	0.00128612
1.502779	0.00135077
1.495362	0.00135371
1.487946	0.00136056
1.480530	0.00136546
1.465697	0.00137232
1.458280	0.00138113
1.450864	0.00138603
1.443448	0.00138799
1.436031	0.00139387
1.428615	0.00139975
1.421199	0.00140562
1.413782	0.00141738
1.406366	0.00141934
1.398950	0.00142521
1.391533	0.00143207
1.384117	0.00143403
1.376700	0.00143697
1.361868	0.00143893
1.354451	0.00150651
1.347035	0.00154472
1.339619	0.00154569
1.332202	0.0016172
1.324786	0.00162406
1.317370	0.00164365
1.309953	0.00165344
1.302537	0.00166324
1.295120	0.00166618
1.287704	0.00167107
1.280288	0.00168381
1.272871	0.00169556
1.265455	0.00175923
1.258039	0.00180331
1.250622	0.00183466
1.243206	0.00185523
1.235790	0.00194436
1.228373	0.00196787
1.220957	0.00198061
1.213540	0.00200313
1.206124	0.00204134
1.198708	0.00211676
1.191291	0.00212851
1.183875	0.00214713
1.176459	0.002153
1.169042	0.00216574
1.161626	0.00220492
1.154210	0.00222157
1.146793	0.00223038
1.139377	0.00224018
1.131960	0.00226761
1.124544	0.00229601
1.117128	0.0023156
1.109711	0.00232638
1.102295	0.00234303
1.094879	0.00236262
1.087462	0.00242727
1.080046	0.00243021
1.072630	0.00244098
1.065213	0.00244784
1.057797	0.00249976
1.050380	0.00251347
1.042964	0.00251739
1.035548	0.00252718
1.028131	0.002536
1.020715	0.00259379
1.013299	0.00260359
1.005882	0.00261044
0.998466	0.00261926
0.991050	0.00262709
0.983633	0.00263493
0.976217	0.00267705
0.968800	0.00269174
0.961384	0.00270448
0.953968	0.00272015
0.946551	0.00275639
0.939135	0.00276423
0.931719	0.00276619
0.924302	0.0027701
0.916886	0.00277108
0.909470	0.00277598
0.894637	0.00277892
0.887220	0.00278088
0.879804	0.00278382
0.872388	0.00278578
0.864971	0.00278774
0.850139	0.00279459
0.842722	0.00279851
0.835306	0.00280243
0.827890	0.0028132
0.820473	0.00282104
0.813057	0.00283965
0.805640	0.00285239
0.798224	0.0028612
0.790808	0.00287491
0.783391	0.00288177
0.775975	0.00291214
0.768559	0.00292193
0.761142	0.00292879
0.753726	0.00296307
0.746310	0.00297483
0.738893	0.00297972
0.731477	0.00298168
0.724061	0.00298658
0.716644	0.0029954
0.709228	0.00300029
0.701811	0.00300323
0.694395	0.00300617
0.686979	0.00301009
0.679562	0.00301401
0.672146	0.00302086
0.664730	0.00303066
0.657313	0.00306788
0.649897	0.0030718
0.642481	0.00307572
0.635064	0.00308159
0.627648	0.00309139
0.620231	0.00310608
0.612815	0.00311784
0.605399	0.00315506
0.597982	0.00315996
0.590566	0.00316388
0.583150	0.00321089
0.575733	0.00321775
0.568317	0.00323048
0.560901	0.00327162
0.553484	0.00327456
0.546068	0.0032775
0.538651	0.00327946
0.531235	0.00328436
0.523819	0.00328925
0.516402	0.00330591
0.508986	0.00336468
0.501570	0.00348908
0.494153	0.00358899
0.486737	0.00369282
0.479321	0.00373886
0.471904	0.00376824
0.464488	0.00382995
0.457071	0.00387403
0.449655	0.00391909
0.442239	0.00397786
0.434822	0.00400823
0.427406	0.00404643
0.419990	0.00412773
0.412573	0.00419728
0.405157	0.0042394
0.397741	0.00432853
0.390324	0.00434127
0.382908	0.00443138
0.375491	0.00444314
0.368075	0.00446763
0.360659	0.00448232
0.353242	0.00449799
0.345826	0.00458517
0.338410	0.00461749
0.330993	0.0046557
0.323577	0.00472916
0.316161	0.00474091
0.308744	0.00477422
0.301328	0.00484768
0.293911	0.00495543
0.286495	0.00502302
0.279079	0.00503967
0.271662	0.00510236
0.264246	0.00514742
0.256830	0.00517289
0.249413	0.00527966
0.241997	0.00531296
0.234581	0.00536389
0.227164	0.00543834
0.219748	0.00549417
0.212331	0.00554903
0.204915	0.00558331
0.197499	0.00563816
0.190082	0.00574983
0.182666	0.00579489
0.175250	0.00584876
0.167833	0.00598394
0.160417	0.00601822
0.153001	0.00604467
0.145584	0.00608972
0.138168	0.00612695
0.130751	0.00632677
0.123335	0.00645705
0.115919	0.00659908
0.108502	0.00666471
0.101086	0.00672936
0.093670	0.00689979
0.086253	0.00715251
0.078837	0.00721716
0.071421	0.00736017
0.064004	0.00741209
0.056588	0.00747184
0.049171	0.00755608
0.041755	0.00766579
0.034339	0.00775982
0.026922	0.00789499
0.019506	0.00802233
0.012090	0.00818004
0.004673	0.00824665
-0.002743	0.985119
-0.010159	0.985361
-0.017576	0.985566
-0.024992	0.985808
-0.032408	0.986138
-0.039825	0.986405
-0.047241	0.986862
-0.054658	0.987167
-0.062074	0.987371
-0.069490	0.987683
-0.076907	0.987916
-0.084323	0.988165
-0.091739	0.988533
-0.099156	0.988758
-0.106572	0.989109
-0.113988	0.989343
-0.121405	0.989562
-0.128821	0.989708
-0.136238	0.989912
-0.143654	0.990114
-0.151070	0.99027
-0.158487	0.990444
-0.165903	0.99071
-0.173319	0.990818
-0.180736	0.990994
-0.188152	0.991151
-0.195568	0.991524
-0.202985	0.991689
-0.210401	0.991868
-0.217818	0.992033
-0.225234	0.992239
-0.232650	0.99238
-0.240067	0.992557
-0.247483	0.992711
-0.254899	0.992842
-0.262316	0.992915
-0.269732	0.993115
-0.277148	0.993249
-0.284565	0.9934
-0.291981	0.993551
-0.299398	0.993669
-0.306814	0.993808
-0.314230	0.993906
-0.321647	0.994009
-0.329063	0.994101
-0.336479	0.994222
-0.343896	0.99443
-0.351312	0.994558
-0.358728	0.994697
-0.366145	0.994839
-0.373561	0.994937
-0.380978	0.99508
-0.388394	0.995165
-0.395810	0.995301
-0.403227	0.995431
-0.410643	0.995509
-0.418059	0.995676
-0.425476	0.995789
-0.432892	0.995878
-0.440308	0.995918
-0.447725	0.995973
-0.455141	0.996022
-0.462558	0.996069
-0.469974	0.996129
-0.477390	0.996183
-0.484807	0.996249
-0.492223	0.996361
-0.499639	0.996393
-0.507056	0.996588
-0.514472	0.996775
-0.521888	0.996842
-0.529305	0.996936
-0.536721	0.997038
-0.544138	0.99721
-0.551554	0.997288
-0.558970	0.997404
-0.566387	0.997465
-0.573803	0.997494
-0.581219	0.997609
-0.588636	0.997634
-0.596052	0.997671
-0.603468	0.997702
-0.610885	0.997721
-0.618301	0.997818
-0.625718	0.997981
-0.633134	0.998005
-0.640550	0.998037
-0.647967	0.998147
-0.655383	0.998276
-0.662799	0.998351
-0.670216	0.998385
-0.677632	0.99846
-0.685048	0.99852
-0.692465	0.998554
-0.699881	0.99858
-0.707298	0.998595
-0.714714	0.998619
-0.722130	0.998645
-0.729547	0.998925
-0.736963	0.999016
-0.744379	0.999105
-0.751796	0.999165
-0.759212	0.999224
-0.766628	0.999301
-0.774045	0.999315
-0.781461	0.999336
-0.788877	0.999378
-0.796294	0.999436
-0.803710	0.999493
-0.811127	0.999511
-0.818543	0.99953
-0.825959	0.9996
-0.833376	0.999614
-0.840792	0.999617
-0.848208	0.99963
-0.855625	0.999638
-0.863041	0.999668
-0.870457	0.999679
-0.877874	0.999701
-0.885290	0.999709
-0.892707	0.999726
-0.900123	0.999757
-0.907539	0.999792
-0.914956	0.999864
-0.922372	0.99987
-0.929788	0.999924
-0.937205	0.999936
-0.944621	0.999937
-0.952037	0.999941
-0.959454	0.999945
-0.966870	0.999947
-0.974287	0.999949
-0.981703	0.999952
-0.996536	0.999956
-1.003952	0.99996
-1.011368	0.999972
-1.018785	0.999976
-1.026201	0.999978
-1.033617	0.999982
-1.041034	0.999985
-1.048450	0.999986
-1.063283	0.999989
-1.085532	0.999992
-1.092948	0.999993
-1.100365	0.999994
-1.144863	0.999996
-1.211610	0.999998
-1.241276	0.999999
-1.382187	1
&
```
