## Supplementary material for "All-at-once RNA folding with 3D motif prediction framed by evolutionary information": RF02786_snoTBR2.cacofold.helixcov

```
# RMs = 3 L = 112

# RM_HELIX NESTED 18-41 52-73, nbp = 22 nbp_cov = 0
# pvals: 0.0733079,0.818845,0.99476,0.725722,0.680437,0.680437,0.680437,0.155331,0.680437,0.680437,0.680437,0.926177,0.680437,0.155331,0.680437,0.851906,0.680437,0.98418,0.776972,0.056353,0.680437,0.680437
# aggregated NONE
NESTED  :::::::::::::::::<<<<<<<<<-<<<<<<-<<<<<<<__________>>>>>>>>>>>>>>>>>>>>>>::::::::::::::::::::::::::::::::::::::
        :::::::::::::::::::::::::::::::::::::::::::::::::::::::::::::::::::::::::::::::::::::::::::::::::::::::::::::::

# RM_HELIX NESTED 7-17 83-93, nbp = 11 nbp_cov = 0
# pvals: 0.155331,0.680437,0.155331,0.818845,0.680437,0.039493,0.680437,0.680437,0.680437,0.680437,0.680437
# aggregated NONE
NESTED  ::::::<<<<<<<<<<<________________________________________________________________>>>>>>>>>>>:::::::::::::::::::
        :::::::::::::::::::::::::::::::::::::::::::::::::::::::::::::::::::::::::::::::::::::::::::::::::::::::::::::::

# RM_HELIX NESTED 94-96 105-107, nbp = 3 nbp_cov = 0
# pvals: 0.680437,0.155331,0.680437
# aggregated NONE
NESTED  ::::::::::::::::::::::::::::::::::::::::::::::::::::::::::::::::::::::::::::::::::::::::::::<<<________>>>:::::
        :::::::::::::::::::::::::::::::::::::::::::::::::::::::::::::::::::::::::::::::::::::::::::::::::::::::::::::::
```
