## Supplementary material for "All-at-once RNA folding with 3D motif prediction framed by evolutionary information": RF02786_snoTBR2.cacofold.power

```
# Power analysis of CaCoFold structure 
#
# Powertype = SINGLE SUBSTITUTIONS
# covary  left_pos      right_pos    substitutions      power
#----------------------------------------------------------------
          7		93		2		0.00
          8		92		1		0.00
          9		91		1		0.00
          10		90		2		0.00
          11		89		3		0.02
          12		88		3		0.02
          13		87		1		0.00
          14		86		2		0.00
          15		85		0		0.00
          16		84		0		0.00
          17		83		0		0.00
          18		73		2		0.00
          19		72		3		0.02
          20		71		3		0.02
          21		70		1		0.00
          22		69		2		0.00
          23		68		2		0.00
          24		67		1		0.00
          25		66		1		0.00
          26		65		1		0.00
          28		64		0		0.00
          29		63		0		0.00
          30		62		2		0.00
          31		61		0		0.00
          32		60		1		0.00
          33		59		2		0.00
          35		58		3		0.02
          36		57		1		0.00
          37		56		2		0.00
          38		55		0		0.00
          39		54		3		0.02
          40		53		0		0.00
          41		52		1		0.00
          94		107		0		0.00
          95		106		1		0.00
          96		105		0		0.00
#
# BPAIRS 36
# avg substitutions per BP  1.3
# BPAIRS expected to covary 0.1 +/- 0.3
# BPAIRS observed to covary 0
#
```
