## Supplementary material for "All-at-once RNA folding with 3D motif prediction framed by evolutionary information": RF02786_snoTBR2.helixcov

```
# RMs = 4 L = 112

# RM_HELIX NESTED 25-32 37-44, nbp = 7 nbp_cov = 0
# pvals: 0.9999,0.752473,0.0760524,0.919729,0.752473,0.9926,0.0679599
# aggregated NONE
NESTED  ::::::::::::::::::::::::<<<<<<-<____>->>>>>>:::::::::::::::::::::::::::::::::::::::::::::::::::::::::::::::::::
        :::::::::::::::::::::::::::::::::::::::::::::::::::::::::::::::::::::::::::::::::::::::::::::::::::::::::::::::

# RM_HELIX NESTED 46-54 59-67, nbp = 9 nbp_cov = 0
# pvals: 0.680437,0.680437,0.680437,0.680437,0.680437,0.680437,0.680437,0.680437,0.680437
# aggregated NONE
NESTED  :::::::::::::::::::::::::::::::::::::::::::::<<<<<<<<<____>>>>>>>>>::::::::::::::::::::::::::::::::::::::::::::
        :::::::::::::::::::::::::::::::::::::::::::::::::::::::::::::::::::::::::::::::::::::::::::::::::::::::::::::::

# RM_HELIX NESTED 20-22 79-81, nbp = 3 nbp_cov = 0
# pvals: 0.897152,0.680437,0.931832
# aggregated NONE
NESTED  :::::::::::::::::::<<<_______________________________________________________>>>:::::::::::::::::::::::::::::::
        :::::::::::::::::::::::::::::::::::::::::::::::::::::::::::::::::::::::::::::::::::::::::::::::::::::::::::::::

# RM_HELIX NESTED 1-17 83-98, nbp = 14 nbp_cov = 0
# pvals: 0.680437,0.680437,0.680437,0.680437,0.155331,0.680437,0.155331,0.680437,0.039493,0.680437,0.680437,0.680437,0.680437,0.680437
# aggregated NONE
NESTED  <<<-<-<<<-<<<<<<<________________________________________________________________>>>>>>>->>>->>>>::::::::::::::
        :::::::::::::::::::::::::::::::::::::::::::::::::::::::::::::::::::::::::::::::::::::::::::::::::::::::::::::::
```
