## Supplementary material for "All-at-once RNA folding with 3D motif prediction framed by evolutionary information": RF02786_snoTBR2.power

```
# Power analysis of given structure 
#
# Powertype = SINGLE SUBSTITUTIONS
# covary  left_pos      right_pos    substitutions      power
#----------------------------------------------------------------
          1		98		1		0.00
          2		97		0		0.00
          3		96		1		0.00
          5		95		0		0.00
          7		93		2		0.00
          8		92		1		0.00
          9		91		1		0.00
          11		89		3		0.02
          12		88		3		0.02
          13		87		1		0.00
          14		86		2		0.00
          15		85		0		0.00
          16		84		0		0.00
          17		83		0		0.00
          20		81		3		0.02
          21		80		0		0.00
          22		79		3		0.02
          25		44		4		0.07
          26		43		3		0.02
          27		42		2		0.00
          28		41		1		0.00
          29		40		0		0.00
          30		39		3		0.02
          32		37		2		0.00
          46		67		0		0.00
          47		66		0		0.00
          48		65		0		0.00
          49		64		0		0.00
          50		63		1		0.00
          51		62		1		0.00
          52		61		0		0.00
          53		60		0		0.00
          54		59		1		0.00
#
# BPAIRS 33
# avg substitutions per BP  1.2
# BPAIRS expected to covary 0.2 +/- 0.4
# BPAIRS observed to covary 0
#
```
