## Supplementary material for "All-at-once RNA folding with 3D motif prediction framed by evolutionary information": RF02786_snoTBR2.surv

```
0.676887	0.030303
0.200594	0.0606061
0.141058	0.0909091
0.002139	0.151515
-0.017706	0.787879
-0.077243	0.848485
-0.255852	0.878788
-0.315389	0.909091
-0.355080	0.939394
-0.811527	0.969697
-1.387047	1
&
5.102436	0.00016469
4.447534	0.000329381
4.368152	0.000494071
4.308616	0.000658762
4.189543	0.000823452
3.911706	0.000988142
3.633868	0.00115283
3.316340	0.00131752
3.018657	0.00148221
2.978966	0.0016469
2.959121	0.00181159
2.879739	0.00197628
2.840048	0.00214097
2.820202	0.00230567
2.681284	0.00247036
2.641593	0.00263505
2.582056	0.00279974
2.502674	0.00296443
2.343910	0.00312912
2.324064	0.00329381
2.304219	0.00362319
2.264528	0.00378788
2.204991	0.00395257
2.185146	0.00411726
2.165300	0.00428195
2.145455	0.00444664
2.125609	0.00461133
2.066073	0.00494071
2.046227	0.00543478
2.026382	0.00559947
1.986691	0.00576416
1.927154	0.00609354
1.867618	0.00642292
1.847772	0.00658762
1.788236	0.00675231
1.768390	0.006917
1.748544	0.00724638
1.728699	0.00757576
1.708853	0.00839921
1.689008	0.00872859
1.669162	0.00922266
1.649317	0.00955204
1.629471	0.0100461
1.609626	0.0105402
1.589780	0.0110343
1.569935	0.0113636
1.550089	0.011693
1.530244	0.0121871
1.510398	0.0123518
1.490553	0.0130105
1.470707	0.0135046
1.450862	0.0141634
1.431016	0.0144928
1.411171	0.0148221
1.391325	0.0151515
1.371480	0.0156456
1.351634	0.0158103
1.292098	0.015975
1.252407	0.0163043
1.212716	0.0166337
1.173025	0.0171278
1.153179	0.0172925
1.133334	0.0177866
1.113488	0.0179513
1.093643	0.0184453
1.073797	0.0192688
1.053951	0.0197628
1.034106	0.0200922
1.014260	0.0205863
0.994415	0.020751
0.974569	0.0215744
0.954724	0.0217391
0.934878	0.0223979
0.915033	0.0227273
0.875342	0.022892
0.855496	0.0232213
0.835651	0.0238801
0.815805	0.0242095
0.795960	0.0243742
0.776114	0.0247036
0.736423	0.025527
0.716578	0.0265152
0.696732	0.0271739
0.676887	0.027668
0.657041	0.0284914
0.637196	0.0294796
0.617350	0.0309618
0.597505	0.0319499
0.577659	0.0331028
0.557814	0.0340909
0.537968	0.0344203
0.518123	0.0359025
0.498277	0.0373847
0.478432	0.0385375
0.458586	0.0395257
0.438741	0.0405138
0.418895	0.0406785
0.399050	0.0418314
0.379204	0.0423254
0.359358	0.0439723
0.339513	0.0454545
0.319667	0.0464427
0.299822	0.0480896
0.279976	0.0490777
0.260131	0.0508893
0.240285	0.0528656
0.220440	0.0555007
0.200594	0.0584651
0.180749	0.0604414
0.160903	0.0637352
0.141058	0.0675231
0.121212	0.0690053
0.101367	0.0727931
0.081521	0.0754282
0.061676	0.0782279
0.041830	0.0811924
0.021985	0.0876153
0.002139	0.157279
-0.017706	0.793808
-0.037552	0.799242
-0.057397	0.809618
-0.077243	0.820158
-0.097088	0.832839
-0.116934	0.846014
-0.136779	0.858202
-0.156625	0.869565
-0.176470	0.879447
-0.196316	0.889987
-0.216161	0.897892
-0.236007	0.907773
-0.255852	0.915349
-0.275698	0.921937
-0.295543	0.92836
-0.315389	0.935771
-0.335235	0.941206
-0.355080	0.945323
-0.374926	0.950428
-0.394771	0.955204
-0.414617	0.960968
-0.434462	0.965086
-0.454308	0.967227
-0.474153	0.97052
-0.493999	0.97332
-0.513844	0.975461
-0.533690	0.977108
-0.553535	0.97892
-0.573381	0.980402
-0.593226	0.982213
-0.613072	0.983696
-0.632917	0.984519
-0.652763	0.984848
-0.672608	0.987154
-0.712299	0.988472
-0.732145	0.989295
-0.751990	0.990119
-0.771836	0.990613
-0.791681	0.991601
-0.811527	0.992095
-0.831372	0.992589
-0.851218	0.993577
-0.871063	0.994071
-0.890909	0.994236
-0.910754	0.994565
-0.930600	0.995224
-0.950445	0.995718
-0.970291	0.996377
-0.990136	0.996542
-1.009982	0.996706
-1.029828	0.996871
-1.049673	0.997036
-1.069519	0.997365
-1.089364	0.99753
-1.109210	0.997694
-1.129055	0.997859
-1.168746	0.998024
-1.188592	0.998353
-1.208437	0.998682
-1.248128	0.998847
-1.327510	0.999012
-1.367201	0.999341
-1.446583	0.999506
-1.486274	0.999671
-1.565656	0.999835
-1.625193	1
&
6.729769	8.19001e-07
6.511468	1.638e-06
6.372549	2.457e-06
6.055021	3.276e-06
6.015330	4.095e-06
5.995485	4.914e-06
5.975639	5.73301e-06
5.876411	7.37101e-06
5.797029	8.19001e-06
5.777184	9.82801e-06
5.757338	1.0647e-05
5.737493	1.1466e-05
5.697802	1.2285e-05
5.677956	1.3104e-05
5.658111	1.638e-05
5.638265	1.7199e-05
5.578729	1.9656e-05
5.558883	2.0475e-05
5.539038	2.2113e-05
5.519192	2.457e-05
5.499347	2.6208e-05
5.479501	2.8665e-05
5.459656	2.9484e-05
5.439810	3.1122e-05
5.419965	3.6855e-05
5.400119	3.8493e-05
5.380274	4.0131e-05
5.360428	4.3407e-05
5.340583	4.6683e-05
5.320737	5.07781e-05
5.300892	5.40541e-05
5.281046	5.56921e-05
5.261201	6.06061e-05
5.241355	6.47011e-05
5.221509	7.45291e-05
5.201664	7.61671e-05
5.181818	8.43571e-05
5.161973	9.17281e-05
5.142127	9.74611e-05
5.122282	0.000102375
5.102436	0.000105651
5.082591	0.000109746
5.062745	0.000112203
5.042900	0.000118755
5.023054	0.000128583
5.003209	0.000135135
4.983363	0.00013923
4.963518	0.000144963
4.943672	0.000153153
4.923827	0.000158886
4.903981	0.000168714
4.884136	0.000177723
4.864290	0.000189189
4.844445	0.000195741
4.824599	0.000206388
4.804754	0.000215397
4.784908	0.000224406
4.765063	0.000231777
4.745217	0.000244062
4.725372	0.000255528
4.705526	0.000266175
4.685681	0.000276822
4.665835	0.000280098
4.645990	0.000287469
4.626144	0.000298935
4.606299	0.000304668
4.586453	0.000307944
4.566608	0.00031122
4.546762	0.000318591
4.526916	0.000321867
4.507071	0.000330057
4.487225	0.000344799
4.467380	0.000348075
4.447534	0.000355446
4.427689	0.000358722
4.407843	0.000367731
4.387998	0.000372645
4.368152	0.000379197
4.348307	0.000386568
4.328461	0.000392301
4.308616	0.000396396
4.288770	0.000406224
4.268925	0.00041769
4.249079	0.00042588
4.229234	0.000433251
4.209388	0.000443898
4.189543	0.000453726
4.169697	0.000468468
4.149852	0.000477477
4.130006	0.000490581
4.110161	0.000501229
4.090315	0.000506962
4.070470	0.000514333
4.050624	0.000520885
4.030779	0.000532351
4.010933	0.000542179
3.991088	0.000551188
3.971242	0.000561835
3.951397	0.000573301
3.931551	0.000578215
3.911706	0.000593776
3.891860	0.00060688
3.872015	0.000618346
3.852169	0.000628993
3.832323	0.000633088
3.812478	0.000642916
3.792632	0.000666667
3.772787	0.000679771
3.752941	0.000693694
3.733096	0.000708436
3.713250	0.000719902
3.693405	0.000726454
3.673559	0.000740377
3.653714	0.000755119
3.633868	0.000775594
3.614023	0.000785422
3.594177	0.000798526
3.574332	0.000816544
3.554486	0.000846028
3.534641	0.000869779
3.514795	0.000895168
3.494950	0.000916462
3.475104	0.000953317
3.455259	0.000978706
3.435413	0.00102211
3.415568	0.00105324
3.395722	0.00109091
3.375877	0.00113104
3.356031	0.00117936
3.336186	0.00123915
3.316340	0.0012932
3.296495	0.00133907
3.276649	0.00140049
3.256804	0.00146847
3.236958	0.00152252
3.217113	0.00158477
3.197267	0.001638
3.177422	0.00171253
3.157576	0.00178952
3.137730	0.00185995
3.117885	0.00191237
3.098039	0.00197543
3.078194	0.00204914
3.058348	0.0021294
3.038503	0.00220066
3.018657	0.00227437
2.998812	0.00235872
2.978966	0.00244472
2.959121	0.00252088
2.939275	0.0026036
2.919430	0.00269206
2.899584	0.00277396
2.879739	0.00285913
2.859893	0.00294758
2.840048	0.00303112
2.820202	0.0031335
2.800357	0.00322441
2.780511	0.00330713
2.760666	0.0033923
2.740820	0.00349304
2.720975	0.00359378
2.701129	0.0037027
2.681284	0.0038018
2.661438	0.00388943
2.641593	0.00399263
2.621747	0.00411057
2.601902	0.00421704
2.582056	0.00431941
2.562211	0.00442342
2.542365	0.00453726
2.522520	0.00464046
2.502674	0.00475512
2.482829	0.00487387
2.462983	0.00500901
2.443137	0.0051466
2.423292	0.005276
2.403446	0.00540622
2.383601	0.00552826
2.363755	0.00563964
2.343910	0.00575839
2.324064	0.00587961
2.304219	0.00599509
2.284373	0.0061122
2.264528	0.00621785
2.244682	0.00632351
2.224837	0.00643243
2.204991	0.00653235
2.185146	0.00662735
2.165300	0.00672727
2.145455	0.00680753
2.125609	0.00691319
2.105764	0.00701392
2.085918	0.00710893
2.066073	0.00720557
2.046227	0.00730631
2.026382	0.00740377
2.006536	0.00750696
1.986691	0.00759459
1.966845	0.00767158
1.947000	0.00776577
1.927154	0.00782473
1.907309	0.00789435
1.887463	0.00797297
1.867618	0.00803194
1.847772	0.00809419
1.827927	0.00816953
1.808081	0.00824488
1.788236	0.00833088
1.768390	0.00851269
1.748544	0.00882228
1.728699	0.00923751
1.708853	0.00962244
1.689008	0.0100254
1.669162	0.0105651
1.649317	0.0111417
1.629471	0.0117912
1.609626	0.0124578
1.589780	0.0133137
1.569935	0.0142039
1.550089	0.0151572
1.530244	0.016181
1.510398	0.0170393
1.490553	0.0178845
1.470707	0.0186962
1.450862	0.0195692
1.431016	0.0202924
1.411171	0.0209345
1.391325	0.0215536
1.371480	0.0220925
1.351634	0.0225741
1.331789	0.02305
1.311943	0.0234365
1.292098	0.0238174
1.272252	0.0241138
1.252407	0.0244783
1.232561	0.0248215
1.212716	0.0252244
1.192870	0.0256274
1.173025	0.0261106
1.153179	0.0265586
1.133334	0.0270418
1.113488	0.0274717
1.093643	0.02795
1.073797	0.0285258
1.053951	0.0290794
1.034106	0.0296585
1.014260	0.0302023
0.994415	0.0308321
0.974569	0.0314832
0.954724	0.0321155
0.934878	0.0327346
0.915033	0.0332965
0.895187	0.0338771
0.875342	0.0344431
0.855496	0.0349378
0.835651	0.0354382
0.815805	0.0359107
0.795960	0.0363505
0.776114	0.0367944
0.756269	0.0372064
0.736423	0.0376626
0.716578	0.0382048
0.696732	0.0387805
0.676887	0.039493
0.657041	0.0402195
0.637196	0.0410303
0.617350	0.0419066
0.597505	0.0427715
0.577659	0.0436077
0.557814	0.0444406
0.537968	0.0452883
0.518123	0.0461089
0.498277	0.0469656
0.478432	0.0479099
0.458586	0.0488714
0.438741	0.0498321
0.418895	0.0507625
0.399050	0.0517748
0.379204	0.052801
0.359358	0.0538296
0.339513	0.0549345
0.319667	0.056353
0.299822	0.05795
0.279976	0.0595495
0.260131	0.0612441
0.240285	0.0632375
0.220440	0.0654595
0.200594	0.0679599
0.180749	0.0705962
0.160903	0.0733079
0.141058	0.0760524
0.121212	0.0788403
0.101367	0.0815618
0.081521	0.0844193
0.061676	0.0875749
0.041830	0.0915217
0.021985	0.0963219
0.002139	0.155331
-0.017706	0.680437
-0.037552	0.69888
-0.057397	0.725722
-0.077243	0.752473
-0.097088	0.776972
-0.116934	0.799451
-0.136779	0.818845
-0.156625	0.836228
-0.176470	0.851906
-0.196316	0.86546
-0.216161	0.877367
-0.236007	0.887807
-0.255852	0.897152
-0.275698	0.905479
-0.295543	0.912983
-0.315389	0.919729
-0.335235	0.926177
-0.355080	0.931832
-0.374926	0.937206
-0.394771	0.942133
-0.414617	0.946859
-0.434462	0.951157
-0.454308	0.95512
-0.474153	0.958952
-0.493999	0.962334
-0.513844	0.965637
-0.533690	0.96857
-0.553535	0.971324
-0.573381	0.973858
-0.593226	0.97629
-0.613072	0.978554
-0.632917	0.980571
-0.652763	0.982455
-0.672608	0.98418
-0.692454	0.985748
-0.712299	0.987211
-0.732145	0.988482
-0.751990	0.989677
-0.771836	0.990766
-0.791681	0.991758
-0.811527	0.9926
-0.831372	0.993387
-0.851218	0.994115
-0.871063	0.99476
-0.890909	0.995331
-0.910754	0.995859
-0.930600	0.996355
-0.950445	0.996757
-0.970291	0.997159
-0.990136	0.997507
-1.009982	0.997803
-1.029828	0.998079
-1.049673	0.998344
-1.069519	0.998554
-1.089364	0.998765
-1.109210	0.99896
-1.129055	0.999097
-1.148901	0.999229
-1.168746	0.999344
-1.188592	0.999433
-1.208437	0.99954
-1.228283	0.999619
-1.248128	0.999674
-1.267974	0.999713
-1.287819	0.999762
-1.307665	0.999804
-1.327510	0.999833
-1.347356	0.999862
-1.367201	0.999884
-1.387047	0.9999
-1.406892	0.999916
-1.426738	0.99993
-1.446583	0.999943
-1.466429	0.999957
-1.486274	0.999962
-1.506120	0.999966
-1.525965	0.999969
-1.545811	0.999975
-1.565656	0.99998
-1.585502	0.999982
-1.605347	0.999983
-1.625193	0.999988
-1.645038	0.999989
-1.664884	0.999991
-1.684729	0.999993
-1.704575	0.999994
-1.724421	0.999997
-1.744266	0.999998
-1.783957	0.999998
-1.843494	0.999999
-1.942721	1
&
23.638147	2.72436e-24
23.618301	2.86239e-24
23.598456	3.0074e-24
23.578610	3.15976e-24
23.558765	3.31984e-24
23.538919	3.48803e-24
23.519074	3.66473e-24
23.499228	3.85039e-24
23.479383	4.04544e-24
23.459537	4.25037e-24
23.439692	4.46569e-24
23.419846	4.6919e-24
23.400001	4.92958e-24
23.380155	5.17929e-24
23.360310	5.44164e-24
23.340464	5.71728e-24
23.320619	6.00688e-24
23.300773	6.31114e-24
23.280928	6.63081e-24
23.261082	6.96667e-24
23.241237	7.31953e-24
23.221391	7.69026e-24
23.201545	8.07977e-24
23.181700	8.48899e-24
23.161854	8.91894e-24
23.142009	9.37065e-24
23.122163	9.84524e-24
23.102318	1.03439e-23
23.082472	1.08677e-23
23.062627	1.14181e-23
23.042781	1.19963e-23
23.022936	1.26039e-23
23.003090	1.32422e-23
22.983245	1.39128e-23
22.963399	1.46173e-23
22.943554	1.53575e-23
22.923708	1.61352e-23
22.903863	1.69523e-23
22.884017	1.78107e-23
22.864172	1.87125e-23
22.844326	1.96601e-23
22.824481	2.06556e-23
22.804635	2.17014e-23
22.784790	2.28003e-23
22.764944	2.39547e-23
22.745099	2.51676e-23
22.725253	2.64419e-23
22.705408	2.77806e-23
22.685562	2.91872e-23
22.665717	3.06649e-23
22.645871	3.22174e-23
22.626026	3.38485e-23
22.606180	3.55622e-23
22.586335	3.73625e-23
22.566489	3.9254e-23
22.546644	4.12413e-23
22.526798	4.33291e-23
22.506952	4.55225e-23
22.487107	4.7827e-23
22.467261	5.02481e-23
22.447416	5.27917e-23
22.427570	5.5464e-23
22.407725	5.82715e-23
22.387879	6.12211e-23
22.368034	6.432e-23
22.348188	6.75757e-23
22.328343	7.09962e-23
22.308497	7.45897e-23
22.288652	7.8365e-23
22.268806	8.23314e-23
22.248961	8.64984e-23
22.229115	9.08763e-23
22.209270	9.54757e-23
22.189424	1.00308e-22
22.169579	1.05384e-22
22.149733	1.10718e-22
22.129888	1.16321e-22
22.110042	1.22208e-22
22.090197	1.28392e-22
22.070351	1.3489e-22
22.050506	1.41716e-22
22.030660	1.48887e-22
22.010815	1.56422e-22
21.990969	1.64337e-22
21.971124	1.72653e-22
21.951278	1.81389e-22
21.931433	1.90568e-22
21.911587	2.0021e-22
21.891742	2.10341e-22
21.871896	2.20983e-22
21.852051	2.32165e-22
21.832205	2.43911e-22
21.812359	2.56252e-22
21.792514	2.69217e-22
21.772668	2.82838e-22
21.752823	2.97147e-22
21.732977	3.12181e-22
21.713132	3.27974e-22
21.693286	3.44567e-22
21.673441	3.61998e-22
21.653595	3.80312e-22
21.633750	3.99551e-22
21.613904	4.19763e-22
21.594059	4.40997e-22
21.574213	4.63305e-22
21.554368	4.86741e-22
21.534522	5.11363e-22
21.514677	5.37229e-22
21.494831	5.64403e-22
21.474986	5.92951e-22
21.455140	6.22943e-22
21.435295	6.54451e-22
21.415449	6.87553e-22
21.395604	7.22328e-22
21.375758	7.58861e-22
21.355913	7.97241e-22
21.336067	8.37562e-22
21.316222	8.79921e-22
21.296376	9.24422e-22
21.276531	9.71172e-22
21.256685	1.02029e-21
21.236840	1.07188e-21
21.216994	1.12609e-21
21.197149	1.18303e-21
21.177303	1.24286e-21
21.157458	1.30571e-21
21.137612	1.37173e-21
21.117766	1.44109e-21
21.097921	1.51396e-21
21.078075	1.59051e-21
21.058230	1.67094e-21
21.038384	1.75542e-21
21.018539	1.84418e-21
20.998693	1.93742e-21
20.978848	2.03537e-21
20.959002	2.13828e-21
20.939157	2.24639e-21
20.919311	2.35996e-21
20.899466	2.47926e-21
20.879620	2.6046e-21
20.859775	2.73628e-21
20.839929	2.8746e-21
20.820084	3.01992e-21
20.800238	3.17258e-21
20.780393	3.33296e-21
20.760547	3.50144e-21
20.740702	3.67843e-21
20.720856	3.86436e-21
20.701011	4.05969e-21
20.681165	4.26489e-21
20.661320	4.48046e-21
20.641474	4.70692e-21
20.621629	4.94482e-21
20.601783	5.19474e-21
20.581938	5.45729e-21
20.562092	5.7331e-21
20.542247	6.02285e-21
20.522401	6.32723e-21
20.502556	6.64699e-21
20.482710	6.9829e-21
20.462865	7.33578e-21
20.443019	7.70649e-21
20.423173	8.09593e-21
20.403328	8.50503e-21
20.383482	8.9348e-21
20.363637	9.38628e-21
20.343791	9.86057e-21
20.323946	1.03588e-20
20.304100	1.08822e-20
20.284255	1.14321e-20
20.264409	1.20097e-20
20.244564	1.26164e-20
20.224718	1.32539e-20
20.204873	1.39235e-20
20.185027	1.46269e-20
20.165182	1.53659e-20
20.145336	1.61422e-20
20.125491	1.69576e-20
20.105645	1.78143e-20
20.085800	1.87142e-20
20.065954	1.96596e-20
20.046109	2.06527e-20
20.026263	2.16959e-20
20.006418	2.27918e-20
19.986572	2.39431e-20
19.966727	2.51525e-20
19.946881	2.64229e-20
19.927036	2.77575e-20
19.907190	2.91595e-20
19.887345	3.06322e-20
19.867499	3.21793e-20
19.847654	3.38045e-20
19.827808	3.55117e-20
19.807963	3.73051e-20
19.788117	3.91891e-20
19.768271	4.11682e-20
19.748426	4.32471e-20
19.728580	4.5431e-20
19.708735	4.77252e-20
19.688889	5.01351e-20
19.669044	5.26667e-20
19.649198	5.5326e-20
19.629353	5.81196e-20
19.609507	6.10541e-20
19.589662	6.41368e-20
19.569816	6.73751e-20
19.549971	7.07767e-20
19.530125	7.43501e-20
19.510280	7.81037e-20
19.490434	8.20468e-20
19.470589	8.61889e-20
19.450743	9.054e-20
19.430898	9.51107e-20
19.411052	9.9912e-20
19.391207	1.04956e-19
19.371361	1.10254e-19
19.351516	1.15819e-19
19.331670	1.21665e-19
19.311825	1.27806e-19
19.291979	1.34257e-19
19.272134	1.41034e-19
19.252288	1.48152e-19
19.232443	1.55629e-19
19.212597	1.63484e-19
19.192752	1.71735e-19
19.172906	1.80402e-19
19.153061	1.89506e-19
19.133215	1.99069e-19
19.113370	2.09115e-19
19.093524	2.19668e-19
19.073678	2.30753e-19
19.053833	2.42397e-19
19.033987	2.54628e-19
19.014142	2.67476e-19
18.994296	2.80973e-19
18.974451	2.95149e-19
18.954605	3.10041e-19
18.934760	3.25684e-19
18.914914	3.42116e-19
18.895069	3.59376e-19
18.875223	3.77507e-19
18.855378	3.96552e-19
18.835532	4.16557e-19
18.815687	4.37571e-19
18.795841	4.59645e-19
18.775996	4.82832e-19
18.756150	5.07187e-19
18.736305	5.32771e-19
18.716459	5.59645e-19
18.696614	5.87873e-19
18.676768	6.17525e-19
18.656923	6.48671e-19
18.637077	6.81388e-19
18.617232	7.15753e-19
18.597386	7.51852e-19
18.577541	7.8977e-19
18.557695	8.29599e-19
18.537850	8.71436e-19
18.518004	9.15381e-19
18.498159	9.61542e-19
18.478313	1.01003e-18
18.458468	1.06096e-18
18.438622	1.11446e-18
18.418777	1.17065e-18
18.398931	1.22968e-18
18.379085	1.29168e-18
18.359240	1.3568e-18
18.339394	1.42521e-18
18.319549	1.49707e-18
18.299703	1.57254e-18
18.279858	1.65182e-18
18.260012	1.73509e-18
18.240167	1.82256e-18
18.220321	1.91444e-18
18.200476	2.01094e-18
18.180630	2.11231e-18
18.160785	2.21878e-18
18.140939	2.33062e-18
18.121094	2.44809e-18
18.101248	2.57148e-18
18.081403	2.70109e-18
18.061557	2.83722e-18
18.041712	2.98021e-18
18.021866	3.13041e-18
18.002021	3.28817e-18
17.982175	3.45388e-18
17.962330	3.62793e-18
17.942484	3.81075e-18
17.922639	4.00277e-18
17.902793	4.20447e-18
17.882948	4.41633e-18
17.863102	4.63885e-18
17.843257	4.87258e-18
17.823411	5.11808e-18
17.803566	5.37594e-18
17.783720	5.64679e-18
17.763875	5.93127e-18
17.744029	6.23008e-18
17.724184	6.54394e-18
17.704338	6.87359e-18
17.684492	7.21985e-18
17.664647	7.58353e-18
17.644801	7.96553e-18
17.624956	8.36675e-18
17.605110	8.78818e-18
17.585265	9.23082e-18
17.565419	9.69574e-18
17.545574	1.01841e-17
17.525728	1.0697e-17
17.505883	1.12357e-17
17.486037	1.18015e-17
17.466192	1.23958e-17
17.446346	1.30201e-17
17.426501	1.36757e-17
17.406655	1.43643e-17
17.386810	1.50876e-17
17.366964	1.58473e-17
17.347119	1.66452e-17
17.327273	1.74833e-17
17.307428	1.83635e-17
17.287582	1.92881e-17
17.267737	2.02591e-17
17.247891	2.1279e-17
17.228046	2.23503e-17
17.208200	2.34754e-17
17.188355	2.46571e-17
17.168509	2.58983e-17
17.148664	2.72019e-17
17.128818	2.85711e-17
17.108973	3.00091e-17
17.089127	3.15195e-17
17.069282	3.31059e-17
17.049436	3.47721e-17
17.029591	3.65221e-17
17.009745	3.836e-17
16.989899	4.02905e-17
16.970054	4.2318e-17
16.950208	4.44474e-17
16.930363	4.6684e-17
16.910517	4.9033e-17
16.890672	5.15002e-17
16.870826	5.40914e-17
16.850981	5.68129e-17
16.831135	5.96712e-17
16.811290	6.26733e-17
16.791444	6.58262e-17
16.771599	6.91377e-17
16.751753	7.26157e-17
16.731908	7.62686e-17
16.712062	8.0105e-17
16.692217	8.41343e-17
16.672371	8.83662e-17
16.652526	9.28108e-17
16.632680	9.74787e-17
16.612835	1.02381e-16
16.592989	1.0753e-16
16.573144	1.12938e-16
16.553298	1.18618e-16
16.533453	1.24583e-16
16.513607	1.30847e-16
16.493762	1.37427e-16
16.473916	1.44337e-16
16.454071	1.51595e-16
16.434225	1.59217e-16
16.414380	1.67222e-16
16.394534	1.75629e-16
16.374689	1.84458e-16
16.354843	1.93732e-16
16.334998	2.03471e-16
16.315152	2.13699e-16
16.295306	2.24441e-16
16.275461	2.35723e-16
16.255615	2.47571e-16
16.235770	2.60015e-16
16.215924	2.73083e-16
16.196079	2.86808e-16
16.176233	3.01222e-16
16.156388	3.1636e-16
16.136542	3.32259e-16
16.116697	3.48955e-16
16.096851	3.6649e-16
16.077006	3.84906e-16
16.057160	4.04246e-16
16.037315	4.24558e-16
16.017469	4.45889e-16
15.997624	4.68291e-16
15.977778	4.91818e-16
15.957933	5.16525e-16
15.938087	5.42474e-16
15.918242	5.69724e-16
15.898396	5.98343e-16
15.878551	6.28398e-16
15.858705	6.59962e-16
15.838860	6.9311e-16
15.819014	7.27921e-16
15.799169	7.6448e-16
15.779323	8.02873e-16
15.759478	8.43193e-16
15.739632	8.85537e-16
15.719787	9.30005e-16
15.699941	9.76704e-16
15.680096	1.02575e-15
15.660250	1.07725e-15
15.640405	1.13134e-15
15.620559	1.18814e-15
15.600713	1.24779e-15
15.580868	1.31043e-15
15.561022	1.37621e-15
15.541177	1.4453e-15
15.521331	1.51785e-15
15.501486	1.59404e-15
15.481640	1.67405e-15
15.461795	1.75807e-15
15.441949	1.84631e-15
15.422104	1.93897e-15
15.402258	2.03627e-15
15.382413	2.13846e-15
15.362567	2.24577e-15
15.342722	2.35846e-15
15.322876	2.47681e-15
15.303031	2.60108e-15
15.283185	2.73159e-15
15.263340	2.86863e-15
15.243494	3.01255e-15
15.223649	3.16368e-15
15.203803	3.32239e-15
15.183958	3.48905e-15
15.164112	3.66407e-15
15.144267	3.84785e-15
15.124421	4.04085e-15
15.104576	4.24352e-15
15.084730	4.45634e-15
15.064885	4.67983e-15
15.045039	4.91452e-15
15.025194	5.16097e-15
15.005348	5.41977e-15
14.985503	5.69153e-15
14.965657	5.9769e-15
14.945812	6.27657e-15
14.925966	6.59126e-15
14.906120	6.9217e-15
14.886275	7.2687e-15
14.866429	7.63308e-15
14.846584	8.01571e-15
14.826738	8.4175e-15
14.806893	8.83941e-15
14.787047	9.28245e-15
14.767202	9.74768e-15
14.747356	1.02362e-14
14.727511	1.07492e-14
14.707665	1.12878e-14
14.687820	1.18535e-14
14.667974	1.24474e-14
14.648129	1.30711e-14
14.628283	1.3726e-14
14.608438	1.44137e-14
14.588592	1.51358e-14
14.568747	1.58941e-14
14.548901	1.66903e-14
14.529056	1.75263e-14
14.509210	1.84042e-14
14.489365	1.9326e-14
14.469519	2.0294e-14
14.449674	2.13103e-14
14.429828	2.23776e-14
14.409983	2.34982e-14
14.390137	2.46749e-14
14.370292	2.59104e-14
14.350446	2.72078e-14
14.330601	2.857e-14
14.310755	3.00004e-14
14.290910	3.15024e-14
14.271064	3.30794e-14
14.251219	3.47353e-14
14.231373	3.64741e-14
14.211527	3.82997e-14
14.191682	4.02167e-14
14.171836	4.22295e-14
14.151991	4.4343e-14
14.132145	4.65621e-14
14.112300	4.88921e-14
14.092454	5.13387e-14
14.072609	5.39075e-14
14.052763	5.66047e-14
14.032918	5.94368e-14
14.013072	6.24103e-14
13.993227	6.55325e-14
13.973381	6.88107e-14
13.953536	7.22528e-14
13.933690	7.58668e-14
13.913845	7.96614e-14
13.893999	8.36455e-14
13.874154	8.78288e-14
13.854308	9.2221e-14
13.834463	9.68326e-14
13.814617	1.01675e-13
13.794772	1.06758e-13
13.774926	1.12096e-13
13.755081	1.177e-13
13.735235	1.23585e-13
13.715390	1.29763e-13
13.695544	1.36249e-13
13.675699	1.43059e-13
13.655853	1.5021e-13
13.636008	1.57717e-13
13.616162	1.65599e-13
13.596317	1.73875e-13
13.576471	1.82564e-13
13.556626	1.91686e-13
13.536780	2.01264e-13
13.516934	2.1132e-13
13.497089	2.21877e-13
13.477243	2.32962e-13
13.457398	2.44599e-13
13.437552	2.56817e-13
13.417707	2.69645e-13
13.397861	2.83113e-13
13.378016	2.97252e-13
13.358170	3.12097e-13
13.338325	3.27682e-13
13.318479	3.44045e-13
13.298634	3.61223e-13
13.278788	3.79259e-13
13.258943	3.98194e-13
13.239097	4.18072e-13
13.219252	4.38942e-13
13.199406	4.60853e-13
13.179561	4.83856e-13
13.159715	5.08005e-13
13.139870	5.33359e-13
13.120024	5.59976e-13
13.100179	5.8792e-13
13.080333	6.17256e-13
13.060488	6.48054e-13
13.040642	6.80387e-13
13.020797	7.14331e-13
13.000951	7.49967e-13
12.981106	7.87377e-13
12.961260	8.26652e-13
12.941415	8.67883e-13
12.921569	9.11167e-13
12.901724	9.56607e-13
12.881878	1.00431e-12
12.862033	1.05439e-12
12.842187	1.10696e-12
12.822341	1.16215e-12
12.802496	1.22009e-12
12.782650	1.28092e-12
12.762805	1.34477e-12
12.742959	1.4118e-12
12.723114	1.48216e-12
12.703268	1.55603e-12
12.683423	1.63357e-12
12.663577	1.71498e-12
12.643732	1.80043e-12
12.623886	1.89014e-12
12.604041	1.98431e-12
12.584195	2.08316e-12
12.564350	2.18693e-12
12.544504	2.29586e-12
12.524659	2.41022e-12
12.504813	2.53025e-12
12.484968	2.65626e-12
12.465122	2.78854e-12
12.445277	2.92739e-12
12.425431	3.07314e-12
12.405586	3.22615e-12
12.385740	3.38675e-12
12.365895	3.55534e-12
12.346049	3.73231e-12
12.326204	3.91808e-12
12.306358	4.11308e-12
12.286513	4.31776e-12
12.266667	4.53262e-12
12.246822	4.75815e-12
12.226976	4.99489e-12
12.207131	5.24339e-12
12.187285	5.50423e-12
12.167440	5.77803e-12
12.147594	6.06542e-12
12.127748	6.36708e-12
12.107903	6.68373e-12
12.088057	7.01609e-12
12.068212	7.36496e-12
12.048366	7.73115e-12
12.028521	8.11551e-12
12.008675	8.51895e-12
11.988830	8.94241e-12
11.968984	9.38689e-12
11.949139	9.85342e-12
11.929293	1.03431e-11
11.909448	1.08571e-11
11.889602	1.13965e-11
11.869757	1.19628e-11
11.849911	1.25571e-11
11.830066	1.31809e-11
11.810220	1.38356e-11
11.790375	1.45228e-11
11.770529	1.52441e-11
11.750684	1.60011e-11
11.730838	1.67956e-11
11.710993	1.76296e-11
11.691147	1.85048e-11
11.671302	1.94235e-11
11.651456	2.03876e-11
11.631611	2.13996e-11
11.611765	2.24616e-11
11.591920	2.35763e-11
11.572074	2.47462e-11
11.552229	2.5974e-11
11.532383	2.72627e-11
11.512538	2.86152e-11
11.492692	3.00346e-11
11.472847	3.15243e-11
11.453001	3.30878e-11
11.433155	3.47286e-11
11.413310	3.64507e-11
11.393464	3.8258e-11
11.373619	4.01547e-11
11.353773	4.21453e-11
11.333928	4.42343e-11
11.314082	4.64267e-11
11.294237	4.87276e-11
11.274391	5.11422e-11
11.254546	5.36763e-11
11.234700	5.63357e-11
11.214855	5.91265e-11
11.195009	6.20554e-11
11.175164	6.5129e-11
11.155318	6.83545e-11
11.135473	7.17395e-11
11.115627	7.52917e-11
11.095782	7.90195e-11
11.075936	8.29314e-11
11.056091	8.70366e-11
11.036245	9.13446e-11
11.016400	9.58653e-11
10.996554	1.00609e-10
10.976709	1.05588e-10
10.956863	1.10812e-10
10.937018	1.16294e-10
10.917172	1.22046e-10
10.897327	1.28083e-10
10.877481	1.34417e-10
10.857636	1.41064e-10
10.837790	1.48039e-10
10.817945	1.55358e-10
10.798099	1.63037e-10
10.778254	1.71096e-10
10.758408	1.79552e-10
10.738562	1.88425e-10
10.718717	1.97736e-10
10.698871	2.07506e-10
10.679026	2.17757e-10
10.659180	2.28513e-10
10.639335	2.39799e-10
10.619489	2.51642e-10
10.599644	2.64068e-10
10.579798	2.77106e-10
10.559953	2.90786e-10
10.540107	3.05139e-10
10.520262	3.202e-10
10.500416	3.36002e-10
10.480571	3.52582e-10
10.460725	3.69978e-10
10.440880	3.8823e-10
10.421034	4.0738e-10
10.401189	4.27472e-10
10.381343	4.48553e-10
10.361498	4.70671e-10
10.341652	4.93876e-10
10.321807	5.18223e-10
10.301961	5.43766e-10
10.282116	5.70566e-10
10.262270	5.98682e-10
10.242425	6.2818e-10
10.222579	6.59128e-10
10.202734	6.91596e-10
10.182888	7.25659e-10
10.163043	7.61395e-10
10.143197	7.98886e-10
10.123352	8.38218e-10
10.103506	8.79481e-10
10.083661	9.2277e-10
10.063815	9.68183e-10
10.043969	1.01582e-09
10.024124	1.0658e-09
10.004278	1.11823e-09
9.984433	1.17324e-09
9.964587	1.23094e-09
9.944742	1.29147e-09
9.924896	1.35496e-09
9.905051	1.42157e-09
9.885205	1.49144e-09
9.865360	1.56474e-09
9.845514	1.64163e-09
9.825669	1.72229e-09
9.805823	1.80689e-09
9.785978	1.89564e-09
9.766132	1.98873e-09
9.746287	2.08638e-09
9.726441	2.18881e-09
9.706596	2.29626e-09
9.686750	2.40896e-09
9.666905	2.52717e-09
9.647059	2.65116e-09
9.627214	2.78122e-09
9.607368	2.91764e-09
9.587523	3.06072e-09
9.567677	3.2108e-09
9.547832	3.36821e-09
9.527986	3.53332e-09
9.508141	3.70648e-09
9.488295	3.88811e-09
9.468450	4.0786e-09
9.448604	4.2784e-09
9.428759	4.48794e-09
9.408913	4.70772e-09
9.389068	4.93821e-09
9.369222	5.17995e-09
9.349376	5.43348e-09
9.329531	5.69938e-09
9.309685	5.97823e-09
9.289840	6.27068e-09
9.269994	6.57738e-09
9.250149	6.89903e-09
9.230303	7.23634e-09
9.210458	7.59008e-09
9.190612	7.96105e-09
9.170767	8.35007e-09
9.150921	8.75804e-09
9.131076	9.18585e-09
9.111230	9.63448e-09
9.091385	1.01049e-08
9.071539	1.05983e-08
9.051694	1.11156e-08
9.031848	1.1658e-08
9.012003	1.22268e-08
8.992157	1.28233e-08
8.972312	1.34487e-08
8.952466	1.41045e-08
8.932621	1.47922e-08
8.912775	1.55132e-08
8.892930	1.62692e-08
8.873084	1.70619e-08
8.853239	1.78931e-08
8.833393	1.87645e-08
8.813548	1.96782e-08
8.793702	2.06362e-08
8.773857	2.16406e-08
8.754011	2.26937e-08
8.734166	2.37978e-08
8.714320	2.49553e-08
8.694475	2.61689e-08
8.674629	2.74412e-08
8.654783	2.87751e-08
8.634938	3.01735e-08
8.615092	3.16395e-08
8.595247	3.31764e-08
8.575401	3.47875e-08
8.555556	3.64765e-08
8.535710	3.82471e-08
8.515865	4.01032e-08
8.496019	4.2049e-08
8.476174	4.40886e-08
8.456328	4.62266e-08
8.436483	4.84678e-08
8.416637	5.0817e-08
8.396792	5.32795e-08
8.376946	5.58607e-08
8.357101	5.85662e-08
8.337255	6.1402e-08
8.317410	6.43744e-08
8.297564	6.74898e-08
8.277719	7.07552e-08
8.257873	7.41776e-08
8.238028	7.77646e-08
8.218182	8.15241e-08
8.198337	8.54642e-08
8.178491	8.95936e-08
8.158646	9.39213e-08
8.138800	9.84567e-08
8.118955	1.0321e-07
8.099109	1.08191e-07
8.079264	1.13411e-07
8.059418	1.18881e-07
8.039573	1.24614e-07
8.019727	1.30621e-07
7.999882	1.36916e-07
7.980036	1.43512e-07
7.960190	1.50424e-07
7.940345	1.57666e-07
7.920499	1.65255e-07
7.900654	1.73207e-07
7.880808	1.81538e-07
7.860963	1.90268e-07
7.841117	1.99414e-07
7.821272	2.08997e-07
7.801426	2.19037e-07
7.781581	2.29556e-07
7.761735	2.40576e-07
7.741890	2.52121e-07
7.722044	2.64216e-07
7.702199	2.76888e-07
7.682353	2.90161e-07
7.662508	3.04067e-07
7.642662	3.18633e-07
7.622817	3.33892e-07
7.602971	3.49876e-07
7.583126	3.66619e-07
7.563280	3.84156e-07
7.543435	4.02525e-07
7.523589	4.21765e-07
7.503744	4.41917e-07
7.483898	4.63023e-07
7.464053	4.85129e-07
7.444207	5.08281e-07
7.424362	5.32528e-07
7.404516	5.57922e-07
7.384671	5.84515e-07
7.364825	6.12364e-07
7.344980	6.41528e-07
7.325134	6.72067e-07
7.305288	7.04047e-07
7.285443	7.37533e-07
7.265597	7.72597e-07
7.245752	8.09311e-07
7.225906	8.47752e-07
7.206061	8.88001e-07
7.186215	9.30141e-07
7.166370	9.7426e-07
7.146524	1.02045e-06
7.126679	1.06881e-06
7.106833	1.11943e-06
7.086988	1.17242e-06
7.067142	1.2279e-06
7.047297	1.28597e-06
7.027451	1.34676e-06
7.007606	1.41039e-06
6.987760	1.47698e-06
6.967915	1.54669e-06
6.948069	1.61965e-06
6.928224	1.696e-06
6.908378	1.77591e-06
6.888533	1.85954e-06
6.868687	1.94706e-06
6.848842	2.03865e-06
6.828996	2.13449e-06
6.809151	2.23477e-06
6.789305	2.3397e-06
6.769460	2.44949e-06
6.749614	2.56437e-06
6.729769	2.68455e-06
6.709923	2.81029e-06
6.690078	2.94184e-06
6.670232	3.07945e-06
6.650387	3.22341e-06
6.630541	3.37399e-06
6.610695	3.5315e-06
6.590850	3.69625e-06
6.571004	3.86857e-06
6.551159	4.0488e-06
6.531313	4.23728e-06
6.511468	4.43439e-06
6.491622	4.64053e-06
6.471777	4.85608e-06
6.451931	5.08147e-06
6.432086	5.31714e-06
6.412240	5.56355e-06
6.392395	5.82117e-06
6.372549	6.0905e-06
6.352704	6.37206e-06
6.332858	6.66638e-06
6.313013	6.97404e-06
6.293167	7.29563e-06
6.273322	7.63174e-06
6.253476	7.98303e-06
6.233631	8.35015e-06
6.213785	8.7338e-06
6.193940	9.13469e-06
6.174094	9.55359e-06
6.154249	9.99128e-06
6.134403	1.04486e-05
6.114558	1.09263e-05
6.094712	1.14253e-05
6.074867	1.19467e-05
6.055021	1.24912e-05
6.035176	1.30599e-05
6.015330	1.36538e-05
5.995485	1.42741e-05
5.975639	1.49218e-05
5.955794	1.55981e-05
5.935948	1.63043e-05
5.916102	1.70415e-05
5.896257	1.7811e-05
5.876411	1.86144e-05
5.856566	1.94528e-05
5.836720	2.03279e-05
5.816875	2.12412e-05
5.797029	2.21941e-05
5.777184	2.31885e-05
5.757338	2.42259e-05
5.737493	2.53081e-05
5.717647	2.6437e-05
5.697802	2.76145e-05
5.677956	2.88425e-05
5.658111	3.01231e-05
5.638265	3.14584e-05
5.618420	3.28505e-05
5.598574	3.43019e-05
5.578729	3.58147e-05
5.558883	3.73914e-05
5.539038	3.90345e-05
5.519192	4.07467e-05
5.499347	4.25305e-05
5.479501	4.43888e-05
5.459656	4.63245e-05
5.439810	4.83403e-05
5.419965	5.04395e-05
5.400119	5.26251e-05
5.380274	5.49003e-05
5.360428	5.72685e-05
5.340583	5.97331e-05
5.320737	6.22975e-05
5.300892	6.49655e-05
5.281046	6.77406e-05
5.261201	7.06266e-05
5.241355	7.36276e-05
5.221509	7.67473e-05
5.201664	7.999e-05
5.181818	8.33597e-05
5.161973	8.68607e-05
5.142127	9.04973e-05
5.122282	9.42739e-05
5.102436	9.8195e-05
5.082591	0.000102265
5.062745	0.000106489
5.042900	0.00011087
5.023054	0.000115415
5.003209	0.000120127
4.983363	0.000125012
4.963518	0.000130073
4.943672	0.000135316
4.923827	0.000140746
4.903981	0.000146366
4.884136	0.000152182
4.864290	0.000158197
4.844445	0.000164417
4.824599	0.000170844
4.804754	0.000177484
4.784908	0.000184339
4.765063	0.000191414
4.745217	0.00019871
4.725372	0.000206231
4.705526	0.000213979
4.685681	0.000221955
4.665835	0.00023016
4.645990	0.000238595
4.626144	0.000247259
4.606299	0.000256151
4.586453	0.000265268
4.566608	0.000274606
4.546762	0.00028416
4.526916	0.000293925
4.507071	0.000303891
4.487225	0.000314048
4.467380	0.000324385
4.447534	0.000334886
4.427689	0.000345533
4.407843	0.000356305
4.387998	0.000367179
4.368152	0.000378124
4.348307	0.000389108
4.328461	0.00040009
4.308616	0.000411026
4.288770	0.00042186
4.268925	0.000432532
4.249079	0.000442966
4.229234	0.000453076
4.209388	0.000462758
4.189543	0.000471885
4.169697	0.000480303
4.149852	0.000487813
4.130006	0.000494147
4.110161	0.000498904
&
```
