## Supplementary material for "All-at-once RNA folding with 3D motif prediction framed by evolutionary information": RF02787_snoTBR4.cacofold.helixcov

```
# RMs = 1 L = 99

# RM_HELIX NESTED 12-13 62-63, nbp = 2 nbp_cov = 1
# pvals: 0.997739,1.37429e-06
# aggregated NONE
NESTED  :::::::::::<<________________________________________________>>::::::::::::::::::::::::::::::::::::
        ::::::::::::<________________________________________________>:::::::::::::::::::::::::::::::::::::
```
