## Supplementary material for "All-at-once RNA folding with 3D motif prediction framed by evolutionary information": RF02787_snoTBR4.power

```
# Power analysis of given structure 
#
# Powertype = SINGLE SUBSTITUTIONS
# covary  left_pos      right_pos    substitutions      power
#----------------------------------------------------------------
          2		34		4		0.07
          3		33		2		0.00
          4		32		0		0.00
          7		29		0		0.00
          8		28		0		0.00
          9		27		0		0.00
          10		26		1		0.00
          13		25		2		0.00
          14		24		0		0.00
          15		23		0		0.00
          17		22		0		0.00
          36		67		1		0.00
          37		66		0		0.00
          38		65		0		0.00
          40		63		2		0.00
          41		62		2		0.00
          42		61		1		0.00
          43		60		2		0.00
          44		59		0		0.00
          45		58		2		0.00
          47		56		0		0.00
          73		91		1		0.00
          74		90		1		0.00
          75		89		1		0.00
          76		88		1		0.00
          77		87		2		0.00
#
# BPAIRS 26
# avg substitutions per BP  1.0
# BPAIRS expected to covary 0.1 +/- 0.2
# BPAIRS observed to covary 0
#
```
