## Supplementary material for "All-at-once RNA folding with 3D motif prediction framed by evolutionary information": RF02787_snoTBR4.surv

```
0.000125	0.0384615
-0.010146	0.923077
-0.106408	0.961538
-0.673284	1
&
4.193294	0.000207254
3.187891	0.000621762
2.899105	0.00103627
2.824235	0.00124352
2.685190	0.00207254
2.663798	0.00248705
2.514057	0.0026943
2.032747	0.00290155
2.000660	0.00310881
1.893702	0.00352332
1.797440	0.00373057
1.786744	0.00414508
1.733266	0.00497409
1.722570	0.00518135
1.497958	0.00559585
1.369609	0.00580311
1.358913	0.00601036
1.348218	0.00621762
1.326826	0.00642487
1.241260	0.00766839
1.230564	0.00870466
1.209173	0.00974093
1.198477	0.0101554
1.187781	0.0103627
1.144998	0.0111917
1.134302	0.0120207
1.005953	0.0132642
0.973866	0.0134715
0.963170	0.0143005
0.941778	0.0145078
0.866908	0.0149223
0.856212	0.0153368
0.770646	0.0161658
0.695775	0.0163731
0.674384	0.0167876
0.620905	0.0169948
0.546034	0.0172021
0.535339	0.0174093
0.524643	0.0178238
0.492556	0.0182383
0.481860	0.0184456
0.471164	0.0188601
0.460468	0.0190674
0.449773	0.0194819
0.428381	0.0198964
0.417685	0.0203109
0.385598	0.0205181
0.342815	0.0207254
0.321423	0.0209326
0.278640	0.0211399
0.235857	0.0215544
0.225161	0.0217617
0.203770	0.0221762
0.193074	0.0223834
0.182378	0.0225907
0.160987	0.0230052
0.118203	0.0234197
0.107508	0.0240415
0.096812	0.024456
0.086116	0.025285
0.075420	0.0254922
0.054029	0.026114
0.043333	0.0265285
0.032637	0.026943
0.021942	0.027772
0.000550	0.0281865
-0.010146	0.950259
-0.031537	0.950674
-0.042233	0.95171
-0.052929	0.952746
-0.074320	0.953368
-0.085016	0.953575
-0.095712	0.95399
-0.106408	0.955233
-0.117104	0.955648
-0.127799	0.956062
-0.138495	0.957098
-0.149191	0.957306
-0.159887	0.958135
-0.170582	0.959378
-0.181278	0.960207
-0.191974	0.961865
-0.202670	0.962073
-0.213366	0.962487
-0.234757	0.962902
-0.245453	0.96456
-0.256149	0.964974
-0.266844	0.966632
-0.277540	0.96829
-0.288236	0.968705
-0.298932	0.969119
-0.320323	0.969326
-0.331019	0.970155
-0.341715	0.97057
-0.352411	0.971606
-0.363106	0.973886
-0.373802	0.974508
-0.384498	0.975337
-0.395194	0.97658
-0.427281	0.976788
-0.448673	0.976995
-0.459368	0.978031
-0.470064	0.979689
-0.502151	0.980104
-0.512847	0.98114
-0.523543	0.981554
-0.544935	0.982176
-0.555630	0.982591
-0.609109	0.98342
-0.619805	0.984041
-0.630501	0.984249
-0.641197	0.985285
-0.651892	0.986114
-0.662588	0.986321
-0.673284	0.986528
-0.694675	0.986943
-0.705371	0.98715
-0.716067	0.987565
-0.726763	0.988808
-0.758850	0.989223
-0.769546	0.989637
-0.780242	0.990259
-0.790937	0.990881
-0.865808	0.99171
-0.887199	0.992539
-0.951374	0.992746
-0.994157	0.992953
-1.015549	0.994197
-1.047636	0.994611
-1.069028	0.995026
-1.079723	0.995855
-1.122506	0.996269
-1.218768	0.996684
-1.229464	0.997513
-1.250856	0.998342
-1.347118	0.998756
-1.368509	0.998964
-1.582425	0.999171
-1.593121	0.999585
-1.603816	1
&
4.289556	6.87144e-07
4.268164	1.37429e-06
4.171902	2.06143e-06
4.129119	3.43572e-06
4.064945	4.12286e-06
4.054249	4.81e-06
4.011466	6.18429e-06
3.979378	6.87144e-06
3.968683	7.55858e-06
3.925900	8.24572e-06
3.893812	8.93287e-06
3.861725	9.62001e-06
3.829638	1.16814e-05
3.808246	1.30557e-05
3.797550	1.37429e-05
3.722680	1.443e-05
3.658505	1.51172e-05
3.637114	1.58043e-05
3.562243	1.64914e-05
3.412502	1.78657e-05
3.380415	1.85529e-05
3.316240	1.924e-05
3.273457	1.99272e-05
3.198587	2.06143e-05
3.187891	2.13014e-05
3.177195	2.19886e-05
3.155804	2.26757e-05
3.145108	2.405e-05
3.134412	2.54243e-05
3.123716	2.74857e-05
3.113021	3.43572e-05
3.102325	4.26029e-05
3.091629	4.46643e-05
3.080933	5.01615e-05
3.070237	5.63458e-05
3.059542	6.87144e-05
3.048846	7.62729e-05
3.038150	8.03958e-05
3.027454	9.34515e-05
3.016759	0.000103759
3.006063	0.000112692
2.995367	0.000121624
2.984671	0.000133993
2.973975	0.000147736
2.963280	0.000165602
2.952584	0.000181406
2.941888	0.000200646
2.931192	0.000217825
2.920497	0.000241875
2.909801	0.000262489
2.899105	0.000287226
2.888409	0.000308527
2.877714	0.000330516
2.867018	0.000358002
2.856322	0.0003848
2.845626	0.000419845
2.834930	0.000445956
2.824235	0.000483749
2.813539	0.000529788
2.802843	0.000568268
2.792147	0.000608122
2.781452	0.000641105
2.770756	0.000678898
2.760060	0.000723562
2.749364	0.000761355
2.738668	0.000803271
2.727973	0.000860304
2.717277	0.000908404
2.706581	0.000948945
2.695885	0.00101766
2.685190	0.0010637
2.674494	0.00110768
2.663798	0.00116402
2.653102	0.00122999
2.642406	0.00129046
2.631711	0.00136123
2.621015	0.00142514
2.610319	0.00145537
2.599623	0.00151309
2.588928	0.00158112
2.578232	0.0016299
2.567536	0.00166976
2.556840	0.00170068
2.546144	0.00174603
2.535449	0.00179207
2.524753	0.00183536
2.514057	0.00187659
2.503361	0.00190064
2.492666	0.00191644
2.481970	0.00193637
2.471274	0.00195561
2.460578	0.00198103
2.449883	0.00201539
2.439187	0.00202845
2.428491	0.00204631
2.417795	0.00208136
2.407099	0.00209098
2.396404	0.00211297
2.385708	0.0021274
2.375012	0.00214183
2.364316	0.00216244
2.353621	0.00218374
2.342925	0.00219955
2.332229	0.00221054
2.321533	0.00224284
2.310837	0.00226689
2.300142	0.00228681
2.289446	0.00231705
2.278750	0.0023301
2.268054	0.00234591
2.257359	0.00236377
2.246663	0.00238233
2.235967	0.00240706
2.225271	0.00242149
2.214575	0.00243592
2.203880	0.00244486
2.193184	0.00246547
2.182488	0.00248746
2.171792	0.00250326
2.161097	0.0025335
2.150401	0.00254862
2.139705	0.00257816
2.129009	0.00260565
2.118313	0.00262077
2.107618	0.00264001
2.096922	0.0026565
2.086226	0.00267711
2.075530	0.00270116
2.064835	0.00271422
2.054139	0.00274789
2.043443	0.00278568
2.032747	0.00281935
2.022051	0.0028434
2.011356	0.00286127
2.000660	0.00289494
1.989964	0.00294991
1.979268	0.00298426
1.968573	0.00303511
1.957877	0.00310589
1.947181	0.00314368
1.936485	0.00318285
1.925790	0.0032282
1.915094	0.00329691
1.904398	0.00337113
1.893702	0.00345221
1.883006	0.00351817
1.872311	0.00360407
1.861615	0.00370096
1.850919	0.00378891
1.840223	0.00389817
1.829528	0.00402597
1.818832	0.00412424
1.808136	0.00423212
1.797440	0.00436955
1.786744	0.00450697
1.776049	0.00461554
1.765353	0.00470487
1.754657	0.00488078
1.743961	0.00501271
1.733266	0.00514671
1.722570	0.0052594
1.711874	0.00537415
1.701178	0.00546004
1.690482	0.0055748
1.679787	0.00573834
1.669091	0.00584759
1.658395	0.00595204
1.647699	0.00607435
1.637004	0.00618773
1.626308	0.00629561
1.615612	0.00641036
1.604916	0.00650107
1.594220	0.0066275
1.583525	0.00671614
1.572829	0.00682059
1.562133	0.00692022
1.551437	0.00700955
1.540742	0.00708514
1.530046	0.00716759
1.519350	0.00724387
1.508654	0.00732083
1.497958	0.00739916
1.487263	0.00750704
1.476567	0.00758538
1.465871	0.00764653
1.455175	0.00769395
1.444480	0.0077819
1.433784	0.00788497
1.423088	0.00797705
1.412392	0.00812204
1.401697	0.00832406
1.391001	0.00852745
1.380305	0.00880506
1.369609	0.00909572
1.358913	0.00931561
1.348218	0.00952106
1.337522	0.00967498
1.326826	0.00985089
1.316130	0.010057
1.305435	0.0101979
1.294739	0.0103422
1.284043	0.0105009
1.273347	0.0106823
1.262651	0.0107998
1.251956	0.0109373
1.241260	0.0110829
1.230564	0.0112204
1.219868	0.0113901
1.209173	0.0115152
1.198477	0.0116691
1.187781	0.0118306
1.177085	0.012025
1.166389	0.0122071
1.155694	0.0124174
1.144998	0.0125864
1.134302	0.0127864
1.123606	0.0129843
1.112911	0.0131911
1.102215	0.0134343
1.091519	0.0136096
1.080823	0.0138102
1.070127	0.0140308
1.059432	0.0141984
1.048736	0.0144115
1.038040	0.0145963
1.027344	0.0148128
1.016649	0.0150155
1.005953	0.0152395
0.995257	0.0154154
0.984561	0.0155542
0.973866	0.0157844
0.963170	0.0159349
0.952474	0.0161293
0.941778	0.0163052
0.931082	0.0164701
0.920387	0.0166344
0.909691	0.0167361
0.898995	0.0168769
0.888299	0.0170322
0.877604	0.0171573
0.866908	0.0172817
0.856212	0.0173978
0.845516	0.0175194
0.834820	0.0177159
0.824125	0.0178802
0.813429	0.0180492
0.802733	0.0181928
0.792037	0.0183447
0.781342	0.0184663
0.770646	0.0185852
0.759950	0.0186676
0.749254	0.0187384
0.738558	0.0187982
0.727863	0.0188628
0.717167	0.0189342
0.706471	0.0189796
0.695775	0.0190291
0.685080	0.0190799
0.674384	0.0191445
0.663688	0.0192194
0.652992	0.0193039
0.642296	0.019473
0.631601	0.0196894
0.620905	0.0199443
0.610209	0.0202749
0.599513	0.0205442
0.588818	0.0208658
0.578122	0.0211668
0.567426	0.0213654
0.556730	0.0215206
0.546034	0.021689
0.535339	0.021878
0.524643	0.0220656
0.513947	0.0223177
0.503251	0.0226537
0.492556	0.0229918
0.481860	0.0233526
0.471164	0.0237669
0.460468	0.0241187
0.449773	0.0244499
0.439077	0.0247104
0.428381	0.0250052
0.417685	0.0252821
0.406989	0.0255343
0.396294	0.0257768
0.385598	0.0260262
0.374902	0.0262454
0.364206	0.0264791
0.353511	0.0266866
0.342815	0.0268783
0.332119	0.0271442
0.321423	0.0273414
0.310727	0.0275964
0.300032	0.0278286
0.289336	0.0281193
0.278640	0.0284148
0.267944	0.0287075
0.257249	0.0289624
0.246553	0.029185
0.235857	0.0294709
0.225161	0.0297155
0.214465	0.0299959
0.203770	0.030235
0.193074	0.0304796
0.182378	0.0306968
0.171682	0.0308947
0.160987	0.0311352
0.150291	0.031408
0.139595	0.0316924
0.128899	0.0320497
0.118203	0.0324531
0.107508	0.0329087
0.096812	0.0334302
0.086116	0.0340452
0.075420	0.0347179
0.064725	0.0354642
0.054029	0.0361754
0.043333	0.0369381
0.032637	0.037672
0.021942	0.0384292
0.011246	0.0391775
0.000550	0.0399395
-0.010146	0.918428
-0.020842	0.919351
-0.031537	0.9204
-0.042233	0.921855
-0.052929	0.923741
-0.063625	0.925802
-0.074320	0.927683
-0.085016	0.92939
-0.095712	0.93107
-0.106408	0.932814
-0.117104	0.93437
-0.127799	0.93589
-0.138495	0.937272
-0.149191	0.938677
-0.159887	0.940054
-0.170582	0.941537
-0.181278	0.942928
-0.191974	0.944517
-0.202670	0.945936
-0.213366	0.947401
-0.224061	0.948814
-0.234757	0.950143
-0.245453	0.951464
-0.256149	0.952746
-0.266844	0.953979
-0.277540	0.955234
-0.288236	0.956498
-0.298932	0.957791
-0.309628	0.959088
-0.320323	0.960405
-0.331019	0.961688
-0.341715	0.962847
-0.352411	0.964085
-0.363106	0.965312
-0.373802	0.966423
-0.384498	0.967386
-0.395194	0.968492
-0.405890	0.969526
-0.416585	0.970513
-0.427281	0.971354
-0.437977	0.972231
-0.448673	0.973019
-0.459368	0.973856
-0.470064	0.974566
-0.480760	0.975412
-0.491456	0.976183
-0.502151	0.976839
-0.512847	0.977522
-0.523543	0.97815
-0.534239	0.978773
-0.544935	0.979421
-0.555630	0.980011
-0.566326	0.980616
-0.577022	0.981251
-0.587718	0.981803
-0.598413	0.9824
-0.609109	0.982911
-0.619805	0.983436
-0.630501	0.983943
-0.641197	0.984438
-0.651892	0.984987
-0.662588	0.985441
-0.673284	0.985907
-0.683980	0.986441
-0.694675	0.986915
-0.705371	0.987388
-0.716067	0.98786
-0.726763	0.988268
-0.737459	0.988642
-0.748154	0.989016
-0.758850	0.989404
-0.769546	0.989808
-0.780242	0.990199
-0.790937	0.990592
-0.801633	0.990954
-0.812329	0.99131
-0.823025	0.991681
-0.833721	0.992007
-0.844416	0.992305
-0.855112	0.992586
-0.865808	0.9929
-0.876504	0.993247
-0.887199	0.993528
-0.897895	0.993869
-0.908591	0.994206
-0.919287	0.994464
-0.929983	0.994769
-0.940678	0.995019
-0.951374	0.995259
-0.962070	0.995527
-0.972766	0.995749
-0.983461	0.995991
-0.994157	0.996193
-1.004853	0.996431
-1.015549	0.996671
-1.026244	0.996884
-1.036940	0.997086
-1.047636	0.997246
-1.058332	0.997414
-1.069028	0.997594
-1.079723	0.997739
-1.090419	0.9979
-1.101115	0.998039
-1.111811	0.998158
-1.122506	0.99829
-1.133202	0.998394
-1.143898	0.99847
-1.154594	0.998571
-1.165290	0.99869
-1.175985	0.998766
-1.186681	0.998852
-1.197377	0.998916
-1.208073	0.999015
-1.218768	0.999079
-1.229464	0.999134
-1.240160	0.999206
-1.250856	0.999271
-1.261552	0.999314
-1.272247	0.999386
-1.282943	0.999424
-1.293639	0.999474
-1.304335	0.999514
-1.315030	0.999559
-1.325726	0.999577
-1.336422	0.999606
-1.347118	0.999644
-1.357814	0.99968
-1.368509	0.9997
-1.379205	0.999732
-1.389901	0.999751
-1.400597	0.999777
-1.411292	0.999792
-1.421988	0.999809
-1.432684	0.999818
-1.443380	0.999825
-1.454075	0.999841
-1.464771	0.999858
-1.475467	0.999864
-1.486163	0.999874
-1.496859	0.999883
-1.507554	0.999888
-1.518250	0.999903
-1.528946	0.999916
-1.539642	0.99992
-1.550337	0.999931
-1.561033	0.999933
-1.571729	0.999935
-1.582425	0.99994
-1.593121	0.999945
-1.603816	0.999955
-1.614512	0.999957
-1.625208	0.999959
-1.635904	0.99996
-1.646599	0.999962
-1.657295	0.999964
-1.667991	0.999969
-1.678687	0.999973
-1.689383	0.999974
-1.700078	0.999976
-1.710774	0.999981
-1.721470	0.999983
-1.732166	0.999984
-1.742861	0.999985
-1.753557	0.999986
-1.764253	0.999986
-1.774949	0.999987
-1.785645	0.999988
-1.817732	0.999988
-1.828428	0.999991
-1.839123	0.999993
-1.903298	0.999995
-1.946081	0.999996
-1.978168	0.999999
-2.020952	1
&
```
