## Supplementary material for "All-at-once RNA folding with 3D motif prediction framed by evolutionary information": RF02788_snoTBR6.cacofold.helixcov

```
# RMs = 3 L = 99

# RM_HELIX NESTED 44-46 57-59, nbp = 3 nbp_cov = 0
# pvals: 0.00891088,0.785442,0.707689
# aggregated NONE
NESTED  :::::::::::::::::::::::::::::::::::::::::::<<<__________>>>::::::::::::::::::::::::::::::::::::::::
        :::::::::::::::::::::::::::::::::::::::::::::::::::::::::::::::::::::::::::::::::::::::::::::::::::

# RM_HELIX NESTED 32-41 62-71, nbp = 9 nbp_cov = 0
# pvals: 0.785442,0.081766,0.707689,0.707689,0.785442,0.707689,0.785442,0.785442,0.785442
# aggregated NONE
NESTED  :::::::::::::::::::::::::::::::<<<<<<-<<<____________________>>>->>>>>>::::::::::::::::::::::::::::
        :::::::::::::::::::::::::::::::::::::::::::::::::::::::::::::::::::::::::::::::::::::::::::::::::::

# RM_HELIX NESTED 18-20 91-93, nbp = 3 nbp_cov = 0
# pvals: 0.081766,0.787071,0.785442
# aggregated NONE
NESTED  :::::::::::::::::<<<______________________________________________________________________>>>::::::
        :::::::::::::::::::::::::::::::::::::::::::::::::::::::::::::::::::::::::::::::::::::::::::::::::::
```
