## Supplementary material for "All-at-once RNA folding with 3D motif prediction framed by evolutionary information": RF02788_snoTBR6.cacofold.power

```
# Power analysis of CaCoFold structure 
#
# Powertype = SINGLE SUBSTITUTIONS
# covary  left_pos      right_pos    substitutions      power
#----------------------------------------------------------------
          18		93		1		0.00
          19		92		2		0.00
          20		91		0		0.00
          32		71		1		0.00
          33		70		1		0.00
          34		69		0		0.00
          35		68		0		0.00
          36		67		1		0.00
          37		66		0		0.00
          39		64		0		0.00
          40		63		0		0.00
          41		62		0		0.00
          44		59		2		0.00
          45		58		1		0.00
          46		57		0		0.00
#
# BPAIRS 15
# avg substitutions per BP  0.6
# BPAIRS expected to covary 0.0 +/- 0.0
# BPAIRS observed to covary 0
#
```
