## Supplementary material for "All-at-once RNA folding with 3D motif prediction framed by evolutionary information": RF02788_snoTBR6.helixcov

```
# RMs = 4 L = 99

# RM_HELIX NESTED 16-18 32-34, nbp = 3 nbp_cov = 0
# pvals: 0.707689,0.707689,0.707689
# aggregated NONE
NESTED  :::::::::::::::<<<_____________>>>:::::::::::::::::::::::::::::::::::::::::::::::::::::::::::::::::
        :::::::::::::::::::::::::::::::::::::::::::::::::::::::::::::::::::::::::::::::::::::::::::::::::::

# RM_HELIX NESTED 11-13 37-39, nbp = 3 nbp_cov = 0
# pvals: 0.707689,0.707689,0.707689
# aggregated NONE
NESTED  ::::::::::<<<_______________________>>>::::::::::::::::::::::::::::::::::::::::::::::::::::::::::::
        :::::::::::::::::::::::::::::::::::::::::::::::::::::::::::::::::::::::::::::::::::::::::::::::::::

# RM_HELIX NESTED 44-47 54-58, nbp = 4 nbp_cov = 0
# pvals: 0.967537,0.707689,0.707689,0.707689
# aggregated NONE
NESTED  :::::::::::::::::::::::::::::::::::::::::::<<<<______>>->>:::::::::::::::::::::::::::::::::::::::::
        :::::::::::::::::::::::::::::::::::::::::::::::::::::::::::::::::::::::::::::::::::::::::::::::::::

# RM_HELIX NESTED 1-3 66-68, nbp = 3 nbp_cov = 0
# pvals: 0.707689,0.785442,0.707689
# aggregated NONE
NESTED  <<<______________________________________________________________>>>:::::::::::::::::::::::::::::::
        :::::::::::::::::::::::::::::::::::::::::::::::::::::::::::::::::::::::::::::::::::::::::::::::::::
```
