## Supplementary material for "All-at-once RNA folding with 3D motif prediction framed by evolutionary information": RF02788_snoTBR6.power

```
# Power analysis of given structure 
#
# Powertype = SINGLE SUBSTITUTIONS
# covary  left_pos      right_pos    substitutions      power
#----------------------------------------------------------------
          1		68		0		0.00
          2		67		1		0.00
          3		66		0		0.00
          11		39		0		0.00
          12		38		0		0.00
          13		37		0		0.00
          16		34		0		0.00
          17		33		0		0.00
          18		32		0		0.00
          44		58		3		0.02
          45		57		0		0.00
          46		55		0		0.00
          47		54		0		0.00
#
# BPAIRS 13
# avg substitutions per BP  0.3
# BPAIRS expected to covary 0.0 +/- 0.1
# BPAIRS observed to covary 0
#
```
