## Supplementary material for "All-at-once RNA folding with 3D motif prediction framed by evolutionary information": RF02788_snoTBR6.surv

```
-0.000210	0.0769231
-0.003256	0.846154
-0.014989	0.923077
-0.460853	1
&
2.883128	0.000206697
2.601530	0.000620091
2.425531	0.00144688
2.413798	0.00165358
2.050066	0.00248036
1.756735	0.00475403
1.745001	0.00516742
1.733268	0.00537412
1.698068	0.00558082
1.651135	0.00599421
1.639402	0.0070277
1.580736	0.00723439
1.569002	0.00806118
1.533803	0.00826788
1.486869	0.00868127
1.463403	0.00909467
1.451670	0.00930136
1.439936	0.00950806
1.428203	0.00971476
1.381270	0.0111616
1.369537	0.013642
1.357804	0.0159157
1.310870	0.0169492
1.263937	0.0179826
1.252204	0.0181893
1.240471	0.018396
1.228738	0.0190161
1.217004	0.020463
1.170071	0.0212898
1.158338	0.0219099
1.111405	0.0221166
1.099672	0.0223233
1.087938	0.02253
1.052739	0.0231501
1.041005	0.0235635
1.029272	0.0237702
1.005805	0.0239768
0.970606	0.0250103
0.947139	0.0256304
0.923673	0.0262505
0.911939	0.0268706
0.900206	0.0270773
0.888473	0.0274907
0.841540	0.0281108
0.829806	0.0285242
0.782873	0.0289376
0.759407	0.0295577
0.735940	0.0297644
0.724207	0.0301778
0.700740	0.0310045
0.689007	0.0318313
0.665541	0.0328648
0.630341	0.0336916
0.595141	0.0338983
0.571675	0.0345184
0.536475	0.0359653
0.513008	0.0367921
0.489542	0.0369988
0.477808	0.0376189
0.466075	0.0384456
0.454342	0.0390657
0.442609	0.0398925
0.430875	0.0407193
0.419142	0.040926
0.407409	0.0415461
0.383942	0.0444399
0.372209	0.0446465
0.360476	0.0452666
0.348742	0.0469202
0.325276	0.0475403
0.313543	0.0494006
0.301809	0.0502274
0.278343	0.0506408
0.266610	0.0512609
0.254876	0.0516742
0.243143	0.0518809
0.231410	0.052501
0.219676	0.0537412
0.207943	0.0549814
0.196210	0.0553948
0.184477	0.0568417
0.172743	0.0572551
0.161010	0.0574618
0.149277	0.0582885
0.137544	0.059322
0.125810	0.0595287
0.114077	0.0624225
0.102344	0.0653162
0.090611	0.066143
0.078877	0.0675899
0.067144	0.0677966
0.055411	0.06821
0.043677	0.070277
0.031944	0.0762712
0.020211	0.158743
0.008478	0.23026
-0.003256	0.522117
-0.014989	0.842497
-0.026722	0.866474
-0.038455	0.868747
-0.050189	0.869781
-0.061922	0.869988
-0.073655	0.870814
-0.085388	0.871848
-0.097122	0.872055
-0.108855	0.873295
-0.120588	0.876189
-0.132322	0.880116
-0.144055	0.88549
-0.155788	0.890864
-0.167521	0.894171
-0.179255	0.901199
-0.190988	0.905333
-0.202721	0.910294
-0.214454	0.919802
-0.226188	0.923522
-0.237921	0.924969
-0.249654	0.927243
-0.261387	0.93055
-0.273121	0.930963
-0.284854	0.932203
-0.296587	0.936337
-0.308321	0.942952
-0.320054	0.944399
-0.331787	0.947706
-0.343520	0.948739
-0.355254	0.949566
-0.366987	0.950393
-0.378720	0.95308
-0.402187	0.954113
-0.413920	0.957627
-0.425653	0.959901
-0.437387	0.960314
-0.449120	0.964241
-0.460853	0.967135
-0.472586	0.969822
-0.484320	0.970442
-0.496053	0.971269
-0.507786	0.971683
-0.531253	0.973336
-0.542986	0.973956
-0.554719	0.975403
-0.566452	0.97561
-0.578186	0.976437
-0.589919	0.977057
-0.601652	0.977883
-0.613386	0.978504
-0.625119	0.97871
-0.636852	0.980777
-0.648585	0.981397
-0.660319	0.982224
-0.683785	0.984084
-0.730718	0.984498
-0.754185	0.984911
-0.777651	0.985738
-0.789385	0.986565
-0.801118	0.986771
-0.812851	0.987598
-0.824584	0.988425
-0.836318	0.988632
-0.859784	0.988838
-0.871517	0.989045
-0.883251	0.989872
-0.930184	0.990079
-0.977117	0.990285
-0.988850	0.990905
-1.012317	0.991525
-1.024050	0.991939
-1.035783	0.992146
-1.106183	0.992559
-1.129649	0.992766
-1.141383	0.993592
-1.176582	0.994006
-1.200049	0.994212
-1.211782	0.994419
-1.223515	0.995246
-1.246982	0.995866
-1.270449	0.996279
-1.282182	0.996693
-1.352581	0.997106
-1.446448	0.99752
-1.563780	0.997933
-1.575514	0.998346
-1.587247	0.998553
-1.704579	0.998967
-1.728046	0.99938
-1.774979	0.999587
-1.833645	1
&
3.903923	6.87144e-07
3.704457	1.37429e-06
3.680991	2.06143e-06
3.622324	2.74857e-06
3.610591	4.12286e-06
3.528458	4.81e-06
3.458058	5.49715e-06
3.446325	6.18429e-06
3.422859	6.87144e-06
3.411125	7.55858e-06
3.375926	8.24572e-06
3.364192	1.03072e-05
3.352459	1.16814e-05
3.340726	1.23686e-05
3.293793	1.30557e-05
3.270326	1.37429e-05
3.223393	1.64914e-05
3.211660	1.85529e-05
3.199927	1.99272e-05
3.188193	2.19886e-05
3.176460	2.47372e-05
3.164727	2.61115e-05
3.152994	2.74857e-05
3.141260	2.81729e-05
3.129527	3.29829e-05
3.117794	3.50443e-05
3.106060	3.848e-05
3.094327	4.26029e-05
3.082594	4.53515e-05
3.070861	4.87872e-05
3.059127	5.01615e-05
3.047394	5.77201e-05
3.035661	6.11558e-05
3.023928	6.39043e-05
3.012194	6.66529e-05
3.000461	7.21501e-05
2.988728	7.97087e-05
2.976994	8.86415e-05
2.965261	9.34515e-05
2.953528	9.68872e-05
2.941795	9.96358e-05
2.930061	0.000108569
2.918328	0.000114753
2.906595	0.000120937
2.894862	0.000125747
2.883128	0.000133993
2.871395	0.000141552
2.859662	0.000153233
2.847929	0.000159417
2.836195	0.000170412
2.824462	0.000175909
2.812729	0.000186216
2.800995	0.000195836
2.789262	0.000199959
2.777529	0.000208892
2.765796	0.000221947
2.754062	0.000232255
2.742329	0.000245997
2.730596	0.000259053
2.718863	0.000272796
2.707129	0.000283103
2.695396	0.000300282
2.683663	0.000313337
2.671930	0.000328455
2.660196	0.000336013
2.648463	0.000350443
2.636730	0.000366935
2.624996	0.000379303
2.613263	0.00039442
2.601530	0.000406102
2.589797	0.000426029
2.578063	0.000438398
2.566330	0.000455576
2.554597	0.000467258
2.542864	0.000475503
2.531130	0.000491308
2.519397	0.000494743
2.507664	0.000510548
2.495931	0.000520168
2.484197	0.000533911
2.472464	0.000551089
2.460731	0.000560709
2.448997	0.000571703
2.437264	0.000579949
2.425531	0.000588882
2.413798	0.000599876
2.402064	0.000611558
2.390331	0.000625301
2.378598	0.000644541
2.366865	0.000658284
2.355131	0.000668591
2.343398	0.000681646
2.331665	0.000692641
2.319931	0.000699512
2.308198	0.000710506
2.296465	0.000723562
2.284732	0.000733182
2.272998	0.000737992
2.261265	0.000749674
2.249532	0.000762729
2.237799	0.000770975
2.226065	0.000777846
2.214332	0.000791589
2.202599	0.000795712
2.190866	0.000805332
2.179132	0.000815639
2.167399	0.000826634
2.155666	0.000833505
2.143932	0.000847248
2.132199	0.000863052
2.120466	0.000874047
2.108733	0.000887102
2.096999	0.000913214
2.085266	0.000937951
2.073533	0.000961314
2.061800	0.000994984
2.050066	0.00102728
2.038333	0.00105751
2.026600	0.00109325
2.014867	0.00111455
2.003133	0.00114272
1.991400	0.00117021
1.979667	0.00119082
1.967933	0.00120869
1.956200	0.00123205
1.944467	0.00125198
1.932734	0.00128015
1.921000	0.00131382
1.909267	0.00133787
1.897534	0.00137566
1.885801	0.00141689
1.874067	0.001454
1.862334	0.00150347
1.850601	0.00156394
1.838867	0.00161204
1.827134	0.0016464
1.815401	0.00170893
1.803668	0.00178108
1.791934	0.00185735
1.780201	0.00194462
1.768468	0.00202639
1.756735	0.00211709
1.745001	0.00222291
1.733268	0.00231774
1.721535	0.00242149
1.709802	0.0025225
1.698068	0.0026352
1.686335	0.00273758
1.674602	0.00283722
1.662868	0.00293479
1.651135	0.00305779
1.639402	0.00316292
1.627669	0.00328798
1.615935	0.00340617
1.604202	0.00351955
1.592469	0.00363155
1.580736	0.00377311
1.569002	0.00392634
1.557269	0.00411187
1.545536	0.00431595
1.533803	0.00455576
1.522069	0.00481344
1.510336	0.00512266
1.498603	0.00547585
1.486869	0.00582423
1.475136	0.00612726
1.463403	0.00643991
1.451670	0.00673882
1.439936	0.00700543
1.428203	0.00725624
1.416470	0.00750979
1.404737	0.00776129
1.393003	0.00812891
1.381270	0.00852264
1.369537	0.00891088
1.357804	0.00939738
1.346070	0.00990792
1.334337	0.0103429
1.322604	0.0108397
1.310870	0.0113337
1.299137	0.0118931
1.287404	0.0124627
1.275671	0.0129499
1.263937	0.0134886
1.252204	0.0139951
1.240471	0.0143702
1.228738	0.0148258
1.217004	0.015201
1.205271	0.0155404
1.193538	0.0158723
1.181804	0.0161389
1.170071	0.0164523
1.158338	0.0167725
1.146605	0.0170879
1.134871	0.0174012
1.123138	0.0177599
1.111405	0.0181468
1.099672	0.0185501
1.087938	0.0190222
1.076205	0.0195121
1.064472	0.0199945
1.052739	0.0204631
1.041005	0.0209661
1.029272	0.0215584
1.017539	0.022159
1.005805	0.0228187
0.994072	0.0234625
0.982339	0.0241971
0.970606	0.0249571
0.958872	0.0257067
0.947139	0.0265361
0.935406	0.0273511
0.923673	0.0280918
0.911939	0.028882
0.900206	0.0297238
0.888473	0.0304899
0.876740	0.0312946
0.865006	0.0322325
0.853273	0.0329437
0.841540	0.033837
0.829806	0.034652
0.818073	0.0354422
0.806340	0.0362564
0.794607	0.0371174
0.782873	0.0378815
0.771140	0.0386745
0.759407	0.0393788
0.747674	0.0404226
0.735940	0.04112
0.724207	0.0418677
0.712474	0.0426627
0.700740	0.0433539
0.689007	0.0440026
0.677274	0.0447688
0.665541	0.0454442
0.653807	0.0460338
0.642074	0.0466055
0.630341	0.0471195
0.618608	0.0476926
0.606874	0.0482547
0.595141	0.0487831
0.583408	0.0493287
0.571675	0.0498701
0.559941	0.0504116
0.548208	0.0509737
0.536475	0.0515811
0.524741	0.0521631
0.513008	0.0526407
0.501275	0.0531038
0.489542	0.0535786
0.477808	0.0541009
0.466075	0.0546142
0.454342	0.0551199
0.442609	0.0555638
0.430875	0.0560132
0.419142	0.0564736
0.407409	0.0568859
0.395676	0.0573043
0.383942	0.0577228
0.372209	0.0582038
0.360476	0.0586601
0.348742	0.0590992
0.337009	0.0595458
0.325276	0.0599904
0.313543	0.0603717
0.301809	0.0607937
0.290076	0.0612362
0.278343	0.0616759
0.266610	0.0621178
0.254876	0.0625555
0.243143	0.0630578
0.231410	0.0636212
0.219676	0.0641455
0.207943	0.064641
0.196210	0.0652491
0.184477	0.0658153
0.172743	0.0664378
0.161010	0.0671717
0.149277	0.0679977
0.137544	0.0687638
0.125810	0.0695369
0.114077	0.0703072
0.102344	0.0710912
0.090611	0.0719728
0.078877	0.0729726
0.067144	0.0740981
0.055411	0.0752058
0.043677	0.076587
0.031944	0.0780746
0.020211	0.081766
0.008478	0.120533
-0.003256	0.707689
-0.014989	0.785442
-0.026722	0.787071
-0.038455	0.788993
-0.050189	0.791691
-0.061922	0.795997
-0.073655	0.802757
-0.085388	0.811626
-0.097122	0.822073
-0.108855	0.833968
-0.120588	0.845475
-0.132322	0.856216
-0.144055	0.867004
-0.155788	0.87641
-0.167521	0.885313
-0.179255	0.892975
-0.190988	0.900027
-0.202721	0.905848
-0.214454	0.911007
-0.226188	0.915832
-0.237921	0.920062
-0.249654	0.924433
-0.261387	0.928206
-0.273121	0.93185
-0.284854	0.935167
-0.296587	0.938254
-0.308321	0.941097
-0.320054	0.94406
-0.331787	0.946737
-0.343520	0.949198
-0.355254	0.951482
-0.366987	0.95359
-0.378720	0.955779
-0.390453	0.957682
-0.402187	0.959441
-0.413920	0.961108
-0.425653	0.96274
-0.437387	0.964344
-0.449120	0.965972
-0.460853	0.967537
-0.472586	0.968991
-0.484320	0.970441
-0.496053	0.971692
-0.507786	0.972889
-0.519519	0.974025
-0.531253	0.975215
-0.542986	0.976223
-0.554719	0.977155
-0.566452	0.978055
-0.578186	0.978987
-0.589919	0.979765
-0.601652	0.980535
-0.613386	0.981239
-0.625119	0.981967
-0.636852	0.982664
-0.648585	0.983331
-0.660319	0.983944
-0.672052	0.984537
-0.683785	0.985128
-0.695518	0.985694
-0.707252	0.986191
-0.718985	0.9867
-0.730718	0.98717
-0.742451	0.987633
-0.754185	0.988114
-0.765918	0.988484
-0.777651	0.988882
-0.789385	0.989272
-0.801118	0.989649
-0.812851	0.990013
-0.824584	0.990366
-0.836318	0.990691
-0.848051	0.99104
-0.859784	0.991339
-0.871517	0.991601
-0.883251	0.991903
-0.894984	0.992161
-0.906717	0.992398
-0.918451	0.992626
-0.930184	0.992867
-0.941917	0.993078
-0.953650	0.993275
-0.965384	0.993484
-0.977117	0.993726
-0.988850	0.993907
-1.000583	0.994093
-1.012317	0.994277
-1.024050	0.994484
-1.035783	0.994657
-1.047516	0.994827
-1.059250	0.994991
-1.070983	0.995163
-1.082716	0.99531
-1.094450	0.995458
-1.106183	0.995597
-1.117916	0.995751
-1.129649	0.995881
-1.141383	0.996013
-1.153116	0.996133
-1.164849	0.996259
-1.176582	0.996382
-1.188316	0.996529
-1.200049	0.996655
-1.211782	0.996774
-1.223515	0.996887
-1.235249	0.997036
-1.246982	0.997138
-1.258715	0.997259
-1.270449	0.997374
-1.282182	0.997476
-1.293915	0.997556
-1.305648	0.997657
-1.317382	0.997754
-1.329115	0.997879
-1.340848	0.997955
-1.352581	0.998034
-1.364315	0.998115
-1.376048	0.998196
-1.387781	0.998272
-1.399514	0.998327
-1.411248	0.998396
-1.422981	0.998459
-1.434714	0.998534
-1.446448	0.9986
-1.458181	0.998657
-1.469914	0.998725
-1.481647	0.99878
-1.493381	0.998822
-1.505114	0.998881
-1.516847	0.998923
-1.528580	0.998974
-1.540314	0.999042
-1.552047	0.999072
-1.563780	0.999125
-1.575514	0.999162
-1.587247	0.999215
-1.598980	0.999258
-1.610713	0.9993
-1.622447	0.999344
-1.634180	0.999375
-1.645913	0.999404
-1.657646	0.999429
-1.669380	0.999459
-1.681113	0.999484
-1.692846	0.999529
-1.704579	0.999559
-1.716313	0.999584
-1.728046	0.999608
-1.739779	0.999637
-1.751513	0.999672
-1.763246	0.999694
-1.774979	0.999716
-1.786712	0.999739
-1.798446	0.999764
-1.810179	0.999772
-1.821912	0.999791
-1.833645	0.999808
-1.845379	0.999819
-1.857112	0.999838
-1.868845	0.999855
-1.880578	0.999872
-1.892312	0.999887
-1.904045	0.999896
-1.915778	0.999906
-1.927512	0.999911
-1.939245	0.999924
-1.950978	0.999937
-1.962711	0.999942
-1.974445	0.999948
-1.986178	0.99995
-1.997911	0.999955
-2.009644	0.999957
-2.021378	0.999963
-2.033111	0.999966
-2.044844	0.99997
-2.056578	0.999973
-2.068311	0.999974
-2.080044	0.999975
-2.103511	0.999977
-2.126977	0.999979
-2.138710	0.99998
-2.150444	0.999981
-2.162177	0.999982
-2.173910	0.999984
-2.185643	0.999985
-2.209110	0.999986
-2.220843	0.999986
-2.232577	0.999989
-2.244310	0.999991
-2.256043	0.999993
-2.279510	0.999995
-2.302976	0.999995
-2.314709	0.999997
-2.349909	0.999997
-2.361642	0.999998
-2.385109	0.999999
-2.408576	0.999999
-2.443775	1
&
```
