## Supplementary material for "All-at-once RNA folding with 3D motif prediction framed by evolutionary information": RF02789_snoTBR12.cacofold.helixcov

```
# RMs = 3 L = 104

# RM_HELIX NESTED 9-20 26-37, nbp = 11 nbp_cov = 0
# pvals: 0.890113,0.890113,0.951139,0.890113,0.890113,0.890113,0.890113,0.890113,0.890113,0.890113,0.890113
# aggregated NONE
NESTED  ::::::::<<<<<<<-<<<<_____>>>>->>>>>>>:::::::::::::::::::::::::::::::::::::::::::::::::::::::::::::::::::
        ::::::::::::::::::::::::::::::::::::::::::::::::::::::::::::::::::::::::::::::::::::::::::::::::::::::::

# RM_HELIX NESTED 62-65 71-74, nbp = 4 nbp_cov = 0
# pvals: 0.890113,0.890113,0.890113,0.890113
# aggregated NONE
NESTED  :::::::::::::::::::::::::::::::::::::::::::::::::::::::::::::<<<<_____>>>>::::::::::::::::::::::::::::::
        ::::::::::::::::::::::::::::::::::::::::::::::::::::::::::::::::::::::::::::::::::::::::::::::::::::::::

# RM_HELIX NESTED 38-50 79-91, nbp = 12 nbp_cov = 0
# pvals: 0.890113,0.890113,0.890113,0.890113,0.890113,0.890113,0.890113,0.890113,0.890113,0.890113,0.890113,0.890113
# aggregated NONE
NESTED  :::::::::::::::::::::::::::::::::::::<<<<<<<<<-<<<____________________________>>>->>>>>>>>>:::::::::::::
        ::::::::::::::::::::::::::::::::::::::::::::::::::::::::::::::::::::::::::::::::::::::::::::::::::::::::
```
