## Supplementary material for "All-at-once RNA folding with 3D motif prediction framed by evolutionary information": RF02789_snoTBR12.cacofold.power

```
# Power analysis of CaCoFold structure 
#
# Powertype = SINGLE SUBSTITUTIONS
# covary  left_pos      right_pos    substitutions      power
#----------------------------------------------------------------
          9		37		0		0.00
          10		36		1		0.00
          11		35		2		0.00
          12		34		1		0.00
          13		33		1		0.00
          14		32		2		0.00
          15		31		1		0.00
          17		29		1		0.00
          18		28		0		0.00
          19		27		0		0.00
          20		26		0		0.00
          38		91		0		0.00
          39		90		2		0.00
          40		89		0		0.00
          41		88		1		0.00
          42		87		1		0.00
          43		86		2		0.00
          44		85		2		0.00
          45		84		1		0.00
          46		83		1		0.00
          48		81		0		0.00
          49		80		1		0.00
          50		79		1		0.00
          62		74		0		0.00
          63		73		0		0.00
          64		72		0		0.00
          65		71		1		0.00
#
# BPAIRS 27
# avg substitutions per BP  0.8
# BPAIRS expected to covary 0.0 +/- 0.0
# BPAIRS observed to covary 0
#
```
