## Supplementary material for "All-at-once RNA folding with 3D motif prediction framed by evolutionary information": RF02789_snoTBR12.helixcov

```
# RMs = 5 L = 104

# RM_HELIX NESTED 36-39 44-47, nbp = 4 nbp_cov = 0
# pvals: 0.890113,0.890113,0.890113,0.00354742
# aggregated NONE
NESTED  :::::::::::::::::::::::::::::::::::<<<<____>>>>:::::::::::::::::::::::::::::::::::::::::::::::::::::::::
        ::::::::::::::::::::::::::::::::::::::::::::::::::::::::::::::::::::::::::::::::::::::::::::::::::::::::

# RM_HELIX NESTED 27-33 51-56, nbp = 6 nbp_cov = 0
# pvals: 0.890113,0.890113,0.890113,0.890113,0.890113,0.890113
# aggregated NONE
NESTED  ::::::::::::::::::::::::::<<<<-<<_________________>>>>>>::::::::::::::::::::::::::::::::::::::::::::::::
        ::::::::::::::::::::::::::::::::::::::::::::::::::::::::::::::::::::::::::::::::::::::::::::::::::::::::

# RM_HELIX NESTED 60-65 71-77, nbp = 6 nbp_cov = 0
# pvals: 0.00960232,0.030852,0.890113,0.890113,0.890113,0.890113
# aggregated NONE
NESTED  :::::::::::::::::::::::::::::::::::::::::::::::::::::::::::<<<<<<_____>>>>->>:::::::::::::::::::::::::::
        ::::::::::::::::::::::::::::::::::::::::::::::::::::::::::::::::::::::::::::::::::::::::::::::::::::::::

# RM_HELIX NESTED 15-21 81-89, nbp = 7 nbp_cov = 0
# pvals: 0.890113,0.890113,0.890113,0.890113,0.890113,0.890113,0.890113
# aggregated NONE
NESTED  ::::::::::::::<<<<<<<___________________________________________________________>>>>-->>>:::::::::::::::
        ::::::::::::::::::::::::::::::::::::::::::::::::::::::::::::::::::::::::::::::::::::::::::::::::::::::::

# RM_HELIX NESTED 3-11 93-102, nbp = 9 nbp_cov = 0
# pvals: 0.890113,0.890113,0.890113,0.890113,0.890113,0.890113,0.890113,0.890113,0.890113
# aggregated NONE
NESTED  ::<<<<<<<<<_________________________________________________________________________________>>>>>>>->>::
        ::::::::::::::::::::::::::::::::::::::::::::::::::::::::::::::::::::::::::::::::::::::::::::::::::::::::
```
