## Supplementary material for "All-at-once RNA folding with 3D motif prediction framed by evolutionary information": RF02789_snoTBR12.surv

```
2.186654	0.03125
1.288559	0.0625
0.465305	0.09375
-0.008690	1
&
2.735698	0.000187829
2.735490	0.000375657
2.610754	0.000751315
2.535913	0.000939144
2.523440	0.0013148
2.486019	0.00169046
2.361283	0.00206612
2.348810	0.00244177
2.311389	0.00281743
1.999551	0.00300526
1.987077	0.00338092
1.949656	0.00375657
1.912236	0.00413223
1.837395	0.00432006
1.824921	0.00450789
1.750080	0.00488355
1.712659	0.00507137
1.612871	0.0052592
1.513082	0.00563486
1.500609	0.00601052
1.375873	0.00619835
1.350926	0.00638618
1.325979	0.006574
1.313506	0.00732532
1.288559	0.00788881
1.263612	0.00864012
1.213717	0.00901578
1.188770	0.00976709
1.176297	0.0101427
1.163823	0.0103306
1.138876	0.0105184
1.101455	0.0108941
1.088982	0.0112697
1.064035	0.012021
1.051561	0.0127724
1.039088	0.013148
1.014141	0.0137115
1.001667	0.0146506
0.989194	0.0148385
0.976720	0.0150263
0.939299	0.015402
0.926826	0.0169046
0.914352	0.0170924
0.901879	0.0172802
0.864458	0.0174681
0.839511	0.0178437
0.814564	0.0180316
0.777143	0.0182194
0.739723	0.0187829
0.727249	0.0191585
0.689828	0.0195342
0.664881	0.019722
0.652408	0.0200977
0.639934	0.020849
0.614987	0.0210368
0.602514	0.0212246
0.590040	0.0214125
0.565093	0.0216003
0.515199	0.0234786
0.502725	0.0259204
0.490252	0.026296
0.465305	0.0266717
0.452831	0.0283621
0.440358	0.0294891
0.427884	0.0298648
0.415410	0.0300526
0.377990	0.0306161
0.353043	0.0311796
0.340569	0.0315552
0.328096	0.0317431
0.315622	0.0323065
0.303149	0.0324944
0.290675	0.0330579
0.265728	0.0336213
0.240781	0.033997
0.228307	0.0345605
0.215834	0.0353118
0.203360	0.0362509
0.190887	0.0371901
0.178413	0.0375657
0.165940	0.0377536
0.153466	0.0383171
0.140992	0.0400075
0.128519	0.0411345
0.116045	0.0413223
0.103572	0.0424493
0.091098	0.0432006
0.078625	0.0435763
0.066151	0.0445154
0.041204	0.0463937
0.028731	0.0465815
0.016257	0.047145
0.003783	0.0475207
-0.008690	0.909467
-0.033637	0.911345
-0.046111	0.91266
-0.058584	0.913411
-0.071058	0.913599
-0.083531	0.913787
-0.096005	0.914538
-0.108478	0.915477
-0.120952	0.917168
-0.133426	0.917543
-0.145899	0.919421
-0.158373	0.920173
-0.170846	0.9213
-0.183320	0.924117
-0.195793	0.928625
-0.208267	0.932194
-0.220740	0.93595
-0.233214	0.938392
-0.245687	0.941022
-0.258161	0.943088
-0.270635	0.944403
-0.283108	0.946281
-0.295582	0.949662
-0.308055	0.950601
-0.320529	0.952104
-0.333002	0.953982
-0.345476	0.95586
-0.357949	0.956987
-0.370423	0.957739
-0.382896	0.959429
-0.395370	0.960744
-0.407844	0.964125
-0.420317	0.965815
-0.432791	0.967318
-0.445264	0.96976
-0.457738	0.970699
-0.470211	0.971638
-0.482685	0.973516
-0.495158	0.976146
-0.507632	0.976709
-0.520105	0.978775
-0.532579	0.980654
-0.545053	0.981029
-0.557526	0.981781
-0.570000	0.98272
-0.582473	0.983847
-0.594947	0.986101
-0.619894	0.987791
-0.632367	0.989106
-0.644841	0.989857
-0.657314	0.990984
-0.669788	0.991172
-0.682262	0.992111
-0.694735	0.992675
-0.707209	0.99305
-0.719682	0.993614
-0.732156	0.993802
-0.744629	0.994365
-0.757103	0.995116
-0.782050	0.995492
-0.806997	0.99568
-0.819471	0.995868
-0.831944	0.996056
-0.844418	0.996243
-0.856891	0.996431
-0.869365	0.996619
-0.894312	0.996995
-0.919259	0.997183
-0.944206	0.997558
-0.969153	0.997934
-0.994100	0.998122
-1.006574	0.99831
-1.031521	0.998497
-1.093889	0.998685
-1.156256	0.998873
-1.168730	0.999249
-1.193677	0.999437
-1.268518	0.999624
-1.305939	0.999812
-1.368307	1
&
4.145000	6.22355e-07
3.982844	1.24471e-06
3.945424	1.86706e-06
3.895530	2.48942e-06
3.820688	3.11177e-06
3.783268	3.73413e-06
3.770794	4.35648e-06
3.745847	5.60119e-06
3.733373	6.8459e-06
3.695953	7.46826e-06
3.683479	8.09061e-06
3.671006	8.71297e-06
3.658532	1.12024e-05
3.633585	1.18247e-05
3.596164	1.49365e-05
3.571217	1.61812e-05
3.558744	1.74259e-05
3.546270	1.99154e-05
3.521323	2.05377e-05
3.496376	2.17824e-05
3.483903	2.42718e-05
3.471429	2.55166e-05
3.458955	2.8006e-05
3.434008	2.86283e-05
3.409061	2.9873e-05
3.396588	3.04954e-05
3.384114	3.17401e-05
3.359167	3.29848e-05
3.346694	3.36072e-05
3.334220	3.48519e-05
3.321746	3.73413e-05
3.309273	3.98307e-05
3.296799	4.16978e-05
3.284326	4.23201e-05
3.271852	4.29425e-05
3.259379	4.54319e-05
3.246905	4.79213e-05
3.234432	4.97884e-05
3.209485	5.04108e-05
3.197011	5.29002e-05
3.184537	5.41449e-05
3.172064	5.47672e-05
3.159590	5.72567e-05
3.147117	6.03684e-05
3.134643	6.09908e-05
3.122170	6.59696e-05
3.109696	6.8459e-05
3.097223	7.03261e-05
3.084749	7.40602e-05
3.072276	8.40179e-05
3.059802	8.83744e-05
3.047328	9.27309e-05
3.034855	0.000101444
3.022381	0.000110157
3.009908	0.00011887
2.997434	0.000127583
2.984961	0.000135673
2.972487	0.000154344
2.960014	0.000165546
2.947540	0.000184217
2.935067	0.000201643
2.922593	0.000213468
2.910119	0.000233383
2.897646	0.00024832
2.885172	0.000268235
2.872699	0.000296863
2.860225	0.000321758
2.847752	0.000346029
2.835278	0.000380259
2.822805	0.000424446
2.810331	0.000457431
2.797858	0.000492283
2.785384	0.000526512
2.772910	0.000569455
2.760437	0.000603062
2.747963	0.000632313
2.735490	0.000673388
2.723016	0.000728778
2.710543	0.000764874
2.698069	0.000814663
2.685596	0.000863829
2.673122	0.000900548
2.660649	0.000965895
2.648175	0.00102564
2.635701	0.00106983
2.623228	0.00111713
2.610754	0.00118683
2.598281	0.00124844
2.585807	0.00131006
2.573334	0.00137665
2.560860	0.00142893
2.548387	0.00149614
2.535913	0.00157269
2.523440	0.00164862
2.510966	0.00172517
2.498492	0.001793
2.486019	0.00186955
2.473545	0.00193615
2.461072	0.00200709
2.448598	0.00206435
2.436125	0.00213903
2.423651	0.00220936
2.411178	0.0022716
2.398704	0.0023357
2.386231	0.00239047
2.373757	0.00249066
2.361283	0.00255912
2.348810	0.00264127
2.336336	0.00271036
2.323863	0.00280246
2.311389	0.00288462
2.298916	0.00294996
2.286442	0.00301904
2.273969	0.00308626
2.261495	0.00314974
2.249022	0.00320575
2.236548	0.00327234
2.224074	0.00333458
2.211601	0.00340677
2.199127	0.00346776
2.186654	0.00354742
2.174180	0.00359348
2.161707	0.00366567
2.149233	0.00372853
2.136760	0.00380632
2.124286	0.0038754
2.111813	0.00394822
2.099339	0.00399552
2.086865	0.00404469
2.074392	0.00409945
2.061918	0.00416107
2.049445	0.00420899
2.036971	0.00425131
2.024498	0.00429549
2.012024	0.004354
1.999551	0.00440192
1.987077	0.00445171
1.974604	0.00449776
1.962130	0.00453572
1.949656	0.00458053
1.937183	0.00460792
1.924709	0.0046409
1.912236	0.00468509
1.899762	0.0047187
1.887289	0.00476786
1.874815	0.00480769
1.862342	0.00484503
1.849868	0.00487802
1.837395	0.00492843
1.824921	0.00495955
1.812447	0.00500249
1.799974	0.00504108
1.787500	0.00508215
1.775027	0.00513816
1.762553	0.00518173
1.750080	0.00523401
1.737606	0.00528379
1.725133	0.00532238
1.712659	0.00535661
1.700186	0.00540578
1.687712	0.00545059
1.675238	0.00548606
1.662765	0.00554954
1.650291	0.00559622
1.637818	0.00563667
1.625344	0.00567837
1.612871	0.00572131
1.600397	0.00576425
1.587924	0.00580844
1.575450	0.00585138
1.562977	0.00589744
1.550503	0.00593727
1.538029	0.00598643
1.525556	0.00603
1.513082	0.0060636
1.500609	0.00610717
1.488135	0.0061358
1.475662	0.00618745
1.463188	0.00625218
1.450715	0.00632686
1.438241	0.00642146
1.425768	0.00654095
1.413294	0.00672268
1.400820	0.00688698
1.388347	0.0071048
1.375873	0.00730831
1.363400	0.00757157
1.350926	0.00785474
1.338453	0.00815036
1.325979	0.00846901
1.313506	0.00882188
1.301032	0.00918658
1.288559	0.00960232
1.276085	0.00996577
1.263612	0.0103473
1.251138	0.0107406
1.238664	0.011081
1.226191	0.0114395
1.213717	0.011864
1.201244	0.0121888
1.188770	0.0125131
1.176297	0.0128267
1.163823	0.0131192
1.151350	0.0134304
1.138876	0.0137229
1.126403	0.0140615
1.113929	0.014359
1.101455	0.0146888
1.088982	0.0150156
1.076508	0.0153448
1.064035	0.0156665
1.051561	0.0160219
1.039088	0.0163592
1.026614	0.0166766
1.014141	0.0170662
1.001667	0.0174222
0.989194	0.0177508
0.976720	0.0181392
0.964246	0.0184808
0.951773	0.0188057
0.939299	0.0191268
0.926826	0.0195108
0.914352	0.0197766
0.901879	0.0200753
0.889405	0.0204525
0.876932	0.0208259
0.864458	0.0212547
0.851985	0.021676
0.839511	0.0221073
0.827037	0.0225156
0.814564	0.0228174
0.802090	0.0230782
0.789617	0.0233576
0.777143	0.0235935
0.764670	0.0238194
0.752196	0.0239974
0.739723	0.024204
0.727249	0.0244218
0.714776	0.0246434
0.702302	0.0248376
0.689828	0.0250361
0.677355	0.0252353
0.664881	0.0254045
0.652408	0.0255887
0.639934	0.0257773
0.627461	0.0259416
0.614987	0.0261563
0.602514	0.0263748
0.590040	0.0266412
0.577567	0.0269113
0.565093	0.0272809
0.552619	0.0276861
0.540146	0.0281012
0.527672	0.0286059
0.515199	0.0290926
0.502725	0.0295768
0.490252	0.0300429
0.477778	0.0304456
0.465305	0.030852
0.452831	0.0312211
0.440358	0.0315422
0.427884	0.0318994
0.415410	0.0322498
0.402937	0.0325878
0.390463	0.0329431
0.377990	0.0332966
0.365516	0.0336439
0.353043	0.0340472
0.340569	0.0344853
0.328096	0.0349396
0.315622	0.0353541
0.303149	0.035786
0.290675	0.036236
0.278201	0.0366698
0.265728	0.0371565
0.253254	0.0376195
0.240781	0.0381174
0.228307	0.0384976
0.215834	0.0389974
0.203360	0.0394511
0.190887	0.0398793
0.178413	0.0403118
0.165940	0.0406846
0.153466	0.0411346
0.140992	0.0415285
0.128519	0.0419169
0.116045	0.0423282
0.103572	0.0427527
0.091098	0.043245
0.078625	0.0437229
0.066151	0.0443291
0.053678	0.0450268
0.041204	0.0459528
0.028731	0.0469467
0.016257	0.0480334
0.003783	0.0491891
-0.008690	0.890113
-0.021164	0.891254
-0.033637	0.892392
-0.046111	0.893529
-0.058584	0.894651
-0.071058	0.895874
-0.083531	0.897116
-0.096005	0.898523
-0.108478	0.900065
-0.120952	0.90185
-0.133426	0.903862
-0.145899	0.906174
-0.158373	0.908786
-0.170846	0.911646
-0.183320	0.914803
-0.195793	0.918041
-0.208267	0.921443
-0.220740	0.924703
-0.233214	0.927827
-0.245687	0.930789
-0.258161	0.933854
-0.270635	0.936681
-0.283108	0.939584
-0.295582	0.942053
-0.308055	0.944468
-0.320529	0.946824
-0.333002	0.948934
-0.345476	0.951139
-0.357949	0.953097
-0.370423	0.955006
-0.382896	0.956944
-0.395370	0.95885
-0.407844	0.960874
-0.420317	0.962712
-0.432791	0.964666
-0.445264	0.966329
-0.457738	0.968203
-0.470211	0.969909
-0.482685	0.971687
-0.495158	0.97336
-0.507632	0.974962
-0.520105	0.976589
-0.532579	0.978148
-0.545053	0.979595
-0.557526	0.980909
-0.570000	0.98217
-0.582473	0.983322
-0.594947	0.984488
-0.607420	0.985498
-0.619894	0.986527
-0.632367	0.987475
-0.644841	0.988385
-0.657314	0.989241
-0.669788	0.990028
-0.682262	0.990762
-0.694735	0.991481
-0.707209	0.992088
-0.719682	0.992674
-0.732156	0.99327
-0.744629	0.993759
-0.757103	0.994198
-0.769576	0.994597
-0.782050	0.994966
-0.794523	0.995332
-0.806997	0.995685
-0.819471	0.996009
-0.831944	0.996308
-0.844418	0.996582
-0.856891	0.996817
-0.869365	0.997081
-0.881838	0.997301
-0.894312	0.997499
-0.906785	0.99769
-0.919259	0.997845
-0.931732	0.998017
-0.944206	0.998162
-0.956680	0.998323
-0.969153	0.998433
-0.981627	0.998539
-0.994100	0.998626
-1.006574	0.99871
-1.019047	0.998805
-1.031521	0.998883
-1.043994	0.998969
-1.056468	0.999065
-1.068941	0.999133
-1.081415	0.999178
-1.093889	0.999243
-1.106362	0.999305
-1.118836	0.999342
-1.131309	0.999389
-1.143783	0.999435
-1.156256	0.999474
-1.168730	0.999523
-1.181203	0.999572
-1.193677	0.999607
-1.206150	0.999638
-1.218624	0.999665
-1.231098	0.999696
-1.243571	0.999715
-1.256045	0.999737
-1.268518	0.999765
-1.280992	0.999783
-1.293465	0.999804
-1.305939	0.999818
-1.318412	0.999831
-1.330886	0.999852
-1.343359	0.999859
-1.355833	0.99987
-1.368307	0.999881
-1.380780	0.999893
-1.393254	0.9999
-1.405727	0.999913
-1.418201	0.999917
-1.430674	0.999922
-1.443148	0.999928
-1.455621	0.999932
-1.468095	0.999941
-1.480568	0.99995
-1.493042	0.999953
-1.505516	0.99996
-1.517989	0.999964
-1.530463	0.999968
-1.542936	0.999972
-1.555410	0.999976
-1.567883	0.999978
-1.580357	0.999981
-1.592830	0.999985
-1.605304	0.999989
-1.617777	0.999991
-1.642725	0.999993
-1.655198	0.999994
-1.667672	0.999995
-1.680145	0.999996
-1.692619	0.999996
-1.742513	0.999997
-1.804881	0.999998
-1.829828	0.999998
-1.854775	0.999999
-1.879722	0.999999
-1.904669	1
&
```
