## Supplementary material for "All-at-once RNA folding with 3D motif prediction framed by evolutionary information": RF02790_sodF_sRNA.cacofold.helixcov

```
# RMs = 2 L = 96

# RM_HELIX NESTED 2-19 35-49, nbp = 14 nbp_cov = 0
# pvals: 0.00511355,0.824562,0.824562,0.824562,0.844283,0.824562,0.824562,0.893724,0.954487,0.8341,0.824562,0.824562,0.824562,0.824562
# aggregated NONE
NESTED  :<<-<<<<<<<<<<<<_______________>>>>>>>>>>>>>>::::::::::::::::::::::::::::::::::::::::::::::
        :::::::::::::::::::::::::::::::::::::::::::::::::::::::::::::::::::::::::::::::::::::::::::

# RM_HELIX NESTED 58-73 81-96, nbp = 16 nbp_cov = 0
# pvals: 0.824562,0.844283,0.8341,0.0290916,0.903458,0.8341,0.824562,0.824562,0.824562,0.824562,0.824562,0.824562,0.824562,0.824562,0.824562,0.999053
# aggregated NONE
NESTED  ::::::::::::::::::::::::::::::::::::::::::::::::::::<<<<<<<<<<<<<<<<_______>>>>>>>>>>>>>>>>
        :::::::::::::::::::::::::::::::::::::::::::::::::::::::::::::::::::::::::::::::::::::::::::
```
