## Supplementary material for "All-at-once RNA folding with 3D motif prediction framed by evolutionary information": RF02790_sodF_sRNA.surv

```
1.778841	0.03125
0.339430	0.0625
-0.005217	0.75
-0.025491	0.8125
-0.045764	0.875
-0.147131	0.90625
-0.167405	0.9375
-0.309318	0.96875
-0.897247	1
&
4.069735	0.000246124
3.562900	0.000738371
3.522353	0.00123062
3.380439	0.00147674
3.015518	0.00172286
2.164036	0.00196899
1.859935	0.00221511
1.799115	0.00246124
1.778841	0.00270736
1.718021	0.00344573
1.596381	0.00369185
1.535560	0.0041841
1.454467	0.00467635
1.434193	0.00492247
1.413920	0.00516859
1.393647	0.00541472
1.373373	0.00566084
1.272006	0.00590697
1.251733	0.00639921
1.211186	0.00664534
1.150366	0.00713758
1.109819	0.00738371
1.008452	0.00762983
0.967905	0.00787595
0.947632	0.00812208
0.927359	0.0083682
0.907085	0.00910657
0.886812	0.0093527
0.805718	0.00984494
0.765172	0.0108294
0.744898	0.0110756
0.684078	0.0118139
0.643531	0.0123062
0.623258	0.0127984
0.602984	0.0132907
0.562438	0.0137829
0.542164	0.0152597
0.521891	0.0155058
0.501617	0.0162442
0.481344	0.0164903
0.461071	0.0169825
0.420524	0.0174748
0.400250	0.0177209
0.379977	0.0182131
0.339430	0.0187054
0.319157	0.0194438
0.298883	0.019936
0.278610	0.0206744
0.258337	0.0209205
0.238063	0.0223972
0.217790	0.0233817
0.197517	0.0241201
0.177243	0.0248585
0.156970	0.0251046
0.136696	0.0263352
0.116423	0.0270736
0.096150	0.027812
0.075876	0.0287965
0.055603	0.0315038
0.035329	0.0334728
0.015056	0.035934
-0.005217	0.912134
-0.025491	0.916318
-0.045764	0.92001
-0.066038	0.925178
-0.086311	0.931332
-0.106584	0.936746
-0.126858	0.9397
-0.147131	0.944622
-0.167405	0.952252
-0.187678	0.958159
-0.207951	0.961112
-0.228225	0.96382
-0.248498	0.965297
-0.268772	0.968004
-0.289045	0.970465
-0.309318	0.972926
-0.329592	0.975634
-0.349865	0.976864
-0.370138	0.979079
-0.390412	0.981787
-0.410685	0.983264
-0.430959	0.984494
-0.451232	0.986955
-0.471505	0.988186
-0.491779	0.990155
-0.512052	0.990893
-0.532326	0.991632
-0.552599	0.99237
-0.572872	0.992862
-0.593146	0.993355
-0.633693	0.993847
-0.714786	0.994093
-0.735060	0.994585
-0.755333	0.995324
-0.775606	0.99557
-0.816153	0.995816
-0.836426	0.996554
-0.856700	0.997293
-0.897247	0.997785
-0.917520	0.998031
-0.937793	0.998277
-0.998614	0.998523
-1.018887	0.998769
-1.201348	0.999016
-1.262168	0.999262
-1.302715	0.999508
-1.464902	0.999754
-1.545995	1
&
7.941953	1.221e-06
7.455391	2.442e-06
7.394571	3.663e-06
7.313477	4.884e-06
7.293204	7.32601e-06
7.252657	1.221e-05
7.232384	1.7094e-05
7.191837	1.9536e-05
7.151290	2.3199e-05
7.131017	2.6862e-05
7.110743	2.9304e-05
7.090470	3.0525e-05
7.070197	3.2967e-05
7.049923	3.5409e-05
7.029650	3.9072e-05
7.009376	4.1514e-05
6.968830	4.3956e-05
6.948556	4.5177e-05
6.928283	4.7619e-05
6.908010	5.12821e-05
6.887736	5.37241e-05
6.867463	5.86081e-05
6.847189	6.10501e-05
6.826916	6.22711e-05
6.806643	6.34921e-05
6.786369	6.47131e-05
6.766096	6.71551e-05
6.745822	7.08181e-05
6.725549	7.32601e-05
6.705276	7.69231e-05
6.685002	7.93651e-05
6.664729	8.42491e-05
6.644455	8.54701e-05
6.624182	9.40171e-05
6.563362	9.89011e-05
6.522815	0.000100122
6.482268	0.000103785
6.441721	0.000107448
6.421448	0.000112332
6.401175	0.000114774
6.380901	0.000119658
6.360628	0.000120879
6.320081	0.0001221
6.299808	0.000126984
6.279534	0.000130647
6.238988	0.000133089
6.218714	0.00013431
6.198441	0.000136752
6.178167	0.000137973
6.157894	0.000140415
6.117347	0.000145299
6.097074	0.000147741
5.995707	0.000148962
5.975433	0.000150183
5.934887	0.000151404
5.813246	0.000152625
5.732153	0.000153846
5.691606	0.000155067
5.671333	0.000156288
5.590239	0.000157509
5.529419	0.00015873
5.488872	0.000159951
5.448325	0.000162393
5.428052	0.000164835
5.407778	0.000166056
5.367232	0.000168498
5.346958	0.000169719
5.306411	0.00017094
5.286138	0.000172161
5.245591	0.000174603
5.184771	0.000175824
5.103678	0.000178266
5.083404	0.000179487
5.063131	0.000180708
5.022584	0.000181929
4.961764	0.00018315
4.921217	0.000184371
4.900944	0.000188034
4.880670	0.000190476
4.860397	0.000191697
4.840123	0.000192918
4.819850	0.000194139
4.759030	0.000196581
4.738756	0.000197802
4.718483	0.000200244
4.657663	0.000201465
4.637390	0.000202686
4.596843	0.000203907
4.576569	0.000206349
4.556296	0.00020757
4.515749	0.000210012
4.475202	0.000211233
4.454929	0.000214896
4.434656	0.000216117
4.414382	0.000218559
4.394109	0.00021978
4.373835	0.000223443
4.353562	0.000224664
4.333289	0.000227106
4.313015	0.000230769
4.292742	0.000235653
4.272468	0.000238095
4.252195	0.000247863
4.231922	0.000257631
4.211648	0.000262515
4.191375	0.000271062
4.171101	0.000279609
4.150828	0.000294261
4.130555	0.000311355
4.110281	0.000332112
4.090008	0.000358974
4.069735	0.00037851
4.049461	0.000394383
4.029188	0.000421245
4.008914	0.000452991
3.988641	0.000487179
3.968368	0.000509158
3.948094	0.000538462
3.927821	0.000573871
3.907547	0.000616606
3.887274	0.000659341
3.867001	0.000688645
3.846727	0.000730159
3.826454	0.000771673
3.806180	0.000810745
3.785907	0.000842491
3.765634	0.000880342
3.745360	0.000916972
3.725087	0.000954823
3.704813	0.00100855
3.684540	0.0010464
3.664267	0.00107814
3.643993	0.00110745
3.623720	0.00114408
3.603447	0.00118193
3.583173	0.00121123
3.562900	0.00123687
3.542626	0.00126618
3.522353	0.00128938
3.502080	0.00131258
3.481806	0.00132357
3.461533	0.00134432
3.441259	0.00137363
3.420986	0.00138828
3.400713	0.00140659
3.380439	0.00142002
3.360166	0.00143223
3.339892	0.00144444
3.319619	0.00145543
3.299346	0.00146886
3.279072	0.00147619
3.258799	0.00148962
3.238525	0.00150305
3.218252	0.00151038
3.197979	0.00152381
3.177705	0.0015409
3.157432	0.00154945
3.137158	0.00156044
3.116885	0.00157875
3.096612	0.00159341
3.076338	0.0016105
3.056065	0.00161783
3.035792	0.00163004
3.015518	0.00164835
2.995245	0.00166789
2.974971	0.00168498
2.954698	0.00170085
2.934425	0.00172283
2.914151	0.00173626
2.893878	0.00176068
2.873604	0.00178144
2.853331	0.00180342
2.833058	0.00182051
2.812784	0.00184005
2.792511	0.00186325
2.772237	0.00189255
2.751964	0.00191941
2.731691	0.00194383
2.711417	0.00196581
2.691144	0.00198413
2.670870	0.00200977
2.650597	0.00202808
2.630324	0.0020525
2.610050	0.00207814
2.589777	0.00210256
2.569503	0.00213553
2.549230	0.00215263
2.528957	0.00218315
2.508683	0.00220635
2.488410	0.00223077
2.468137	0.00225031
2.447863	0.00227839
2.427590	0.00231746
2.407316	0.00235531
2.387043	0.00239438
2.366770	0.00243101
2.346496	0.00245177
2.326223	0.00247253
2.305949	0.00249206
2.285676	0.00250916
2.265403	0.00252869
2.245129	0.00253968
2.224856	0.002558
2.204582	0.00256777
2.184309	0.00257998
2.164036	0.00259463
2.143762	0.00262393
2.123489	0.00265324
2.103215	0.00267155
2.082942	0.00269353
2.062669	0.00272405
2.042395	0.00274725
2.022122	0.00277045
2.001848	0.00279609
1.981575	0.0028254
1.961302	0.00286569
1.941028	0.00291087
1.920755	0.00299756
1.900482	0.0031453
1.880208	0.00327595
1.859935	0.00342857
1.839661	0.00366056
1.819388	0.00402442
1.799115	0.00452991
1.778841	0.00511355
1.758568	0.00573626
1.738294	0.00636142
1.718021	0.00695238
1.697748	0.00744322
1.677474	0.00780586
1.657201	0.00818071
1.636927	0.0084884
1.616654	0.00876435
1.596381	0.009
1.576107	0.00923687
1.555834	0.00942002
1.535560	0.00963126
1.515287	0.00983028
1.495014	0.0100159
1.474740	0.0101563
1.454467	0.0103333
1.434193	0.010591
1.413920	0.0108596
1.393647	0.0111429
1.373373	0.0114469
1.353100	0.0117094
1.332827	0.0119512
1.312553	0.0121893
1.292280	0.012398
1.272006	0.0126105
1.251733	0.0127766
1.231460	0.0129231
1.211186	0.0130879
1.190913	0.0132686
1.170639	0.0134811
1.150366	0.0136374
1.130093	0.0138254
1.109819	0.0140501
1.089546	0.0142418
1.069272	0.0144493
1.048999	0.0146276
1.028726	0.0148107
1.008452	0.0149573
0.988179	0.0151306
0.967905	0.0153309
0.947632	0.015569
0.927359	0.0158181
0.907085	0.0161209
0.886812	0.0164212
0.866538	0.0166557
0.846265	0.0168962
0.825992	0.0171502
0.805718	0.0174225
0.785445	0.0177118
0.765172	0.0180366
0.744898	0.018326
0.724625	0.0186105
0.704351	0.0188437
0.684078	0.0191807
0.663805	0.0194982
0.643531	0.0198974
0.623258	0.0203529
0.602984	0.0208168
0.582711	0.0212674
0.562438	0.021652
0.542164	0.0220354
0.521891	0.0224799
0.501617	0.0230195
0.481344	0.0235812
0.461071	0.024138
0.440797	0.0248608
0.420524	0.025558
0.400250	0.0263309
0.379977	0.027149
0.359704	0.0279316
0.339430	0.0290916
0.319157	0.0304005
0.298883	0.0318034
0.278610	0.0331099
0.258337	0.0344347
0.238063	0.0356935
0.217790	0.0373614
0.197517	0.0391636
0.177243	0.0409145
0.156970	0.042602
0.136696	0.0441026
0.116423	0.0455433
0.096150	0.0472796
0.075876	0.0490842
0.055603	0.0512576
0.035329	0.0533871
0.015056	0.0570049
-0.005217	0.824562
-0.025491	0.8341
-0.045764	0.844283
-0.066038	0.854519
-0.086311	0.864905
-0.106584	0.874507
-0.126858	0.884054
-0.147131	0.893724
-0.167405	0.903458
-0.187678	0.912998
-0.207951	0.921731
-0.228225	0.929495
-0.248498	0.936696
-0.268772	0.943024
-0.289045	0.948918
-0.309318	0.954487
-0.329592	0.959686
-0.349865	0.964283
-0.370138	0.968534
-0.390412	0.972183
-0.410685	0.975554
-0.430959	0.978601
-0.451232	0.981491
-0.471505	0.983799
-0.491779	0.985884
-0.512052	0.987783
-0.532326	0.98942
-0.552599	0.990829
-0.572872	0.992066
-0.593146	0.993098
-0.613419	0.994021
-0.633693	0.99483
-0.653966	0.995553
-0.674239	0.996105
-0.694513	0.996569
-0.714786	0.996984
-0.735060	0.997369
-0.755333	0.997706
-0.775606	0.998001
-0.795880	0.99823
-0.816153	0.998451
-0.836426	0.998672
-0.856700	0.998808
-0.876973	0.998932
-0.897247	0.999053
-0.917520	0.999166
-0.937793	0.999261
-0.958067	0.999344
-0.978340	0.999442
-0.998614	0.999512
-1.018887	0.999582
-1.039160	0.999635
-1.059434	0.999687
-1.079707	0.999722
-1.099981	0.999753
-1.120254	0.99978
-1.140527	0.999812
-1.160801	0.99984
-1.181074	0.999856
-1.201348	0.999872
-1.221621	0.999888
-1.241894	0.999905
-1.262168	0.999917
-1.282441	0.999926
-1.302715	0.999937
-1.322988	0.999946
-1.343261	0.999955
-1.363535	0.999961
-1.404081	0.999966
-1.424355	0.999972
-1.444628	0.999974
-1.464902	0.999977
-1.485175	0.999982
-1.505448	0.999985
-1.525722	0.999988
-1.545995	0.999989
-1.566269	0.99999
-1.606815	0.999991
-1.687909	0.999993
-1.708182	0.999994
-1.728456	0.999995
-1.789276	0.999998
-1.850096	0.999999
-1.890643	1
&
26.066366	3.48081e-10
26.046092	3.52319e-10
26.025819	3.56609e-10
26.005545	3.60952e-10
25.985272	3.65347e-10
25.964999	3.69796e-10
25.944725	3.74299e-10
25.924452	3.78857e-10
25.904178	3.83471e-10
25.883905	3.88141e-10
25.863632	3.92868e-10
25.843358	3.97653e-10
25.823085	4.02496e-10
25.802812	4.07398e-10
25.782538	4.1236e-10
25.762265	4.17383e-10
25.741991	4.22467e-10
25.721718	4.27613e-10
25.701445	4.32821e-10
25.681171	4.38094e-10
25.660898	4.4343e-10
25.640624	4.48832e-10
25.620351	4.543e-10
25.600078	4.59834e-10
25.579804	4.65436e-10
25.559531	4.71107e-10
25.539257	4.76846e-10
25.518984	4.82656e-10
25.498711	4.88537e-10
25.478437	4.94489e-10
25.458164	5.00514e-10
25.437890	5.06613e-10
25.417617	5.12786e-10
25.397344	5.19034e-10
25.377070	5.25359e-10
25.356797	5.31761e-10
25.336523	5.38241e-10
25.316250	5.448e-10
25.295977	5.5144e-10
25.275703	5.5816e-10
25.255430	5.64963e-10
25.235157	5.71848e-10
25.214883	5.78818e-10
25.194610	5.85873e-10
25.174336	5.93014e-10
25.154063	6.00242e-10
25.133790	6.07559e-10
25.113516	6.14964e-10
25.093243	6.22461e-10
25.072969	6.30049e-10
25.052696	6.37729e-10
25.032423	6.45504e-10
25.012149	6.53373e-10
24.991876	6.61338e-10
24.971602	6.69401e-10
24.951329	6.77563e-10
24.931056	6.85824e-10
24.910782	6.94186e-10
24.890509	7.0265e-10
24.870235	7.11217e-10
24.849962	7.19889e-10
24.829689	7.28668e-10
24.809415	7.37553e-10
24.789142	7.46547e-10
24.768868	7.55651e-10
24.748595	7.64866e-10
24.728322	7.74194e-10
24.708048	7.83636e-10
24.687775	7.93193e-10
24.667502	8.02867e-10
24.647228	8.12659e-10
24.626955	8.22571e-10
24.606681	8.32604e-10
24.586408	8.4276e-10
24.566135	8.5304e-10
24.545861	8.63446e-10
24.525588	8.73978e-10
24.505314	8.8464e-10
24.485041	8.95432e-10
24.464768	9.06356e-10
24.444494	9.17413e-10
24.424221	9.28606e-10
24.403947	9.39935e-10
24.383674	9.51403e-10
24.363401	9.63011e-10
24.343127	9.74761e-10
24.322854	9.86655e-10
24.302580	9.98694e-10
24.282307	1.01088e-09
24.262034	1.02322e-09
24.241760	1.0357e-09
24.221487	1.04834e-09
24.201213	1.06114e-09
24.180940	1.07409e-09
24.160667	1.08719e-09
24.140393	1.10046e-09
24.120120	1.11389e-09
24.099847	1.12749e-09
24.079573	1.14125e-09
24.059300	1.15518e-09
24.039026	1.16928e-09
24.018753	1.18355e-09
23.998480	1.198e-09
23.978206	1.21263e-09
23.957933	1.22743e-09
23.937659	1.24241e-09
23.917386	1.25758e-09
23.897113	1.27294e-09
23.876839	1.28848e-09
23.856566	1.30421e-09
23.836292	1.32013e-09
23.816019	1.33625e-09
23.795746	1.35257e-09
23.775472	1.36908e-09
23.755199	1.3858e-09
23.734925	1.40272e-09
23.714652	1.41985e-09
23.694379	1.43719e-09
23.674105	1.45475e-09
23.653832	1.47251e-09
23.633558	1.4905e-09
23.613285	1.5087e-09
23.593012	1.52713e-09
23.572738	1.54578e-09
23.552465	1.56466e-09
23.532192	1.58377e-09
23.511918	1.60312e-09
23.491645	1.6227e-09
23.471371	1.64253e-09
23.451098	1.66259e-09
23.430825	1.6829e-09
23.410551	1.70346e-09
23.390278	1.72427e-09
23.370004	1.74534e-09
23.349731	1.76667e-09
23.329458	1.78825e-09
23.309184	1.8101e-09
23.288911	1.83222e-09
23.268637	1.85461e-09
23.248364	1.87727e-09
23.228091	1.90021e-09
23.207817	1.92343e-09
23.187544	1.94694e-09
23.167270	1.97073e-09
23.146997	1.99482e-09
23.126724	2.0192e-09
23.106450	2.04388e-09
23.086177	2.06886e-09
23.065903	2.09415e-09
23.045630	2.11975e-09
23.025357	2.14566e-09
23.005083	2.17189e-09
22.984810	2.19844e-09
22.964537	2.22531e-09
22.944263	2.25252e-09
22.923990	2.28006e-09
22.903716	2.30793e-09
22.883443	2.33615e-09
22.863170	2.36472e-09
22.842896	2.39363e-09
22.822623	2.4229e-09
22.802349	2.45253e-09
22.782076	2.48252e-09
22.761803	2.51287e-09
22.741529	2.5436e-09
22.721256	2.57471e-09
22.700982	2.6062e-09
22.680709	2.63807e-09
22.660436	2.67034e-09
22.640162	2.703e-09
22.619889	2.73606e-09
22.599615	2.76953e-09
22.579342	2.80341e-09
22.559069	2.8377e-09
22.538795	2.87241e-09
22.518522	2.90755e-09
22.498248	2.94312e-09
22.477975	2.97913e-09
22.457702	3.01558e-09
22.437428	3.05247e-09
22.417155	3.08982e-09
22.396882	3.12762e-09
22.376608	3.16589e-09
22.356335	3.20463e-09
22.336061	3.24385e-09
22.315788	3.28354e-09
22.295515	3.32373e-09
22.275241	3.3644e-09
22.254968	3.40558e-09
22.234694	3.44726e-09
22.214421	3.48945e-09
22.194148	3.53216e-09
22.173874	3.57539e-09
22.153601	3.61916e-09
22.133327	3.66346e-09
22.113054	3.7083e-09
22.092781	3.7537e-09
22.072507	3.79965e-09
22.052234	3.84617e-09
22.031960	3.89325e-09
22.011687	3.94092e-09
21.991414	3.98917e-09
21.971140	4.03802e-09
21.950867	4.08746e-09
21.930594	4.13751e-09
21.910320	4.18817e-09
21.890047	4.23946e-09
21.869773	4.29138e-09
21.849500	4.34393e-09
21.829227	4.39713e-09
21.808953	4.45099e-09
21.788680	4.5055e-09
21.768406	4.56068e-09
21.748133	4.61655e-09
21.727860	4.67309e-09
21.707586	4.73034e-09
21.687313	4.78828e-09
21.667039	4.84694e-09
21.646766	4.90632e-09
21.626493	4.96643e-09
21.606219	5.02727e-09
21.585946	5.08887e-09
21.565672	5.15122e-09
21.545399	5.21433e-09
21.525126	5.27823e-09
21.504852	5.3429e-09
21.484579	5.40838e-09
21.464305	5.47465e-09
21.444032	5.54175e-09
21.423759	5.60966e-09
21.403485	5.67841e-09
21.383212	5.74801e-09
21.362939	5.81846e-09
21.342665	5.88978e-09
21.322392	5.96197e-09
21.302118	6.03506e-09
21.281845	6.10904e-09
21.261572	6.18393e-09
21.241298	6.25974e-09
21.221025	6.33648e-09
21.200751	6.41417e-09
21.180478	6.49281e-09
21.160205	6.57242e-09
21.139931	6.65301e-09
21.119658	6.73458e-09
21.099384	6.81717e-09
21.079111	6.90077e-09
21.058838	6.98539e-09
21.038564	7.07106e-09
21.018291	7.15778e-09
20.998017	7.24557e-09
20.977744	7.33444e-09
20.957471	7.4244e-09
20.937197	7.51547e-09
20.916924	7.60766e-09
20.896650	7.70098e-09
20.876377	7.79545e-09
20.856104	7.89108e-09
20.835830	7.98789e-09
20.815557	8.0859e-09
20.795284	8.1851e-09
20.775010	8.28553e-09
20.754737	8.3872e-09
20.734463	8.49012e-09
20.714190	8.5943e-09
20.693917	8.69977e-09
20.673643	8.80653e-09
20.653370	8.91461e-09
20.633096	9.02402e-09
20.612823	9.13477e-09
20.592550	9.2469e-09
20.572276	9.3604e-09
20.552003	9.47529e-09
20.531729	9.59161e-09
20.511456	9.70935e-09
20.491183	9.82855e-09
20.470909	9.94921e-09
20.450636	1.00714e-08
20.430362	1.0195e-08
20.410089	1.03202e-08
20.389816	1.04469e-08
20.369542	1.05752e-08
20.349269	1.07051e-08
20.328995	1.08365e-08
20.308722	1.09696e-08
20.288449	1.11043e-08
20.268175	1.12407e-08
20.247902	1.13788e-08
20.227629	1.15185e-08
20.207355	1.166e-08
20.187082	1.18032e-08
20.166808	1.19482e-08
20.146535	1.2095e-08
20.126262	1.22436e-08
20.105988	1.2394e-08
20.085715	1.25463e-08
20.065441	1.27004e-08
20.045168	1.28565e-08
20.024895	1.30145e-08
20.004621	1.31744e-08
19.984348	1.33363e-08
19.964074	1.35002e-08
19.943801	1.36661e-08
19.923528	1.38341e-08
19.903254	1.40041e-08
19.882981	1.41762e-08
19.862707	1.43505e-08
19.842434	1.45269e-08
19.822161	1.47054e-08
19.801887	1.48862e-08
19.781614	1.50692e-08
19.761340	1.52545e-08
19.741067	1.54421e-08
19.720794	1.56319e-08
19.700520	1.58241e-08
19.680247	1.60187e-08
19.659974	1.62157e-08
19.639700	1.64151e-08
19.619427	1.6617e-08
19.599153	1.68213e-08
19.578880	1.70282e-08
19.558607	1.72377e-08
19.538333	1.74497e-08
19.518060	1.76643e-08
19.497786	1.78816e-08
19.477513	1.81016e-08
19.457240	1.83243e-08
19.436966	1.85498e-08
19.416693	1.8778e-08
19.396419	1.9009e-08
19.376146	1.92429e-08
19.355873	1.94797e-08
19.335599	1.97194e-08
19.315326	1.99621e-08
19.295052	2.02078e-08
19.274779	2.04565e-08
19.254506	2.07082e-08
19.234232	2.09631e-08
19.213959	2.12211e-08
19.193685	2.14824e-08
19.173412	2.17468e-08
19.153139	2.20145e-08
19.132865	2.22856e-08
19.112592	2.25599e-08
19.092319	2.28377e-08
19.072045	2.31189e-08
19.051772	2.34036e-08
19.031498	2.36918e-08
19.011225	2.39835e-08
18.990952	2.42789e-08
18.970678	2.45779e-08
18.950405	2.48806e-08
18.930131	2.5187e-08
18.909858	2.54973e-08
18.889585	2.58114e-08
18.869311	2.61293e-08
18.849038	2.64512e-08
18.828764	2.67771e-08
18.808491	2.7107e-08
18.788218	2.7441e-08
18.767944	2.77791e-08
18.747671	2.81214e-08
18.727397	2.84679e-08
18.707124	2.88187e-08
18.686851	2.91739e-08
18.666577	2.95335e-08
18.646304	2.98975e-08
18.626030	3.0266e-08
18.605757	3.0639e-08
18.585484	3.10167e-08
18.565210	3.13991e-08
18.544937	3.17862e-08
18.524664	3.2178e-08
18.504390	3.25748e-08
18.484117	3.29764e-08
18.463843	3.3383e-08
18.443570	3.37947e-08
18.423297	3.42114e-08
18.403023	3.46333e-08
18.382750	3.50605e-08
18.362476	3.54929e-08
18.342203	3.59307e-08
18.321930	3.63739e-08
18.301656	3.68226e-08
18.281383	3.72768e-08
18.261109	3.77367e-08
18.240836	3.82023e-08
18.220563	3.86736e-08
18.200289	3.91508e-08
18.180016	3.96339e-08
18.159742	4.01229e-08
18.139469	4.06181e-08
18.119196	4.11193e-08
18.098922	4.16268e-08
18.078649	4.21406e-08
18.058375	4.26608e-08
18.038102	4.31873e-08
18.017829	4.37205e-08
17.997555	4.42602e-08
17.977282	4.48066e-08
17.957009	4.53598e-08
17.936735	4.59199e-08
17.916462	4.64869e-08
17.896188	4.70609e-08
17.875915	4.76421e-08
17.855642	4.82304e-08
17.835368	4.88261e-08
17.815095	4.94291e-08
17.794821	5.00397e-08
17.774548	5.06578e-08
17.754275	5.12835e-08
17.734001	5.19171e-08
17.713728	5.25585e-08
17.693454	5.32078e-08
17.673181	5.38652e-08
17.652908	5.45308e-08
17.632634	5.52047e-08
17.612361	5.58869e-08
17.592087	5.65775e-08
17.571814	5.72768e-08
17.551541	5.79847e-08
17.531267	5.87014e-08
17.510994	5.9427e-08
17.490721	6.01616e-08
17.470447	6.09054e-08
17.450174	6.16584e-08
17.429900	6.24207e-08
17.409627	6.31925e-08
17.389354	6.39739e-08
17.369080	6.4765e-08
17.348807	6.5566e-08
17.328533	6.63768e-08
17.308260	6.71978e-08
17.287987	6.8029e-08
17.267713	6.88704e-08
17.247440	6.97224e-08
17.227166	7.05849e-08
17.206893	7.14582e-08
17.186620	7.23423e-08
17.166346	7.32374e-08
17.146073	7.41436e-08
17.125799	7.50611e-08
17.105526	7.599e-08
17.085253	7.69305e-08
17.064979	7.78827e-08
17.044706	7.88467e-08
17.024432	7.98226e-08
17.004159	8.08108e-08
16.983886	8.18112e-08
16.963612	8.28241e-08
16.943339	8.38495e-08
16.923066	8.48878e-08
16.902792	8.59389e-08
16.882519	8.70031e-08
16.862245	8.80806e-08
16.841972	8.91715e-08
16.821699	9.0276e-08
16.801425	9.13942e-08
16.781152	9.25263e-08
16.760878	9.36725e-08
16.740605	9.4833e-08
16.720332	9.6008e-08
16.700058	9.71976e-08
16.679785	9.84019e-08
16.659511	9.96213e-08
16.639238	1.00856e-07
16.618965	1.02106e-07
16.598691	1.03371e-07
16.578418	1.04653e-07
16.558144	1.0595e-07
16.537871	1.07263e-07
16.517598	1.08593e-07
16.497324	1.0994e-07
16.477051	1.11303e-07
16.456777	1.12683e-07
16.436504	1.1408e-07
16.416231	1.15495e-07
16.395957	1.16927e-07
16.375684	1.18378e-07
16.355411	1.19846e-07
16.335137	1.21333e-07
16.314864	1.22838e-07
16.294590	1.24362e-07
16.274317	1.25905e-07
16.254044	1.27467e-07
16.233770	1.29049e-07
16.213497	1.3065e-07
16.193223	1.32272e-07
16.172950	1.33913e-07
16.152677	1.35576e-07
16.132403	1.37259e-07
16.112130	1.38962e-07
16.091856	1.40688e-07
16.071583	1.42434e-07
16.051310	1.44203e-07
16.031036	1.45993e-07
16.010763	1.47806e-07
15.990489	1.49642e-07
15.970216	1.51501e-07
15.949943	1.53382e-07
15.929669	1.55288e-07
15.909396	1.57217e-07
15.889122	1.5917e-07
15.868849	1.61147e-07
15.848576	1.6315e-07
15.828302	1.65177e-07
15.808029	1.6723e-07
15.787756	1.69308e-07
15.767482	1.71412e-07
15.747209	1.73543e-07
15.726935	1.757e-07
15.706662	1.77884e-07
15.686389	1.80096e-07
15.666115	1.82335e-07
15.645842	1.84602e-07
15.625568	1.86898e-07
15.605295	1.89222e-07
15.585022	1.91575e-07
15.564748	1.93958e-07
15.544475	1.96371e-07
15.524201	1.98813e-07
15.503928	2.01287e-07
15.483655	2.03791e-07
15.463381	2.06327e-07
15.443108	2.08894e-07
15.422834	2.11493e-07
15.402561	2.14126e-07
15.382288	2.16791e-07
15.362014	2.19489e-07
15.341741	2.22221e-07
15.321467	2.24988e-07
15.301194	2.27789e-07
15.280921	2.30625e-07
15.260647	2.33497e-07
15.240374	2.36404e-07
15.220101	2.39348e-07
15.199827	2.4233e-07
15.179554	2.45348e-07
15.159280	2.48404e-07
15.139007	2.51499e-07
15.118734	2.54632e-07
15.098460	2.57805e-07
15.078187	2.61017e-07
15.057913	2.6427e-07
15.037640	2.67563e-07
15.017367	2.70898e-07
14.997093	2.74275e-07
14.976820	2.77694e-07
14.956546	2.81156e-07
14.936273	2.84661e-07
14.916000	2.88211e-07
14.895726	2.91805e-07
14.875453	2.95444e-07
14.855179	2.99128e-07
14.834906	3.02859e-07
14.814633	3.06637e-07
14.794359	3.10462e-07
14.774086	3.14336e-07
14.753812	3.18258e-07
14.733539	3.22229e-07
14.713266	3.2625e-07
14.692992	3.30322e-07
14.672719	3.34445e-07
14.652446	3.38619e-07
14.632172	3.42846e-07
14.611899	3.47127e-07
14.591625	3.51461e-07
14.571352	3.55849e-07
14.551079	3.60293e-07
14.530805	3.64793e-07
14.510532	3.69349e-07
14.490258	3.73962e-07
14.469985	3.78634e-07
14.449712	3.83364e-07
14.429438	3.88154e-07
14.409165	3.93004e-07
14.388891	3.97916e-07
14.368618	4.02889e-07
14.348345	4.07924e-07
14.328071	4.13023e-07
14.307798	4.18186e-07
14.287524	4.23415e-07
14.267251	4.28709e-07
14.246978	4.3407e-07
14.226704	4.39498e-07
14.206431	4.44995e-07
14.186157	4.5056e-07
14.165884	4.56197e-07
14.145611	4.61904e-07
14.125337	4.67683e-07
14.105064	4.73535e-07
14.084791	4.7946e-07
14.064517	4.85461e-07
14.044244	4.91537e-07
14.023970	4.9769e-07
14.003697	5.0392e-07
13.983424	5.10229e-07
13.963150	5.16617e-07
13.942877	5.23086e-07
13.922603	5.29637e-07
13.902330	5.36271e-07
13.882057	5.42988e-07
13.861783	5.4979e-07
13.841510	5.56678e-07
13.821236	5.63653e-07
13.800963	5.70715e-07
13.780690	5.77868e-07
13.760416	5.8511e-07
13.740143	5.92444e-07
13.719869	5.99871e-07
13.699596	6.07391e-07
13.679323	6.15007e-07
13.659049	6.22719e-07
13.638776	6.30528e-07
13.618502	6.38436e-07
13.598229	6.46444e-07
13.577956	6.54554e-07
13.557682	6.62766e-07
13.537409	6.71082e-07
13.517136	6.79503e-07
13.496862	6.8803e-07
13.476589	6.96666e-07
13.456315	7.05411e-07
13.436042	7.14266e-07
13.415769	7.23234e-07
13.395495	7.32315e-07
13.375222	7.41511e-07
13.354948	7.50824e-07
13.334675	7.60255e-07
13.314402	7.69805e-07
13.294128	7.79476e-07
13.273855	7.8927e-07
13.253581	7.99188e-07
13.233308	8.09231e-07
13.213035	8.19402e-07
13.192761	8.29702e-07
13.172488	8.40133e-07
13.152214	8.50696e-07
13.131941	8.61393e-07
13.111668	8.72225e-07
13.091394	8.83195e-07
13.071121	8.94305e-07
13.050847	9.05555e-07
13.030574	9.16948e-07
13.010301	9.28486e-07
12.990027	9.4017e-07
12.969754	9.52003e-07
12.949481	9.63986e-07
12.929207	9.76121e-07
12.908934	9.8841e-07
12.888660	1.00086e-06
12.868387	1.01346e-06
12.848114	1.02622e-06
12.827840	1.03915e-06
12.807567	1.05224e-06
12.787293	1.0655e-06
12.767020	1.07892e-06
12.746747	1.09252e-06
12.726473	1.10629e-06
12.706200	1.12024e-06
12.685926	1.13436e-06
12.665653	1.14866e-06
12.645380	1.16314e-06
12.625106	1.17781e-06
12.604833	1.19267e-06
12.584559	1.20771e-06
12.564286	1.22295e-06
12.544013	1.23838e-06
12.523739	1.25401e-06
12.503466	1.26983e-06
12.483193	1.28586e-06
12.462919	1.3021e-06
12.442646	1.31854e-06
12.422372	1.33518e-06
12.402099	1.35205e-06
12.381826	1.36912e-06
12.361552	1.38642e-06
12.341279	1.40393e-06
12.321005	1.42167e-06
12.300732	1.43964e-06
12.280459	1.45783e-06
12.260185	1.47626e-06
12.239912	1.49492e-06
12.219638	1.51383e-06
12.199365	1.53297e-06
12.179092	1.55236e-06
12.158818	1.57199e-06
12.138545	1.59188e-06
12.118271	1.61202e-06
12.097998	1.63242e-06
12.077725	1.65308e-06
12.057451	1.674e-06
12.037178	1.6952e-06
12.016904	1.71666e-06
11.996631	1.7384e-06
11.976358	1.76041e-06
11.956084	1.78271e-06
11.935811	1.80529e-06
11.915538	1.82817e-06
11.895264	1.85133e-06
11.874991	1.8748e-06
11.854717	1.89856e-06
11.834444	1.92263e-06
11.814171	1.94701e-06
11.793897	1.9717e-06
11.773624	1.99671e-06
11.753350	2.02203e-06
11.733077	2.04769e-06
11.712804	2.07367e-06
11.692530	2.09999e-06
11.672257	2.12664e-06
11.651983	2.15364e-06
11.631710	2.18098e-06
11.611437	2.20867e-06
11.591163	2.23673e-06
11.570890	2.26514e-06
11.550616	2.29391e-06
11.530343	2.32306e-06
11.510070	2.35258e-06
11.489796	2.38248e-06
11.469523	2.41277e-06
11.449249	2.44345e-06
11.428976	2.47452e-06
11.408703	2.50599e-06
11.388429	2.53787e-06
11.368156	2.57015e-06
11.347883	2.60286e-06
11.327609	2.63598e-06
11.307336	2.66953e-06
11.287062	2.70352e-06
11.266789	2.73794e-06
11.246516	2.77281e-06
11.226242	2.80813e-06
11.205969	2.8439e-06
11.185695	2.88014e-06
11.165422	2.91684e-06
11.145149	2.95401e-06
11.124875	2.99167e-06
11.104602	3.02982e-06
11.084328	3.06845e-06
11.064055	3.10759e-06
11.043782	3.14723e-06
11.023508	3.18739e-06
11.003235	3.22806e-06
10.982961	3.26926e-06
10.962688	3.31099e-06
10.942415	3.35327e-06
10.922141	3.39609e-06
10.901868	3.43947e-06
10.881594	3.4834e-06
10.861321	3.52791e-06
10.841048	3.573e-06
10.820774	3.61867e-06
10.800501	3.66493e-06
10.780228	3.71179e-06
10.759954	3.75926e-06
10.739681	3.80735e-06
10.719407	3.85606e-06
10.699134	3.9054e-06
10.678861	3.95538e-06
10.658587	4.00601e-06
10.638314	4.05731e-06
10.618040	4.10926e-06
10.597767	4.1619e-06
10.577494	4.21522e-06
10.557220	4.26923e-06
10.536947	4.32394e-06
10.516673	4.37937e-06
10.496400	4.43552e-06
10.476127	4.4924e-06
10.455853	4.55002e-06
10.435580	4.60839e-06
10.415306	4.66752e-06
10.395033	4.72742e-06
10.374760	4.78811e-06
10.354486	4.84959e-06
10.334213	4.91187e-06
10.313939	4.97496e-06
10.293666	5.03887e-06
10.273393	5.10362e-06
10.253119	5.16922e-06
10.232846	5.23567e-06
10.212573	5.303e-06
10.192299	5.3712e-06
10.172026	5.4403e-06
10.151752	5.51029e-06
10.131479	5.58121e-06
10.111206	5.65305e-06
10.090932	5.72584e-06
10.070659	5.79958e-06
10.050385	5.87428e-06
10.030112	5.94997e-06
10.009839	6.02665e-06
9.989565	6.10433e-06
9.969292	6.18303e-06
9.949018	6.26277e-06
9.928745	6.34355e-06
9.908472	6.42539e-06
9.888198	6.50831e-06
9.867925	6.59232e-06
9.847651	6.67744e-06
9.827378	6.76367e-06
9.807105	6.85104e-06
9.786831	6.93956e-06
9.766558	7.02924e-06
9.746284	7.12011e-06
9.726011	7.21217e-06
9.705738	7.30544e-06
9.685464	7.39995e-06
9.665191	7.4957e-06
9.644918	7.59272e-06
9.624644	7.69101e-06
9.604371	7.79061e-06
9.584097	7.89152e-06
9.563824	7.99376e-06
9.543551	8.09735e-06
9.523277	8.20232e-06
9.503004	8.30867e-06
9.482730	8.41643e-06
9.462457	8.52562e-06
9.442184	8.63625e-06
9.421910	8.74835e-06
9.401637	8.86194e-06
9.381363	8.97703e-06
9.361090	9.09364e-06
9.340817	9.21181e-06
9.320543	9.33154e-06
9.300270	9.45287e-06
9.279996	9.5758e-06
9.259723	9.70038e-06
9.239450	9.8266e-06
9.219176	9.95451e-06
9.198903	1.00841e-05
9.178629	1.02155e-05
9.158356	1.03485e-05
9.138083	1.04834e-05
9.117809	1.062e-05
9.097536	1.07585e-05
9.077263	1.08988e-05
9.056989	1.1041e-05
9.036716	1.11851e-05
9.016442	1.13312e-05
8.996169	1.14791e-05
8.975896	1.16291e-05
8.955622	1.17811e-05
8.935349	1.1935e-05
8.915075	1.20911e-05
8.894802	1.22492e-05
8.874529	1.24095e-05
8.854255	1.25719e-05
8.833982	1.27365e-05
8.813708	1.29033e-05
8.793435	1.30724e-05
8.773162	1.32437e-05
8.752888	1.34173e-05
8.732615	1.35933e-05
8.712341	1.37716e-05
8.692068	1.39523e-05
8.671795	1.41355e-05
8.651521	1.43211e-05
8.631248	1.45092e-05
8.610974	1.46999e-05
8.590701	1.48931e-05
8.570428	1.5089e-05
8.550154	1.52875e-05
8.529881	1.54886e-05
8.509608	1.56926e-05
8.489334	1.58992e-05
8.469061	1.61087e-05
8.448787	1.6321e-05
8.428514	1.65362e-05
8.408241	1.67542e-05
8.387967	1.69753e-05
8.367694	1.71994e-05
8.347420	1.74265e-05
8.327147	1.76567e-05
8.306874	1.789e-05
8.286600	1.81265e-05
8.266327	1.83662e-05
8.246053	1.86092e-05
8.225780	1.88555e-05
8.205507	1.91052e-05
8.185233	1.93582e-05
8.164960	1.96148e-05
8.144686	1.98748e-05
8.124413	2.01384e-05
8.104140	2.04056e-05
8.083866	2.06765e-05
8.063593	2.09511e-05
8.043320	2.12294e-05
8.023046	2.15116e-05
8.002773	2.17976e-05
7.982499	2.20876e-05
7.962226	2.23816e-05
7.941953	2.26796e-05
7.921679	2.29817e-05
7.901406	2.3288e-05
7.881132	2.35985e-05
7.860859	2.39133e-05
7.840586	2.42324e-05
7.820312	2.4556e-05
7.800039	2.4884e-05
7.779765	2.52166e-05
7.759492	2.55538e-05
7.739219	2.58956e-05
7.718945	2.62422e-05
7.698672	2.65936e-05
7.678398	2.69499e-05
7.658125	2.73112e-05
7.637852	2.76775e-05
7.617578	2.80488e-05
7.597305	2.84254e-05
7.577031	2.88072e-05
7.556758	2.91944e-05
7.536485	2.9587e-05
7.516211	2.9985e-05
7.495938	3.03887e-05
7.475665	3.0798e-05
7.455391	3.1213e-05
7.435118	3.16339e-05
7.414844	3.20606e-05
7.394571	3.24934e-05
7.374298	3.29323e-05
7.354024	3.33774e-05
7.333751	3.38287e-05
7.313477	3.42864e-05
7.293204	3.47506e-05
7.272931	3.52213e-05
7.252657	3.56988e-05
7.232384	3.61829e-05
7.212110	3.6674e-05
7.191837	3.7172e-05
7.171564	3.76771e-05
7.151290	3.81894e-05
7.131017	3.87091e-05
7.110743	3.92361e-05
7.090470	3.97706e-05
7.070197	4.03128e-05
7.049923	4.08627e-05
7.029650	4.14206e-05
7.009376	4.19864e-05
6.989103	4.25603e-05
6.968830	4.31426e-05
6.948556	4.37331e-05
6.928283	4.43322e-05
6.908010	4.494e-05
6.887736	4.55565e-05
6.867463	4.61819e-05
6.847189	4.68164e-05
6.826916	4.74601e-05
6.806643	4.81132e-05
6.786369	4.87757e-05
6.766096	4.94479e-05
6.745822	5.01299e-05
6.725549	5.08219e-05
6.705276	5.15239e-05
6.685002	5.22362e-05
6.664729	5.2959e-05
6.644455	5.36924e-05
6.624182	5.44366e-05
6.603909	5.51917e-05
6.583635	5.5958e-05
6.563362	5.67355e-05
6.543088	5.75246e-05
6.522815	5.83254e-05
6.502542	5.9138e-05
6.482268	5.99627e-05
6.461995	6.07997e-05
6.441721	6.16492e-05
6.421448	6.25114e-05
6.401175	6.33864e-05
6.380901	6.42746e-05
6.360628	6.51761e-05
6.340355	6.60912e-05
6.320081	6.702e-05
6.299808	6.79629e-05
6.279534	6.892e-05
6.259261	6.98916e-05
6.238988	7.0878e-05
6.218714	7.18793e-05
6.198441	7.28959e-05
6.178167	7.39281e-05
6.157894	7.4976e-05
6.137621	7.604e-05
6.117347	7.71203e-05
6.097074	7.82173e-05
6.076800	7.93312e-05
6.056527	8.04623e-05
6.036254	8.16109e-05
6.015980	8.27774e-05
5.995707	8.39621e-05
5.975433	8.51652e-05
5.955160	8.63872e-05
5.934887	8.76283e-05
5.914613	8.88889e-05
5.894340	9.01694e-05
5.874066	9.14702e-05
5.853793	9.27915e-05
5.833520	9.41338e-05
5.813246	9.54976e-05
5.792973	9.68831e-05
5.772700	9.82907e-05
5.752426	9.97211e-05
5.732153	0.000101174
5.711879	0.000102651
5.691606	0.000104152
5.671333	0.000105677
5.651059	0.000107227
5.630786	0.000108803
5.610512	0.000110404
5.590239	0.000112032
5.569966	0.000113686
5.549692	0.000115368
5.529419	0.000117079
5.509145	0.000118817
5.488872	0.000120585
5.468599	0.000122383
5.448325	0.000124211
5.428052	0.00012607
5.407778	0.000127961
5.387505	0.000129884
5.367232	0.00013184
5.346958	0.00013383
5.326685	0.000135854
5.306411	0.000137914
5.286138	0.00014001
5.265865	0.000142143
5.245591	0.000144313
5.225318	0.000146522
5.205045	0.000148771
5.184771	0.00015106
5.164498	0.00015339
5.144224	0.000155763
5.123951	0.000158179
5.103678	0.00016064
5.083404	0.000163146
5.063131	0.000165699
5.042857	0.0001683
5.022584	0.000170949
5.002311	0.00017365
4.982037	0.000176402
4.961764	0.000179207
4.941490	0.000182066
4.921217	0.000184982
4.900944	0.000187955
4.880670	0.000190988
4.860397	0.000194082
4.840123	0.000197238
4.819850	0.000200459
4.799577	0.000203747
4.779303	0.000207103
4.759030	0.000210531
4.738756	0.000214031
4.718483	0.000217607
4.698210	0.000221262
4.677936	0.000224997
4.657663	0.000228816
4.637390	0.000232722
4.617116	0.000236718
4.596843	0.000240807
4.576569	0.000244993
4.556296	0.00024928
4.536023	0.000253673
4.515749	0.000258176
4.495476	0.000262793
4.475202	0.000267529
4.454929	0.000272392
4.434656	0.000277386
4.414382	0.000282519
4.394109	0.000287798
4.373835	0.000293231
4.353562	0.000298828
4.333289	0.000304597
4.313015	0.000310552
4.292742	0.000316703
4.272468	0.000323066
4.252195	0.000329656
4.231922	0.000336493
4.211648	0.000343599
4.191375	0.000350999
4.171101	0.000358724
4.150828	0.000366812
4.130555	0.000375307
4.110281	0.00038427
4.090008	0.000393773
4.069735	0.00040392
4.049461	0.000414851
4.029188	0.000426778
4.008914	0.000440045
3.988641	0.000455296
3.968368	0.000474099
&
```
