## Supplementary material for "All-at-once RNA folding with 3D motif prediction framed by evolutionary information": RF02791_CcsR1.cacofold.helixcov

```
# RMs = 3 L = 83

# RM_HELIX NESTED 14-17 28-31, nbp = 4 nbp_cov = 0
# pvals: 0.0101979,0.961264,0.961264,0.961264
# aggregated NONE
NESTED  :::::::::::::<<<<__________>>>>::::::::::::::::::::::::::::::::::::::::::::::::::::
        :::::::::::::::::::::::::::::::::::::::::::::::::::::::::::::::::::::::::::::::::::

# RM_HELIX NESTED 6-9 38-41, nbp = 4 nbp_cov = 0
# pvals: 0.00793124,0.961264,0.961264,0.961264
# aggregated NONE
NESTED  :::::<<<<____________________________>>>>::::::::::::::::::::::::::::::::::::::::::
        :::::::::::::::::::::::::::::::::::::::::::::::::::::::::::::::::::::::::::::::::::

# RM_HELIX NESTED 44-55 67-78, nbp = 12 nbp_cov = 0
# pvals: 0.961264,0.961264,0.961264,0.961264,0.961264,0.961264,0.0258821,0.961264,0.961264,0.961264,0.0258821,0.990422
# aggregated NONE
NESTED  :::::::::::::::::::::::::::::::::::::::::::<<<<<<<<<<<<___________>>>>>>>>>>>>:::::
        :::::::::::::::::::::::::::::::::::::::::::::::::::::::::::::::::::::::::::::::::::
```
