## Supplementary material for "All-at-once RNA folding with 3D motif prediction framed by evolutionary information": RF02791_CcsR1.helixcov

```
# RMs = 2 L = 83

# RM_HELIX NESTED 7-17 28-37, nbp = 10 nbp_cov = 0
# pvals: 0.961264,0.961264,0.961264,0.961264,0.0288236,0.0288236,0.0101979,0.961264,0.961264,0.961264
# aggregated NONE
NESTED  ::::::<<<-<<<<<<<__________>>>>>>>>>>::::::::::::::::::::::::::::::::::::::::::::::
        :::::::::::::::::::::::::::::::::::::::::::::::::::::::::::::::::::::::::::::::::::

# RM_HELIX NESTED 45-54 68-77, nbp = 10 nbp_cov = 0
# pvals: 0.961264,0.961264,0.961264,0.961264,0.961264,0.0258821,0.961264,0.961264,0.961264,0.0258821
# aggregated NONE
NESTED  ::::::::::::::::::::::::::::::::::::::::::::<<<<<<<<<<_____________>>>>>>>>>>::::::
        :::::::::::::::::::::::::::::::::::::::::::::::::::::::::::::::::::::::::::::::::::
```
