## Supplementary material for "All-at-once RNA folding with 3D motif prediction framed by evolutionary information": RF02791_CcsR1.surv

```
0.749072	0.05
0.221732	0.15
0.156717	0.25
-0.002207	1
&
1.790050	0.000295596
1.789305	0.000591191
1.774857	0.000886787
1.767633	0.00118238
1.760409	0.00177357
1.637604	0.00295596
1.572589	0.00413834
0.777967	0.00857227
0.749072	0.015371
0.517909	0.016849
0.474566	0.0221697
0.445671	0.0233521
0.438447	0.026308
0.301194	0.0286728
0.221732	0.0369495
0.156717	0.0399054
-0.002207	0.945315
-0.009431	0.945906
-0.038327	0.947975
-0.067222	0.951522
-0.132237	0.953296
-0.146684	0.954478
-0.168356	0.957434
-0.233370	0.959799
-0.320056	0.964233
-0.334504	0.969554
-0.348952	0.97044
-0.385071	0.973396
-0.442862	0.979308
-0.507876	0.981082
-0.551219	0.981673
-0.558443	0.986994
-0.572891	0.988767
-0.587338	0.989654
-0.594562	0.991428
-0.601786	0.992315
-0.623458	0.99527
-0.645129	0.995862
-0.710144	0.998226
-1.302498	0.998522
-1.367513	0.999704
-1.439751	1
&
2.345540	9.79528e-07
2.323869	1.95906e-06
2.316645	2.93858e-06
2.273302	3.91811e-06
2.266078	4.89764e-06
2.215511	5.87717e-06
2.150496	6.8567e-06
2.143273	7.83622e-06
2.136049	9.79528e-06
2.114377	1.07748e-05
2.107153	1.56724e-05
2.078258	1.8611e-05
2.071034	2.05701e-05
2.063810	2.15496e-05
2.056587	2.35087e-05
2.049363	2.84063e-05
2.034915	3.23244e-05
2.027691	3.42835e-05
2.013244	3.91811e-05
2.006020	4.50583e-05
1.998796	4.99559e-05
1.991572	5.1915e-05
1.984348	6.66079e-05
1.977124	6.75874e-05
1.969901	7.0526e-05
1.962677	7.15055e-05
1.955453	7.44441e-05
1.948229	8.22803e-05
1.941005	8.42394e-05
1.933781	9.99118e-05
1.926557	0.000101871
1.919334	0.000106769
1.912110	0.000110687
1.904886	0.000123421
1.897662	0.000128318
1.890438	0.000133216
1.883214	0.000143011
1.875991	0.00016652
1.868767	0.000173376
1.861543	0.000178274
1.854319	0.000182192
1.847095	0.00020766
1.839871	0.000220394
1.825424	0.000235087
1.818200	0.000237046
1.803752	0.000272309
1.796528	0.000281124
1.789305	0.000315408
1.782081	0.000325203
1.774857	0.000357528
1.767633	0.000376139
1.760409	0.000416299
1.753185	0.000428054
1.745962	0.000432951
1.738738	0.000485846
1.731514	0.000499559
1.724290	0.000530904
1.717066	0.000551474
1.709842	0.000597512
1.702618	0.000647468
1.695395	0.000662161
1.688171	0.000682731
1.680947	0.00072583
1.673723	0.000755216
1.666499	0.000804192
1.659275	0.000868841
1.652052	0.000909002
1.644828	0.000938388
1.637604	0.00101577
1.630380	0.00107062
1.623156	0.00114997
1.615932	0.00119992
1.608709	0.001244
1.601485	0.00130473
1.594261	0.00137624
1.587037	0.00143403
1.579813	0.00150358
1.572589	0.00164267
1.565366	0.00167695
1.558142	0.00179547
1.550918	0.00187384
1.543694	0.0019091
1.536470	0.00193261
1.529246	0.0020237
1.522023	0.00208737
1.514799	0.0021579
1.507575	0.00220688
1.500351	0.00223136
1.493127	0.00236066
1.485903	0.00241356
1.478679	0.00246351
1.471456	0.00249682
1.464232	0.00255559
1.457008	0.00264375
1.449784	0.00269272
1.442560	0.00276325
1.435336	0.0027897
1.428113	0.00289157
1.420889	0.0029141
1.413665	0.00293467
1.406441	0.00300421
1.399217	0.00302282
1.391993	0.00304241
1.384770	0.00312959
1.377546	0.00320012
1.370322	0.00322363
1.363098	0.00324518
1.355874	0.0032873
1.348650	0.00332256
1.341427	0.00336958
1.334203	0.00339211
1.326979	0.00343618
1.319755	0.00347243
1.312531	0.00349104
1.305307	0.00351063
1.298084	0.00351161
1.290860	0.00351553
1.283636	0.00354197
1.276412	0.00355569
1.269188	0.00358409
1.254740	0.00360368
1.247517	0.00361544
1.240293	0.00364188
1.233069	0.00365462
1.225845	0.00367617
1.218621	0.00368694
1.211397	0.00370947
1.204174	0.00371339
1.189726	0.00371731
1.182502	0.00372906
1.175278	0.003732
1.160831	0.00373298
1.153607	0.00373592
1.146383	0.00374474
1.139159	0.00374767
1.124711	0.00376041
1.110264	0.00376139
1.095816	0.00376237
1.088592	0.00376531
1.074145	0.00376922
1.059697	0.00377216
1.045249	0.00377608
1.030801	0.00377804
0.987458	0.00377902
0.951339	0.00378392
0.936892	0.00379175
0.929668	0.00379567
0.915220	0.00380547
0.907996	0.00381526
0.900772	0.00383289
0.893549	0.00385934
0.886325	0.00387893
0.879101	0.00391909
0.871877	0.00397394
0.864653	0.00403761
0.857429	0.00412675
0.850206	0.00427368
0.842982	0.00438731
0.835758	0.00454501
0.828534	0.00480948
0.821310	0.00492017
0.814086	0.00509746
0.806863	0.00554903
0.799639	0.00608875
0.792415	0.00649133
0.785191	0.00703007
0.777967	0.00793124
0.770743	0.00819179
0.763519	0.00923009
0.756296	0.00964345
0.749072	0.0101979
0.741848	0.0103487
0.734624	0.0104712
0.727400	0.0105025
0.720176	0.0107386
0.712953	0.0109707
0.705729	0.0111274
0.698505	0.0112264
0.691281	0.0113106
0.684057	0.0113802
0.676833	0.0114086
0.669610	0.0114497
0.662386	0.0115212
0.655162	0.0116025
0.647938	0.0116818
0.640714	0.0118258
0.633490	0.011865
0.626267	0.0119013
0.619043	0.0119532
0.611819	0.0121217
0.604595	0.0122901
0.597371	0.0124439
0.590147	0.0125595
0.582924	0.0126193
0.575700	0.0127848
0.568476	0.012966
0.561252	0.0130953
0.554028	0.013206
0.546804	0.0133294
0.539580	0.0138397
0.532357	0.0139818
0.525133	0.014114
0.517909	0.0145822
0.510685	0.014639
0.503461	0.0148771
0.496237	0.0149868
0.489014	0.0151807
0.481790	0.015503
0.474566	0.0158928
0.467342	0.0159359
0.460118	0.0162239
0.452894	0.0164355
0.445671	0.0167646
0.438447	0.0170526
0.431223	0.0172025
0.423999	0.0173278
0.416775	0.017418
0.409551	0.017655
0.402328	0.0178147
0.395104	0.0180772
0.387880	0.0182388
0.380656	0.0183691
0.373432	0.0185425
0.366208	0.0187158
0.358985	0.0188706
0.351761	0.0189989
0.344537	0.0190861
0.337313	0.0191694
0.330089	0.0194231
0.322865	0.0195788
0.315641	0.0197375
0.308418	0.0198883
0.301194	0.0202145
0.293970	0.0205858
0.286746	0.0208189
0.279522	0.0209795
0.272298	0.0214585
0.265075	0.0217054
0.257851	0.0224204
0.250627	0.0228779
0.243403	0.0237506
0.236179	0.0250338
0.228955	0.025261
0.221732	0.0258821
0.214508	0.0261789
0.207284	0.0264659
0.200060	0.0267646
0.192836	0.0269213
0.185612	0.0271966
0.178389	0.0273876
0.171165	0.0276815
0.163941	0.0283064
0.156717	0.0288236
0.149493	0.0289176
0.142269	0.0291037
0.135046	0.02914
0.127822	0.0291929
0.120598	0.0293055
0.113374	0.0294005
0.106150	0.0294838
0.098926	0.0295563
0.091702	0.0297042
0.084479	0.0298021
0.077255	0.0298443
0.070031	0.029902
0.062807	0.0300823
0.055583	0.0302341
0.048359	0.0303007
0.041136	0.0304594
0.033912	0.0305289
0.026688	0.0307141
0.019464	0.0309443
0.012240	0.0310471
0.005016	0.0311588
-0.002207	0.961264
-0.009431	0.961478
-0.016655	0.961666
-0.023879	0.961933
-0.031103	0.961999
-0.038327	0.962285
-0.045550	0.962442
-0.052774	0.962667
-0.059998	0.962795
-0.067222	0.963106
-0.074446	0.96348
-0.081670	0.963629
-0.088893	0.963736
-0.096117	0.964105
-0.103341	0.964225
-0.110565	0.96442
-0.117789	0.964547
-0.125013	0.964794
-0.132237	0.965185
-0.139460	0.965478
-0.146684	0.965772
-0.153908	0.96602
-0.161132	0.966439
-0.168356	0.966934
-0.175580	0.967192
-0.182803	0.967434
-0.190027	0.96779
-0.197251	0.967915
-0.204475	0.968712
-0.211699	0.969002
-0.218923	0.969731
-0.226146	0.970256
-0.233370	0.970803
-0.240594	0.971189
-0.247818	0.971561
-0.255042	0.971853
-0.262266	0.972532
-0.269489	0.972919
-0.276713	0.973618
-0.283937	0.973866
-0.291161	0.974548
-0.298385	0.974891
-0.305609	0.975062
-0.312832	0.975575
-0.320056	0.976079
-0.327280	0.976302
-0.334504	0.976854
-0.341728	0.977109
-0.348952	0.977457
-0.356176	0.977939
-0.363399	0.97819
-0.370623	0.978525
-0.377847	0.979002
-0.385071	0.979354
-0.392295	0.979571
-0.399519	0.979895
-0.406742	0.980092
-0.413966	0.980444
-0.421190	0.980832
-0.428414	0.981218
-0.435638	0.981665
-0.442862	0.982416
-0.450085	0.982816
-0.457309	0.983091
-0.464533	0.983556
-0.471757	0.984001
-0.478981	0.984384
-0.486205	0.984905
-0.493428	0.985625
-0.500652	0.985965
-0.507876	0.986883
-0.515100	0.987317
-0.522324	0.987692
-0.529548	0.988244
-0.536771	0.988724
-0.543995	0.989471
-0.551219	0.989851
-0.558443	0.990422
-0.565667	0.990916
-0.572891	0.991364
-0.580115	0.991901
-0.587338	0.992297
-0.594562	0.992678
-0.601786	0.993151
-0.609010	0.993422
-0.616234	0.993778
-0.623458	0.9941
-0.630681	0.994375
-0.637905	0.994626
-0.645129	0.994776
-0.652353	0.995006
-0.659577	0.99514
-0.666801	0.995393
-0.674024	0.995555
-0.681248	0.995693
-0.688472	0.995838
-0.695696	0.996005
-0.702920	0.996215
-0.710144	0.996433
-0.717367	0.996665
-0.724591	0.996728
-0.731815	0.996772
-0.739039	0.996898
-0.746263	0.996977
-0.753487	0.997053
-0.760710	0.997237
-0.767934	0.997313
-0.775158	0.997422
-0.782382	0.997511
-0.789606	0.997572
-0.796830	0.9977
-0.804053	0.997751
-0.811277	0.997834
-0.818501	0.99805
-0.825725	0.998083
-0.832949	0.998117
-0.840173	0.998151
-0.847397	0.998234
-0.854620	0.998264
-0.861844	0.998315
-0.869068	0.998349
-0.876292	0.99837
-0.883516	0.998473
-0.890740	0.998489
-0.897963	0.998504
-0.905187	0.998549
-0.912411	0.998566
-0.919635	0.998588
-0.926859	0.998596
-0.934083	0.998618
-0.941306	0.998619
-0.948530	0.998652
-0.955754	0.998676
-0.962978	0.99868
-0.970202	0.998731
-0.977426	0.99875
-0.984649	0.998753
-0.991873	0.99876
-0.999097	0.998766
-1.006321	0.998779
-1.013545	0.998792
-1.020769	0.998805
-1.027992	0.998812
-1.035216	0.998831
-1.042440	0.998834
-1.056888	0.998841
-1.064112	0.998859
-1.071336	0.998865
-1.078559	0.998875
-1.085783	0.998879
-1.093007	0.998914
-1.100231	0.998916
-1.107455	0.998917
-1.114679	0.998926
-1.121902	0.998949
-1.129126	0.998957
-1.136350	0.998974
-1.143574	0.99898
-1.150798	0.998983
-1.158022	0.99899
-1.165245	0.99902
-1.172469	0.999026
-1.179693	0.999046
-1.186917	0.999057
-1.194141	0.999068
-1.201365	0.999069
-1.208588	0.999085
-1.215812	0.999097
-1.223036	0.999115
-1.230260	0.999132
-1.237484	0.999135
-1.244708	0.999138
-1.251931	0.99916
-1.259155	0.999185
-1.273603	0.999201
-1.280827	0.999233
-1.288051	0.999284
-1.295275	0.999294
-1.302498	0.99931
-1.309722	0.999316
-1.316946	0.999323
-1.324170	0.999364
-1.331394	0.999374
-1.338618	0.999381
-1.345841	0.99939
-1.353065	0.999518
-1.360289	0.999533
-1.367513	0.999608
-1.374737	0.999623
-1.381961	0.999633
-1.389184	0.999638
-1.396408	0.999648
-1.403632	0.99965
-1.410856	0.999661
-1.418080	0.99967
-1.425304	0.999697
-1.432527	0.999712
-1.439751	0.999739
-1.446975	0.999742
-1.454199	0.999749
-1.461423	0.999763
-1.468647	0.9998
-1.475870	0.999805
-1.483094	0.999814
-1.497542	0.999841
-1.504766	0.999844
-1.511990	0.999846
-1.526437	0.999849
-1.540885	0.999864
-1.548109	0.999883
-1.555333	0.999884
-1.562557	0.999904
-1.569780	0.99991
-1.577004	0.999915
-1.584228	0.999919
-1.591452	0.999932
-1.598676	0.999942
-1.620347	0.999947
-1.634795	0.999949
-1.649243	0.999955
-1.656466	0.999956
-1.685362	0.999961
-1.692586	0.999963
-1.699809	0.999965
-1.707033	0.999968
-1.714257	0.999972
-1.735929	0.999973
-1.743153	0.999976
-1.750376	0.999978
-1.757600	0.999979
-1.764824	0.999983
-1.786496	0.999984
-1.793719	0.999989
-1.808167	0.999998
-1.865958	0.999999
-2.126016	1
&
```
