## Supplementary material for "All-at-once RNA folding with 3D motif prediction framed by evolutionary information": RF02792_sRNA162.cacofold.power

```
# Power analysis of CaCoFold structure 
#
# Powertype = SINGLE SUBSTITUTIONS
# covary  left_pos      right_pos    substitutions      power
#----------------------------------------------------------------
          7		61		0		0.00
          8		60		2		0.00
          12		53		1		0.00
          13		52		1		0.00
          14		51		0		0.00
          15		50		0		0.00
          16		49		0		0.00
          17		48		1		0.00
          18		47		2		0.00
          19		46		0		0.00
          20		45		0		0.00
          21		44		0		0.00
          22		43		1		0.00
          23		42		0		0.00
          25		40		2		0.00
          26		39		3		0.02
          27		38		1		0.00
          28		37		0		0.00
          95		188		1		0.00
          96		187		1		0.00
          97		186		0		0.00
          98		185		2		0.00
          99		184		2		0.00
          100		183		0		0.00
          101		182		2		0.00
          102		181		2		0.00
          103		180		2		0.00
          104		179		0		0.00
          105		178		0		0.00
          108		175		0		0.00
          109		174		0		0.00
          110		173		0		0.00
          111		172		0		0.00
          112		171		2		0.00
          113		170		0		0.00
          114		169		0		0.00
          115		168		0		0.00
          116		167		1		0.00
          117		166		1		0.00
          118		165		0		0.00
          130		145		1		0.00
          131		144		2		0.00
          132		143		1		0.00
          133		142		3		0.02
#
# BPAIRS 44
# avg substitutions per BP  0.8
# BPAIRS expected to covary 0.0 +/- 0.2
# BPAIRS observed to covary 0
#
```
