## Supplementary material for "All-at-once RNA folding with 3D motif prediction framed by evolutionary information": RF02792_sRNA162.surv

```
2.640210	0.02
2.213086	0.04
1.278751	0.06
0.491241	0.08
0.397807	0.1
0.050769	0.12
0.010726	0.14
-0.002622	0.84
-0.015969	0.88
-0.082708	0.9
-0.242879	0.92
-0.282922	0.96
-0.443094	0.98
-0.616613	1
&
2.916817	5.52639e-05
2.907162	0.000110528
2.893815	0.000165792
2.760339	0.000276319
2.733643	0.000386847
2.666905	0.000552639
2.640210	0.00132633
2.613515	0.00149212
2.600167	0.00176844
2.586819	0.00226582
2.560124	0.00248687
2.546776	0.00270793
2.493386	0.0033711
2.480038	0.00370268
2.439995	0.00386847
2.426648	0.00502901
2.346562	0.00525007
2.319867	0.00591324
2.213086	0.00618956
2.173043	0.00652114
2.079609	0.00663167
2.052914	0.00707378
1.932785	0.00712904
1.906090	0.00723957
1.679180	0.0073501
1.639137	0.00740536
1.612442	0.00762642
1.599094	0.00773694
1.532356	0.00779221
1.505661	0.00812379
1.465618	0.00823432
1.372185	0.00873169
1.358837	0.0107765
1.345489	0.011108
1.318794	0.0112186
1.305446	0.0114396
1.292099	0.0129317
1.278751	0.0135949
1.265403	0.0137054
1.212013	0.0139818
1.198665	0.015087
1.185318	0.0151976
1.171970	0.0153634
1.158622	0.0165792
1.145275	0.0170765
1.131927	0.0172423
1.105232	0.0179608
1.091884	0.0189555
1.078537	0.0193424
1.065189	0.0200055
1.051841	0.0203371
1.038494	0.0214977
1.025146	0.0223819
1.011798	0.0224924
0.985103	0.023045
0.971756	0.024703
0.958408	0.024924
0.931713	0.026803
0.918365	0.0268582
0.878322	0.0275214
0.864974	0.0285162
0.838279	0.0291793
0.758193	0.0301741
0.744846	0.0304504
0.731498	0.0305057
0.718150	0.0315004
0.704803	0.0317215
0.691455	0.0326057
0.664760	0.0329373
0.651412	0.0331031
0.624717	0.0333241
0.611369	0.033711
0.598022	0.0339873
0.571326	0.0341531
0.557979	0.0342636
0.544631	0.0352031
0.531284	0.0369163
0.517936	0.0373584
0.504588	0.0390716
0.491241	0.0413374
0.464545	0.0415032
0.437850	0.0422769
0.424502	0.0433821
0.411155	0.0441558
0.397807	0.0460901
0.384460	0.0476375
0.371112	0.0479138
0.357764	0.0480243
0.304374	0.048798
0.291026	0.0490743
0.277679	0.0494059
0.250983	0.0507875
0.237636	0.0515059
0.224288	0.0541586
0.197593	0.054877
0.184245	0.0558165
0.170897	0.0568665
0.157550	0.0569771
0.144202	0.0587455
0.117507	0.0615087
0.090812	0.0630561
0.077464	0.0634429
0.064116	0.0634982
0.050769	0.0648798
0.037421	0.0658746
0.024073	0.0659298
0.010726	0.0683062
-0.002622	0.840729
-0.015969	0.844874
-0.029317	0.845427
-0.042665	0.847361
-0.056012	0.847582
-0.069360	0.847748
-0.082708	0.84924
-0.096055	0.849903
-0.109403	0.851119
-0.122751	0.852777
-0.136098	0.856203
-0.149446	0.859188
-0.162793	0.864327
-0.176141	0.870406
-0.189489	0.874606
-0.202836	0.881238
-0.216184	0.887538
-0.229532	0.892622
-0.242879	0.898757
-0.256227	0.902736
-0.269575	0.905941
-0.282922	0.912296
-0.296270	0.915336
-0.309617	0.919536
-0.322965	0.919978
-0.336313	0.925338
-0.349660	0.927991
-0.363008	0.933407
-0.376356	0.937607
-0.389703	0.940923
-0.403051	0.946726
-0.416398	0.952086
-0.429746	0.957281
-0.443094	0.959657
-0.456441	0.963471
-0.469789	0.967339
-0.483137	0.96966
-0.496484	0.972644
-0.509832	0.975408
-0.523180	0.977508
-0.536527	0.978171
-0.549875	0.979
-0.563222	0.979773
-0.576570	0.980547
-0.589918	0.981652
-0.603265	0.981818
-0.616613	0.984747
-0.629961	0.98541
-0.643308	0.985466
-0.656656	0.986681
-0.670004	0.987289
-0.683351	0.987842
-0.696699	0.989002
-0.710046	0.990992
-0.723394	0.992484
-0.736742	0.992926
-0.750089	0.993534
-0.763437	0.993976
-0.776785	0.994418
-0.790132	0.99486
-0.816828	0.995468
-0.830175	0.995689
-0.843523	0.997016
-0.856870	0.997126
-0.870218	0.997182
-0.883566	0.997624
-0.896913	0.9979
-0.923609	0.998066
-0.936956	0.998508
-0.950304	0.998563
-0.963651	0.998618
-0.990347	0.998674
-1.017042	0.998729
-1.030390	0.99895
-1.043737	0.999116
-1.070433	0.999171
-1.137171	0.999226
-1.163866	0.999503
-1.177214	0.999668
-1.217257	1
&
4.015016	1.83705e-07
3.961626	9.18527e-07
3.948278	1.46964e-06
3.934930	2.02076e-06
3.921583	2.20446e-06
3.908235	2.75558e-06
3.894887	2.93929e-06
3.881540	3.85781e-06
3.868192	4.77634e-06
3.854845	5.32745e-06
3.841497	5.69487e-06
3.828149	6.24598e-06
3.814802	6.61339e-06
3.801454	7.16451e-06
3.788106	7.89933e-06
3.774759	9.18527e-06
3.761411	1.06549e-05
3.748063	1.26757e-05
3.734716	1.32268e-05
3.721368	1.34105e-05
3.708021	1.4329e-05
3.694673	1.63498e-05
3.681325	1.72683e-05
3.667978	1.85542e-05
3.654630	2.00239e-05
3.641282	2.14935e-05
3.627935	2.24121e-05
3.614587	2.42491e-05
3.601239	2.66373e-05
3.587892	2.8658e-05
3.574544	3.15973e-05
3.561197	3.39855e-05
3.547849	3.54551e-05
3.534501	3.8027e-05
3.521154	3.89455e-05
3.507806	4.09663e-05
3.494458	4.26196e-05
3.481111	4.40893e-05
3.467763	4.50078e-05
3.454416	4.72123e-05
3.441068	4.79471e-05
3.427720	4.97841e-05
3.414373	5.16212e-05
3.401025	5.32745e-05
3.387677	5.41931e-05
3.374330	5.52953e-05
3.360982	5.76835e-05
3.347634	5.80509e-05
3.334287	5.95205e-05
3.320939	6.13576e-05
3.307592	6.20924e-05
3.294244	6.30109e-05
3.280896	6.50317e-05
3.267549	6.68687e-05
3.254201	6.7971e-05
3.240853	6.85221e-05
3.227506	6.99917e-05
3.214158	7.14614e-05
3.200810	7.27473e-05
3.187463	7.32984e-05
3.174115	7.47681e-05
3.147420	7.53192e-05
3.134072	7.67888e-05
3.120725	7.78911e-05
3.107377	7.88096e-05
3.080682	7.97281e-05
3.067334	8.04629e-05
3.053986	8.11978e-05
3.040639	8.24837e-05
3.027291	8.26674e-05
3.013944	8.32185e-05
3.000596	8.52393e-05
2.987248	8.83623e-05
2.973901	9.24038e-05
2.960553	9.51594e-05
2.947205	9.9752e-05
2.933858	0.0001071
2.920510	0.000114265
2.907162	0.000125287
2.893815	0.000135023
2.880467	0.000147515
2.867120	0.0001646
2.853772	0.000181685
2.840424	0.000206117
2.827077	0.000232938
2.813729	0.000259208
2.800381	0.000290254
2.787034	0.000320933
2.773686	0.000369983
2.760339	0.000426196
2.746991	0.000485533
2.733643	0.000539175
2.720296	0.000593919
2.706948	0.000658767
2.693600	0.000722697
2.680253	0.000779278
2.666905	0.00084284
2.653557	0.000917608
2.640210	0.00100891
2.626862	0.00110738
2.613515	0.00120272
2.600167	0.0013021
2.586819	0.00138624
2.573472	0.00148067
2.560124	0.00158777
2.546776	0.00167705
2.533429	0.00178286
2.520081	0.00189492
2.506733	0.00199486
2.493386	0.00209571
2.480038	0.00223202
2.466691	0.00235694
2.453343	0.00249968
2.439995	0.00262019
2.426648	0.00276348
2.413300	0.0028884
2.399952	0.00303426
2.386605	0.00315955
2.373257	0.00331
2.359909	0.00342849
2.346562	0.00355268
2.333214	0.00369817
2.319867	0.0038275
2.306519	0.00396087
2.293171	0.00408542
2.279824	0.00422908
2.266476	0.00434941
2.253128	0.00449233
2.239781	0.00460145
2.226433	0.00473703
2.213086	0.00484339
2.199738	0.00493506
2.186390	0.0050541
2.173043	0.00517443
2.159695	0.00525526
2.146347	0.00533866
2.133000	0.00543345
2.119652	0.00552678
2.106304	0.00560356
2.092957	0.0056934
2.079609	0.00577
2.066262	0.00582419
2.052914	0.00587508
2.039566	0.00593717
2.026219	0.00600753
2.012871	0.00606889
1.999523	0.00612033
1.986176	0.00615744
1.972828	0.00619344
1.959480	0.00623037
1.946133	0.00628033
1.932785	0.00632608
1.919438	0.00636851
1.906090	0.00641389
1.892742	0.00644236
1.879395	0.00646735
1.866047	0.00649931
1.852699	0.00652723
1.839352	0.00655626
1.826004	0.00658547
1.812656	0.00661541
1.799309	0.0066347
1.785961	0.00666336
1.772614	0.00668834
1.759266	0.0067137
1.745918	0.00673721
1.732571	0.00676826
1.719223	0.00679085
1.705875	0.00682906
1.692528	0.00685552
1.679180	0.00689428
1.665832	0.00692018
1.652485	0.00695655
1.639137	0.0069898
1.625790	0.00702838
1.612442	0.00707247
1.599094	0.00711546
1.585747	0.007168
1.572399	0.00721833
1.559051	0.00726169
1.545704	0.00731515
1.532356	0.00735887
1.519009	0.00740975
1.505661	0.00746064
1.492313	0.00751189
1.478966	0.00756682
1.465618	0.00762928
1.452270	0.00767962
1.438923	0.00773932
1.425575	0.00780858
1.412227	0.00787949
1.398880	0.00799026
1.385532	0.0082041
1.372185	0.008469
1.358837	0.00885441
1.345489	0.00923064
1.332142	0.00958464
1.318794	0.00998788
1.305446	0.0104078
1.292099	0.0107912
1.278751	0.0111158
1.265403	0.0114114
1.252056	0.0116675
1.238708	0.0119412
1.225361	0.012262
1.212013	0.0126209
1.198665	0.013015
1.185318	0.0133973
1.171970	0.0137955
1.158622	0.014199
1.145275	0.014611
1.131927	0.0150047
1.118579	0.0154333
1.105232	0.0158874
1.091884	0.0162822
1.078537	0.0167324
1.065189	0.0171482
1.051841	0.0176359
1.038494	0.0180445
1.025146	0.018509
1.011798	0.0189711
0.998451	0.0193482
0.985103	0.0197917
0.971756	0.0201793
0.958408	0.0205263
0.945060	0.0208983
0.931713	0.0212547
0.918365	0.0216548
0.905017	0.0220445
0.891670	0.0224521
0.878322	0.0230508
0.864974	0.0234853
0.851627	0.0238134
0.838279	0.0241093
0.824932	0.0243507
0.811584	0.0245423
0.798236	0.0247128
0.784889	0.02494
0.771541	0.0251842
0.758193	0.0254136
0.744846	0.0256831
0.731498	0.0259276
0.718150	0.0262164
0.704803	0.0265113
0.691455	0.0267681
0.678108	0.0270025
0.664760	0.0272242
0.651412	0.0274616
0.638065	0.0276669
0.624717	0.0278833
0.611369	0.0280887
0.598022	0.0283516
0.584674	0.0286419
0.571326	0.0290554
0.557979	0.0295679
0.544631	0.0301343
0.531284	0.0307912
0.517936	0.031457
0.504588	0.0320674
0.491241	0.0326242
0.477893	0.0331122
0.464545	0.0335745
0.451198	0.0341661
0.437850	0.0349422
0.424502	0.0357349
0.411155	0.0365469
0.397807	0.0373219
0.384460	0.0379862
0.371112	0.0385502
0.357764	0.0389865
0.344417	0.0393853
0.331069	0.0397616
0.317721	0.0401977
0.304374	0.0406514
0.291026	0.0411294
0.277679	0.0416741
0.264331	0.0422416
0.250983	0.042846
0.237636	0.0434682
0.224288	0.0440998
0.210940	0.0447407
0.197593	0.0454008
0.184245	0.0461117
0.170897	0.046722
0.157550	0.0473967
0.144202	0.04805
0.130855	0.048665
0.117507	0.0492867
0.104159	0.0499333
0.090812	0.050491
0.077464	0.0511292
0.064116	0.0518839
0.050769	0.052828
0.037421	0.0539658
0.024073	0.0553414
0.010726	0.0568193
-0.002622	0.87797
-0.015969	0.87921
-0.029317	0.880218
-0.042665	0.880946
-0.056012	0.881636
-0.069360	0.882304
-0.082708	0.883045
-0.096055	0.88405
-0.109403	0.885529
-0.122751	0.887634
-0.136098	0.890417
-0.149446	0.893589
-0.162793	0.896905
-0.176141	0.900369
-0.189489	0.904194
-0.202836	0.908031
-0.216184	0.911858
-0.229532	0.915579
-0.242879	0.919073
-0.256227	0.922339
-0.269575	0.925384
-0.282922	0.928185
-0.296270	0.93086
-0.309617	0.933381
-0.322965	0.935932
-0.336313	0.93857
-0.349660	0.941468
-0.363008	0.94451
-0.376356	0.947472
-0.389703	0.950576
-0.403051	0.953724
-0.416398	0.956874
-0.429746	0.959868
-0.443094	0.962775
-0.456441	0.9653
-0.469789	0.967573
-0.483137	0.969762
-0.496484	0.971615
-0.509832	0.973261
-0.523180	0.974713
-0.536527	0.97605
-0.549875	0.977305
-0.563222	0.978519
-0.576570	0.97971
-0.589918	0.980844
-0.603265	0.981948
-0.616613	0.98297
-0.629961	0.984008
-0.643308	0.984915
-0.656656	0.985834
-0.670004	0.986793
-0.683351	0.987646
-0.696699	0.988482
-0.710046	0.989286
-0.723394	0.990077
-0.736742	0.990852
-0.750089	0.991537
-0.763437	0.992133
-0.776785	0.992718
-0.790132	0.993308
-0.803480	0.993887
-0.816828	0.994351
-0.830175	0.994804
-0.843523	0.995219
-0.856870	0.995568
-0.870218	0.995887
-0.883566	0.996145
-0.896913	0.996401
-0.910261	0.996616
-0.923609	0.996826
-0.936956	0.997029
-0.950304	0.997231
-0.963651	0.997397
-0.976999	0.997549
-0.990347	0.99769
-1.003694	0.997824
-1.017042	0.997952
-1.030390	0.998073
-1.043737	0.998192
-1.057085	0.998325
-1.070433	0.998425
-1.083780	0.998514
-1.097128	0.998616
-1.110475	0.998712
-1.123823	0.998801
-1.137171	0.998897
-1.150518	0.998984
-1.163866	0.999062
-1.177214	0.999142
-1.190561	0.999215
-1.203909	0.999291
-1.217257	0.999351
-1.230604	0.999415
-1.243952	0.999479
-1.257299	0.999525
-1.270647	0.999569
-1.283995	0.999623
-1.297342	0.999657
-1.310690	0.999692
-1.324038	0.999726
-1.337385	0.999745
-1.350733	0.999764
-1.364081	0.999803
-1.377428	0.99983
-1.390776	0.999859
-1.404123	0.999877
-1.417471	0.999888
-1.430819	0.999904
-1.444166	0.999913
-1.457514	0.999927
-1.470862	0.999936
-1.484209	0.999948
-1.497557	0.999954
-1.510905	0.999963
-1.524252	0.999967
-1.537600	0.99997
-1.550947	0.999976
-1.564295	0.999979
-1.577643	0.999982
-1.590990	0.999983
-1.604338	0.999989
-1.617686	0.999992
-1.631033	0.999994
-1.644381	0.999995
-1.657728	0.999996
-1.671076	0.999997
-1.684424	0.999997
-1.697771	0.999998
-1.711119	0.999999
-1.724467	0.999999
-1.751162	1
-1.777857	1
-1.871291	1
&
```
