## Supplementary material for "All-at-once RNA folding with 3D motif prediction framed by evolutionary information": RF02793_asR3.cacofold.power

```
# Power analysis of CaCoFold structure 
#
# Powertype = SINGLE SUBSTITUTIONS
# covary  left_pos      right_pos    substitutions      power
#----------------------------------------------------------------
          8		36		0		0.00
          9		35		0		0.00
          10		34		0		0.00
          11		33		1		0.00
          12		32		0		0.00
          13		31		0		0.00
          14		30		2		0.00
          15		29		0		0.00
          16		28		1		0.00
          17		27		0		0.00
          18		26		0		0.00
          19		25		0		0.00
          42		58		1		0.00
          43		57		0		0.00
          44		56		0		0.00
          45		55		0		0.00
          46		54		0		0.00
          47		53		0		0.00
#
# BPAIRS 18
# avg substitutions per BP  0.3
# BPAIRS expected to covary 0.0 +/- 0.0
# BPAIRS observed to covary 0
#
```
