## Supplementary material for "All-at-once RNA folding with 3D motif prediction framed by evolutionary information": RF02793_asR3.surv

```
0.000001	0.0588235
-0.004170	0.941176
-0.061344	1
&
2.425702	0.000611247
2.311355	0.00122249
2.244653	0.00183374
1.815852	0.00244499
1.806323	0.00305623
1.701505	0.00366748
1.539513	0.00427873
1.396580	0.00488998
1.263175	0.00550122
1.186944	0.00611247
1.177415	0.00733496
1.158357	0.00794621
1.120241	0.00855746
1.082126	0.0091687
1.044010	0.00977995
1.034481	0.0103912
0.977308	0.0110024
0.948721	0.0122249
0.929663	0.0128362
0.891547	0.0134474
0.882018	0.0140587
0.834374	0.0146699
0.739085	0.0152812
0.643796	0.0158924
0.577093	0.0165037
0.548506	0.0171149
0.538978	0.0177262
0.424631	0.0189487
0.329341	0.0195599
0.310284	0.0201711
0.272168	0.0207824
0.262639	0.0213936
0.243581	0.0220049
0.072061	0.0226161
0.043474	0.0238386
0.033945	0.0244499
0.014887	0.0250611
-0.004170	0.943154
-0.013699	0.943765
-0.023228	0.944988
-0.042286	0.947433
-0.051815	0.948044
-0.061344	0.948655
-0.070873	0.949267
-0.080402	0.949878
-0.089931	0.9511
-0.099460	0.951711
-0.108989	0.952934
-0.118517	0.953545
-0.137575	0.954768
-0.147104	0.957213
-0.175691	0.959046
-0.185220	0.960269
-0.194749	0.96088
-0.204278	0.961491
-0.213807	0.962103
-0.232864	0.962714
-0.242393	0.964548
-0.251922	0.96577
-0.261451	0.967604
-0.270980	0.968215
-0.280509	0.968826
-0.290038	0.971271
-0.299567	0.971883
-0.309096	0.973716
-0.318625	0.976161
-0.337682	0.976773
-0.356740	0.977995
-0.413914	0.978606
-0.423443	0.979829
-0.432972	0.981051
-0.442500	0.981663
-0.452029	0.984108
-0.461558	0.984719
-0.480616	0.98533
-0.499674	0.986553
-0.518732	0.987164
-0.556847	0.987775
-0.575905	0.988386
-0.594963	0.988998
-0.604492	0.99022
-0.623550	0.991443
-0.642608	0.992054
-0.652137	0.992665
-0.680723	0.993276
-0.709310	0.993888
-0.728368	0.994499
-0.737897	0.99511
-0.842715	0.995721
-0.861773	0.996333
-0.899888	0.996944
-0.909417	0.998166
-1.014235	0.998778
-1.042822	0.999389
-1.119053	1
&
3.188015	2.01654e-06
3.168958	4.03307e-06
3.149900	6.04961e-06
3.130842	8.06614e-06
3.121313	1.20992e-05
3.111784	1.61323e-05
3.102255	1.81488e-05
3.064139	2.01654e-05
3.054611	2.21819e-05
3.045082	2.41984e-05
3.035553	2.6215e-05
3.016495	2.82315e-05
3.006966	3.0248e-05
2.987908	3.42811e-05
2.978379	4.63803e-05
2.968850	6.25126e-05
2.959321	7.05787e-05
2.949793	7.86449e-05
2.940264	8.2678e-05
2.930735	9.47772e-05
2.921206	0.000102843
2.911677	0.000112926
2.902148	0.000120992
2.892619	0.000155273
2.883090	0.000171406
2.873561	0.000181488
2.864032	0.00020367
2.854503	0.000237951
2.844974	0.000252067
2.835446	0.000274249
2.825917	0.000280298
2.816388	0.000294414
2.806859	0.00030853
2.797330	0.000326679
2.787801	0.000338778
2.778272	0.000346844
2.768743	0.000362976
2.759214	0.000387175
2.749685	0.000395241
2.740156	0.000419439
2.730628	0.000429522
2.721099	0.000449687
2.711570	0.000457754
2.702041	0.000471869
2.692512	0.000483969
2.682983	0.000502117
2.673454	0.000514217
2.663925	0.000528332
2.654396	0.000548498
2.644867	0.000560597
2.635338	0.000600928
2.625809	0.00061706
2.616281	0.000635209
2.606752	0.000655374
2.597223	0.00066949
2.587694	0.000689655
2.578165	0.000717887
2.568636	0.000740069
2.559107	0.000790482
2.549578	0.000812664
2.540049	0.000840895
2.530520	0.000883243
2.520991	0.000911474
2.511463	0.000953821
2.501934	0.000973987
2.492405	0.00100423
2.482876	0.00104658
2.473347	0.00108288
2.463818	0.00111514
2.454289	0.00115547
2.444760	0.00117564
2.435231	0.00124622
2.425702	0.00127445
2.416173	0.00129865
2.406644	0.00132285
2.397116	0.00134906
2.387587	0.00138939
2.378058	0.00142569
2.368529	0.00145594
2.359000	0.00149022
2.349471	0.00155677
2.339942	0.00159911
2.330413	0.00163541
2.320884	0.00167574
2.311355	0.00170397
2.301826	0.00172212
2.292298	0.00175237
2.282769	0.00179875
2.273240	0.00182698
2.263711	0.00188143
2.254182	0.00191974
2.244653	0.00196612
2.235124	0.00201654
2.225595	0.0020609
2.216066	0.00209518
2.206537	0.00212341
2.197008	0.00216979
2.187479	0.00221416
2.177951	0.00227264
2.168422	0.00231297
2.158893	0.00235935
2.149364	0.00239363
2.139835	0.00242791
2.130306	0.00244606
2.120777	0.00247429
2.111248	0.00250454
2.101719	0.00253075
2.092190	0.00255495
2.082661	0.0025731
2.073133	0.00261545
2.063604	0.00263763
2.054075	0.00266384
2.044546	0.00268804
2.035017	0.00270821
2.025488	0.00273644
2.015959	0.00277072
2.006430	0.00279492
1.996901	0.00283323
1.987372	0.00284533
1.977843	0.00287961
1.968314	0.00292398
1.958786	0.00294818
1.949257	0.00297237
1.939728	0.0030006
1.930199	0.0030369
1.920670	0.00305707
1.911141	0.00307723
1.901612	0.00309337
1.892083	0.00312765
1.882554	0.0031337
1.873025	0.00316394
1.863496	0.00316999
1.853968	0.00319419
1.844439	0.00320831
1.834910	0.00323251
1.825381	0.00325066
1.815852	0.00328292
1.806323	0.00330107
1.796794	0.00331922
1.787265	0.00332728
1.777736	0.00334543
1.768207	0.00334947
1.758678	0.00335552
1.749149	0.00337165
1.739621	0.0033898
1.730092	0.00341399
1.720563	0.00342811
1.711034	0.00345634
1.701505	0.00348256
1.691976	0.00349667
1.682447	0.00351684
1.672918	0.00354507
1.663389	0.00356927
1.653860	0.00358338
1.644331	0.0035975
1.634803	0.00361162
1.625274	0.00363581
1.615745	0.00365396
1.606216	0.00367211
1.596687	0.00369833
1.587158	0.00371446
1.577629	0.00372656
1.568100	0.00374067
1.558571	0.00376286
1.549042	0.00377697
1.539513	0.00379714
1.529985	0.00381529
1.520456	0.00383948
1.510927	0.00385965
1.501398	0.00388385
1.491869	0.003902
1.482340	0.00394233
1.472811	0.00397056
1.463282	0.00403105
1.453753	0.00407743
1.444224	0.00414398
1.434695	0.00422464
1.425166	0.00430934
1.415638	0.0044142
1.406109	0.00451099
1.396580	0.00459165
1.387051	0.00467231
1.377522	0.00476306
1.367993	0.0049022
1.358464	0.00500302
1.348935	0.00512603
1.339406	0.00525308
1.329877	0.00535592
1.320348	0.00548498
1.310820	0.00560597
1.301291	0.00572494
1.291762	0.00585804
1.282233	0.00603751
1.272704	0.00620085
1.263175	0.00639847
1.253646	0.00655979
1.244117	0.00672918
1.234588	0.00693688
1.225059	0.00711635
1.215530	0.00731196
1.206001	0.00749143
1.196473	0.00770518
1.186944	0.00793507
1.177415	0.00811454
1.167886	0.00831216
1.158357	0.00850978
1.148828	0.00874571
1.139299	0.0089635
1.129770	0.00917322
1.120241	0.00938899
1.110712	0.00960274
1.101183	0.00978221
1.091655	0.00997379
1.082126	0.0102017
1.072597	0.0103952
1.063068	0.010615
1.053539	0.0108006
1.044010	0.0109861
1.034481	0.0112119
1.024952	0.0113813
1.015423	0.0115709
1.005894	0.0117201
0.996365	0.0119076
0.986836	0.0120589
0.977308	0.0122505
0.967779	0.0123977
0.958250	0.0125308
0.948721	0.0127223
0.939192	0.0128998
0.929663	0.0130672
0.920134	0.0132648
0.910605	0.0134967
0.901076	0.0136923
0.891547	0.0139343
0.882018	0.014148
0.872490	0.0143396
0.862961	0.0144707
0.853432	0.0146219
0.843903	0.0147953
0.834374	0.0149244
0.824845	0.0151018
0.815316	0.0152107
0.805787	0.0153095
0.796258	0.0154043
0.786729	0.0155414
0.777200	0.0156786
0.767671	0.0157996
0.758143	0.0159347
0.748614	0.016102
0.739085	0.0162029
0.729556	0.016338
0.720027	0.0164469
0.710498	0.0165457
0.700969	0.0166626
0.691440	0.0168159
0.681911	0.0169046
0.672382	0.0170095
0.662853	0.0171143
0.653325	0.0172414
0.643796	0.0173402
0.634267	0.0174249
0.624738	0.0175217
0.615209	0.0175923
0.605680	0.0177556
0.596151	0.017925
0.586622	0.0180339
0.577093	0.018169
0.567564	0.0183263
0.558035	0.0185078
0.548506	0.0186872
0.538978	0.018899
0.529449	0.0191087
0.519920	0.0193124
0.510391	0.0195362
0.500862	0.0197802
0.491333	0.0199435
0.481804	0.020117
0.472275	0.0202884
0.462746	0.0204497
0.453217	0.0205929
0.443688	0.0207623
0.434160	0.0209417
0.424631	0.0210809
0.415102	0.021216
0.405573	0.0213954
0.396044	0.0215185
0.386515	0.0216495
0.376986	0.0218189
0.367457	0.0219339
0.357928	0.022079
0.348399	0.022198
0.338870	0.022313
0.329341	0.0224219
0.319813	0.0225509
0.310284	0.0226376
0.300755	0.0227546
0.291226	0.0228897
0.281697	0.0230167
0.272168	0.0231196
0.262639	0.0232365
0.253110	0.0233817
0.243581	0.0234664
0.234052	0.0235673
0.224523	0.0236842
0.214995	0.0238072
0.205466	0.0238859
0.195937	0.0240089
0.186408	0.0241057
0.176879	0.0242267
0.167350	0.0243396
0.157821	0.0244949
0.148292	0.02463
0.138763	0.0247731
0.129234	0.0249264
0.119705	0.0251321
0.110176	0.0253882
0.100648	0.0257048
0.091119	0.0260133
0.081590	0.0263844
0.072061	0.0268219
0.062532	0.027314
0.053003	0.0278302
0.043474	0.0283727
0.033945	0.0290321
0.024416	0.0296511
0.014887	0.0304073
0.005358	0.031095
-0.004170	0.929189
-0.013699	0.92995
-0.023228	0.930672
-0.032757	0.931498
-0.042286	0.932146
-0.051815	0.932878
-0.061344	0.933807
-0.070873	0.93489
-0.080402	0.935848
-0.089931	0.936891
-0.099460	0.93809
-0.108989	0.939302
-0.118517	0.940498
-0.128046	0.941738
-0.137575	0.942916
-0.147104	0.944098
-0.156633	0.945364
-0.166162	0.946707
-0.175691	0.94805
-0.185220	0.949355
-0.194749	0.950593
-0.204278	0.951958
-0.213807	0.953279
-0.223335	0.954733
-0.232864	0.956106
-0.242393	0.957514
-0.251922	0.958895
-0.261451	0.960383
-0.270980	0.961732
-0.280509	0.96319
-0.290038	0.964527
-0.299567	0.965846
-0.309096	0.96703
-0.318625	0.968324
-0.328153	0.96956
-0.337682	0.970682
-0.347211	0.971873
-0.356740	0.97297
-0.366269	0.974059
-0.375798	0.975172
-0.385327	0.976126
-0.394856	0.977128
-0.404385	0.978189
-0.413914	0.979127
-0.423443	0.980002
-0.432972	0.980899
-0.442500	0.981696
-0.452029	0.982511
-0.461558	0.983251
-0.471087	0.984067
-0.480616	0.984731
-0.490145	0.985489
-0.499674	0.986231
-0.509203	0.986866
-0.518732	0.987469
-0.528261	0.98805
-0.537790	0.988574
-0.547318	0.989095
-0.556847	0.989558
-0.566376	0.990036
-0.575905	0.990518
-0.585434	0.990958
-0.594963	0.99143
-0.604492	0.991833
-0.614021	0.992196
-0.623550	0.992537
-0.633079	0.992825
-0.642608	0.993166
-0.652137	0.993517
-0.661665	0.993882
-0.671194	0.994194
-0.680723	0.99441
-0.690252	0.994626
-0.699781	0.994858
-0.709310	0.995096
-0.718839	0.995267
-0.728368	0.995481
-0.737897	0.995717
-0.747426	0.995878
-0.756955	0.996062
-0.766483	0.996235
-0.776012	0.996407
-0.785541	0.99658
-0.795070	0.996731
-0.804599	0.996888
-0.814128	0.997052
-0.823657	0.997183
-0.833186	0.997284
-0.842715	0.997425
-0.852244	0.997518
-0.861773	0.997618
-0.871302	0.997758
-0.880830	0.997907
-0.890359	0.998034
-0.899888	0.998151
-0.909417	0.998229
-0.918946	0.99834
-0.928475	0.998437
-0.938004	0.998504
-0.947533	0.998584
-0.957062	0.998635
-0.966591	0.998711
-0.976120	0.998786
-0.985648	0.99884
-0.995177	0.998877
-1.004706	0.998941
-1.014235	0.998996
-1.023764	0.99905
-1.033293	0.999101
-1.042822	0.999163
-1.052351	0.999214
-1.061880	0.999234
-1.071409	0.999272
-1.080938	0.999304
-1.090467	0.999357
-1.099995	0.999423
-1.109524	0.999449
-1.119053	0.999468
-1.128582	0.9995
-1.138111	0.99953
-1.147640	0.999556
-1.157169	0.999583
-1.166698	0.999607
-1.176227	0.999617
-1.185756	0.999637
-1.195285	0.999655
-1.204813	0.999667
-1.214342	0.999689
-1.223871	0.999706
-1.233400	0.999716
-1.242929	0.999728
-1.252458	0.999742
-1.261987	0.99975
-1.271516	0.99976
-1.281045	0.999776
-1.290574	0.999784
-1.300103	0.999802
-1.309632	0.999804
-1.328689	0.999819
-1.338218	0.999825
-1.347747	0.999829
-1.357276	0.999831
-1.366805	0.999835
-1.376334	0.999843
-1.385863	0.999855
-1.395392	0.999861
-1.404921	0.999869
-1.414450	0.999875
-1.423978	0.999883
-1.443036	0.999889
-1.452565	0.999895
-1.462094	0.999899
-1.471623	0.999907
-1.481152	0.999915
-1.490681	0.999921
-1.500210	0.999927
-1.509739	0.999935
-1.519268	0.999937
-1.528797	0.99994
-1.538325	0.999944
-1.547854	0.999946
-1.557383	0.999948
-1.566912	0.999956
-1.576441	0.999958
-1.614557	0.99996
-1.643143	0.999962
-1.662201	0.999964
-1.681259	0.999966
-1.690788	0.999968
-1.719375	0.999974
-1.747962	0.999976
-1.757490	0.999978
-1.805135	0.99998
-1.862308	0.999984
-1.890895	0.999986
-1.900424	0.99999
-1.909953	0.999992
-1.957598	0.999994
-2.024300	0.999996
-2.071945	0.999998
-2.233936	1
&
```
