## Supplementary material for "All-at-once RNA folding with 3D motif prediction framed by evolutionary information": RF02794_Pab19.cacofold.helixcov

```
# RMs = 4 L = 105

# RM_HELIX NESTED 1-6 13-18, nbp = 6 nbp_cov = 1
# pvals: 0.941361,0.941361,0.000783883,0.941361,0.941361,0.941361
# aggregated NONE
NESTED  <<<<<<______>>>>>>:::::::::::::::::::::::::::::::::::::::::::::::::::::::::::::::::::::::::::::::::::::::
        ::<____________>:::::::::::::::::::::::::::::::::::::::::::::::::::::::::::::::::::::::::::::::::::::::::

# RM_HELIX NESTED 23-34 43-54, nbp = 11 nbp_cov = 0
# pvals: 0.941361,0.941361,0.941361,0.941361,0.941361,0.941361,0.941361,0.941361,0.941361,0.941361,0.941361
# aggregated NONE
NESTED  ::::::::::::::::::::::<<<<<-<<<<<<________>>>>>>->>>>>:::::::::::::::::::::::::::::::::::::::::::::::::::
        :::::::::::::::::::::::::::::::::::::::::::::::::::::::::::::::::::::::::::::::::::::::::::::::::::::::::

# RM_HELIX NESTED 57-62 68-73, nbp = 6 nbp_cov = 0
# pvals: 0.0214731,0.941361,0.941361,0.941361,0.979398,0.941361
# aggregated NONE
NESTED  ::::::::::::::::::::::::::::::::::::::::::::::::::::::::<<<<<<_____>>>>>>::::::::::::::::::::::::::::::::
        :::::::::::::::::::::::::::::::::::::::::::::::::::::::::::::::::::::::::::::::::::::::::::::::::::::::::

# RM_HELIX NESTED 82-86 97-101, nbp = 5 nbp_cov = 0
# pvals: 0.941361,0.941361,0.941361,0.941361,0.941361
# aggregated NONE
NESTED  :::::::::::::::::::::::::::::::::::::::::::::::::::::::::::::::::::::::::::::::::<<<<<__________>>>>>::::
        :::::::::::::::::::::::::::::::::::::::::::::::::::::::::::::::::::::::::::::::::::::::::::::::::::::::::
```
