## Supplementary material for "All-at-once RNA folding with 3D motif prediction framed by evolutionary information": RF02794_Pab19.cacofold.power

```
# Power analysis of CaCoFold structure 
#
# Powertype = SINGLE SUBSTITUTIONS
# covary  left_pos      right_pos    substitutions      power
#----------------------------------------------------------------
          1		18		0		0.00
          2		17		0		0.00
     *    3		16		2		0.00
          4		15		0		0.00
          5		14		0		0.00
          6		13		1		0.00
          23		54		1		0.00
          24		53		1		0.00
          25		52		0		0.00
          26		51		0		0.00
          27		50		1		0.00
          29		48		0		0.00
          30		47		0		0.00
          31		46		1		0.00
          32		45		0		0.00
          33		44		1		0.00
          34		43		0		0.00
          57		73		3		0.02
          58		72		0		0.00
          59		71		0		0.00
          60		70		0		0.00
          61		69		2		0.00
          62		68		0		0.00
          82		101		1		0.00
          83		100		0		0.00
          84		99		0		0.00
          85		98		1		0.00
          86		97		1		0.00
#
# BPAIRS 28
# avg substitutions per BP  0.6
# BPAIRS expected to covary 0.0 +/- 0.1
# BPAIRS observed to covary 1
#
```
