## Supplementary material for "All-at-once RNA folding with 3D motif prediction framed by evolutionary information": RF02794_Pab19.helixcov

```
# RMs = 4 L = 105

# RM_HELIX NESTED 1-6 13-18, nbp = 6 nbp_cov = 1
# pvals: 0.941361,0.941361,0.000783883,0.941361,0.941361,0.941361
# aggregated NONE
NESTED  <<<<<<______>>>>>>:::::::::::::::::::::::::::::::::::::::::::::::::::::::::::::::::::::::::::::::::::::::
        ::<____________>:::::::::::::::::::::::::::::::::::::::::::::::::::::::::::::::::::::::::::::::::::::::::

# RM_HELIX NESTED 56-63 67-74, nbp = 8 nbp_cov = 0
# pvals: 0.979398,0.0214731,0.941361,0.941361,0.941361,0.979398,0.941361,0.941361
# aggregated NONE
NESTED  :::::::::::::::::::::::::::::::::::::::::::::::::::::::<<<<<<<<___>>>>>>>>:::::::::::::::::::::::::::::::
        :::::::::::::::::::::::::::::::::::::::::::::::::::::::::::::::::::::::::::::::::::::::::::::::::::::::::

# RM_HELIX NESTED 48-55 79-86, nbp = 8 nbp_cov = 0
# pvals: 0.941361,0.941361,0.941361,0.941361,0.941361,0.941361,0.941361,0.941361
# aggregated NONE
NESTED  :::::::::::::::::::::::::::::::::::::::::::::::<<<<<<<<_______________________>>>>>>>>:::::::::::::::::::
        :::::::::::::::::::::::::::::::::::::::::::::::::::::::::::::::::::::::::::::::::::::::::::::::::::::::::

# RM_HELIX NESTED 23-31 94-102, nbp = 9 nbp_cov = 0
# pvals: 0.0200397,0.986091,0.941361,0.941361,0.951482,0.944133,0.941361,0.941361,0.945158
# aggregated NONE
NESTED  ::::::::::::::::::::::<<<<<<<<<______________________________________________________________>>>>>>>>>:::
        :::::::::::::::::::::::::::::::::::::::::::::::::::::::::::::::::::::::::::::::::::::::::::::::::::::::::
```
