## Supplementary material for "All-at-once RNA folding with 3D motif prediction framed by evolutionary information": RF02794_Pab19.surv

```
2.572945	0.0322581
0.330565	0.0645161
0.274785	0.0967742
-0.004118	0.806452
-0.048743	0.83871
-0.059899	0.870968
-0.115680	0.903226
-0.416895	0.967742
-0.528456	1
&
2.784911	0.000184196
2.673350	0.000552588
2.595257	0.00092098
2.572945	0.00110518
2.349823	0.00128937
2.338666	0.00147357
2.260574	0.00165776
2.115544	0.00184196
2.082076	0.00221035
1.803173	0.00257874
1.758548	0.00294714
1.736236	0.00313133
1.713924	0.00368392
1.591207	0.00405231
1.580050	0.0044207
1.513114	0.0046049
1.446177	0.0047891
1.423865	0.00534168
1.379240	0.00571008
1.289991	0.00589427
1.267679	0.00626266
1.234211	0.00644686
1.200742	0.00663106
1.189586	0.00699945
1.167274	0.00736784
1.133806	0.00847302
1.111493	0.00884141
1.100337	0.0090256
1.055713	0.0092098
1.011088	0.00957819
0.999932	0.00976239
0.988776	0.0101308
0.955308	0.0104992
0.944152	0.0114202
0.877215	0.0116043
0.866059	0.0117885
0.843747	0.0127095
0.810278	0.0138147
0.698717	0.0139989
0.665249	0.0152883
0.553688	0.0154725
0.542531	0.0156567
0.520219	0.0165776
0.453283	0.0167618
0.442126	0.0171302
0.430970	0.017867
0.419814	0.0180512
0.408658	0.0182354
0.397502	0.0184196
0.375190	0.018788
0.364034	0.0189722
0.341721	0.0193406
0.330565	0.02063
0.319409	0.0213667
0.308253	0.0215509
0.297097	0.0232087
0.274785	0.0237613
0.263628	0.0239455
0.241316	0.0243139
0.230160	0.0248665
0.219004	0.025419
0.196692	0.0257874
0.174380	0.0267084
0.163223	0.0274452
0.152067	0.0276294
0.085131	0.0292872
0.073974	0.0294714
0.062818	0.0302081
0.051662	0.0307607
0.040506	0.0313133
0.029350	0.0316817
0.018194	0.0318659
0.007038	0.0322343
-0.004118	0.942531
-0.015274	0.942715
-0.026431	0.943083
-0.037587	0.943268
-0.048743	0.943636
-0.059899	0.94511
-0.071055	0.946031
-0.082211	0.946583
-0.093367	0.948425
-0.104523	0.948794
-0.115680	0.951004
-0.126836	0.951741
-0.137992	0.953398
-0.149148	0.954135
-0.160304	0.955056
-0.171460	0.955793
-0.182616	0.956161
-0.193772	0.956346
-0.204928	0.956898
-0.216085	0.95874
-0.227241	0.960398
-0.238397	0.961135
-0.249553	0.961503
-0.260709	0.962056
-0.271865	0.962977
-0.283021	0.963713
-0.294177	0.965003
-0.305334	0.966661
-0.316490	0.967582
-0.327646	0.968687
-0.338802	0.969976
-0.349958	0.971265
-0.361114	0.971634
-0.372270	0.972555
-0.383426	0.972923
-0.394582	0.973476
-0.405739	0.974765
-0.416895	0.976423
-0.428051	0.976791
-0.439207	0.977344
-0.450363	0.977528
-0.461519	0.978081
-0.472675	0.978817
-0.483831	0.979186
-0.494988	0.980107
-0.506144	0.981028
-0.517300	0.981396
-0.528456	0.98158
-0.539612	0.982686
-0.550768	0.983054
-0.561924	0.983791
-0.573080	0.985817
-0.584236	0.986369
-0.595393	0.987475
-0.606549	0.988948
-0.617705	0.990053
-0.651173	0.991159
-0.684642	0.992264
-0.695798	0.992448
-0.706954	0.992816
-0.751578	0.993001
-0.762734	0.993553
-0.785047	0.994658
-0.796203	0.995948
-0.807359	0.996132
-0.818515	0.996684
-0.918920	0.997053
-0.930076	0.998158
-1.041637	0.998526
-1.052793	0.998895
-1.119730	0.999079
-1.197823	0.999447
-1.264760	1
&
3.811274	6.10501e-07
3.788962	1.221e-06
3.744337	1.8315e-06
3.710869	2.442e-06
3.599308	4.2735e-06
3.521215	4.884e-06
3.387342	5.49451e-06
3.376185	6.10501e-06
3.231156	6.71551e-06
3.208844	7.32601e-06
3.130751	7.93651e-06
3.086126	9.76801e-06
3.074970	1.0989e-05
3.063814	1.15995e-05
3.052658	1.40415e-05
3.030346	1.77045e-05
3.019190	1.9536e-05
3.008034	2.25885e-05
2.996877	2.38095e-05
2.985721	2.99145e-05
2.974565	3.11355e-05
2.963409	3.7851e-05
2.952253	4.5177e-05
2.941097	5.06716e-05
2.929941	5.55556e-05
2.918785	6.10501e-05
2.907628	6.89866e-05
2.896472	8.11966e-05
2.885316	9.52381e-05
2.874160	0.000106838
2.863004	0.00012149
2.851848	0.000144078
2.840692	0.000163004
2.829536	0.000183761
2.818380	0.000208791
2.807223	0.000227106
2.796067	0.000247253
2.784911	0.000269841
2.773755	0.000291819
2.762599	0.000322344
2.751443	0.000355922
2.740287	0.000391941
2.729131	0.000420024
2.717974	0.000442002
2.706818	0.000467643
2.695662	0.000490232
2.684506	0.000525031
2.673350	0.000554335
2.662194	0.000575092
2.651038	0.000595238
2.639882	0.000623932
2.628725	0.00065812
2.617569	0.000676435
2.606413	0.000699634
2.595257	0.000739316
2.584101	0.000760073
2.572945	0.000783883
2.561789	0.000813797
2.550633	0.000830281
2.539477	0.000860195
2.528320	0.000891941
2.517164	0.000913309
2.506008	0.000938339
2.494852	0.000955433
2.483696	0.000978632
2.472540	0.00100305
2.461384	0.00103541
2.450228	0.00105495
2.439071	0.00108791
2.427915	0.00110623
2.416759	0.00112882
2.405603	0.00114713
2.394447	0.00116056
2.383291	0.0011801
2.372135	0.00119841
2.360979	0.00121856
2.349823	0.00123748
2.338666	0.00125397
2.327510	0.00126984
2.316354	0.00129365
2.305198	0.0013022
2.294042	0.00132173
2.282886	0.00133578
2.271730	0.00134921
2.260574	0.00137302
2.249417	0.00139011
2.238261	0.00140842
2.227105	0.00142247
2.215949	0.0014304
2.204793	0.00144017
2.193637	0.00145177
2.182481	0.00146764
2.171325	0.00148413
2.160169	0.00149206
2.149012	0.00150244
2.137856	0.00151404
2.126700	0.00153602
2.115544	0.00155311
2.104388	0.0015641
2.093232	0.00157937
2.082076	0.0015928
2.070920	0.00161538
2.059763	0.00162698
2.048607	0.00164957
2.037451	0.00168315
2.026295	0.00171306
2.015139	0.00174725
2.003983	0.00177228
1.992827	0.00179976
1.981671	0.00183394
1.970515	0.00185897
1.959358	0.00188034
1.948202	0.00191087
1.937046	0.00193773
1.925890	0.0019536
1.914734	0.00199389
1.903578	0.00202381
1.892422	0.00205006
1.881266	0.00208547
1.870109	0.00211905
1.858953	0.00213919
1.847797	0.00216545
1.836641	0.00220024
1.825485	0.00222405
1.814329	0.00225397
1.803173	0.00228327
1.792017	0.00232234
1.780861	0.00235775
1.769704	0.00239011
1.758548	0.0024304
1.747392	0.00246825
1.736236	0.00252686
1.725080	0.00257021
1.713924	0.00261722
1.702768	0.00266239
1.691612	0.00272711
1.680455	0.00278083
1.669299	0.00285165
1.658143	0.00289744
1.646987	0.00294139
1.635831	0.00297924
1.624675	0.00301587
1.613519	0.003058
1.602363	0.0030928
1.591207	0.0031221
1.580050	0.00315507
1.568894	0.00318254
1.557738	0.00322283
1.546582	0.00325946
1.535426	0.0033022
1.524270	0.00334554
1.513114	0.00339377
1.501958	0.00343834
1.490801	0.00350794
1.479645	0.00357204
1.468489	0.00364469
1.457333	0.00371123
1.446177	0.00380586
1.435021	0.00390415
1.423865	0.00403175
1.412709	0.00414286
1.401553	0.00424786
1.390396	0.00434554
1.379240	0.00442796
1.368084	0.00449328
1.356928	0.00457937
1.345772	0.00464713
1.334616	0.00471856
1.323460	0.00480037
1.312304	0.00489744
1.301147	0.00500122
1.289991	0.00512332
1.278835	0.00525214
1.267679	0.00538095
1.256523	0.00551221
1.245367	0.00563065
1.234211	0.00576374
1.223055	0.00591453
1.211899	0.00606166
1.200742	0.00621978
1.189586	0.00639866
1.178430	0.00658852
1.167274	0.0067674
1.156118	0.0069359
1.144962	0.00712943
1.133806	0.00730098
1.122650	0.00746398
1.111493	0.00759524
1.100337	0.00776252
1.089181	0.00789316
1.078025	0.00805067
1.066869	0.00821368
1.055713	0.00842247
1.044557	0.00856838
1.033401	0.00874725
1.022245	0.00895665
1.011088	0.00915446
0.999932	0.00935104
0.988776	0.0095696
0.977620	0.00978816
0.966464	0.00997863
0.955308	0.0101886
0.944152	0.0104194
0.932996	0.0106416
0.921839	0.0108706
0.910683	0.0110836
0.899527	0.0112857
0.888371	0.0115067
0.877215	0.0117277
0.866059	0.0119835
0.854903	0.0122039
0.843747	0.0124188
0.832591	0.0125928
0.821434	0.0127778
0.810278	0.0130018
0.799122	0.013196
0.787966	0.0133871
0.776810	0.0135531
0.765654	0.0137198
0.754498	0.0138333
0.743342	0.0139609
0.732185	0.0141026
0.721029	0.0142436
0.709873	0.0143516
0.698717	0.0144463
0.687561	0.0145275
0.676405	0.0146264
0.665249	0.0147241
0.654093	0.0148071
0.642937	0.0148956
0.631780	0.0149835
0.620624	0.0150684
0.609468	0.0151673
0.598312	0.0152698
0.587156	0.0153852
0.576000	0.0155031
0.564844	0.0156392
0.553688	0.0157631
0.542531	0.0159029
0.531375	0.0160452
0.520219	0.0162228
0.509063	0.0163993
0.497907	0.0165586
0.486751	0.0167192
0.475595	0.0168681
0.464439	0.0170165
0.453283	0.0171667
0.442126	0.017362
0.430970	0.0175653
0.419814	0.0177827
0.408658	0.0179902
0.397502	0.0182369
0.386346	0.0185549
0.375190	0.0188413
0.364034	0.0191013
0.352877	0.0194286
0.341721	0.0197106
0.330565	0.0200397
0.319409	0.0203529
0.308253	0.0206557
0.297097	0.020964
0.285941	0.0212295
0.274785	0.0214731
0.263628	0.0217082
0.252472	0.0219829
0.241316	0.0222125
0.230160	0.0224609
0.219004	0.0227009
0.207848	0.0229438
0.196692	0.0231203
0.185536	0.0233187
0.174380	0.0235104
0.163223	0.0237491
0.152067	0.0240562
0.140911	0.0244567
0.129755	0.0247869
0.118599	0.0250317
0.107443	0.0253132
0.096287	0.0256661
0.085131	0.0259792
0.073974	0.0263138
0.062818	0.0267228
0.051662	0.0271221
0.040506	0.0274921
0.029350	0.0279151
0.018194	0.0283187
0.007038	0.0287991
-0.004118	0.941361
-0.015274	0.941913
-0.026431	0.942521
-0.037587	0.943256
-0.048743	0.944133
-0.059899	0.945158
-0.071055	0.946292
-0.082211	0.947535
-0.093367	0.948926
-0.104523	0.950198
-0.115680	0.951482
-0.126836	0.952738
-0.137992	0.953953
-0.149148	0.955289
-0.160304	0.956584
-0.171460	0.957893
-0.182616	0.959096
-0.193772	0.960292
-0.204928	0.961439
-0.216085	0.96254
-0.227241	0.963597
-0.238397	0.964738
-0.249553	0.965776
-0.260709	0.966883
-0.271865	0.96793
-0.283021	0.968962
-0.294177	0.970039
-0.305334	0.971081
-0.316490	0.972088
-0.327646	0.973067
-0.338802	0.973969
-0.349958	0.97481
-0.361114	0.975684
-0.372270	0.976456
-0.383426	0.977215
-0.394582	0.977979
-0.405739	0.978741
-0.416895	0.979398
-0.428051	0.980066
-0.439207	0.980766
-0.450363	0.981435
-0.461519	0.982113
-0.472675	0.982825
-0.483831	0.98349
-0.494988	0.984171
-0.506144	0.984814
-0.517300	0.985472
-0.528456	0.986091
-0.539612	0.986717
-0.550768	0.987309
-0.561924	0.987865
-0.573080	0.988463
-0.584236	0.989062
-0.595393	0.989635
-0.606549	0.990153
-0.617705	0.990618
-0.628861	0.991077
-0.640017	0.991511
-0.651173	0.991952
-0.662329	0.992353
-0.673485	0.992723
-0.684642	0.993072
-0.695798	0.993408
-0.706954	0.993705
-0.718110	0.993997
-0.729266	0.994298
-0.740422	0.994534
-0.751578	0.994797
-0.762734	0.995005
-0.773890	0.99525
-0.785047	0.99546
-0.796203	0.99568
-0.807359	0.995938
-0.818515	0.996146
-0.829671	0.996305
-0.840827	0.996476
-0.851983	0.996636
-0.863139	0.996814
-0.874296	0.996985
-0.885452	0.997112
-0.896608	0.997244
-0.907764	0.997375
-0.918920	0.997513
-0.930076	0.997636
-0.941232	0.997765
-0.952388	0.997864
-0.963544	0.997972
-0.974701	0.998082
-0.985857	0.99819
-0.997013	0.998264
-1.008169	0.998366
-1.019325	0.998429
-1.030481	0.998516
-1.041637	0.998592
-1.052793	0.998709
-1.063950	0.998783
-1.075106	0.998859
-1.086262	0.998922
-1.097418	0.998988
-1.108574	0.999057
-1.119730	0.999112
-1.130886	0.999172
-1.142042	0.999212
-1.153198	0.999249
-1.164355	0.999296
-1.175511	0.999349
-1.186667	0.999396
-1.197823	0.999449
-1.208979	0.999478
-1.220135	0.999515
-1.231291	0.999542
-1.242447	0.999571
-1.253604	0.999583
-1.264760	0.999606
-1.275916	0.999642
-1.287072	0.999667
-1.298228	0.999697
-1.309384	0.999717
-1.320540	0.999747
-1.331696	0.999764
-1.342852	0.999781
-1.354009	0.999797
-1.365165	0.999813
-1.376321	0.99983
-1.387477	0.999848
-1.398633	0.999861
-1.409789	0.999873
-1.420945	0.999883
-1.432101	0.99989
-1.443258	0.999894
-1.454414	0.999904
-1.465570	0.999913
-1.476726	0.999919
-1.487882	0.999926
-1.499038	0.999933
-1.510194	0.999939
-1.521350	0.999942
-1.532506	0.999946
-1.543663	0.99995
-1.554819	0.999955
-1.565975	0.999961
-1.577131	0.999968
-1.588287	0.999969
-1.599443	0.999971
-1.610599	0.999973
-1.621755	0.999974
-1.632912	0.999976
-1.644068	0.999978
-1.655224	0.99998
-1.666380	0.999982
-1.677536	0.999984
-1.688692	0.999985
-1.699848	0.999987
-1.711004	0.999987
-1.722160	0.999988
-1.733317	0.999988
-1.755629	0.999989
-1.766785	0.99999
-1.777941	0.999991
-1.800253	0.999992
-1.811409	0.999993
-1.844878	0.999993
-1.867190	0.999994
-1.878346	0.999995
-1.956439	0.999996
-1.967595	0.999996
-1.989907	0.999998
-2.101469	0.999998
-2.146093	0.999999
-2.201874	0.999999
-2.213030	1
&
```
