## Supplementary material for "All-at-once RNA folding with 3D motif prediction framed by evolutionary information": RF02795_Pab91.cacofold.helixcov

```
# RMs = 2 L = 57

# RM_HELIX NESTED 17-22 34-39, nbp = 6 nbp_cov = 0
# pvals: 0.990994,0.990994,0.990994,0.990994,0.990994,0.990994
# aggregated NONE
NESTED  ::::::::::::::::<<<<<<___________>>>>>>::::::::::::::::::
        :::::::::::::::::::::::::::::::::::::::::::::::::::::::::

# RM_HELIX NESTED 1-9 46-54, nbp = 9 nbp_cov = 0
# pvals: 0.999169,0.990994,0.990994,0.990994,0.990994,0.990994,0.990994,0.990994,0.990994
# aggregated NONE
NESTED  <<<<<<<<<____________________________________>>>>>>>>>:::
        :::::::::::::::::::::::::::::::::::::::::::::::::::::::::
```
