## Supplementary material for "All-at-once RNA folding with 3D motif prediction framed by evolutionary information": RF02795_Pab91.power

```
# Power analysis of given structure 
#
# Powertype = SINGLE SUBSTITUTIONS
# covary  left_pos      right_pos    substitutions      power
#----------------------------------------------------------------
          1		54		2		0.00
          2		53		0		0.00
          3		52		0		0.00
          4		51		0		0.00
          5		50		0		0.00
          6		49		0		0.00
          7		48		0		0.00
          8		47		0		0.00
          9		46		0		0.00
          16		40		0		0.00
          17		39		0		0.00
          18		38		0		0.00
          19		37		0		0.00
          20		36		0		0.00
          21		35		0		0.00
          22		34		0		0.00
          23		33		2		0.00
          24		32		0		0.00
          25		31		0		0.00
#
# BPAIRS 19
# avg substitutions per BP  0.2
# BPAIRS expected to covary 0.0 +/- 0.0
# BPAIRS observed to covary 0
#
```
