## Supplementary material for "All-at-once RNA folding with 3D motif prediction framed by evolutionary information": RF02795_Pab91.surv

```
0.000000	0.0526316
-0.006987	0.894737
-0.749042	0.947368
-0.839738	1
&
2.186200	0.000634115
2.046034	0.00126823
1.551330	0.00190235
1.081361	0.00253646
0.710334	0.00317058
0.644373	0.00380469
0.149670	0.00443881
0.067219	0.00507292
0.042484	0.00570704
0.034239	0.00634115
0.001259	0.00697527
-0.006987	0.994927
-0.048212	0.995561
-0.130662	0.996195
-0.229603	0.996829
-0.386259	0.997464
-0.394504	0.998098
-0.485200	0.998732
-0.732552	0.999366
-0.864473	1
&
2.724126	2.08855e-06
2.722129	1.25313e-05
2.672658	0.00023183
2.664413	0.000240184
2.614943	0.000248538
2.540737	0.000261069
2.516002	0.000269424
2.458287	0.000271512
2.400571	0.000279866
2.375836	0.000281955
2.367591	0.000284043
2.285140	0.000292398
2.276895	0.000513784
2.252160	0.000517962
2.219180	0.000528404
2.202690	0.000530493
2.186200	0.000586884
2.161464	0.000599415
2.153219	0.000789474
2.087259	0.000979532
2.062524	0.000987886
2.046034	0.00104428
2.013053	0.00105681
1.988318	0.00106307
1.955338	0.00106725
1.947093	0.00109231
1.930603	0.00111947
1.905868	0.00112155
1.897622	0.00113409
1.889377	0.00113617
1.881132	0.00115288
1.856397	0.00115706
1.839907	0.00116124
1.806927	0.00116332
1.790437	0.00118003
1.782192	0.00118212
1.716231	0.00140142
1.699741	0.0014056
1.683251	0.00141395
1.658516	0.00141604
1.551330	0.00147243
1.534840	0.00147661
1.526595	0.0019152
1.468879	0.00191729
1.427654	0.00192982
1.411164	0.00193191
1.320468	0.00198204
1.287488	0.00200501
1.279243	0.00200919
1.262753	0.00201128
1.246263	0.00201546
1.163812	0.00201963
1.130832	0.00203216
1.097852	0.0022264
1.089607	0.00222849
1.081361	0.00228488
1.073116	0.00229323
1.064871	0.00230576
1.023646	0.0023183
0.998911	0.00232038
0.990666	0.00232874
0.982421	0.00233292
0.949441	0.00234336
0.891725	0.00236633
0.883480	0.00237886
0.842255	0.00278822
0.792784	0.00279657
0.735069	0.00280493
0.710334	0.00286132
0.693844	0.0028655
0.660863	0.00286759
0.652618	0.00287176
0.644373	0.00292815
0.636128	0.00293024
0.570168	0.00293442
0.553678	0.00293651
0.528942	0.00296157
0.512452	0.00318087
0.504207	0.00319549
0.487717	0.00320384
0.479472	0.00320593
0.471227	0.00322264
0.454737	0.00323726
0.438247	0.00324979
0.413512	0.00325606
0.397021	0.00325815
0.380531	0.00326859
0.372286	0.00328112
0.347551	0.00333542
0.339306	0.00353383
0.331061	0.00356099
0.322816	0.00358396
0.306326	0.00360693
0.298081	0.0036132
0.289836	0.00380326
0.281591	0.00381579
0.273346	0.00384294
0.265100	0.00384503
0.248610	0.00407895
0.240365	0.00409983
0.232120	0.00410192
0.215630	0.00410401
0.207385	0.00411654
0.199140	0.00412072
0.190895	0.00413325
0.174405	0.00416249
0.166160	0.00435255
0.157915	0.00435464
0.149670	0.00441103
0.116689	0.0044152
0.108444	0.00462615
0.100199	0.00464286
0.091954	0.00467419
0.083709	0.00471178
0.075464	0.00494779
0.067219	0.00521721
0.058974	0.00525272
0.050729	0.00547828
0.042484	0.00593567
0.034239	0.00626984
0.025994	0.00629908
0.017749	0.0063137
0.009504	0.00634921
0.001259	0.00665205
-0.006987	0.990994
-0.015232	0.991021
-0.023477	0.991481
-0.039967	0.991493
-0.048212	0.991811
-0.056457	0.99183
-0.064702	0.992057
-0.072947	0.992082
-0.081192	0.992126
-0.089437	0.992598
-0.097682	0.993053
-0.105927	0.993179
-0.114172	0.993411
-0.122417	0.993446
-0.130662	0.993722
-0.138907	0.993724
-0.147153	0.993753
-0.155398	0.993761
-0.163643	0.994006
-0.171888	0.99401
-0.180133	0.994039
-0.188378	0.994269
-0.196623	0.99491
-0.204868	0.994931
-0.213113	0.995121
-0.221358	0.99514
-0.229603	0.995203
-0.237848	0.995215
-0.246093	0.995405
-0.254338	0.995409
-0.262583	0.995654
-0.279074	0.995689
-0.287319	0.995721
-0.295564	0.995723
-0.303809	0.99575
-0.320299	0.995756
-0.328544	0.995766
-0.336789	0.995775
-0.353279	0.995819
-0.361524	0.995825
-0.369769	0.995827
-0.378014	0.995842
-0.386259	0.995898
-0.394504	0.995963
-0.402749	0.995973
-0.410994	0.996216
-0.419240	0.996228
-0.427485	0.996234
-0.435730	0.996247
-0.452220	0.996259
-0.460465	0.996278
-0.468710	0.99628
-0.476955	0.996299
-0.485200	0.996556
-0.493445	0.996587
-0.509935	0.996604
-0.518180	0.996617
-0.526425	0.996821
-0.534670	0.996836
-0.542915	0.996838
-0.551161	0.997277
-0.559406	0.997742
-0.567651	0.997765
-0.584141	0.997832
-0.592386	0.997865
-0.600631	0.997878
-0.608876	0.997895
-0.617121	0.997899
-0.625366	0.997914
-0.650101	0.998104
-0.658346	0.998108
-0.666591	0.998519
-0.674836	0.998749
-0.683081	0.998774
-0.691327	0.998778
-0.699572	0.998791
-0.716062	0.998805
-0.724307	0.99882
-0.732552	0.999075
-0.740797	0.9991
-0.749042	0.999169
-0.773777	0.999171
-0.782022	0.999185
-0.790267	0.999188
-0.798512	0.999378
-0.806757	0.999403
-0.815002	0.999597
-0.823248	0.999599
-0.839738	0.999655
-0.864473	0.999728
-0.889208	0.999731
-0.905698	0.999739
-0.930433	0.999747
-0.955168	0.999756
-0.979904	0.999772
-1.012884	0.999777
-1.021129	0.999967
-1.029374	0.999969
-1.054109	0.999973
-1.070599	0.999998
-1.153050	1
&
```
