## Supplementary material for "All-at-once RNA folding with 3D motif prediction framed by evolutionary information": RF02796_Pab160.cacofold.helixcov

```
# RMs = 6 L = 75

# RM_HELIX NESTED 32-33 40-41, nbp = 2 nbp_cov = 0
# pvals: 0.945191,0.974879
# aggregated NONE
NESTED  :::::::::::::::::::::::::::::<<____>>::::::::::::::::::::::::::::::::::
        :::::::::::::::::::::::::::::::::::::::::::::::::::::::::::::::::::::::

# RM_HELIX NESTED 25-27 44-46, nbp = 3 nbp_cov = 0
# pvals: 0.614091,0.769926,0.769926
# aggregated NONE
NESTED  ::::::::::::::::::::::::<<<____________>>>:::::::::::::::::::::::::::::
        :::::::::::::::::::::::::::::::::::::::::::::::::::::::::::::::::::::::

# RM_HELIX NESTED 15-24 52-61, nbp = 10 nbp_cov = 0
# pvals: 0.614091,0.614091,0.614091,0.729771,0.729771,0.955907,0.614091,0.960233,0.729771,0.614091
# aggregated NONE
NESTED  ::::::::::::::<<<<<<<<<<_______________________>>>>>>>>>>::::::::::::::
        :::::::::::::::::::::::::::::::::::::::::::::::::::::::::::::::::::::::

# RM_HELIX NESTED 1-9 64-72, nbp = 9 nbp_cov = 1
# pvals: 0.614091,0.992087,0.986302,0.614091,0.614091,0.031004,0.00193561,0.614091,0.729771
# aggregated NONE
NESTED  <<<<<<<<<__________________________________________________>>>>>>>>>:::
        ::::::<______________________________________________________>:::::::::

# RM_IL Tandem-GA 28-31 42-43, nbp = 0 nbp_cov = 0 nhl_b_cov 0/2
# aggregated NONE
RM_IL   :::::::::::::::::::::::::::xx::::::::xx:::::::::::::::::::::::::::::::: Tandem-GA

# RM_HL CUYG-tetraloop 34-39, nbp = 0 nbp_cov = 0 nhl_b_cov 0/1
# aggregated NONE
RM_HL   :::::::::::::::::::::::::::::::xxxx:::::::::::::::::::::::::::::::::::: CUYG-tetraloop
```
