## Supplementary material for "All-at-once RNA folding with 3D motif prediction framed by evolutionary information": RF02796_Pab160.cacofold.power

```
# Power analysis of CaCoFold structure 
#
# Powertype = SINGLE SUBSTITUTIONS
# covary  left_pos      right_pos    substitutions      power
#----------------------------------------------------------------
          1		72		1		0.00
          2		71		2		0.00
          3		70		2		0.00
          4		69		0		0.00
          5		68		0		0.00
          6		67		4		0.07
     *    7		66		2		0.00
          8		65		0		0.00
          9		64		0		0.00
          15		61		0		0.00
          16		60		0		0.00
          17		59		1		0.00
          18		58		1		0.00
          19		57		1		0.00
          20		56		2		0.00
          21		55		1		0.00
          22		54		3		0.02
          23		53		1		0.00
          24		52		1		0.00
          25		46		1		0.00
          26		45		0		0.00
          27		44		0		0.00
          32		41		1		0.00
          33		40		3		0.02
#
# BPAIRS 24
# avg substitutions per BP  1.1
# BPAIRS expected to covary 0.1 +/- 0.3
# BPAIRS observed to covary 1
#
```
