## Supplementary material for "All-at-once RNA folding with 3D motif prediction framed by evolutionary information": RF02796_Pab160.helixcov

```
# RMs = 4 L = 75

# RM_HELIX NESTED 32-34 39-41, nbp = 3 nbp_cov = 0
# pvals: 0.945191,0.974879,0.0466559
# aggregated NONE
NESTED  :::::::::::::::::::::::::::::<<<__>>>::::::::::::::::::::::::::::::::::
        :::::::::::::::::::::::::::::::::::::::::::::::::::::::::::::::::::::::

# RM_HELIX NESTED 26-27 44-45, nbp = 2 nbp_cov = 0
# pvals: 0.769926,0.769926
# aggregated NONE
NESTED  :::::::::::::::::::::::::<<____________>>::::::::::::::::::::::::::::::
        :::::::::::::::::::::::::::::::::::::::::::::::::::::::::::::::::::::::

# RM_HELIX NESTED 17-23 51-57, nbp = 7 nbp_cov = 0
# pvals: 0.614091,0.992087,0.990785,0.922855,0.614091,0.729771,0.0398048
# aggregated NONE
NESTED  ::::::::::::::::<<<<<<<_______________________>>>>>>>::::::::::::::::::
        :::::::::::::::::::::::::::::::::::::::::::::::::::::::::::::::::::::::

# RM_HELIX NESTED 1-9 64-72, nbp = 9 nbp_cov = 1
# pvals: 0.614091,0.992087,0.986302,0.614091,0.614091,0.031004,0.00193561,0.614091,0.729771
# aggregated NONE
NESTED  <<<<<<<<<__________________________________________________>>>>>>>>>:::
        ::::::<______________________________________________________>:::::::::
```
