## Supplementary material for "All-at-once RNA folding with 3D motif prediction framed by evolutionary information": RF02796_Pab160.power

```
# Power analysis of given structure 
#
# Powertype = SINGLE SUBSTITUTIONS
# covary  left_pos      right_pos    substitutions      power
#----------------------------------------------------------------
          1		72		1		0.00
          2		71		2		0.00
          3		70		2		0.00
          4		69		0		0.00
          5		68		0		0.00
          6		67		4		0.07
     *    7		66		2		0.00
          8		65		0		0.00
          9		64		0		0.00
          17		57		0		0.00
          18		56		2		0.00
          19		55		2		0.00
          20		54		2		0.00
          21		53		0		0.00
          22		52		3		0.02
          23		51		2		0.00
          26		45		0		0.00
          27		44		0		0.00
          32		41		1		0.00
          33		40		3		0.02
          34		39		2		0.00
#
# BPAIRS 21
# avg substitutions per BP  1.3
# BPAIRS expected to covary 0.1 +/- 0.3
# BPAIRS observed to covary 1
#
```
