## Supplementary material for "All-at-once RNA folding with 3D motif prediction framed by evolutionary information": RF02796_Pab160.surv

```
3.232456	0.047619
0.644071	0.0952381
0.287508	0.142857
0.155447	0.190476
-0.003025	0.47619
-0.016231	0.571429
-0.042643	0.666667
-0.227528	0.714286
-0.306764	0.761905
-0.504855	0.809524
-0.650121	0.857143
-0.729357	0.904762
-0.755770	1
&
5.332216	0.000405844
3.338104	0.00162338
3.298486	0.00284091
3.232456	0.00324675
3.219250	0.00446429
3.179631	0.00487013
2.611772	0.00608766
2.585359	0.00649351
2.492917	0.00689935
2.440093	0.00771104
2.374063	0.00811688
2.321239	0.00852273
1.621318	0.00892857
1.528876	0.0101461
1.449640	0.0113636
1.423228	0.0117695
1.370403	0.0133929
1.343991	0.0137987
1.330785	0.0142045
1.304373	0.0150162
1.277961	0.0154221
1.264755	0.0178571
1.211931	0.0194805
1.198725	0.0198864
1.159107	0.0202922
1.132695	0.0211039
1.106283	0.0219156
1.000634	0.0223214
0.974222	0.0227273
0.855368	0.0231331
0.815750	0.023539
0.736513	0.0243506
0.723307	0.0263799
0.683689	0.0267857
0.657277	0.0275974
0.644071	0.0280032
0.617659	0.0284091
0.604453	0.0288149
0.591247	0.0292208
0.578041	0.0296266
0.551629	0.0300325
0.525217	0.0304383
0.472392	0.0308442
0.459186	0.0316558
0.432774	0.0336851
0.419568	0.0353084
0.406362	0.0357143
0.393156	0.036526
0.379950	0.0377435
0.340332	0.0393669
0.327126	0.0401786
0.313920	0.0418019
0.300714	0.0422078
0.287508	0.0438312
0.274302	0.0450487
0.261096	0.0474838
0.247890	0.0482955
0.234684	0.0499188
0.208272	0.0523539
0.195066	0.0531656
0.181860	0.0535714
0.168653	0.0539773
0.155447	0.054789
0.142241	0.057224
0.115829	0.0576299
0.089417	0.0580357
0.076211	0.0592532
0.049799	0.0649351
0.036593	0.0900974
0.010181	0.0925325
-0.003025	0.558847
-0.016231	0.774756
-0.029437	0.784497
-0.042643	0.794643
-0.055849	0.799919
-0.069055	0.813312
-0.082261	0.826705
-0.095467	0.835227
-0.108673	0.850244
-0.121879	0.863231
-0.135086	0.871753
-0.148292	0.879464
-0.161498	0.888799
-0.174704	0.899351
-0.187910	0.905844
-0.201116	0.908685
-0.214322	0.912338
-0.227528	0.918831
-0.240734	0.923295
-0.253940	0.926542
-0.267146	0.931006
-0.280352	0.933847
-0.293558	0.936688
-0.306764	0.939935
-0.319970	0.941964
-0.333176	0.943588
-0.346382	0.946429
-0.359588	0.948864
-0.372794	0.950081
-0.386000	0.955357
-0.399206	0.956575
-0.412412	0.957386
-0.425618	0.957792
-0.452031	0.958198
-0.465237	0.959821
-0.491649	0.961039
-0.504855	0.961445
-0.518061	0.961851
-0.531267	0.962256
-0.544473	0.962662
-0.570885	0.965503
-0.584091	0.969156
-0.597297	0.970779
-0.610503	0.971591
-0.623709	0.974026
-0.636915	0.977273
-0.650121	0.980519
-0.663327	0.980925
-0.676533	0.982955
-0.689739	0.984172
-0.716151	0.984984
-0.729357	0.987013
-0.742564	0.988231
-0.755770	0.993506
-0.782182	0.993912
-0.795388	0.99513
-0.808594	0.997565
-0.848212	0.998377
-0.887830	0.998782
-0.967066	1
&
5.966107	2.01207e-06
5.913282	4.02414e-06
5.807634	6.03622e-06
5.728398	1.00604e-05
5.688780	1.20724e-05
5.662368	1.40845e-05
5.649162	1.60966e-05
5.635955	1.81087e-05
5.622749	2.01207e-05
5.583131	2.21328e-05
5.569925	2.41449e-05
5.543513	2.61569e-05
5.517101	2.8169e-05
5.477483	3.42052e-05
5.451071	3.82294e-05
5.437865	4.02414e-05
5.424659	4.62777e-05
5.398247	4.82897e-05
5.385041	5.6338e-05
5.358629	5.83501e-05
5.332216	6.23742e-05
5.319010	6.43863e-05
5.305804	6.63984e-05
5.292598	7.04225e-05
5.252980	7.44467e-05
5.239774	8.04829e-05
5.226568	8.65191e-05
5.213362	8.85312e-05
5.186950	9.25553e-05
5.173744	9.65795e-05
5.147332	0.000104628
5.134126	0.00010664
5.120920	0.000112676
5.107714	0.000114688
5.094508	0.0001167
5.068096	0.000122736
5.041684	0.000126761
5.028477	0.000130785
5.015271	0.000134809
4.988859	0.000136821
4.975653	0.000138833
4.962447	0.000140845
4.922829	0.000142857
4.909623	0.000144869
4.896417	0.000150905
4.883211	0.00015493
4.870005	0.000156942
4.856799	0.000158954
4.817181	0.000160966
4.803975	0.000162978
4.790769	0.000167002
4.777563	0.000169014
4.764357	0.000171026
4.737945	0.000173038
4.724738	0.00017505
4.685120	0.000177062
4.671914	0.000179074
4.658708	0.000183099
4.645502	0.000187123
4.632296	0.000191147
4.619090	0.000193159
4.605884	0.000199195
4.592678	0.000207243
4.579472	0.000209256
4.566266	0.00021328
4.553060	0.000217304
4.539854	0.000219316
4.526648	0.00022334
4.500236	0.000229376
4.487030	0.0002334
4.473824	0.000243461
4.460618	0.000249497
4.447412	0.000251509
4.420999	0.000255533
4.407793	0.000267606
4.394587	0.000277666
4.381381	0.00028169
4.368175	0.000283702
4.354969	0.000289738
4.341763	0.000291751
4.328557	0.000303823
4.315351	0.000309859
4.302145	0.000313883
4.288939	0.000325956
4.275733	0.000327968
4.262527	0.000331992
4.249321	0.000336016
4.236115	0.000338028
4.222909	0.000342052
4.209703	0.000352113
4.196497	0.000354125
4.170085	0.000356137
4.156879	0.000358149
4.143673	0.000366197
4.130467	0.00037827
4.117260	0.000380282
4.104054	0.000382294
4.090848	0.00038833
4.077642	0.00039839
4.064436	0.000406439
4.038024	0.000418511
4.024818	0.000428571
4.011612	0.000434608
3.998406	0.000448692
3.985200	0.000454728
3.971994	0.000468813
3.958788	0.000472837
3.945582	0.000480885
3.932376	0.000486922
3.919170	0.000488934
3.905964	0.000492958
3.892758	0.000496982
3.879552	0.000498994
3.866346	0.000503018
3.853140	0.000511066
3.839934	0.000525151
3.826728	0.000527163
3.813521	0.000529175
3.800315	0.000539235
3.787109	0.00054326
3.773903	0.000551308
3.760697	0.000557344
3.747491	0.000561368
3.734285	0.000567404
3.721079	0.000573441
3.707873	0.000581489
3.694667	0.000593561
3.681461	0.000597586
3.668255	0.000603622
3.655049	0.000619718
3.641843	0.000631791
3.628637	0.000645875
3.615431	0.000661972
3.602225	0.000690141
3.589019	0.000700201
3.575813	0.000720322
3.562607	0.000732394
3.549401	0.000762575
3.536195	0.000788732
3.522989	0.000826962
3.509782	0.000873239
3.496576	0.000903421
3.483370	0.00093159
3.470164	0.000965795
3.456958	0.000997988
3.443752	0.0010503
3.430546	0.00112676
3.417340	0.00115091
3.404134	0.00120724
3.390928	0.00126962
3.377722	0.0013159
3.364516	0.00137022
3.351310	0.00141851
3.338104	0.00144869
3.324898	0.00152113
3.311692	0.00157746
3.298486	0.00164185
3.285280	0.00170624
3.272074	0.00174245
3.258868	0.00179477
3.245662	0.00184909
3.232456	0.00193561
3.219250	0.00199195
3.206043	0.00209457
3.192837	0.00212877
3.179631	0.00220121
3.166425	0.00224145
3.153219	0.0022998
3.140013	0.0023501
3.126807	0.00238431
3.113601	0.00241046
3.100395	0.00247284
3.087189	0.00250704
3.073983	0.0025493
3.060777	0.0025835
3.047571	0.00263783
3.034365	0.00270624
3.021159	0.00276861
3.007953	0.00281891
2.994747	0.00288129
2.981541	0.00292958
2.968335	0.003
2.955129	0.00306237
2.941923	0.00310865
2.928717	0.00318511
2.915511	0.0032334
2.902304	0.00329175
2.889098	0.00334406
2.875892	0.00338632
2.862686	0.00344266
2.849480	0.00350302
2.836274	0.0035493
2.823068	0.00360966
2.809862	0.00364588
2.796656	0.00371227
2.783450	0.00377867
2.770244	0.00383903
2.757038	0.00387928
2.743832	0.00395573
2.730626	0.00402213
2.717420	0.00409256
2.704214	0.00416901
2.691008	0.00421328
2.677802	0.00427364
2.664596	0.00432998
2.651390	0.00437827
2.638184	0.00445272
2.624978	0.00451308
2.611772	0.0045493
2.598565	0.00462374
2.585359	0.00468209
2.572153	0.00473642
2.558947	0.00478873
2.545741	0.00483903
2.532535	0.00490744
2.519329	0.00496378
2.506123	0.00501207
2.492917	0.00506237
2.479711	0.00511066
2.466505	0.00516097
2.453299	0.00520322
2.440093	0.0052495
2.426887	0.00529376
2.413681	0.005334
2.400475	0.00538028
2.387269	0.00541046
2.374063	0.00546076
2.360857	0.00550704
2.347651	0.00553924
2.334445	0.00557948
2.321239	0.00562173
2.308033	0.00565191
2.294826	0.00569618
2.281620	0.00572233
2.268414	0.0057666
2.255208	0.00579074
2.242002	0.00582696
2.228796	0.00587324
2.215590	0.00589738
2.202384	0.00592555
2.189178	0.0059497
2.175972	0.0059839
2.162766	0.00603219
2.149560	0.00606841
2.136354	0.00609457
2.123148	0.00612877
2.109942	0.00615292
2.096736	0.00618511
2.083530	0.00623541
2.070324	0.00626962
2.057118	0.00629376
2.043912	0.00631187
2.030706	0.00633803
2.017500	0.00635614
2.004294	0.00638431
1.991087	0.00641449
1.977881	0.00644869
1.964675	0.00648491
1.951469	0.00650905
1.938263	0.00653521
1.925057	0.0065493
1.911851	0.00657746
1.898645	0.00660563
1.885439	0.00663783
1.872233	0.00666197
1.859027	0.00670624
1.845821	0.00676459
1.832615	0.0068008
1.819409	0.00684708
1.806203	0.00686519
1.792997	0.00690141
1.779791	0.00693763
1.766585	0.0069839
1.753379	0.00705231
1.740173	0.00717505
1.726967	0.00739034
1.713761	0.00755936
1.700555	0.00767807
1.687348	0.00779678
1.674142	0.00794769
1.660936	0.00811268
1.647730	0.00827163
1.634524	0.00853924
1.621318	0.00881087
1.608112	0.00906841
1.594906	0.0093662
1.581700	0.00964588
1.568494	0.00992757
1.555288	0.0102072
1.542082	0.010495
1.528876	0.010827
1.515670	0.0111509
1.502464	0.011495
1.489258	0.0117968
1.476052	0.0121268
1.462846	0.0124145
1.449640	0.012662
1.436434	0.0130161
1.423228	0.0135433
1.410022	0.0140664
1.396816	0.0144628
1.383609	0.0148471
1.370403	0.0152877
1.357197	0.0157847
1.343991	0.0164105
1.330785	0.0169437
1.317579	0.0174648
1.304373	0.0181046
1.291167	0.018827
1.277961	0.0195895
1.264755	0.020326
1.251549	0.020835
1.238343	0.0211992
1.225137	0.0215674
1.211931	0.0218773
1.198725	0.0223581
1.185519	0.0226419
1.172313	0.0229155
1.159107	0.0231449
1.145901	0.02333
1.132695	0.0235694
1.119489	0.0238048
1.106283	0.024006
1.093077	0.0242555
1.079870	0.0244366
1.066664	0.0246459
1.053458	0.0249095
1.040252	0.0251288
1.027046	0.02534
1.013840	0.025505
1.000634	0.0256841
0.987428	0.025841
0.974222	0.0260543
0.961016	0.0262455
0.947810	0.0264245
0.934604	0.0265996
0.921398	0.0267706
0.908192	0.0269376
0.894986	0.0271006
0.881780	0.0272475
0.868574	0.0274507
0.855368	0.0275996
0.842162	0.0278169
0.828956	0.0280423
0.815750	0.0281932
0.802544	0.0284024
0.789338	0.0286358
0.776131	0.0288712
0.762925	0.0291388
0.749719	0.0293159
0.736513	0.0295553
0.723307	0.0297445
0.710101	0.029992
0.696895	0.0302153
0.683689	0.0304024
0.670483	0.0306076
0.657277	0.0308249
0.644071	0.031004
0.630865	0.0312133
0.617659	0.0313903
0.604453	0.0316217
0.591247	0.0318672
0.578041	0.0322173
0.564835	0.0325171
0.551629	0.0327827
0.538423	0.0330362
0.525217	0.0332877
0.512011	0.0335654
0.498805	0.0337988
0.485599	0.0340141
0.472392	0.0343159
0.459186	0.0345755
0.445980	0.0348511
0.432774	0.035159
0.419568	0.035503
0.406362	0.0359074
0.393156	0.0362797
0.379950	0.036664
0.366744	0.0370302
0.353538	0.0374165
0.340332	0.0378913
0.327126	0.0383481
0.313920	0.0388813
0.300714	0.0393481
0.287508	0.0398048
0.274302	0.040328
0.261096	0.0408954
0.247890	0.0414748
0.234684	0.0420724
0.221478	0.0427565
0.208272	0.0434487
0.195066	0.0442515
0.181860	0.0449034
0.168653	0.0456881
0.155447	0.0466559
0.142241	0.047662
0.129035	0.0487163
0.115829	0.0497364
0.102623	0.0508592
0.089417	0.0520885
0.076211	0.0533783
0.063005	0.0546962
0.049799	0.0558672
0.036593	0.0622897
0.023387	0.0822354
0.010181	0.0867867
-0.003025	0.614091
-0.016231	0.729771
-0.029437	0.750433
-0.042643	0.769926
-0.055849	0.787074
-0.069055	0.803324
-0.082261	0.819195
-0.095467	0.833533
-0.108673	0.847763
-0.121879	0.860052
-0.135086	0.871334
-0.148292	0.881519
-0.161498	0.890503
-0.174704	0.898952
-0.187910	0.906125
-0.201116	0.912519
-0.214322	0.917861
-0.227528	0.922855
-0.240734	0.92731
-0.253940	0.931467
-0.267146	0.93533
-0.280352	0.938781
-0.293558	0.942167
-0.306764	0.945191
-0.319970	0.948024
-0.333176	0.950918
-0.346382	0.953412
-0.359588	0.955907
-0.372794	0.958145
-0.386000	0.960233
-0.399206	0.962181
-0.412412	0.964203
-0.425618	0.96594
-0.438825	0.967688
-0.452031	0.969203
-0.465237	0.970765
-0.478443	0.972181
-0.491649	0.973614
-0.504855	0.974879
-0.518061	0.976076
-0.531267	0.97732
-0.544473	0.978543
-0.557679	0.979694
-0.570885	0.980656
-0.584091	0.981646
-0.597297	0.982654
-0.610503	0.983523
-0.623709	0.984485
-0.636915	0.985519
-0.650121	0.986302
-0.663327	0.987179
-0.676533	0.987903
-0.689739	0.988594
-0.702945	0.989366
-0.716151	0.990012
-0.729357	0.990785
-0.742564	0.991479
-0.755770	0.992087
-0.768976	0.992672
-0.782182	0.993189
-0.795388	0.993656
-0.808594	0.994076
-0.821800	0.994499
-0.835006	0.994996
-0.848212	0.995354
-0.861418	0.99566
-0.874624	0.996014
-0.887830	0.996292
-0.901036	0.996567
-0.914242	0.996883
-0.927448	0.997119
-0.940654	0.997322
-0.953860	0.997543
-0.967066	0.997704
-0.980272	0.997847
-0.993478	0.998074
-1.006684	0.998195
-1.019890	0.99837
-1.033096	0.998471
-1.046303	0.998592
-1.059509	0.998702
-1.072715	0.998783
-1.085921	0.998875
-1.099127	0.998996
-1.112333	0.99908
-1.125539	0.999145
-1.138745	0.999229
-1.151951	0.99931
-1.165157	0.999388
-1.178363	0.999461
-1.191569	0.999501
-1.204775	0.999539
-1.217981	0.999575
-1.231187	0.99963
-1.244393	0.99967
-1.257599	0.999704
-1.270805	0.999728
-1.284011	0.999763
-1.297217	0.999777
-1.310423	0.999789
-1.323629	0.999793
-1.336835	0.999819
-1.350042	0.999839
-1.363248	0.999849
-1.376454	0.999859
-1.389660	0.999881
-1.402866	0.999891
-1.416072	0.999901
-1.429278	0.999905
-1.442484	0.99993
-1.455690	0.99994
-1.468896	0.999948
-1.482102	0.999952
-1.495308	0.999954
-1.508514	0.999958
-1.521720	0.999962
-1.534926	0.999964
-1.548132	0.999968
-1.561338	0.999972
-1.574544	0.999982
-1.587750	0.999984
-1.600956	0.999986
-1.614162	0.99999
-1.627368	0.999992
-1.706605	0.999994
-1.851871	0.999998
-1.878283	1
&
22.051068	7.67111e-20
22.037861	7.8858e-20
22.024655	8.1065e-20
22.011449	8.33337e-20
21.998243	8.56659e-20
21.985037	8.80633e-20
21.971831	9.05278e-20
21.958625	9.30612e-20
21.945419	9.56655e-20
21.932213	9.83426e-20
21.919007	1.01095e-19
21.905801	1.03924e-19
21.892595	1.06832e-19
21.879389	1.09821e-19
21.866183	1.12895e-19
21.852977	1.16054e-19
21.839771	1.19301e-19
21.826565	1.22639e-19
21.813359	1.26071e-19
21.800153	1.29599e-19
21.786947	1.33225e-19
21.773741	1.36953e-19
21.760535	1.40785e-19
21.747329	1.44724e-19
21.734122	1.48773e-19
21.720916	1.52936e-19
21.707710	1.57215e-19
21.694504	1.61614e-19
21.681298	1.66136e-19
21.668092	1.70784e-19
21.654886	1.75562e-19
21.641680	1.80474e-19
21.628474	1.85523e-19
21.615268	1.90714e-19
21.602062	1.96049e-19
21.588856	2.01534e-19
21.575650	2.07172e-19
21.562444	2.12968e-19
21.549238	2.18926e-19
21.536032	2.25051e-19
21.522826	2.31347e-19
21.509620	2.37819e-19
21.496414	2.44472e-19
21.483208	2.5131e-19
21.470002	2.58341e-19
21.456796	2.65567e-19
21.443590	2.72996e-19
21.430383	2.80633e-19
21.417177	2.88483e-19
21.403971	2.96552e-19
21.390765	3.04848e-19
21.377559	3.13375e-19
21.364353	3.2214e-19
21.351147	3.31151e-19
21.337941	3.40414e-19
21.324735	3.49935e-19
21.311529	3.59723e-19
21.298323	3.69785e-19
21.285117	3.80127e-19
21.271911	3.90759e-19
21.258705	4.01689e-19
21.245499	4.12923e-19
21.232293	4.24472e-19
21.219087	4.36344e-19
21.205881	4.48547e-19
21.192675	4.61092e-19
21.179469	4.73988e-19
21.166263	4.87244e-19
21.153057	5.0087e-19
21.139851	5.14878e-19
21.126644	5.29277e-19
21.113438	5.44078e-19
21.100232	5.59294e-19
21.087026	5.74934e-19
21.073820	5.91012e-19
21.060614	6.07539e-19
21.047408	6.24529e-19
21.034202	6.41993e-19
21.020996	6.59945e-19
21.007790	6.78399e-19
20.994584	6.97369e-19
20.981378	7.16869e-19
20.968172	7.36914e-19
20.954966	7.5752e-19
20.941760	7.78701e-19
20.928554	8.00474e-19
20.915348	8.22856e-19
20.902142	8.45864e-19
20.888936	8.69514e-19
20.875730	8.93826e-19
20.862524	9.18816e-19
20.849318	9.44506e-19
20.836112	9.70913e-19
20.822905	9.98058e-19
20.809699	1.02596e-18
20.796493	1.05465e-18
20.783287	1.08413e-18
20.770081	1.11444e-18
20.756875	1.1456e-18
20.743669	1.17762e-18
20.730463	1.21055e-18
20.717257	1.24439e-18
20.704051	1.27917e-18
20.690845	1.31493e-18
20.677639	1.35169e-18
20.664433	1.38948e-18
20.651227	1.42832e-18
20.638021	1.46825e-18
20.624815	1.50929e-18
20.611609	1.55148e-18
20.598403	1.59485e-18
20.585197	1.63943e-18
20.571991	1.68525e-18
20.558785	1.73236e-18
20.545579	1.78078e-18
20.532373	1.83056e-18
20.519166	1.88172e-18
20.505960	1.93432e-18
20.492754	1.98838e-18
20.479548	2.04396e-18
20.466342	2.10108e-18
20.453136	2.15981e-18
20.439930	2.22017e-18
20.426724	2.28222e-18
20.413518	2.34601e-18
20.400312	2.41157e-18
20.387106	2.47897e-18
20.373900	2.54825e-18
20.360694	2.61946e-18
20.347488	2.69267e-18
20.334282	2.76792e-18
20.321076	2.84527e-18
20.307870	2.92478e-18
20.294664	3.00651e-18
20.281458	3.09053e-18
20.268252	3.17689e-18
20.255046	3.26566e-18
20.241840	3.35692e-18
20.228634	3.45072e-18
20.215427	3.54714e-18
20.202221	3.64626e-18
20.189015	3.74814e-18
20.175809	3.85287e-18
20.162603	3.96053e-18
20.149397	4.07119e-18
20.136191	4.18494e-18
20.122985	4.30187e-18
20.109779	4.42207e-18
20.096573	4.54562e-18
20.083367	4.67262e-18
20.070161	4.80317e-18
20.056955	4.93736e-18
20.043749	5.0753e-18
20.030543	5.21709e-18
20.017337	5.36285e-18
20.004131	5.51267e-18
19.990925	5.66667e-18
19.977719	5.82498e-18
19.964513	5.98771e-18
19.951307	6.15498e-18
19.938101	6.32692e-18
19.924895	6.50366e-18
19.911688	6.68534e-18
19.898482	6.87209e-18
19.885276	7.06405e-18
19.872070	7.26137e-18
19.858864	7.46421e-18
19.845658	7.6727e-18
19.832452	7.88702e-18
19.819246	8.10732e-18
19.806040	8.33377e-18
19.792834	8.56654e-18
19.779628	8.80581e-18
19.766422	9.05176e-18
19.753216	9.30458e-18
19.740010	9.56445e-18
19.726804	9.83158e-18
19.713598	1.01062e-17
19.700392	1.03884e-17
19.687186	1.06785e-17
19.673980	1.09768e-17
19.660774	1.12833e-17
19.647568	1.15984e-17
19.634362	1.19223e-17
19.621156	1.22553e-17
19.607949	1.25975e-17
19.594743	1.29493e-17
19.581537	1.33109e-17
19.568331	1.36827e-17
19.555125	1.40647e-17
19.541919	1.44575e-17
19.528713	1.48612e-17
19.515507	1.52762e-17
19.502301	1.57027e-17
19.489095	1.61412e-17
19.475889	1.65919e-17
19.462683	1.70551e-17
19.449477	1.75313e-17
19.436271	1.80208e-17
19.423065	1.8524e-17
19.409859	1.90412e-17
19.396653	1.95728e-17
19.383447	2.01193e-17
19.370241	2.0681e-17
19.357035	2.12584e-17
19.343829	2.18519e-17
19.330623	2.24619e-17
19.317417	2.3089e-17
19.304210	2.37336e-17
19.291004	2.43961e-17
19.277798	2.50772e-17
19.264592	2.57772e-17
19.251386	2.64968e-17
19.238180	2.72365e-17
19.224974	2.79968e-17
19.211768	2.87783e-17
19.198562	2.95816e-17
19.185356	3.04073e-17
19.172150	3.12561e-17
19.158944	3.21285e-17
19.145738	3.30253e-17
19.132532	3.39471e-17
19.119326	3.48946e-17
19.106120	3.58686e-17
19.092914	3.68697e-17
19.079708	3.78987e-17
19.066502	3.89565e-17
19.053296	4.00437e-17
19.040090	4.11613e-17
19.026884	4.23101e-17
19.013678	4.34909e-17
19.000471	4.47046e-17
18.987265	4.59522e-17
18.974059	4.72346e-17
18.960853	4.85527e-17
18.947647	4.99076e-17
18.934441	5.13004e-17
18.921235	5.27319e-17
18.908029	5.42034e-17
18.894823	5.57159e-17
18.881617	5.72706e-17
18.868411	5.88687e-17
18.855205	6.05113e-17
18.841999	6.21997e-17
18.828793	6.39353e-17
18.815587	6.57192e-17
18.802381	6.75528e-17
18.789175	6.94377e-17
18.775969	7.1375e-17
18.762763	7.33664e-17
18.749557	7.54133e-17
18.736351	7.75173e-17
18.723145	7.968e-17
18.709939	8.19029e-17
18.696732	8.41879e-17
18.683526	8.65365e-17
18.670320	8.89507e-17
18.657114	9.14321e-17
18.643908	9.39827e-17
18.630702	9.66045e-17
18.617496	9.92993e-17
18.604290	1.02069e-16
18.591084	1.04916e-16
18.577878	1.07843e-16
18.564672	1.10851e-16
18.551466	1.13943e-16
18.538260	1.17121e-16
18.525054	1.20388e-16
18.511848	1.23746e-16
18.498642	1.27198e-16
18.485436	1.30745e-16
18.472230	1.34392e-16
18.459024	1.3814e-16
18.445818	1.41993e-16
18.432612	1.45953e-16
18.419406	1.50024e-16
18.406200	1.54207e-16
18.392993	1.58508e-16
18.379787	1.62928e-16
18.366581	1.67472e-16
18.353375	1.72142e-16
18.340169	1.76943e-16
18.326963	1.81877e-16
18.313757	1.86949e-16
18.300551	1.92162e-16
18.287345	1.9752e-16
18.274139	2.03028e-16
18.260933	2.08689e-16
18.247727	2.14508e-16
18.234521	2.20489e-16
18.221315	2.26637e-16
18.208109	2.32956e-16
18.194903	2.39451e-16
18.181697	2.46127e-16
18.168491	2.52989e-16
18.155285	2.60043e-16
18.142079	2.67292e-16
18.128873	2.74744e-16
18.115667	2.82404e-16
18.102461	2.90277e-16
18.089254	2.98369e-16
18.076048	3.06687e-16
18.062842	3.15236e-16
18.049636	3.24024e-16
18.036430	3.33056e-16
18.023224	3.4234e-16
18.010018	3.51883e-16
17.996812	3.61692e-16
17.983606	3.71774e-16
17.970400	3.82136e-16
17.957194	3.92787e-16
17.943988	4.03735e-16
17.930782	4.14988e-16
17.917576	4.26555e-16
17.904370	4.38443e-16
17.891164	4.50663e-16
17.877958	4.63223e-16
17.864752	4.76133e-16
17.851546	4.89403e-16
17.838340	5.03042e-16
17.825134	5.17061e-16
17.811928	5.3147e-16
17.798722	5.46281e-16
17.785515	5.61504e-16
17.772309	5.77151e-16
17.759103	5.93234e-16
17.745897	6.09765e-16
17.732691	6.26756e-16
17.719485	6.4422e-16
17.706279	6.6217e-16
17.693073	6.80621e-16
17.679867	6.99585e-16
17.666661	7.19077e-16
17.653455	7.39112e-16
17.640249	7.59705e-16
17.627043	7.80871e-16
17.613837	8.02626e-16
17.600631	8.24988e-16
17.587425	8.47971e-16
17.574219	8.71595e-16
17.561013	8.95876e-16
17.547807	9.20834e-16
17.534601	9.46486e-16
17.521395	9.72852e-16
17.508189	9.99953e-16
17.494983	1.02781e-15
17.481776	1.05644e-15
17.468570	1.08586e-15
17.455364	1.11611e-15
17.442158	1.1472e-15
17.428952	1.17915e-15
17.415746	1.212e-15
17.402540	1.24575e-15
17.389334	1.28045e-15
17.376128	1.31611e-15
17.362922	1.35277e-15
17.349716	1.39044e-15
17.336510	1.42917e-15
17.323304	1.46897e-15
17.310098	1.50988e-15
17.296892	1.55192e-15
17.283686	1.59514e-15
17.270480	1.63956e-15
17.257274	1.68522e-15
17.244068	1.73215e-15
17.230862	1.78038e-15
17.217656	1.82995e-15
17.204450	1.88091e-15
17.191244	1.93328e-15
17.178037	1.98711e-15
17.164831	2.04244e-15
17.151625	2.09931e-15
17.138419	2.15776e-15
17.125213	2.21783e-15
17.112007	2.27958e-15
17.098801	2.34304e-15
17.085595	2.40827e-15
17.072389	2.47532e-15
17.059183	2.54423e-15
17.045977	2.61505e-15
17.032771	2.68785e-15
17.019565	2.76267e-15
17.006359	2.83958e-15
16.993153	2.91862e-15
16.979947	2.99986e-15
16.966741	3.08337e-15
16.953535	3.16919e-15
16.940329	3.2574e-15
16.927123	3.34807e-15
16.913917	3.44125e-15
16.900711	3.53703e-15
16.887505	3.63547e-15
16.874298	3.73665e-15
16.861092	3.84065e-15
16.847886	3.94754e-15
16.834680	4.05739e-15
16.821474	4.17031e-15
16.808268	4.28636e-15
16.795062	4.40564e-15
16.781856	4.52824e-15
16.768650	4.65425e-15
16.755444	4.78376e-15
16.742238	4.91687e-15
16.729032	5.05368e-15
16.715826	5.1943e-15
16.702620	5.33883e-15
16.689414	5.48737e-15
16.676208	5.64005e-15
16.663002	5.79697e-15
16.649796	5.95825e-15
16.636590	6.12402e-15
16.623384	6.29439e-15
16.610178	6.4695e-15
16.596972	6.64948e-15
16.583766	6.83446e-15
16.570559	7.02459e-15
16.557353	7.21999e-15
16.544147	7.42084e-15
16.530941	7.62726e-15
16.517735	7.83942e-15
16.504529	8.05748e-15
16.491323	8.28159e-15
16.478117	8.51194e-15
16.464911	8.74869e-15
16.451705	8.99202e-15
16.438499	9.24211e-15
16.425293	9.49915e-15
16.412087	9.76334e-15
16.398881	1.00349e-14
16.385675	1.03139e-14
16.372469	1.06008e-14
16.359263	1.08956e-14
16.346057	1.11986e-14
16.332851	1.151e-14
16.319645	1.183e-14
16.306439	1.2159e-14
16.293233	1.24971e-14
16.280027	1.28446e-14
16.266820	1.32017e-14
16.253614	1.35688e-14
16.240408	1.3946e-14
16.227202	1.43338e-14
16.213996	1.47323e-14
16.200790	1.51419e-14
16.187584	1.55628e-14
16.174378	1.59955e-14
16.161172	1.64402e-14
16.147966	1.68972e-14
16.134760	1.73669e-14
16.121554	1.78497e-14
16.108348	1.83458e-14
16.095142	1.88558e-14
16.081936	1.93799e-14
16.068730	1.99186e-14
16.055524	2.04722e-14
16.042318	2.10413e-14
16.029112	2.16261e-14
16.015906	2.22271e-14
16.002700	2.28449e-14
15.989494	2.34798e-14
15.976288	2.41323e-14
15.963081	2.4803e-14
15.949875	2.54923e-14
15.936669	2.62007e-14
15.923463	2.69288e-14
15.910257	2.76771e-14
15.897051	2.84461e-14
15.883845	2.92366e-14
15.870639	3.00489e-14
15.857433	3.08839e-14
15.844227	3.1742e-14
15.831021	3.26239e-14
15.817815	3.35303e-14
15.804609	3.44619e-14
15.791403	3.54193e-14
15.778197	3.64033e-14
15.764991	3.74146e-14
15.751785	3.8454e-14
15.738579	3.95223e-14
15.725373	4.06202e-14
15.712167	4.17485e-14
15.698961	4.29082e-14
15.685755	4.41001e-14
15.672549	4.5325e-14
15.659342	4.6584e-14
15.646136	4.78778e-14
15.632930	4.92076e-14
15.619724	5.05743e-14
15.606518	5.19789e-14
15.593312	5.34225e-14
15.580106	5.49061e-14
15.566900	5.64309e-14
15.553694	5.79981e-14
15.540488	5.96086e-14
15.527282	6.12639e-14
15.514076	6.29651e-14
15.500870	6.47135e-14
15.487664	6.65104e-14
15.474458	6.83572e-14
15.461252	7.02552e-14
15.448046	7.22058e-14
15.434840	7.42105e-14
15.421634	7.62709e-14
15.408428	7.83884e-14
15.395222	8.05646e-14
15.382016	8.28012e-14
15.368810	8.50998e-14
15.355603	8.74622e-14
15.342397	8.98901e-14
15.329191	9.23854e-14
15.315985	9.49498e-14
15.302779	9.75854e-14
15.289573	1.00294e-13
15.276367	1.03078e-13
15.263161	1.05939e-13
15.249955	1.08879e-13
15.236749	1.11901e-13
15.223543	1.15006e-13
15.210337	1.18198e-13
15.197131	1.21478e-13
15.183925	1.24849e-13
15.170719	1.28314e-13
15.157513	1.31875e-13
15.144307	1.35534e-13
15.131101	1.39295e-13
15.117895	1.4316e-13
15.104689	1.47132e-13
15.091483	1.51214e-13
15.078277	1.5541e-13
15.065071	1.59722e-13
15.051864	1.64153e-13
15.038658	1.68707e-13
15.025452	1.73387e-13
15.012246	1.78197e-13
14.999040	1.83141e-13
14.985834	1.88221e-13
14.972628	1.93442e-13
14.959422	1.98808e-13
14.946216	2.04322e-13
14.933010	2.0999e-13
14.919804	2.15814e-13
14.906598	2.218e-13
14.893392	2.27951e-13
14.880186	2.34273e-13
14.866980	2.4077e-13
14.853774	2.47447e-13
14.840568	2.54309e-13
14.827362	2.61362e-13
14.814156	2.68609e-13
14.800950	2.76058e-13
14.787744	2.83712e-13
14.774538	2.91579e-13
14.761332	2.99664e-13
14.748125	3.07972e-13
14.734919	3.16511e-13
14.721713	3.25286e-13
14.708507	3.34304e-13
14.695301	3.43572e-13
14.682095	3.53097e-13
14.668889	3.62886e-13
14.655683	3.72945e-13
14.642477	3.83283e-13
14.629271	3.93907e-13
14.616065	4.04826e-13
14.602859	4.16047e-13
14.589653	4.27578e-13
14.576447	4.39429e-13
14.563241	4.51608e-13
14.550035	4.64124e-13
14.536829	4.76987e-13
14.523623	4.90205e-13
14.510417	5.0379e-13
14.497211	5.17751e-13
14.484005	5.32098e-13
14.470799	5.46842e-13
14.457593	5.61994e-13
14.444386	5.77566e-13
14.431180	5.93569e-13
14.417974	6.10015e-13
14.404768	6.26915e-13
14.391562	6.44284e-13
14.378356	6.62133e-13
14.365150	6.80476e-13
14.351944	6.99327e-13
14.338738	7.18699e-13
14.325532	7.38608e-13
14.312326	7.59067e-13
14.299120	7.80092e-13
14.285914	8.01699e-13
14.272708	8.23904e-13
14.259502	8.46723e-13
14.246296	8.70174e-13
14.233090	8.94273e-13
14.219884	9.19039e-13
14.206678	9.4449e-13
14.193472	9.70644e-13
14.180266	9.97523e-13
14.167060	1.02514e-12
14.153854	1.05353e-12
14.140647	1.0827e-12
14.127441	1.11268e-12
14.114235	1.14349e-12
14.101029	1.17514e-12
14.087823	1.20768e-12
14.074617	1.24111e-12
14.061411	1.27547e-12
14.048205	1.31078e-12
14.034999	1.34706e-12
14.021793	1.38435e-12
14.008587	1.42267e-12
13.995381	1.46205e-12
13.982175	1.50251e-12
13.968969	1.5441e-12
13.955763	1.58684e-12
13.942557	1.63075e-12
13.929351	1.67588e-12
13.916145	1.72226e-12
13.902939	1.76992e-12
13.889733	1.8189e-12
13.876527	1.86923e-12
13.863321	1.92095e-12
13.850115	1.9741e-12
13.836908	2.02872e-12
13.823702	2.08485e-12
13.810496	2.14253e-12
13.797290	2.2018e-12
13.784084	2.26271e-12
13.770878	2.32531e-12
13.757672	2.38963e-12
13.744466	2.45574e-12
13.731260	2.52366e-12
13.718054	2.59347e-12
13.704848	2.6652e-12
13.691642	2.73891e-12
13.678436	2.81466e-12
13.665230	2.89251e-12
13.652024	2.9725e-12
13.638818	3.0547e-12
13.625612	3.13917e-12
13.612406	3.22598e-12
13.599200	3.31518e-12
13.585994	3.40685e-12
13.572788	3.50105e-12
13.559582	3.59785e-12
13.546376	3.69732e-12
13.533169	3.79953e-12
13.519963	3.90458e-12
13.506757	4.01252e-12
13.493551	4.12344e-12
13.480345	4.23742e-12
13.467139	4.35455e-12
13.453933	4.47491e-12
13.440727	4.5986e-12
13.427521	4.72569e-12
13.414315	4.8563e-12
13.401109	4.99051e-12
13.387903	5.12843e-12
13.374697	5.27015e-12
13.361491	5.41579e-12
13.348285	5.56544e-12
13.335079	5.71922e-12
13.321873	5.87725e-12
13.308667	6.03963e-12
13.295461	6.2065e-12
13.282255	6.37797e-12
13.269049	6.55417e-12
13.255843	6.73524e-12
13.242637	6.92129e-12
13.229430	7.11249e-12
13.216224	7.30895e-12
13.203018	7.51083e-12
13.189812	7.71829e-12
13.176606	7.93146e-12
13.163400	8.15051e-12
13.150194	8.37561e-12
13.136988	8.60691e-12
13.123782	8.84459e-12
13.110576	9.08883e-12
13.097370	9.3398e-12
13.084164	9.59769e-12
13.070958	9.86269e-12
13.057752	1.0135e-11
13.044546	1.04148e-11
13.031340	1.07023e-11
13.018134	1.09978e-11
13.004928	1.13014e-11
12.991722	1.16134e-11
12.978516	1.19339e-11
12.965310	1.22633e-11
12.952104	1.26018e-11
12.938898	1.29496e-11
12.925691	1.3307e-11
12.912485	1.36743e-11
12.899279	1.40516e-11
12.886073	1.44394e-11
12.872867	1.48379e-11
12.859661	1.52473e-11
12.846455	1.5668e-11
12.833249	1.61003e-11
12.820043	1.65445e-11
12.806837	1.7001e-11
12.793631	1.747e-11
12.780425	1.79519e-11
12.767219	1.84471e-11
12.754013	1.8956e-11
12.740807	1.94789e-11
12.727601	2.00161e-11
12.714395	2.05682e-11
12.701189	2.11355e-11
12.687983	2.17184e-11
12.674777	2.23173e-11
12.661571	2.29327e-11
12.648365	2.35651e-11
12.635159	2.42149e-11
12.621952	2.48826e-11
12.608746	2.55686e-11
12.595540	2.62736e-11
12.582334	2.69979e-11
12.569128	2.77422e-11
12.555922	2.8507e-11
12.542716	2.92928e-11
12.529510	3.01002e-11
12.516304	3.09299e-11
12.503098	3.17824e-11
12.489892	3.26583e-11
12.476686	3.35584e-11
12.463480	3.44832e-11
12.450274	3.54335e-11
12.437068	3.64099e-11
12.423862	3.74132e-11
12.410656	3.84441e-11
12.397450	3.95033e-11
12.384244	4.05916e-11
12.371038	4.17099e-11
12.357832	4.2859e-11
12.344626	4.40397e-11
12.331420	4.52528e-11
12.318213	4.64993e-11
12.305007	4.77801e-11
12.291801	4.9096e-11
12.278595	5.04482e-11
12.265389	5.18376e-11
12.252183	5.32651e-11
12.238977	5.47319e-11
12.225771	5.6239e-11
12.212565	5.77875e-11
12.199359	5.93786e-11
12.186153	6.10135e-11
12.172947	6.26932e-11
12.159741	6.44192e-11
12.146535	6.61925e-11
12.133329	6.80146e-11
12.120123	6.98868e-11
12.106917	7.18104e-11
12.093711	7.37868e-11
12.080505	7.58176e-11
12.067299	7.79041e-11
12.054093	8.0048e-11
12.040887	8.22507e-11
12.027681	8.4514e-11
12.014474	8.68394e-11
12.001268	8.92287e-11
11.988062	9.16836e-11
11.974856	9.42059e-11
11.961650	9.67975e-11
11.948444	9.94603e-11
11.935238	1.02196e-10
11.922032	1.05007e-10
11.908826	1.07895e-10
11.895620	1.10863e-10
11.882414	1.13912e-10
11.869208	1.17044e-10
11.856002	1.20263e-10
11.842796	1.2357e-10
11.829590	1.26967e-10
11.816384	1.30458e-10
11.803178	1.34045e-10
11.789972	1.3773e-10
11.776766	1.41516e-10
11.763560	1.45407e-10
11.750354	1.49403e-10
11.737148	1.5351e-10
11.723942	1.57729e-10
11.710735	1.62064e-10
11.697529	1.66518e-10
11.684323	1.71094e-10
11.671117	1.75795e-10
11.657911	1.80626e-10
11.644705	1.85588e-10
11.631499	1.90687e-10
11.618293	1.95926e-10
11.605087	2.01309e-10
11.591881	2.06839e-10
11.578675	2.1252e-10
11.565469	2.18357e-10
11.552263	2.24355e-10
11.539057	2.30516e-10
11.525851	2.36847e-10
11.512645	2.43351e-10
11.499439	2.50033e-10
11.486233	2.56899e-10
11.473027	2.63952e-10
11.459821	2.71199e-10
11.446615	2.78644e-10
11.433409	2.86294e-10
11.420203	2.94153e-10
11.406996	3.02227e-10
11.393790	3.10522e-10
11.380584	3.19045e-10
11.367378	3.278e-10
11.354172	3.36796e-10
11.340966	3.46038e-10
11.327760	3.55533e-10
11.314554	3.65288e-10
11.301348	3.7531e-10
11.288142	3.85607e-10
11.274936	3.96185e-10
11.261730	4.07053e-10
11.248524	4.18218e-10
11.235318	4.29689e-10
11.222112	4.41474e-10
11.208906	4.53582e-10
11.195700	4.6602e-10
11.182494	4.78799e-10
11.169288	4.91928e-10
11.156082	5.05416e-10
11.142876	5.19273e-10
11.129670	5.33508e-10
11.116464	5.48134e-10
11.103257	5.63159e-10
11.090051	5.78595e-10
11.076845	5.94453e-10
11.063639	6.10745e-10
11.050433	6.27483e-10
11.037227	6.44678e-10
11.024021	6.62343e-10
11.010815	6.80491e-10
10.997609	6.99135e-10
10.984403	7.18289e-10
10.971197	7.37966e-10
10.957991	7.58181e-10
10.944785	7.78948e-10
10.931579	8.00283e-10
10.918373	8.22201e-10
10.905167	8.44717e-10
10.891961	8.67849e-10
10.878755	8.91613e-10
10.865549	9.16026e-10
10.852343	9.41105e-10
10.839137	9.6687e-10
10.825931	9.93338e-10
10.812725	1.02053e-09
10.799518	1.04846e-09
10.786312	1.07716e-09
10.773106	1.10664e-09
10.759900	1.13692e-09
10.746694	1.16803e-09
10.733488	1.19999e-09
10.720282	1.23282e-09
10.707076	1.26655e-09
10.693870	1.3012e-09
10.680664	1.3368e-09
10.667458	1.37336e-09
10.654252	1.41092e-09
10.641046	1.44951e-09
10.627840	1.48915e-09
10.614634	1.52987e-09
10.601428	1.5717e-09
10.588222	1.61468e-09
10.575016	1.65882e-09
10.561810	1.70417e-09
10.548604	1.75075e-09
10.535398	1.79861e-09
10.522192	1.84777e-09
10.508986	1.89827e-09
10.495779	1.95014e-09
10.482573	2.00343e-09
10.469367	2.05817e-09
10.456161	2.11441e-09
10.442955	2.17217e-09
10.429749	2.23151e-09
10.416543	2.29247e-09
10.403337	2.35508e-09
10.390131	2.4194e-09
10.376925	2.48548e-09
10.363719	2.55335e-09
10.350513	2.62307e-09
10.337307	2.69469e-09
10.324101	2.76826e-09
10.310895	2.84383e-09
10.297689	2.92146e-09
10.284483	3.0012e-09
10.271277	3.08311e-09
10.258071	3.16725e-09
10.244865	3.25368e-09
10.231659	3.34247e-09
10.218453	3.43366e-09
10.205247	3.52734e-09
10.192040	3.62357e-09
10.178834	3.72241e-09
10.165628	3.82395e-09
10.152422	3.92824e-09
10.139216	4.03537e-09
10.126010	4.14541e-09
10.112804	4.25845e-09
10.099598	4.37455e-09
10.086392	4.49381e-09
10.073186	4.61632e-09
10.059980	4.74215e-09
10.046774	4.8714e-09
10.033568	5.00417e-09
10.020362	5.14054e-09
10.007156	5.28061e-09
9.993950	5.42449e-09
9.980744	5.57228e-09
9.967538	5.72408e-09
9.954332	5.88001e-09
9.941126	6.04017e-09
9.927920	6.20467e-09
9.914714	6.37364e-09
9.901508	6.5472e-09
9.888301	6.72547e-09
9.875095	6.90858e-09
9.861889	7.09665e-09
9.848683	7.28983e-09
9.835477	7.48825e-09
9.822271	7.69206e-09
9.809065	7.90139e-09
9.795859	8.1164e-09
9.782653	8.33724e-09
9.769447	8.56406e-09
9.756241	8.79704e-09
9.743035	9.03634e-09
9.729829	9.28212e-09
9.716623	9.53456e-09
9.703417	9.79384e-09
9.690211	1.00602e-08
9.677005	1.03337e-08
9.663799	1.06146e-08
9.650593	1.09032e-08
9.637387	1.11995e-08
9.624181	1.15039e-08
9.610975	1.18166e-08
9.597769	1.21377e-08
9.584562	1.24675e-08
9.571356	1.28062e-08
9.558150	1.31541e-08
9.544944	1.35114e-08
9.531738	1.38784e-08
9.518532	1.42553e-08
9.505326	1.46424e-08
9.492120	1.504e-08
9.478914	1.54483e-08
9.465708	1.58677e-08
9.452502	1.62984e-08
9.439296	1.67408e-08
9.426090	1.71951e-08
9.412884	1.76617e-08
9.399678	1.81409e-08
9.386472	1.86331e-08
9.373266	1.91386e-08
9.360060	1.96577e-08
9.346854	2.01909e-08
9.333648	2.07385e-08
9.320442	2.13008e-08
9.307236	2.18784e-08
9.294030	2.24715e-08
9.280823	2.30807e-08
9.267617	2.37063e-08
9.254411	2.43488e-08
9.241205	2.50086e-08
9.227999	2.56863e-08
9.214793	2.63822e-08
9.201587	2.70969e-08
9.188381	2.78309e-08
9.175175	2.85847e-08
9.161969	2.93589e-08
9.148763	3.01539e-08
9.135557	3.09703e-08
9.122351	3.18088e-08
9.109145	3.26698e-08
9.095939	3.35541e-08
9.082733	3.44622e-08
9.069527	3.53947e-08
9.056321	3.63524e-08
9.043115	3.73359e-08
9.029909	3.83459e-08
9.016703	3.93831e-08
9.003497	4.04482e-08
8.990291	4.15419e-08
8.977084	4.26652e-08
8.963878	4.38186e-08
8.950672	4.50031e-08
8.937466	4.62195e-08
8.924260	4.74686e-08
8.911054	4.87513e-08
8.897848	5.00685e-08
8.884642	5.14212e-08
8.871436	5.28102e-08
8.858230	5.42365e-08
8.845024	5.57012e-08
8.831818	5.72053e-08
8.818612	5.87497e-08
8.805406	6.03357e-08
8.792200	6.19643e-08
8.778994	6.36366e-08
8.765788	6.53539e-08
8.752582	6.71172e-08
8.739376	6.89279e-08
8.726170	7.07873e-08
8.712964	7.26965e-08
8.699758	7.46569e-08
8.686552	7.667e-08
8.673345	7.8737e-08
8.660139	8.08596e-08
8.646933	8.3039e-08
8.633727	8.52769e-08
8.620521	8.75747e-08
8.607315	8.99342e-08
8.594109	9.23569e-08
8.580903	9.48446e-08
8.567697	9.73989e-08
8.554491	1.00022e-07
8.541285	1.02715e-07
8.528079	1.0548e-07
8.514873	1.08319e-07
8.501667	1.11234e-07
8.488461	1.14227e-07
8.475255	1.173e-07
8.462049	1.20456e-07
8.448843	1.23696e-07
8.435637	1.27022e-07
8.422431	1.30438e-07
8.409225	1.33944e-07
8.396019	1.37545e-07
8.382813	1.41242e-07
8.369606	1.45037e-07
8.356400	1.48935e-07
8.343194	1.52936e-07
8.329988	1.57044e-07
8.316782	1.61261e-07
8.303576	1.65592e-07
8.290370	1.70038e-07
8.277164	1.74602e-07
8.263958	1.79288e-07
8.250752	1.841e-07
8.237546	1.89039e-07
8.224340	1.94111e-07
8.211134	1.99318e-07
8.197928	2.04663e-07
8.184722	2.10151e-07
8.171516	2.15785e-07
8.158310	2.21569e-07
8.145104	2.27508e-07
8.131898	2.33604e-07
8.118692	2.39863e-07
8.105486	2.46289e-07
8.092280	2.52885e-07
8.079074	2.59657e-07
8.065867	2.66609e-07
8.052661	2.73746e-07
8.039455	2.81073e-07
8.026249	2.88595e-07
8.013043	2.96316e-07
7.999837	3.04243e-07
7.986631	3.1238e-07
7.973425	3.20734e-07
7.960219	3.29309e-07
7.947013	3.38113e-07
7.933807	3.47149e-07
7.920601	3.56426e-07
7.907395	3.65949e-07
7.894189	3.75724e-07
7.880983	3.85759e-07
7.867777	3.9606e-07
7.854571	4.06634e-07
7.841365	4.17488e-07
7.828159	4.28629e-07
7.814953	4.40066e-07
7.801747	4.51806e-07
7.788541	4.63857e-07
7.775335	4.76226e-07
7.762128	4.88923e-07
7.748922	5.01956e-07
7.735716	5.15334e-07
7.722510	5.29066e-07
7.709304	5.4316e-07
7.696098	5.57627e-07
7.682892	5.72477e-07
7.669686	5.87719e-07
7.656480	6.03363e-07
7.643274	6.1942e-07
7.630068	6.35902e-07
7.616862	6.52818e-07
7.603656	6.70181e-07
7.590450	6.88001e-07
7.577244	7.06292e-07
7.564038	7.25065e-07
7.550832	7.44333e-07
7.537626	7.64108e-07
7.524420	7.84404e-07
7.511214	8.05235e-07
7.498008	8.26614e-07
7.484802	8.48556e-07
7.471596	8.71075e-07
7.458389	8.94187e-07
7.445183	9.17906e-07
7.431977	9.42249e-07
7.418771	9.67232e-07
7.405565	9.92871e-07
7.392359	1.01918e-06
7.379153	1.04619e-06
7.365947	1.0739e-06
7.352741	1.10234e-06
7.339535	1.13152e-06
7.326329	1.16148e-06
7.313123	1.19221e-06
7.299917	1.22375e-06
7.286711	1.25612e-06
7.273505	1.28934e-06
7.260299	1.32342e-06
7.247093	1.3584e-06
7.233887	1.3943e-06
7.220681	1.43113e-06
7.207475	1.46892e-06
7.194269	1.50771e-06
7.181063	1.5475e-06
7.167857	1.58834e-06
7.154650	1.63024e-06
7.141444	1.67324e-06
7.128238	1.71736e-06
7.115032	1.76263e-06
7.101826	1.80908e-06
7.088620	1.85674e-06
7.075414	1.90565e-06
7.062208	1.95582e-06
7.049002	2.00731e-06
7.035796	2.06013e-06
7.022590	2.11433e-06
7.009384	2.16994e-06
6.996178	2.22699e-06
6.982972	2.28553e-06
6.969766	2.34559e-06
6.956560	2.40721e-06
6.943354	2.47042e-06
6.930148	2.53528e-06
6.916942	2.60182e-06
6.903736	2.67009e-06
6.890530	2.74012e-06
6.877324	2.81197e-06
6.864118	2.88568e-06
6.850911	2.9613e-06
6.837705	3.03887e-06
6.824499	3.11846e-06
6.811293	3.20009e-06
6.798087	3.28384e-06
6.784881	3.36975e-06
6.771675	3.45788e-06
6.758469	3.54829e-06
6.745263	3.64102e-06
6.732057	3.73615e-06
6.718851	3.83373e-06
6.705645	3.93382e-06
6.692439	4.03649e-06
6.679233	4.1418e-06
6.666027	4.24982e-06
6.652821	4.36062e-06
6.639615	4.47426e-06
6.626409	4.59082e-06
6.613203	4.71038e-06
6.599997	4.833e-06
6.586791	4.95877e-06
6.573585	5.08776e-06
6.560379	5.22006e-06
6.547172	5.35575e-06
6.533966	5.4949e-06
6.520760	5.63762e-06
6.507554	5.78399e-06
6.494348	5.93409e-06
6.481142	6.08803e-06
6.467936	6.2459e-06
6.454730	6.40779e-06
6.441524	6.57381e-06
6.428318	6.74406e-06
6.415112	6.91865e-06
6.401906	7.09768e-06
6.388700	7.28127e-06
6.375494	7.46952e-06
6.362288	7.66255e-06
6.349082	7.86048e-06
6.335876	8.06344e-06
6.322670	8.27154e-06
6.309464	8.48491e-06
6.296258	8.70369e-06
6.283052	8.928e-06
6.269846	9.15799e-06
6.256640	9.39379e-06
6.243433	9.63555e-06
6.230227	9.88341e-06
6.217021	1.01375e-05
6.203815	1.0398e-05
6.190609	1.06651e-05
6.177403	1.09389e-05
6.164197	1.12196e-05
6.150991	1.15073e-05
6.137785	1.18023e-05
6.124579	1.21046e-05
6.111373	1.24146e-05
6.098167	1.27323e-05
6.084961	1.3058e-05
6.071755	1.33918e-05
6.058549	1.37339e-05
6.045343	1.40847e-05
6.032137	1.44441e-05
6.018931	1.48125e-05
6.005725	1.51901e-05
5.992519	1.55771e-05
5.979313	1.59738e-05
5.966107	1.63802e-05
5.952901	1.67968e-05
5.939694	1.72237e-05
5.926488	1.76612e-05
5.913282	1.81095e-05
5.900076	1.85689e-05
5.886870	1.90397e-05
5.873664	1.95221e-05
5.860458	2.00164e-05
5.847252	2.05229e-05
5.834046	2.10418e-05
5.820840	2.15735e-05
5.807634	2.21183e-05
5.794428	2.26764e-05
5.781222	2.32482e-05
5.768016	2.3834e-05
5.754810	2.44342e-05
5.741604	2.5049e-05
5.728398	2.56788e-05
5.715192	2.6324e-05
5.701986	2.69849e-05
5.688780	2.76619e-05
5.675574	2.83553e-05
5.662368	2.90655e-05
5.649162	2.9793e-05
5.635955	3.0538e-05
5.622749	3.13011e-05
5.609543	3.20826e-05
5.596337	3.28829e-05
5.583131	3.37025e-05
5.569925	3.45419e-05
5.556719	3.54013e-05
5.543513	3.62814e-05
5.530307	3.71826e-05
5.517101	3.81053e-05
5.503895	3.905e-05
5.490689	4.00173e-05
5.477483	4.10076e-05
5.464277	4.20214e-05
5.451071	4.30593e-05
5.437865	4.41217e-05
5.424659	4.52093e-05
5.411453	4.63226e-05
5.398247	4.74622e-05
5.385041	4.86285e-05
5.371835	4.98222e-05
5.358629	5.1044e-05
5.345423	5.22943e-05
5.332216	5.35739e-05
5.319010	5.48832e-05
5.305804	5.62231e-05
5.292598	5.75941e-05
5.279392	5.89968e-05
5.266186	6.0432e-05
5.252980	6.19003e-05
5.239774	6.34025e-05
5.226568	6.49392e-05
5.213362	6.65111e-05
5.200156	6.8119e-05
5.186950	6.97636e-05
5.173744	7.14456e-05
5.160538	7.31659e-05
5.147332	7.49251e-05
5.134126	7.67241e-05
5.120920	7.85636e-05
5.107714	8.04445e-05
5.094508	8.23676e-05
5.081302	8.43337e-05
5.068096	8.63436e-05
5.054890	8.83982e-05
5.041684	9.04983e-05
5.028477	9.26449e-05
5.015271	9.48387e-05
5.002065	9.70806e-05
4.988859	9.93717e-05
4.975653	0.000101713
4.962447	0.000104105
4.949241	0.000106548
4.936035	0.000109045
4.922829	0.000111595
4.909623	0.000114199
4.896417	0.000116859
4.883211	0.000119576
4.870005	0.00012235
4.856799	0.000125182
4.843593	0.000128074
4.830387	0.000131026
4.817181	0.00013404
4.803975	0.000137115
4.790769	0.000140254
4.777563	0.000143457
4.764357	0.000146725
4.751151	0.000150059
4.737945	0.00015346
4.724738	0.000156929
4.711532	0.000160467
4.698326	0.000164075
4.685120	0.000167753
4.671914	0.000171503
4.658708	0.000175325
4.645502	0.000179221
4.632296	0.00018319
4.619090	0.000187235
4.605884	0.000191355
4.592678	0.000195551
4.579472	0.000199824
4.566266	0.000204175
4.553060	0.000208605
4.539854	0.000213113
4.526648	0.0002177
4.513442	0.000222368
4.500236	0.000227115
4.487030	0.000231943
4.473824	0.000236852
4.460618	0.000241842
4.447412	0.000246913
4.434206	0.000252064
4.420999	0.000257297
4.407793	0.00026261
4.394587	0.000268004
4.381381	0.000273477
4.368175	0.000279029
4.354969	0.00028466
4.341763	0.000290368
4.328557	0.000296153
4.315351	0.000302013
4.302145	0.000307946
4.288939	0.000313951
4.275733	0.000320025
4.262527	0.000326167
4.249321	0.000332375
4.236115	0.000338644
4.222909	0.000344972
4.209703	0.000351356
4.196497	0.000357791
4.183291	0.000364273
4.170085	0.000370798
4.156879	0.000377359
4.143673	0.000383951
4.130467	0.000390568
4.117260	0.000397201
4.104054	0.000403844
4.090848	0.000410487
4.077642	0.00041712
4.064436	0.000423733
4.051230	0.000430314
4.038024	0.000436849
4.024818	0.000443323
4.011612	0.000449721
3.998406	0.000456023
3.985200	0.000462208
3.971994	0.000468254
3.958788	0.000474133
3.945582	0.000479814
3.932376	0.000485261
3.919170	0.000490432
3.905964	0.000495275
3.892758	0.000499725
3.879552	0.000503701
3.866346	0.000507085
3.853140	0.000509692
&
```
