## Supplementary material for "All-at-once RNA folding with 3D motif prediction framed by evolutionary information": RF02797_PssrA.cacofold.helixcov

```
# RMs = 2 L = 93

# RM_HELIX NESTED 13-15 53-55, nbp = 3 nbp_cov = 1
# pvals: 0.92946,0.92946,0.00184081
# aggregated NONE
NESTED  ::::::::::::<<<_____________________________________>>>::::::::::::::::::::::::::::::::::::::
        ::::::::::::::<_____________________________________>::::::::::::::::::::::::::::::::::::::::

# RM_HELIX NESTED 4-8 59-64, nbp = 5 nbp_cov = 0
# pvals: 0.92946,0.92946,0.92946,0.92946,0.92946
# aggregated NONE
NESTED  :::<<<<<__________________________________________________>>->>>:::::::::::::::::::::::::::::
        :::::::::::::::::::::::::::::::::::::::::::::::::::::::::::::::::::::::::::::::::::::::::::::
```
