## Supplementary material for "All-at-once RNA folding with 3D motif prediction framed by evolutionary information": RF02797_PssrA.surv

```
1.663110	0.0416667
-0.009295	1
&
1.845154	0.000235073
1.838002	0.000470146
1.663110	0.000705219
1.400772	0.000940291
1.269603	0.00117536
1.258672	0.00141044
1.193088	0.00211566
1.040057	0.00235073
0.897957	0.00282087
0.843304	0.00329102
0.766788	0.00376117
0.755858	0.00423131
0.679342	0.00446638
0.657481	0.00470146
0.646550	0.00493653
0.504450	0.0051716
0.460727	0.00540668
0.427935	0.00564175
0.406074	0.00587682
0.340489	0.00634697
0.329558	0.00658204
0.285835	0.00681711
0.263974	0.00705219
0.242112	0.00728726
0.231182	0.00752233
0.209320	0.0077574
0.154666	0.00846262
0.132805	0.0086977
0.110943	0.00916784
0.089082	0.00963799
0.078151	0.00987306
0.023497	0.0103432
0.012567	0.0105783
0.001636	0.0112835
-0.009295	0.980019
-0.031156	0.980489
-0.042087	0.980724
-0.063949	0.981429
-0.085810	0.981899
-0.096741	0.98237
-0.107672	0.982605
-0.118602	0.98331
-0.129533	0.983545
-0.140464	0.98425
-0.151395	0.984955
-0.173256	0.985661
-0.184187	0.986366
-0.195118	0.986601
-0.206048	0.986836
-0.216979	0.988952
-0.227910	0.989187
-0.238841	0.989892
-0.249771	0.990362
-0.260702	0.991537
-0.271633	0.992008
-0.282564	0.992478
-0.293494	0.992713
-0.315356	0.992948
-0.326287	0.993183
-0.337217	0.993653
-0.359079	0.994358
-0.370010	0.994593
-0.402802	0.994828
-0.413733	0.995063
-0.424663	0.995769
-0.457456	0.996004
-0.468386	0.996709
-0.479317	0.996944
-0.501179	0.997414
-0.512109	0.997649
-0.610486	0.998354
-0.632348	0.99859
-0.654209	0.99906
-0.708863	0.999295
-0.774447	0.99953
-1.080508	0.999765
-1.178885	1
&
6.601776	1.16877e-06
6.592878	2.33754e-06
6.560086	3.50631e-06
6.516363	4.67508e-06
6.505432	5.84385e-06
6.494501	7.01262e-06
6.472640	8.18139e-06
6.461709	9.35016e-06
6.450778	1.05189e-05
6.439847	1.16877e-05
6.417986	1.28565e-05
6.407055	1.40252e-05
6.341471	1.5194e-05
6.330540	1.75316e-05
6.308678	1.87003e-05
6.297748	1.98691e-05
6.286817	2.10379e-05
6.275886	2.22066e-05
6.254025	2.33754e-05
6.243094	2.57129e-05
6.210302	2.68817e-05
6.177509	2.80505e-05
6.166579	3.0388e-05
6.155648	3.15568e-05
6.122856	3.27256e-05
5.991687	3.38943e-05
5.871448	3.50631e-05
5.860518	3.62319e-05
5.674695	3.74007e-05
5.652833	3.85694e-05
5.587249	3.97382e-05
5.554457	4.0907e-05
5.532595	4.20757e-05
5.477941	4.32445e-05
5.456080	4.44133e-05
5.434218	4.5582e-05
5.423288	4.67508e-05
5.357703	4.79196e-05
5.335842	4.90884e-05
5.303049	5.14259e-05
5.204673	5.25947e-05
5.171880	5.49322e-05
5.128157	5.6101e-05
5.084434	5.72698e-05
5.062573	5.84385e-05
5.051642	6.07761e-05
5.040711	6.31136e-05
5.018850	6.42824e-05
4.920473	6.54511e-05
4.843958	6.66199e-05
4.833027	6.77887e-05
4.800235	6.89575e-05
4.767443	7.01262e-05
4.756512	7.1295e-05
4.647204	7.24638e-05
4.625343	7.36325e-05
4.581620	7.48013e-05
4.100667	7.59701e-05
4.078805	7.71388e-05
4.056944	7.83076e-05
4.002290	7.94764e-05
3.882052	8.06452e-05
3.871121	8.18139e-05
3.685298	8.29827e-05
3.663437	8.41515e-05
3.652506	8.53202e-05
3.641575	8.6489e-05
3.619714	8.76578e-05
3.608783	8.88266e-05
3.597852	9.11641e-05
3.575991	9.23329e-05
3.543199	9.35016e-05
3.521337	9.46704e-05
3.510406	9.70079e-05
3.499476	9.93455e-05
3.488545	0.000102852
3.477614	0.000104021
3.466683	0.000106358
3.455753	0.000111033
3.444822	0.000121552
3.433891	0.000126227
3.422960	0.000127396
3.412030	0.000129734
3.401099	0.000137915
3.390168	0.000143759
3.379237	0.000160122
3.368307	0.000172978
3.357376	0.000185835
3.346445	0.000201029
3.335514	0.000203366
3.324584	0.000213885
3.313653	0.000226741
3.302722	0.000232585
3.291791	0.000234923
3.280861	0.00023726
3.269930	0.000239598
3.258999	0.000241935
3.248068	0.000245442
3.226207	0.000250117
3.215276	0.000253623
3.204345	0.000254792
3.193415	0.000259467
3.182484	0.000264142
3.171553	0.000267648
3.160622	0.000271155
3.149692	0.000272324
3.138761	0.000278167
3.127830	0.000282842
3.116899	0.000289855
3.105969	0.00029453
3.095038	0.000300374
3.084107	0.000305049
3.073176	0.000320243
3.062246	0.000329593
3.051315	0.000336606
3.040384	0.000350631
3.029453	0.000365825
3.018523	0.000378682
3.007592	0.000393876
2.996661	0.000405563
2.985730	0.000416082
2.974800	0.000423095
2.963869	0.00043712
2.952938	0.000447639
2.942007	0.000456989
2.931077	0.000469846
2.920146	0.000478027
2.909215	0.000496727
2.898284	0.000504909
2.887354	0.000509584
2.876423	0.000518934
2.865492	0.000534128
2.854561	0.000543478
2.843631	0.000550491
2.832700	0.000559841
2.821769	0.000568022
2.810838	0.000572698
2.799908	0.000576204
2.788977	0.000582048
2.778046	0.000591398
2.767115	0.000597242
2.756185	0.000605423
2.745254	0.000615942
2.734323	0.000628799
2.723392	0.000639317
2.712462	0.000648668
2.701531	0.000654511
2.690600	0.000661524
2.679669	0.000669705
2.668739	0.000673212
2.657808	0.000675549
2.646877	0.000683731
2.635946	0.00069425
2.625016	0.000696587
2.614085	0.000700094
2.603154	0.000704769
2.592224	0.000708275
2.581293	0.000715288
2.570362	0.000716456
2.559431	0.000719963
2.548501	0.000724638
2.537570	0.000728144
2.526639	0.000733988
2.504778	0.000739832
2.493847	0.000745676
2.482916	0.000749182
2.471985	0.000751519
2.461055	0.000758532
2.450124	0.00076087
2.439193	0.000763207
2.428262	0.000764376
2.417332	0.000767882
2.406401	0.000769051
2.395470	0.000772557
2.384539	0.000777232
2.373609	0.000784245
2.362678	0.000787751
2.351747	0.000790089
2.340816	0.000793595
2.329886	0.000799439
2.318955	0.000801777
2.308024	0.00080762
2.297093	0.000812295
2.286163	0.000816971
2.275232	0.000820477
2.264301	0.000825152
2.253370	0.000834502
2.242440	0.000838008
2.231509	0.000839177
2.220578	0.000845021
2.209647	0.000850865
2.198717	0.000854371
2.187786	0.000857878
2.176855	0.000860215
2.165924	0.000862553
2.154994	0.000869565
2.144063	0.000875409
2.133132	0.000878915
2.122201	0.000884759
2.111271	0.000891772
2.100340	0.000894109
2.089409	0.000904628
2.078478	0.000911641
2.067548	0.000917485
2.056617	0.000929173
2.045686	0.000939691
2.034755	0.000951379
2.023825	0.000960729
2.012894	0.000970079
2.001963	0.000977092
1.991032	0.000995792
1.980102	0.00100982
1.969171	0.00102852
1.958240	0.00104488
1.947309	0.00106475
1.936379	0.00108111
1.925448	0.00109864
1.914517	0.00111968
1.903586	0.00113488
1.892656	0.0011454
1.881725	0.0011641
1.870794	0.00118981
1.859863	0.00121552
1.848933	0.0012389
1.838002	0.00126578
1.827071	0.00130084
1.816140	0.00133357
1.805210	0.00137681
1.794279	0.00140837
1.783348	0.00144109
1.772417	0.00146213
1.761487	0.00151122
1.750556	0.00154161
1.739625	0.0015755
1.728694	0.00160005
1.717764	0.00164095
1.706833	0.0016842
1.695902	0.00170991
1.684971	0.00176017
1.674041	0.00179173
1.663110	0.00184081
1.652179	0.0019425
1.641248	0.00206989
1.630318	0.0021295
1.619387	0.00215171
1.608456	0.0021856
1.597525	0.00221833
1.586595	0.00230482
1.575664	0.00239949
1.564733	0.00248948
1.553802	0.00257597
1.542872	0.00266012
1.531941	0.00273492
1.521010	0.00283894
1.510079	0.00292777
1.499149	0.0030949
1.488218	0.00322931
1.477287	0.00337658
1.466356	0.00354254
1.455426	0.0036863
1.444495	0.0038137
1.433564	0.00394343
1.422633	0.00404395
1.411703	0.00413745
1.400772	0.00420991
1.389841	0.00427536
1.378910	0.00432445
1.367980	0.00437354
1.357049	0.00443782
1.346118	0.00447873
1.335187	0.00452197
1.324257	0.0045734
1.313326	0.00462249
1.302395	0.00467508
1.291464	0.00472885
1.280534	0.0047943
1.269603	0.00484923
1.258672	0.00491
1.247741	0.00498013
1.236811	0.00504324
1.225880	0.00512272
1.214949	0.00518583
1.204018	0.0052431
1.193088	0.00529102
1.182157	0.00536349
1.171226	0.00544647
1.160295	0.00552478
1.149365	0.00560542
1.138434	0.00566854
1.127503	0.00573633
1.116572	0.00582048
1.105642	0.00588359
1.094711	0.00594437
1.083780	0.00599579
1.072849	0.00603553
1.061919	0.00607761
1.050988	0.00612436
1.040057	0.00617461
1.029126	0.0062202
1.018196	0.00625993
1.007265	0.00629734
0.996334	0.00632772
0.985403	0.00637214
0.974473	0.00640252
0.963542	0.00645512
0.952611	0.00648317
0.941680	0.00651473
0.930750	0.00656265
0.919819	0.00660005
0.908888	0.00665381
0.897957	0.00670056
0.887027	0.00673562
0.876096	0.00676952
0.865165	0.00680341
0.854234	0.00683614
0.843304	0.00688523
0.832373	0.00693432
0.821442	0.0069647
0.810511	0.00700444
0.799581	0.00704418
0.788650	0.00709677
0.777719	0.00714119
0.766788	0.00718326
0.755858	0.00721716
0.744927	0.00724638
0.733996	0.00728612
0.723065	0.0073539
0.712135	0.00740299
0.701204	0.00748247
0.690273	0.00753857
0.679342	0.00761454
0.668412	0.00767298
0.657481	0.00771622
0.646550	0.007777
0.635619	0.00783427
0.624689	0.00792076
0.613758	0.00800257
0.602827	0.00806919
0.591896	0.00815802
0.580966	0.00821412
0.570035	0.00828892
0.559104	0.00837541
0.548173	0.00843969
0.537243	0.00850631
0.526312	0.00856007
0.515381	0.00862085
0.504450	0.00874474
0.493520	0.00888499
0.482589	0.00903226
0.471658	0.00913628
0.460727	0.00924497
0.449797	0.00933614
0.438866	0.0094086
0.427935	0.00948691
0.417004	0.00956639
0.406074	0.00964469
0.395143	0.00973586
0.384212	0.0098165
0.373281	0.00990533
0.362351	0.0100094
0.351420	0.0101367
0.340489	0.0102501
0.329558	0.010436
0.318628	0.0106148
0.307697	0.0107679
0.296766	0.010914
0.285835	0.0110706
0.274905	0.0112447
0.263974	0.011385
0.253043	0.0116889
0.242112	0.0120746
0.231182	0.0123995
0.220251	0.0126893
0.209320	0.012971
0.198389	0.0132714
0.187459	0.0135542
0.176528	0.0138569
0.165597	0.0141374
0.154666	0.0144086
0.143736	0.0146751
0.132805	0.0149591
0.121874	0.0152571
0.110943	0.0156265
0.100013	0.0161033
0.089082	0.0165404
0.078151	0.0169191
0.067220	0.0172651
0.056290	0.01759
0.045359	0.0179547
0.034428	0.0184923
0.023497	0.0190685
0.012567	0.0203156
0.001636	0.0223259
-0.009295	0.92946
-0.020226	0.934197
-0.031156	0.938276
-0.042087	0.94257
-0.053018	0.94641
-0.063949	0.949908
-0.074879	0.953388
-0.085810	0.956307
-0.096741	0.95895
-0.107672	0.961251
-0.118602	0.963468
-0.129533	0.965441
-0.140464	0.967388
-0.151395	0.969218
-0.162325	0.970976
-0.173256	0.972577
-0.184187	0.973932
-0.195118	0.975349
-0.206048	0.976737
-0.216979	0.977945
-0.227910	0.979133
-0.238841	0.980196
-0.249771	0.981103
-0.260702	0.981959
-0.271633	0.982859
-0.282564	0.9837
-0.293494	0.984494
-0.304425	0.985263
-0.315356	0.986037
-0.326287	0.986757
-0.337217	0.987447
-0.348148	0.988087
-0.359079	0.988723
-0.370010	0.989313
-0.380940	0.98985
-0.391871	0.990425
-0.402802	0.990902
-0.413733	0.991388
-0.424663	0.99183
-0.435594	0.992255
-0.446525	0.992726
-0.457456	0.993158
-0.468386	0.993543
-0.479317	0.993943
-0.490248	0.994296
-0.501179	0.994628
-0.512109	0.99497
-0.523040	0.995251
-0.533971	0.995549
-0.544902	0.995812
-0.555832	0.996046
-0.566763	0.996291
-0.577694	0.996531
-0.588625	0.996732
-0.599555	0.996957
-0.610486	0.997142
-0.621417	0.997298
-0.632348	0.997451
-0.643278	0.997599
-0.654209	0.997758
-0.665140	0.997893
-0.676071	0.998024
-0.687001	0.99814
-0.697932	0.998269
-0.708863	0.998396
-0.719794	0.998498
-0.730724	0.998569
-0.741655	0.998644
-0.752586	0.998724
-0.763517	0.998799
-0.774447	0.99885
-0.785378	0.998926
-0.796309	0.998996
-0.807240	0.999056
-0.818170	0.999108
-0.829101	0.999158
-0.840032	0.999209
-0.850963	0.999266
-0.861893	0.999299
-0.872824	0.999347
-0.883755	0.999389
-0.894686	0.999413
-0.905616	0.999459
-0.916547	0.999495
-0.927478	0.999525
-0.938409	0.999544
-0.949339	0.999583
-0.960270	0.999618
-0.971201	0.999634
-0.982132	0.999652
-0.993062	0.999684
-1.003993	0.999707
-1.014924	0.999732
-1.025855	0.999744
-1.036785	0.999756
-1.047716	0.99977
-1.058647	0.999787
-1.069578	0.999799
-1.080508	0.999812
-1.091439	0.999825
-1.102370	0.999835
-1.113301	0.999842
-1.124231	0.999853
-1.135162	0.999862
-1.146093	0.99987
-1.157024	0.999877
-1.167954	0.999882
-1.178885	0.99989
-1.189816	0.999896
-1.200747	0.999902
-1.211677	0.999908
-1.222608	0.999916
-1.233539	0.999919
-1.244470	0.999921
-1.255400	0.999926
-1.266331	0.999936
-1.277262	0.99994
-1.288193	0.999943
-1.299123	0.999947
-1.310054	0.999952
-1.320985	0.999954
-1.331916	0.999958
-1.342846	0.999961
-1.353777	0.999966
-1.364708	0.999972
-1.375639	0.999973
-1.386569	0.999975
-1.397500	0.999977
-1.408431	0.999979
-1.430292	0.999981
-1.441223	0.999984
-1.463085	0.999985
-1.484946	0.999988
-1.495877	0.999989
-1.506808	0.999991
-1.517738	0.999992
-1.550531	0.999993
-1.561461	0.999994
-1.605184	0.999995
-1.627046	0.999996
-1.637977	0.999998
-1.670769	0.999999
-1.692630	1
&
23.284132	2.38844e-14
23.273202	2.41808e-14
23.262271	2.4481e-14
23.251340	2.47848e-14
23.240409	2.50924e-14
23.229479	2.54039e-14
23.218548	2.57192e-14
23.207617	2.60384e-14
23.196686	2.63616e-14
23.185756	2.66888e-14
23.174825	2.70201e-14
23.163894	2.73554e-14
23.152963	2.7695e-14
23.142033	2.80387e-14
23.131102	2.83868e-14
23.120171	2.87391e-14
23.109240	2.90958e-14
23.098310	2.9457e-14
23.087379	2.98226e-14
23.076448	3.01928e-14
23.065517	3.05676e-14
23.054587	3.0947e-14
23.043656	3.13312e-14
23.032725	3.17201e-14
23.021794	3.21138e-14
23.010864	3.25125e-14
22.999933	3.2916e-14
22.989002	3.33246e-14
22.978071	3.37383e-14
22.967141	3.41571e-14
22.956210	3.45811e-14
22.945279	3.50104e-14
22.934348	3.5445e-14
22.923418	3.5885e-14
22.912487	3.63305e-14
22.901556	3.67815e-14
22.890625	3.72381e-14
22.879695	3.77003e-14
22.868764	3.81684e-14
22.857833	3.86422e-14
22.846902	3.91219e-14
22.835972	3.96076e-14
22.825041	4.00993e-14
22.814110	4.05971e-14
22.803179	4.11011e-14
22.792249	4.16113e-14
22.781318	4.21279e-14
22.770387	4.26509e-14
22.759456	4.31804e-14
22.748526	4.37165e-14
22.737595	4.42592e-14
22.726664	4.48087e-14
22.715733	4.5365e-14
22.704803	4.59282e-14
22.693872	4.64984e-14
22.682941	4.70757e-14
22.672010	4.76602e-14
22.661080	4.82519e-14
22.650149	4.88509e-14
22.639218	4.94575e-14
22.628287	5.00715e-14
22.617357	5.06932e-14
22.606426	5.13226e-14
22.595495	5.19598e-14
22.584564	5.26049e-14
22.573634	5.3258e-14
22.562703	5.39193e-14
22.551772	5.45888e-14
22.540841	5.52665e-14
22.529911	5.59527e-14
22.518980	5.66475e-14
22.508049	5.73508e-14
22.497118	5.80629e-14
22.486188	5.87839e-14
22.475257	5.95138e-14
22.464326	6.02527e-14
22.453395	6.10009e-14
22.442465	6.17583e-14
22.431534	6.25251e-14
22.420603	6.33015e-14
22.409672	6.40875e-14
22.398742	6.48833e-14
22.387811	6.5689e-14
22.376880	6.65047e-14
22.365949	6.73305e-14
22.355019	6.81665e-14
22.344088	6.9013e-14
22.333157	6.987e-14
22.322226	7.07376e-14
22.311296	7.1616e-14
22.300365	7.25053e-14
22.289434	7.34056e-14
22.278503	7.43172e-14
22.267573	7.52401e-14
22.256642	7.61744e-14
22.245711	7.71203e-14
22.234780	7.8078e-14
22.223850	7.90476e-14
22.212919	8.00293e-14
22.201988	8.10231e-14
22.191057	8.20293e-14
22.180127	8.3048e-14
22.169196	8.40793e-14
22.158265	8.51235e-14
22.147334	8.61806e-14
22.136404	8.72509e-14
22.125473	8.83344e-14
22.114542	8.94315e-14
22.103611	9.05421e-14
22.092681	9.16666e-14
22.081750	9.2805e-14
22.070819	9.39576e-14
22.059888	9.51245e-14
22.048958	9.63059e-14
22.038027	9.7502e-14
22.027096	9.87129e-14
22.016165	9.99389e-14
22.005235	1.0118e-13
21.994304	1.02437e-13
21.983373	1.03709e-13
21.972442	1.04997e-13
21.961512	1.06301e-13
21.950581	1.07621e-13
21.939650	1.08958e-13
21.928719	1.10311e-13
21.917789	1.11681e-13
21.906858	1.13069e-13
21.895927	1.14473e-13
21.884996	1.15895e-13
21.874066	1.17334e-13
21.863135	1.18792e-13
21.852204	1.20267e-13
21.841273	1.21761e-13
21.830343	1.23273e-13
21.819412	1.24805e-13
21.808481	1.26355e-13
21.797550	1.27924e-13
21.786620	1.29513e-13
21.775689	1.31122e-13
21.764758	1.32751e-13
21.753827	1.344e-13
21.742897	1.36069e-13
21.731966	1.37759e-13
21.721035	1.39471e-13
21.710104	1.41203e-13
21.699174	1.42957e-13
21.688243	1.44733e-13
21.677312	1.46531e-13
21.666381	1.48351e-13
21.655451	1.50194e-13
21.644520	1.5206e-13
21.633589	1.53949e-13
21.622658	1.55861e-13
21.611728	1.57797e-13
21.600797	1.59757e-13
21.589866	1.61742e-13
21.578936	1.63751e-13
21.568005	1.65786e-13
21.557074	1.67845e-13
21.546143	1.6993e-13
21.535213	1.72041e-13
21.524282	1.74179e-13
21.513351	1.76343e-13
21.502420	1.78533e-13
21.491490	1.80751e-13
21.480559	1.82997e-13
21.469628	1.8527e-13
21.458697	1.87572e-13
21.447767	1.89902e-13
21.436836	1.92262e-13
21.425905	1.9465e-13
21.414974	1.97069e-13
21.404044	1.99517e-13
21.393113	2.01996e-13
21.382182	2.04506e-13
21.371251	2.07046e-13
21.360321	2.09619e-13
21.349390	2.12223e-13
21.338459	2.1486e-13
21.327528	2.1753e-13
21.316598	2.20232e-13
21.305667	2.22969e-13
21.294736	2.25739e-13
21.283805	2.28544e-13
21.272875	2.31384e-13
21.261944	2.34259e-13
21.251013	2.37169e-13
21.240082	2.40116e-13
21.229152	2.431e-13
21.218221	2.4612e-13
21.207290	2.49178e-13
21.196359	2.52275e-13
21.185429	2.55409e-13
21.174498	2.58583e-13
21.163567	2.61796e-13
21.152636	2.65049e-13
21.141706	2.68343e-13
21.130775	2.71677e-13
21.119844	2.75053e-13
21.108913	2.78471e-13
21.097983	2.81931e-13
21.087052	2.85435e-13
21.076121	2.88982e-13
21.065190	2.92573e-13
21.054260	2.96209e-13
21.043329	2.99889e-13
21.032398	3.03616e-13
21.021467	3.07389e-13
21.010537	3.11209e-13
20.999606	3.15077e-13
20.988675	3.18992e-13
20.977744	3.22956e-13
20.966814	3.2697e-13
20.955883	3.31033e-13
20.944952	3.35147e-13
20.934021	3.39312e-13
20.923091	3.43529e-13
20.912160	3.47798e-13
20.901229	3.52121e-13
20.890298	3.56497e-13
20.879368	3.60927e-13
20.868437	3.65413e-13
20.857506	3.69954e-13
20.846575	3.74552e-13
20.835645	3.79207e-13
20.824714	3.8392e-13
20.813783	3.88692e-13
20.802852	3.93523e-13
20.791922	3.98414e-13
20.780991	4.03366e-13
20.770060	4.08379e-13
20.759129	4.13455e-13
20.748199	4.18594e-13
20.737268	4.23797e-13
20.726337	4.29064e-13
20.715406	4.34397e-13
20.704476	4.39796e-13
20.693545	4.45263e-13
20.682614	4.50797e-13
20.671683	4.564e-13
20.660753	4.62073e-13
20.649822	4.67817e-13
20.638891	4.73632e-13
20.627960	4.79519e-13
20.617030	4.8548e-13
20.606099	4.91514e-13
20.595168	4.97624e-13
20.584237	5.03809e-13
20.573307	5.10072e-13
20.562376	5.16413e-13
20.551445	5.22832e-13
20.540514	5.29331e-13
20.529584	5.35911e-13
20.518653	5.42573e-13
20.507722	5.49318e-13
20.496791	5.56146e-13
20.485861	5.6306e-13
20.474930	5.70059e-13
20.463999	5.77146e-13
20.453068	5.84321e-13
20.442138	5.91585e-13
20.431207	5.98939e-13
20.420276	6.06385e-13
20.409345	6.13923e-13
20.398415	6.21556e-13
20.387484	6.29283e-13
20.376553	6.37106e-13
20.365622	6.45027e-13
20.354692	6.53046e-13
20.343761	6.61165e-13
20.332830	6.69385e-13
20.321899	6.77707e-13
20.310969	6.86132e-13
20.300038	6.94663e-13
20.289107	7.03299e-13
20.278176	7.12044e-13
20.267246	7.20896e-13
20.256315	7.29859e-13
20.245384	7.38934e-13
20.234453	7.48121e-13
20.223523	7.57423e-13
20.212592	7.6684e-13
20.201661	7.76375e-13
20.190730	7.86028e-13
20.179800	7.95801e-13
20.168869	8.05696e-13
20.157938	8.15714e-13
20.147007	8.25856e-13
20.136077	8.36125e-13
20.125146	8.46522e-13
20.114215	8.57047e-13
20.103284	8.67704e-13
20.092354	8.78494e-13
20.081423	8.89417e-13
20.070492	9.00477e-13
20.059561	9.11674e-13
20.048631	9.23011e-13
20.037700	9.34488e-13
20.026769	9.46109e-13
20.015838	9.57874e-13
20.004908	9.69785e-13
19.993977	9.81844e-13
19.983046	9.94054e-13
19.972115	1.00642e-12
19.961185	1.01893e-12
19.950254	1.0316e-12
19.939323	1.04443e-12
19.928392	1.05742e-12
19.917462	1.07057e-12
19.906531	1.08388e-12
19.895600	1.09736e-12
19.884669	1.11101e-12
19.873739	1.12483e-12
19.862808	1.13881e-12
19.851877	1.15298e-12
19.840946	1.16732e-12
19.830016	1.18183e-12
19.819085	1.19653e-12
19.808154	1.21141e-12
19.797223	1.22648e-12
19.786293	1.24173e-12
19.775362	1.25718e-12
19.764431	1.27281e-12
19.753500	1.28864e-12
19.742570	1.30467e-12
19.731639	1.3209e-12
19.720708	1.33733e-12
19.709777	1.35396e-12
19.698847	1.3708e-12
19.687916	1.38785e-12
19.676985	1.40511e-12
19.666054	1.42259e-12
19.655124	1.44028e-12
19.644193	1.4582e-12
19.633262	1.47634e-12
19.622331	1.4947e-12
19.611401	1.51329e-12
19.600470	1.53212e-12
19.589539	1.55117e-12
19.578608	1.57047e-12
19.567678	1.59e-12
19.556747	1.60978e-12
19.545816	1.62981e-12
19.534885	1.65008e-12
19.523955	1.67061e-12
19.513024	1.69139e-12
19.502093	1.71243e-12
19.491162	1.73373e-12
19.480232	1.7553e-12
19.469301	1.77713e-12
19.458370	1.79924e-12
19.447439	1.82162e-12
19.436509	1.84428e-12
19.425578	1.86723e-12
19.414647	1.89046e-12
19.403716	1.91398e-12
19.392786	1.93779e-12
19.381855	1.96189e-12
19.370924	1.9863e-12
19.359993	2.01101e-12
19.349063	2.03603e-12
19.338132	2.06136e-12
19.327201	2.08701e-12
19.316270	2.11297e-12
19.305340	2.13926e-12
19.294409	2.16588e-12
19.283478	2.19282e-12
19.272547	2.22011e-12
19.261617	2.24773e-12
19.250686	2.2757e-12
19.239755	2.30401e-12
19.228824	2.33268e-12
19.217894	2.3617e-12
19.206963	2.39109e-12
19.196032	2.42084e-12
19.185101	2.45096e-12
19.174171	2.48145e-12
19.163240	2.51233e-12
19.152309	2.54359e-12
19.141378	2.57524e-12
19.130448	2.60728e-12
19.119517	2.63973e-12
19.108586	2.67257e-12
19.097655	2.70583e-12
19.086725	2.7395e-12
19.075794	2.77359e-12
19.064863	2.8081e-12
19.053932	2.84305e-12
19.043002	2.87843e-12
19.032071	2.91424e-12
19.021140	2.95051e-12
19.010209	2.98723e-12
18.999279	3.0244e-12
18.988348	3.06204e-12
18.977417	3.10014e-12
18.966486	3.13872e-12
18.955556	3.17778e-12
18.944625	3.21733e-12
18.933694	3.25737e-12
18.922763	3.29791e-12
18.911833	3.33895e-12
18.900902	3.38051e-12
18.889971	3.42258e-12
18.879040	3.46517e-12
18.868110	3.5083e-12
18.857179	3.55196e-12
18.846248	3.59617e-12
18.835317	3.64093e-12
18.824387	3.68624e-12
18.813456	3.73212e-12
18.802525	3.77857e-12
18.791594	3.8256e-12
18.780664	3.87322e-12
18.769733	3.92142e-12
18.758802	3.97023e-12
18.747871	4.01965e-12
18.736941	4.06968e-12
18.726010	4.12034e-12
18.715079	4.17162e-12
18.704148	4.22355e-12
18.693218	4.27612e-12
18.682287	4.32935e-12
18.671356	4.38324e-12
18.660425	4.4378e-12
18.649495	4.49304e-12
18.638564	4.54897e-12
18.627633	4.60559e-12
18.616702	4.66292e-12
18.605772	4.72097e-12
18.594841	4.77974e-12
18.583910	4.83924e-12
18.572979	4.89948e-12
18.562049	4.96047e-12
18.551118	5.02222e-12
18.540187	5.08474e-12
18.529256	5.14804e-12
18.518326	5.21213e-12
18.507395	5.27702e-12
18.496464	5.34271e-12
18.485533	5.40923e-12
18.474603	5.47657e-12
18.463672	5.54475e-12
18.452741	5.61378e-12
18.441810	5.68367e-12
18.430880	5.75443e-12
18.419949	5.82608e-12
18.409018	5.89861e-12
18.398087	5.97205e-12
18.387157	6.04641e-12
18.376226	6.12169e-12
18.365295	6.19791e-12
18.354364	6.27507e-12
18.343434	6.35321e-12
18.332503	6.43231e-12
18.321572	6.5124e-12
18.310641	6.59349e-12
18.299711	6.67558e-12
18.288780	6.7587e-12
18.277849	6.84286e-12
18.266918	6.92807e-12
18.255988	7.01433e-12
18.245057	7.10167e-12
18.234126	7.1901e-12
18.223195	7.27964e-12
18.212265	7.37028e-12
18.201334	7.46206e-12
18.190403	7.55498e-12
18.179472	7.64906e-12
18.168542	7.74431e-12
18.157611	7.84075e-12
18.146680	7.93839e-12
18.135749	8.03725e-12
18.124819	8.13734e-12
18.113888	8.23868e-12
18.102957	8.34128e-12
18.092026	8.44516e-12
18.081096	8.55033e-12
18.070165	8.65681e-12
18.059234	8.76462e-12
18.048303	8.87378e-12
18.037373	8.98429e-12
18.026442	9.09619e-12
18.015511	9.20947e-12
18.004580	9.32417e-12
17.993650	9.4403e-12
17.982719	9.55788e-12
17.971788	9.67692e-12
17.960857	9.79744e-12
17.949927	9.91947e-12
17.938996	1.0043e-11
17.928065	1.01681e-11
17.917134	1.02948e-11
17.906204	1.0423e-11
17.895273	1.05528e-11
17.884342	1.06843e-11
17.873411	1.08173e-11
17.862481	1.09521e-11
17.851550	1.10885e-11
17.840619	1.12266e-11
17.829688	1.13665e-11
17.818758	1.15081e-11
17.807827	1.16514e-11
17.796896	1.17965e-11
17.785965	1.19435e-11
17.775035	1.20923e-11
17.764104	1.22429e-11
17.753173	1.23954e-11
17.742242	1.25498e-11
17.731312	1.27062e-11
17.720381	1.28645e-11
17.709450	1.30247e-11
17.698519	1.3187e-11
17.687589	1.33513e-11
17.676658	1.35176e-11
17.665727	1.3686e-11
17.654796	1.38565e-11
17.643866	1.40291e-11
17.632935	1.42039e-11
17.622004	1.43809e-11
17.611073	1.45601e-11
17.600143	1.47415e-11
17.589212	1.49251e-11
17.578281	1.51111e-11
17.567350	1.52994e-11
17.556420	1.549e-11
17.545489	1.5683e-11
17.534558	1.58784e-11
17.523627	1.60762e-11
17.512697	1.62765e-11
17.501766	1.64793e-11
17.490835	1.66847e-11
17.479904	1.68926e-11
17.468974	1.71031e-11
17.458043	1.73162e-11
17.447112	1.7532e-11
17.436181	1.77504e-11
17.425251	1.79716e-11
17.414320	1.81956e-11
17.403389	1.84223e-11
17.392458	1.86519e-11
17.381528	1.88843e-11
17.370597	1.91196e-11
17.359666	1.93579e-11
17.348735	1.95991e-11
17.337805	1.98434e-11
17.326874	2.00907e-11
17.315943	2.0341e-11
17.305012	2.05945e-11
17.294082	2.08512e-11
17.283151	2.11111e-11
17.272220	2.13742e-11
17.261289	2.16405e-11
17.250359	2.19103e-11
17.239428	2.21833e-11
17.228497	2.24598e-11
17.217566	2.27397e-11
17.206636	2.30231e-11
17.195705	2.33101e-11
17.184774	2.36006e-11
17.173843	2.38948e-11
17.162913	2.41926e-11
17.151982	2.44942e-11
17.141051	2.47995e-11
17.130120	2.51086e-11
17.119190	2.54216e-11
17.108259	2.57384e-11
17.097328	2.60593e-11
17.086397	2.63841e-11
17.075467	2.6713e-11
17.064536	2.7046e-11
17.053605	2.73831e-11
17.042674	2.77244e-11
17.031744	2.80701e-11
17.020813	2.842e-11
17.009882	2.87743e-11
16.998951	2.9133e-11
16.988021	2.94961e-11
16.977090	2.98638e-11
16.966159	3.02361e-11
16.955228	3.06131e-11
16.944298	3.09947e-11
16.933367	3.13812e-11
16.922436	3.17724e-11
16.911505	3.21685e-11
16.900575	3.25696e-11
16.889644	3.29756e-11
16.878713	3.33867e-11
16.867782	3.3803e-11
16.856852	3.42245e-11
16.845921	3.46512e-11
16.834990	3.50832e-11
16.824059	3.55206e-11
16.813129	3.59635e-11
16.802198	3.64119e-11
16.791267	3.68659e-11
16.780336	3.73256e-11
16.769406	3.7791e-11
16.758475	3.82623e-11
16.747544	3.87394e-11
16.736613	3.92224e-11
16.725683	3.97115e-11
16.714752	4.02067e-11
16.703821	4.07081e-11
16.692890	4.12157e-11
16.681960	4.17297e-11
16.671029	4.22501e-11
16.660098	4.27769e-11
16.649167	4.33104e-11
16.638237	4.38505e-11
16.627306	4.43974e-11
16.616375	4.4951e-11
16.605444	4.55116e-11
16.594514	4.60792e-11
16.583583	4.66539e-11
16.572652	4.72357e-11
16.561721	4.78248e-11
16.550791	4.84213e-11
16.539860	4.90252e-11
16.528929	4.96367e-11
16.517998	5.02558e-11
16.507068	5.08826e-11
16.496137	5.15172e-11
16.485206	5.21598e-11
16.474275	5.28103e-11
16.463345	5.3469e-11
16.452414	5.4136e-11
16.441483	5.48112e-11
16.430552	5.54949e-11
16.419622	5.61871e-11
16.408691	5.6888e-11
16.397760	5.75976e-11
16.386829	5.83161e-11
16.375899	5.90435e-11
16.364968	5.97801e-11
16.354037	6.05258e-11
16.343106	6.12808e-11
16.332176	6.20453e-11
16.321245	6.28193e-11
16.310314	6.3603e-11
16.299383	6.43964e-11
16.288453	6.51998e-11
16.277522	6.60132e-11
16.266591	6.68368e-11
16.255660	6.76706e-11
16.244730	6.85149e-11
16.233799	6.93697e-11
16.222868	7.02352e-11
16.211937	7.11114e-11
16.201007	7.19987e-11
16.190076	7.2897e-11
16.179145	7.38065e-11
16.168214	7.47274e-11
16.157284	7.56598e-11
16.146353	7.66038e-11
16.135422	7.75596e-11
16.124491	7.85274e-11
16.113561	7.95073e-11
16.102630	8.04993e-11
16.091699	8.15038e-11
16.080768	8.25208e-11
16.069838	8.35506e-11
16.058907	8.45932e-11
16.047976	8.56488e-11
16.037045	8.67176e-11
16.026115	8.77997e-11
16.015184	8.88954e-11
16.004253	9.00048e-11
15.993322	9.1128e-11
15.982392	9.22652e-11
15.971461	9.34167e-11
15.960530	9.45825e-11
15.949599	9.57629e-11
15.938669	9.69581e-11
15.927738	9.81681e-11
15.916807	9.93933e-11
15.905876	1.00634e-10
15.894946	1.0189e-10
15.884015	1.03162e-10
15.873084	1.04449e-10
15.862153	1.05753e-10
15.851223	1.07073e-10
15.840292	1.08409e-10
15.829361	1.09762e-10
15.818430	1.11132e-10
15.807500	1.1252e-10
15.796569	1.13924e-10
15.785638	1.15346e-10
15.774707	1.16786e-10
15.763777	1.18244e-10
15.752846	1.1972e-10
15.741915	1.21214e-10
15.730984	1.22727e-10
15.720054	1.2426e-10
15.709123	1.25811e-10
15.698192	1.27381e-10
15.687261	1.28972e-10
15.676331	1.30582e-10
15.665400	1.32212e-10
15.654469	1.33862e-10
15.643538	1.35534e-10
15.632608	1.37226e-10
15.621677	1.38939e-10
15.610746	1.40674e-10
15.599815	1.4243e-10
15.588885	1.44208e-10
15.577954	1.46009e-10
15.567023	1.47832e-10
15.556092	1.49678e-10
15.545162	1.51547e-10
15.534231	1.53439e-10
15.523300	1.55355e-10
15.512369	1.57295e-10
15.501439	1.59259e-10
15.490508	1.61247e-10
15.479577	1.63261e-10
15.468646	1.653e-10
15.457716	1.67364e-10
15.446785	1.69454e-10
15.435854	1.7157e-10
15.424923	1.73712e-10
15.413993	1.75882e-10
15.403062	1.78078e-10
15.392131	1.80302e-10
15.381200	1.82554e-10
15.370270	1.84834e-10
15.359339	1.87142e-10
15.348408	1.89479e-10
15.337477	1.91846e-10
15.326547	1.94242e-10
15.315616	1.96668e-10
15.304685	1.99124e-10
15.293754	2.01611e-10
15.282824	2.04129e-10
15.271893	2.06679e-10
15.260962	2.09261e-10
15.250032	2.11874e-10
15.239101	2.14521e-10
15.228170	2.172e-10
15.217239	2.19914e-10
15.206309	2.22661e-10
15.195378	2.25442e-10
15.184447	2.28258e-10
15.173516	2.31109e-10
15.162586	2.33997e-10
15.151655	2.3692e-10
15.140724	2.39879e-10
15.129793	2.42876e-10
15.118863	2.4591e-10
15.107932	2.48982e-10
15.097001	2.52093e-10
15.086070	2.55243e-10
15.075140	2.58431e-10
15.064209	2.6166e-10
15.053278	2.64929e-10
15.042347	2.68239e-10
15.031417	2.71591e-10
15.020486	2.74984e-10
15.009555	2.7842e-10
14.998624	2.81899e-10
14.987694	2.85421e-10
14.976763	2.88987e-10
14.965832	2.92598e-10
14.954901	2.96255e-10
14.943971	2.99956e-10
14.933040	3.03705e-10
14.922109	3.075e-10
14.911178	3.11342e-10
14.900248	3.15233e-10
14.889317	3.19172e-10
14.878386	3.23161e-10
14.867455	3.272e-10
14.856525	3.31289e-10
14.845594	3.35429e-10
14.834663	3.39621e-10
14.823732	3.43865e-10
14.812802	3.48163e-10
14.801871	3.52514e-10
14.790940	3.5692e-10
14.780009	3.61381e-10
14.769079	3.65898e-10
14.758148	3.70471e-10
14.747217	3.75102e-10
14.736286	3.7979e-10
14.725356	3.84537e-10
14.714425	3.89344e-10
14.703494	3.9421e-10
14.692563	3.99138e-10
14.681633	4.04127e-10
14.670702	4.09179e-10
14.659771	4.14294e-10
14.648840	4.19473e-10
14.637910	4.24717e-10
14.626979	4.30026e-10
14.616048	4.35402e-10
14.605117	4.40845e-10
14.594187	4.46357e-10
14.583256	4.51937e-10
14.572325	4.57587e-10
14.561394	4.63308e-10
14.550464	4.691e-10
14.539533	4.74965e-10
14.528602	4.80904e-10
14.517671	4.86916e-10
14.506741	4.93004e-10
14.495810	4.99169e-10
14.484879	5.0541e-10
14.473948	5.1173e-10
14.463018	5.18128e-10
14.452087	5.24607e-10
14.441156	5.31167e-10
14.430225	5.37809e-10
14.419295	5.44534e-10
14.408364	5.51344e-10
14.397433	5.58238e-10
14.386502	5.65219e-10
14.375572	5.72288e-10
14.364641	5.79445e-10
14.353710	5.86691e-10
14.342779	5.94028e-10
14.331849	6.01457e-10
14.320918	6.0898e-10
14.309987	6.16596e-10
14.299056	6.24308e-10
14.288126	6.32116e-10
14.277195	6.40022e-10
14.266264	6.48027e-10
14.255333	6.56133e-10
14.244403	6.6434e-10
14.233472	6.72649e-10
14.222541	6.81063e-10
14.211610	6.89582e-10
14.200680	6.98208e-10
14.189749	7.06942e-10
14.178818	7.15786e-10
14.167887	7.2474e-10
14.156957	7.33806e-10
14.146026	7.42986e-10
14.135095	7.5228e-10
14.124164	7.61692e-10
14.113234	7.71221e-10
14.102303	7.80869e-10
14.091372	7.90639e-10
14.080441	8.0053e-10
14.069511	8.10546e-10
14.058580	8.20687e-10
14.047649	8.30956e-10
14.036718	8.41352e-10
14.025788	8.5188e-10
14.014857	8.62539e-10
14.003926	8.73331e-10
13.992995	8.84259e-10
13.982065	8.95324e-10
13.971134	9.06527e-10
13.960203	9.17871e-10
13.949272	9.29357e-10
13.938342	9.40987e-10
13.927411	9.52762e-10
13.916480	9.64685e-10
13.905549	9.76758e-10
13.894619	9.88982e-10
13.883688	1.00136e-09
13.872757	1.01389e-09
13.861826	1.02658e-09
13.850896	1.03943e-09
13.839965	1.05244e-09
13.829034	1.06561e-09
13.818103	1.07895e-09
13.807173	1.09245e-09
13.796242	1.10613e-09
13.785311	1.11997e-09
13.774380	1.13399e-09
13.763450	1.14818e-09
13.752519	1.16256e-09
13.741588	1.17711e-09
13.730657	1.19185e-09
13.719727	1.20677e-09
13.708796	1.22187e-09
13.697865	1.23717e-09
13.686934	1.25266e-09
13.676004	1.26834e-09
13.665073	1.28422e-09
13.654142	1.30029e-09
13.643211	1.31657e-09
13.632281	1.33306e-09
13.621350	1.34975e-09
13.610419	1.36665e-09
13.599488	1.38376e-09
13.588558	1.40109e-09
13.577627	1.41863e-09
13.566696	1.43639e-09
13.555765	1.45438e-09
13.544835	1.47259e-09
13.533904	1.49103e-09
13.522973	1.5097e-09
13.512042	1.52861e-09
13.501112	1.54775e-09
13.490181	1.56713e-09
13.479250	1.58676e-09
13.468319	1.60663e-09
13.457389	1.62675e-09
13.446458	1.64712e-09
13.435527	1.66775e-09
13.424596	1.68864e-09
13.413666	1.70979e-09
13.402735	1.7312e-09
13.391804	1.75289e-09
13.380873	1.77484e-09
13.369943	1.79707e-09
13.359012	1.81958e-09
13.348081	1.84238e-09
13.337150	1.86545e-09
13.326220	1.88882e-09
13.315289	1.91248e-09
13.304358	1.93644e-09
13.293427	1.9607e-09
13.282497	1.98526e-09
13.271566	2.01013e-09
13.260635	2.03531e-09
13.249704	2.06081e-09
13.238774	2.08663e-09
13.227843	2.11278e-09
13.216912	2.13925e-09
13.205981	2.16605e-09
13.195051	2.19319e-09
13.184120	2.22067e-09
13.173189	2.24849e-09
13.162258	2.27667e-09
13.151328	2.3052e-09
13.140397	2.33408e-09
13.129466	2.36333e-09
13.118535	2.39294e-09
13.107605	2.42293e-09
13.096674	2.45329e-09
13.085743	2.48404e-09
13.074812	2.51517e-09
13.063882	2.54669e-09
13.052951	2.57861e-09
13.042020	2.61093e-09
13.031089	2.64365e-09
13.020159	2.67678e-09
13.009228	2.71033e-09
12.998297	2.7443e-09
12.987366	2.7787e-09
12.976436	2.81353e-09
12.965505	2.8488e-09
12.954574	2.88451e-09
12.943643	2.92066e-09
12.932713	2.95728e-09
12.921782	2.99435e-09
12.910851	3.03189e-09
12.899920	3.06989e-09
12.888990	3.10838e-09
12.878059	3.14735e-09
12.867128	3.18681e-09
12.856197	3.22676e-09
12.845267	3.26722e-09
12.834336	3.30818e-09
12.823405	3.34966e-09
12.812474	3.39166e-09
12.801544	3.43418e-09
12.790613	3.47725e-09
12.779682	3.52085e-09
12.768751	3.565e-09
12.757821	3.6097e-09
12.746890	3.65497e-09
12.735959	3.7008e-09
12.725028	3.74721e-09
12.714098	3.7942e-09
12.703167	3.84178e-09
12.692236	3.88997e-09
12.681305	3.93875e-09
12.670375	3.98815e-09
12.659444	4.03817e-09
12.648513	4.08882e-09
12.637582	4.1401e-09
12.626652	4.19203e-09
12.615721	4.24461e-09
12.604790	4.29785e-09
12.593859	4.35177e-09
12.582929	4.40635e-09
12.571998	4.46163e-09
12.561067	4.5176e-09
12.550136	4.57427e-09
12.539206	4.63165e-09
12.528275	4.68976e-09
12.517344	4.7486e-09
12.506413	4.80817e-09
12.495483	4.8685e-09
12.484552	4.92958e-09
12.473621	4.99143e-09
12.462690	5.05406e-09
12.451760	5.11747e-09
12.440829	5.18168e-09
12.429898	5.2467e-09
12.418967	5.31254e-09
12.408037	5.3792e-09
12.397106	5.4467e-09
12.386175	5.51505e-09
12.375244	5.58426e-09
12.364314	5.65434e-09
12.353383	5.72531e-09
12.342452	5.79716e-09
12.331521	5.86992e-09
12.320591	5.94359e-09
12.309660	6.01819e-09
12.298729	6.09372e-09
12.287798	6.17021e-09
12.276868	6.24766e-09
12.265937	6.32608e-09
12.255006	6.40548e-09
12.244075	6.48589e-09
12.233145	6.56731e-09
12.222214	6.64975e-09
12.211283	6.73323e-09
12.200352	6.81776e-09
12.189422	6.90335e-09
12.178491	6.99002e-09
12.167560	7.07778e-09
12.156629	7.16664e-09
12.145699	7.25662e-09
12.134768	7.34773e-09
12.123837	7.43999e-09
12.112906	7.53341e-09
12.101976	7.628e-09
12.091045	7.72379e-09
12.080114	7.82078e-09
12.069183	7.91899e-09
12.058253	8.01843e-09
12.047322	8.11913e-09
12.036391	8.22109e-09
12.025460	8.32434e-09
12.014530	8.42888e-09
12.003599	8.53474e-09
11.992668	8.64194e-09
11.981737	8.75048e-09
11.970807	8.86039e-09
11.959876	8.97168e-09
11.948945	9.08437e-09
11.938014	9.19848e-09
11.927084	9.31403e-09
11.916153	9.43103e-09
11.905222	9.54951e-09
11.894291	9.66947e-09
11.883361	9.79095e-09
11.872430	9.91395e-09
11.861499	1.00385e-08
11.850568	1.01646e-08
11.839638	1.02923e-08
11.828707	1.04217e-08
11.817776	1.05526e-08
11.806845	1.06852e-08
11.795915	1.08195e-08
11.784984	1.09554e-08
11.774053	1.10931e-08
11.763122	1.12325e-08
11.752192	1.13736e-08
11.741261	1.15166e-08
11.730330	1.16613e-08
11.719399	1.18078e-08
11.708469	1.19562e-08
11.697538	1.21065e-08
11.686607	1.22587e-08
11.675676	1.24128e-08
11.664746	1.25688e-08
11.653815	1.27268e-08
11.642884	1.28867e-08
11.631953	1.30487e-08
11.621023	1.32128e-08
11.610092	1.33788e-08
11.599161	1.3547e-08
11.588230	1.37173e-08
11.577300	1.38898e-08
11.566369	1.40644e-08
11.555438	1.42412e-08
11.544507	1.44203e-08
11.533577	1.46016e-08
11.522646	1.47852e-08
11.511715	1.49711e-08
11.500784	1.51594e-08
11.489854	1.535e-08
11.478923	1.5543e-08
11.467992	1.57385e-08
11.457061	1.59364e-08
11.446131	1.61368e-08
11.435200	1.63398e-08
11.424269	1.65453e-08
11.413338	1.67533e-08
11.402408	1.69641e-08
11.391477	1.71774e-08
11.380546	1.73935e-08
11.369615	1.76123e-08
11.358685	1.78338e-08
11.347754	1.80581e-08
11.336823	1.82853e-08
11.325892	1.85153e-08
11.314962	1.87483e-08
11.304031	1.89841e-08
11.293100	1.9223e-08
11.282169	1.94648e-08
11.271239	1.97097e-08
11.260308	1.99577e-08
11.249377	2.02088e-08
11.238446	2.04631e-08
11.227516	2.07206e-08
11.216585	2.09813e-08
11.205654	2.12453e-08
11.194723	2.15127e-08
11.183793	2.17834e-08
11.172862	2.20576e-08
11.161931	2.23352e-08
11.151000	2.26163e-08
11.140070	2.29009e-08
11.129139	2.31892e-08
11.118208	2.3481e-08
11.107277	2.37766e-08
11.096347	2.40759e-08
11.085416	2.4379e-08
11.074485	2.46858e-08
11.063554	2.49966e-08
11.052624	2.53113e-08
11.041693	2.56299e-08
11.030762	2.59526e-08
11.019831	2.62794e-08
11.008901	2.66102e-08
10.997970	2.69453e-08
10.987039	2.72846e-08
10.976108	2.76281e-08
10.965178	2.7976e-08
10.954247	2.83283e-08
10.943316	2.8685e-08
10.932385	2.90463e-08
10.921455	2.94121e-08
10.910524	2.97825e-08
10.899593	3.01576e-08
10.888662	3.05374e-08
10.877732	3.0922e-08
10.866801	3.13115e-08
10.855870	3.17059e-08
10.844939	3.21053e-08
10.834009	3.25097e-08
10.823078	3.29192e-08
10.812147	3.33339e-08
10.801216	3.37539e-08
10.790286	3.41791e-08
10.779355	3.46097e-08
10.768424	3.50458e-08
10.757493	3.54873e-08
10.746563	3.59345e-08
10.735632	3.63873e-08
10.724701	3.68458e-08
10.713770	3.73101e-08
10.702840	3.77802e-08
10.691909	3.82564e-08
10.680978	3.87385e-08
10.670047	3.92267e-08
10.659117	3.97211e-08
10.648186	4.02217e-08
10.637255	4.07287e-08
10.626324	4.1242e-08
10.615394	4.17619e-08
10.604463	4.22883e-08
10.593532	4.28214e-08
10.582601	4.33612e-08
10.571671	4.39078e-08
10.560740	4.44614e-08
10.549809	4.50219e-08
10.538878	4.55895e-08
10.527948	4.61643e-08
10.517017	4.67464e-08
10.506086	4.73358e-08
10.495155	4.79327e-08
10.484225	4.85372e-08
10.473294	4.91492e-08
10.462363	4.9769e-08
10.451432	5.03967e-08
10.440502	5.10323e-08
10.429571	5.16759e-08
10.418640	5.23277e-08
10.407709	5.29877e-08
10.396779	5.36561e-08
10.385848	5.43329e-08
10.374917	5.50182e-08
10.363986	5.57123e-08
10.353056	5.64151e-08
10.342125	5.71268e-08
10.331194	5.78475e-08
10.320263	5.85774e-08
10.309333	5.93165e-08
10.298402	6.00649e-08
10.287471	6.08228e-08
10.276540	6.15903e-08
10.265610	6.23675e-08
10.254679	6.31545e-08
10.243748	6.39515e-08
10.232817	6.47586e-08
10.221887	6.55759e-08
10.210956	6.64035e-08
10.200025	6.72416e-08
10.189094	6.80903e-08
10.178164	6.89498e-08
10.167233	6.98202e-08
10.156302	7.07015e-08
10.145371	7.15941e-08
10.134441	7.24979e-08
10.123510	7.34132e-08
10.112579	7.434e-08
10.101648	7.52787e-08
10.090718	7.62291e-08
10.079787	7.71917e-08
10.068856	7.81664e-08
10.057925	7.91534e-08
10.046995	8.0153e-08
10.036064	8.11652e-08
10.025133	8.21903e-08
10.014202	8.32283e-08
10.003272	8.42795e-08
9.992341	8.5344e-08
9.981410	8.6422e-08
9.970479	8.75136e-08
9.959549	8.86191e-08
9.948618	8.97386e-08
9.937687	9.08723e-08
9.926756	9.20203e-08
9.915826	9.31829e-08
9.904895	9.43602e-08
9.893964	9.55525e-08
9.883033	9.67598e-08
9.872103	9.79825e-08
9.861172	9.92207e-08
9.850241	1.00475e-07
9.839310	1.01744e-07
9.828380	1.0303e-07
9.817449	1.04332e-07
9.806518	1.05651e-07
9.795587	1.06986e-07
9.784657	1.08339e-07
9.773726	1.09708e-07
9.762795	1.11095e-07
9.751864	1.12499e-07
9.740934	1.13922e-07
9.730003	1.15362e-07
9.719072	1.1682e-07
9.708141	1.18298e-07
9.697211	1.19793e-07
9.686280	1.21308e-07
9.675349	1.22842e-07
9.664418	1.24396e-07
9.653488	1.25969e-07
9.642557	1.27562e-07
9.631626	1.29175e-07
9.620695	1.30809e-07
9.609765	1.32463e-07
9.598834	1.34139e-07
9.587903	1.35836e-07
9.576972	1.37554e-07
9.566042	1.39294e-07
9.555111	1.41057e-07
9.544180	1.42841e-07
9.533249	1.44649e-07
9.522319	1.46479e-07
9.511388	1.48332e-07
9.500457	1.50209e-07
9.489526	1.5211e-07
9.478596	1.54035e-07
9.467665	1.55984e-07
9.456734	1.57959e-07
9.445803	1.59958e-07
9.434873	1.61983e-07
9.423942	1.64033e-07
9.413011	1.66109e-07
9.402080	1.68212e-07
9.391150	1.70342e-07
9.380219	1.72498e-07
9.369288	1.74682e-07
9.358357	1.76894e-07
9.347427	1.79134e-07
9.336496	1.81402e-07
9.325565	1.83699e-07
9.314634	1.86025e-07
9.303704	1.88381e-07
9.292773	1.90767e-07
9.281842	1.93183e-07
9.270911	1.9563e-07
9.259981	1.98108e-07
9.249050	2.00618e-07
9.238119	2.03159e-07
9.227188	2.05733e-07
9.216258	2.08339e-07
9.205327	2.10979e-07
9.194396	2.13652e-07
9.183465	2.16359e-07
9.172535	2.19101e-07
9.161604	2.21877e-07
9.150673	2.24689e-07
9.139742	2.27537e-07
9.128812	2.3042e-07
9.117881	2.33341e-07
9.106950	2.36298e-07
9.096019	2.39294e-07
9.085089	2.42327e-07
9.074158	2.45399e-07
9.063227	2.4851e-07
9.052296	2.51661e-07
9.041366	2.54852e-07
9.030435	2.58083e-07
9.019504	2.61356e-07
9.008573	2.6467e-07
8.997643	2.68026e-07
8.986712	2.71425e-07
8.975781	2.74868e-07
8.964850	2.78354e-07
8.953920	2.81885e-07
8.942989	2.85461e-07
8.932058	2.89082e-07
8.921128	2.92749e-07
8.910197	2.96463e-07
8.899266	3.00224e-07
8.888335	3.04034e-07
8.877405	3.07891e-07
8.866474	3.11798e-07
8.855543	3.15755e-07
8.844612	3.19762e-07
8.833682	3.2382e-07
8.822751	3.2793e-07
8.811820	3.32093e-07
8.800889	3.36308e-07
8.789959	3.40577e-07
8.779028	3.44901e-07
8.768097	3.4928e-07
8.757166	3.53714e-07
8.746236	3.58205e-07
8.735305	3.62753e-07
8.724374	3.6736e-07
8.713443	3.72025e-07
8.702513	3.76749e-07
8.691582	3.81534e-07
8.680651	3.8638e-07
8.669720	3.91288e-07
8.658790	3.96258e-07
8.647859	4.01292e-07
8.636928	4.0639e-07
8.625997	4.11553e-07
8.615067	4.16782e-07
8.604136	4.22077e-07
8.593205	4.27441e-07
8.582274	4.32872e-07
8.571344	4.38373e-07
8.560413	4.43945e-07
8.549482	4.49587e-07
8.538551	4.55302e-07
8.527621	4.61089e-07
8.516690	4.6695e-07
8.505759	4.72886e-07
8.494828	4.78898e-07
8.483898	4.84987e-07
8.472967	4.91154e-07
8.462036	4.97399e-07
8.451105	5.03724e-07
8.440175	5.1013e-07
8.429244	5.16618e-07
8.418313	5.23189e-07
8.407382	5.29844e-07
8.396452	5.36583e-07
8.385521	5.43409e-07
8.374590	5.50322e-07
8.363659	5.57324e-07
8.352729	5.64415e-07
8.341798	5.71597e-07
8.330867	5.7887e-07
8.319936	5.86237e-07
8.309006	5.93698e-07
8.298075	6.01254e-07
8.287144	6.08907e-07
8.276213	6.16657e-07
8.265283	6.24507e-07
8.254352	6.32458e-07
8.243421	6.4051e-07
8.232490	6.48665e-07
8.221560	6.56924e-07
8.210629	6.65289e-07
8.199698	6.73762e-07
8.188767	6.82342e-07
8.177837	6.91033e-07
8.166906	6.99835e-07
8.155975	7.08749e-07
8.145044	7.17778e-07
8.134114	7.26922e-07
8.123183	7.36183e-07
8.112252	7.45563e-07
8.101321	7.55064e-07
8.090391	7.64685e-07
8.079460	7.74431e-07
8.068529	7.84301e-07
8.057598	7.94297e-07
8.046668	8.04422e-07
8.035737	8.14676e-07
8.024806	8.25062e-07
8.013875	8.3558e-07
8.002945	8.46234e-07
7.992014	8.57024e-07
7.981083	8.67953e-07
7.970152	8.79022e-07
7.959222	8.90233e-07
7.948291	9.01587e-07
7.937360	9.13087e-07
7.926429	9.24735e-07
7.915499	9.36532e-07
7.904568	9.4848e-07
7.893637	9.60582e-07
7.882706	9.72839e-07
7.871776	9.85253e-07
7.860845	9.97827e-07
7.849914	1.01056e-06
7.838983	1.02346e-06
7.828053	1.03652e-06
7.817122	1.04976e-06
7.806191	1.06316e-06
7.795260	1.07673e-06
7.784330	1.09048e-06
7.773399	1.10441e-06
7.762468	1.11851e-06
7.751537	1.13279e-06
7.740607	1.14726e-06
7.729676	1.16192e-06
7.718745	1.17676e-06
7.707814	1.19179e-06
7.696884	1.20702e-06
7.685953	1.22244e-06
7.675022	1.23806e-06
7.664091	1.25388e-06
7.653161	1.26991e-06
7.642230	1.28614e-06
7.631299	1.30258e-06
7.620368	1.31923e-06
7.609438	1.3361e-06
7.598507	1.35318e-06
7.587576	1.37048e-06
7.576645	1.388e-06
7.565715	1.40576e-06
7.554784	1.42373e-06
7.543853	1.44194e-06
7.532922	1.46039e-06
7.521992	1.47907e-06
7.511061	1.49799e-06
7.500130	1.51716e-06
7.489199	1.53657e-06
7.478269	1.55624e-06
7.467338	1.57615e-06
7.456407	1.59633e-06
7.445476	1.61676e-06
7.434546	1.63746e-06
7.423615	1.65842e-06
7.412684	1.67965e-06
7.401753	1.70116e-06
7.390823	1.72294e-06
7.379892	1.74501e-06
7.368961	1.76736e-06
7.358030	1.79e-06
7.347100	1.81293e-06
7.336169	1.83615e-06
7.325238	1.85968e-06
7.314307	1.88351e-06
7.303377	1.90764e-06
7.292446	1.93209e-06
7.281515	1.95685e-06
7.270584	1.98194e-06
7.259654	2.00734e-06
7.248723	2.03308e-06
7.237792	2.05914e-06
7.226861	2.08555e-06
7.215931	2.11229e-06
7.205000	2.13938e-06
7.194069	2.16682e-06
7.183138	2.19462e-06
7.172208	2.22277e-06
7.161277	2.25129e-06
7.150346	2.28018e-06
7.139415	2.30944e-06
7.128485	2.33908e-06
7.117554	2.3691e-06
7.106623	2.39951e-06
7.095692	2.43031e-06
7.084762	2.46151e-06
7.073831	2.49312e-06
7.062900	2.52513e-06
7.051969	2.55756e-06
7.041039	2.59041e-06
7.030108	2.62368e-06
7.019177	2.65739e-06
7.008246	2.69153e-06
6.997316	2.72611e-06
6.986385	2.76114e-06
6.975454	2.79663e-06
6.964523	2.83257e-06
6.953593	2.86898e-06
6.942662	2.90587e-06
6.931731	2.94323e-06
6.920800	2.98107e-06
6.909870	3.01941e-06
6.898939	3.05824e-06
6.888008	3.09757e-06
6.877077	3.13742e-06
6.866147	3.17778e-06
6.855216	3.21867e-06
6.844285	3.26009e-06
6.833354	3.30204e-06
6.822424	3.34454e-06
6.811493	3.38759e-06
6.800562	3.4312e-06
6.789631	3.47538e-06
6.778701	3.52013e-06
6.767770	3.56546e-06
6.756839	3.61138e-06
6.745908	3.65789e-06
6.734978	3.70502e-06
6.724047	3.75275e-06
6.713116	3.8011e-06
6.702185	3.85009e-06
6.691255	3.89971e-06
6.680324	3.94997e-06
6.669393	4.00089e-06
6.658462	4.05247e-06
6.647532	4.10472e-06
6.636601	4.15766e-06
6.625670	4.21128e-06
6.614739	4.2656e-06
6.603809	4.32063e-06
6.592878	4.37637e-06
6.581947	4.43284e-06
6.571016	4.49004e-06
6.560086	4.54799e-06
6.549155	4.6067e-06
6.538224	4.66617e-06
6.527293	4.72642e-06
6.516363	4.78745e-06
6.505432	4.84928e-06
6.494501	4.91191e-06
6.483570	4.97536e-06
6.472640	5.03964e-06
6.461709	5.10476e-06
6.450778	5.17073e-06
6.439847	5.23756e-06
6.428917	5.30526e-06
6.417986	5.37384e-06
6.407055	5.44332e-06
6.396124	5.51371e-06
6.385194	5.58502e-06
6.374263	5.65726e-06
6.363332	5.73045e-06
6.352401	5.80459e-06
6.341471	5.8797e-06
6.330540	5.9558e-06
6.319609	6.03289e-06
6.308678	6.11098e-06
6.297748	6.1901e-06
6.286817	6.27026e-06
6.275886	6.35146e-06
6.264955	6.43373e-06
6.254025	6.51708e-06
6.243094	6.60152e-06
6.232163	6.68706e-06
6.221232	6.77373e-06
6.210302	6.86153e-06
6.199371	6.95048e-06
6.188440	7.0406e-06
6.177509	7.1319e-06
6.166579	7.22439e-06
6.155648	7.31811e-06
6.144717	7.41305e-06
6.133786	7.50924e-06
6.122856	7.60669e-06
6.111925	7.70542e-06
6.100994	7.80545e-06
6.090063	7.90679e-06
6.079133	8.00946e-06
6.068202	8.11348e-06
6.057271	8.21888e-06
6.046340	8.32565e-06
6.035410	8.43383e-06
6.024479	8.54344e-06
6.013548	8.65448e-06
6.002617	8.76699e-06
5.991687	8.88098e-06
5.980756	8.99647e-06
5.969825	9.11348e-06
5.958894	9.23204e-06
5.947964	9.35215e-06
5.937033	9.47385e-06
5.926102	9.59716e-06
5.915171	9.72209e-06
5.904241	9.84866e-06
5.893310	9.97691e-06
5.882379	1.01069e-05
5.871448	1.02385e-05
5.860518	1.03719e-05
5.849587	1.05071e-05
5.838656	1.0644e-05
5.827725	1.07827e-05
5.816795	1.09233e-05
5.805864	1.10658e-05
5.794933	1.12101e-05
5.784002	1.13563e-05
5.773072	1.15045e-05
5.762141	1.16546e-05
5.751210	1.18068e-05
5.740279	1.19609e-05
5.729349	1.21171e-05
5.718418	1.22753e-05
5.707487	1.24357e-05
5.696556	1.25981e-05
5.685626	1.27628e-05
5.674695	1.29296e-05
5.663764	1.30986e-05
5.652833	1.32698e-05
5.641903	1.34434e-05
5.630972	1.36192e-05
5.620041	1.37974e-05
5.609110	1.39779e-05
5.598180	1.41609e-05
5.587249	1.43463e-05
5.576318	1.45341e-05
5.565387	1.47245e-05
5.554457	1.49173e-05
5.543526	1.51128e-05
5.532595	1.53108e-05
5.521664	1.55115e-05
5.510734	1.57149e-05
5.499803	1.59209e-05
5.488872	1.61298e-05
5.477941	1.63414e-05
5.467011	1.65558e-05
5.456080	1.67731e-05
5.445149	1.69933e-05
5.434218	1.72164e-05
5.423288	1.74425e-05
5.412357	1.76717e-05
5.401426	1.79039e-05
5.390495	1.81392e-05
5.379565	1.83776e-05
5.368634	1.86193e-05
5.357703	1.88642e-05
5.346772	1.91123e-05
5.335842	1.93638e-05
5.324911	1.96187e-05
5.313980	1.9877e-05
5.303049	2.01387e-05
5.292119	2.04039e-05
5.281188	2.06728e-05
5.270257	2.09452e-05
5.259326	2.12213e-05
5.248396	2.15011e-05
5.237465	2.17846e-05
5.226534	2.2072e-05
5.215603	2.23633e-05
5.204673	2.26584e-05
5.193742	2.29576e-05
5.182811	2.32607e-05
5.171880	2.3568e-05
5.160950	2.38794e-05
5.150019	2.4195e-05
5.139088	2.45148e-05
5.128157	2.4839e-05
5.117227	2.51676e-05
5.106296	2.55006e-05
5.095365	2.58381e-05
5.084434	2.61801e-05
5.073504	2.65268e-05
5.062573	2.68782e-05
5.051642	2.72344e-05
5.040711	2.75954e-05
5.029781	2.79612e-05
5.018850	2.83321e-05
5.007919	2.87079e-05
4.996988	2.90889e-05
4.986058	2.9475e-05
4.975127	2.98664e-05
4.964196	3.02631e-05
4.953265	3.06653e-05
4.942335	3.10728e-05
4.931404	3.1486e-05
4.920473	3.19047e-05
4.909542	3.23292e-05
4.898612	3.27595e-05
4.887681	3.31956e-05
4.876750	3.36377e-05
4.865819	3.40859e-05
4.854889	3.45401e-05
4.843958	3.50006e-05
4.833027	3.54674e-05
4.822096	3.59405e-05
4.811166	3.64202e-05
4.800235	3.69064e-05
4.789304	3.73993e-05
4.778373	3.7899e-05
4.767443	3.84055e-05
4.756512	3.8919e-05
4.745581	3.94396e-05
4.734650	3.99673e-05
4.723720	4.05023e-05
4.712789	4.10446e-05
4.701858	4.15944e-05
4.690927	4.21518e-05
4.679997	4.27169e-05
4.669066	4.32899e-05
4.658135	4.38707e-05
4.647204	4.44596e-05
4.636274	4.50566e-05
4.625343	4.56619e-05
4.614412	4.62756e-05
4.603481	4.68977e-05
4.592551	4.75286e-05
4.581620	4.81682e-05
4.570689	4.88167e-05
4.559758	4.94742e-05
4.548828	5.01408e-05
4.537897	5.08168e-05
4.526966	5.15022e-05
4.516035	5.21971e-05
4.505105	5.29017e-05
4.494174	5.36163e-05
4.483243	5.43407e-05
4.472312	5.50754e-05
4.461382	5.58203e-05
4.450451	5.65757e-05
4.439520	5.73417e-05
4.428589	5.81184e-05
4.417659	5.89061e-05
4.406728	5.97049e-05
4.395797	6.05149e-05
4.384866	6.13363e-05
4.373936	6.21694e-05
4.363005	6.30141e-05
4.352074	6.38709e-05
4.341143	6.47398e-05
4.330213	6.56209e-05
4.319282	6.65146e-05
4.308351	6.7421e-05
4.297420	6.83402e-05
4.286490	6.92726e-05
4.275559	7.02182e-05
4.264628	7.11773e-05
4.253697	7.215e-05
4.242767	7.31367e-05
4.231836	7.41375e-05
4.220905	7.51526e-05
4.209974	7.61823e-05
4.199044	7.72267e-05
4.188113	7.82862e-05
4.177182	7.93609e-05
4.166251	8.04511e-05
4.155321	8.15571e-05
4.144390	8.2679e-05
4.133459	8.38171e-05
4.122528	8.49717e-05
4.111598	8.6143e-05
4.100667	8.73314e-05
4.089736	8.8537e-05
4.078805	8.97602e-05
4.067875	9.10012e-05
4.056944	9.22604e-05
4.046013	9.35379e-05
4.035082	9.48342e-05
4.024152	9.61495e-05
4.013221	9.74841e-05
4.002290	9.88383e-05
3.991359	0.000100213
3.980429	0.000101607
3.969498	0.000103022
3.958567	0.000104458
3.947636	0.000105916
3.936706	0.000107395
3.925775	0.000108896
3.914844	0.000110419
3.903913	0.000111965
3.892983	0.000113535
3.882052	0.000115128
3.871121	0.000116744
3.860190	0.000118386
3.849260	0.000120052
3.838329	0.000121743
3.827398	0.00012346
3.816467	0.000125202
3.805537	0.000126972
3.794606	0.000128768
3.783675	0.000130592
3.772744	0.000132444
3.761814	0.000134324
3.750883	0.000136234
3.739952	0.000138172
3.729021	0.000140141
3.718091	0.000142141
3.707160	0.000144171
3.696229	0.000146233
3.685298	0.000148328
3.674368	0.000150455
3.663437	0.000152616
3.652506	0.000154811
3.641575	0.000157041
3.630645	0.000159306
3.619714	0.000161607
3.608783	0.000163945
3.597852	0.000166321
3.586922	0.000168735
3.575991	0.000171188
3.565060	0.000173681
3.554129	0.000176215
3.543199	0.00017879
3.532268	0.000181407
3.521337	0.000184068
3.510406	0.000186772
3.499476	0.000189522
3.488545	0.000192317
3.477614	0.00019516
3.466683	0.000198051
3.455753	0.00020099
3.444822	0.00020398
3.433891	0.000207021
3.422960	0.000210115
3.412030	0.000213262
3.401099	0.000216464
3.390168	0.000219722
3.379237	0.000223038
3.368307	0.000226413
3.357376	0.000229849
3.346445	0.000233346
3.335514	0.000236907
3.324584	0.000240533
3.313653	0.000244226
3.302722	0.000247988
3.291791	0.00025182
3.280861	0.000255726
3.269930	0.000259705
3.258999	0.000263762
3.248068	0.000267898
3.237138	0.000272116
3.226207	0.000276418
3.215276	0.000280807
3.204345	0.000285285
3.193415	0.000289857
3.182484	0.000294524
3.171553	0.000299292
3.160622	0.000304162
3.149692	0.000309141
3.138761	0.00031423
3.127830	0.000319437
3.116899	0.000324764
3.105969	0.000330219
3.095038	0.000335807
3.084107	0.000341534
3.073176	0.000347409
3.062246	0.000353438
3.051315	0.000359632
3.040384	0.000366001
3.029453	0.000372557
3.018523	0.000379312
3.007592	0.000386283
2.996661	0.000393488
2.985730	0.000400949
2.974800	0.000408694
2.963869	0.000416754
2.952938	0.000425173
2.942007	0.000434005
2.931077	0.000443328
2.920146	0.000453253
2.909215	0.000463955
2.898284	0.000475749
2.887354	0.000489366
&
```
