## Supplementary material for "All-at-once RNA folding with 3D motif prediction framed by evolutionary information": RF02798_CssrA.cacofold.helixcov

```
# RMs = 4 L = 111

# RM_HELIX NESTED 25-29 35-39, nbp = 5 nbp_cov = 0
# pvals: 0.981784,0.981784,0.981784,0.981784,0.981784
# aggregated NONE
NESTED  ::::::::::::::::::::::::<<<<<_____>>>>>::::::::::::::::::::::::::::::::::::::::::::::::::::::::::::::::::::::::
        :::::::::::::::::::::::::::::::::::::::::::::::::::::::::::::::::::::::::::::::::::::::::::::::::::::::::::::::

# RM_HELIX NESTED 47-51 58-62, nbp = 5 nbp_cov = 0
# pvals: 0.981784,0.981784,0.981784,0.981784,0.981784
# aggregated NONE
NESTED  ::::::::::::::::::::::::::::::::::::::::::::::<<<<<______>>>>>:::::::::::::::::::::::::::::::::::::::::::::::::
        :::::::::::::::::::::::::::::::::::::::::::::::::::::::::::::::::::::::::::::::::::::::::::::::::::::::::::::::

# RM_HELIX NESTED 66-73 82-89, nbp = 8 nbp_cov = 0
# pvals: 0.981784,0.981784,0.981784,0.981784,0.981784,0.981784,0.981784,0.981784
# aggregated NONE
NESTED  :::::::::::::::::::::::::::::::::::::::::::::::::::::::::::::::::<<<<<<<<________>>>>>>>>::::::::::::::::::::::
        :::::::::::::::::::::::::::::::::::::::::::::::::::::::::::::::::::::::::::::::::::::::::::::::::::::::::::::::

# RM_HELIX NESTED 91-97 105-111, nbp = 7 nbp_cov = 0
# pvals: 0.981784,0.981784,0.981784,0.981784,0.981784,0.981784,0.981784
# aggregated NONE
NESTED  ::::::::::::::::::::::::::::::::::::::::::::::::::::::::::::::::::::::::::::::::::::::::::<<<<<<<_______>>>>>>>
        :::::::::::::::::::::::::::::::::::::::::::::::::::::::::::::::::::::::::::::::::::::::::::::::::::::::::::::::
```
