## Supplementary material for "All-at-once RNA folding with 3D motif prediction framed by evolutionary information": RF02798_CssrA.surv

```
0.000013	0.0344828
-0.005713	1
&
1.735071	0.000164582
1.375958	0.000493746
1.102059	0.00082291
1.095972	0.000987492
0.968152	0.00115207
0.876852	0.00164582
0.870766	0.0018104
0.809899	0.00230415
0.742946	0.00246873
0.712513	0.00263331
0.706426	0.00279789
0.645560	0.00296248
0.633386	0.00312706
0.621213	0.00329164
0.572520	0.00378539
0.536000	0.00394997
0.493393	0.00444371
0.462960	0.00510204
0.414267	0.00526662
0.396007	0.00576037
0.341227	0.00608953
0.298620	0.00625411
0.268187	0.00658328
0.176887	0.00674786
0.134281	0.00691244
0.128194	0.00724161
0.042981	0.00773535
0.018634	0.00789993
0.012547	0.00806452
-0.005713	0.981238
-0.036146	0.981896
-0.042232	0.982554
-0.048319	0.982719
-0.054406	0.983048
-0.066579	0.983213
-0.072666	0.983377
-0.078752	0.983871
-0.084839	0.9842
-0.090926	0.984529
-0.103099	0.984858
-0.109186	0.985681
-0.115272	0.986175
-0.121359	0.98634
-0.127446	0.986669
-0.133532	0.986998
-0.139619	0.987656
-0.157879	0.98815
-0.170052	0.988644
-0.176139	0.989467
-0.188312	0.989796
-0.194399	0.99029
-0.200485	0.990454
-0.206572	0.990619
-0.218745	0.990783
-0.224832	0.991606
-0.230919	0.991935
-0.243092	0.992265
-0.249179	0.992758
-0.255265	0.992923
-0.261352	0.993088
-0.273525	0.993417
-0.279612	0.99424
-0.291785	0.994404
-0.303959	0.994569
-0.316132	0.995556
-0.328305	0.995721
-0.334392	0.995885
-0.346565	0.996379
-0.352652	0.996544
-0.364825	0.996873
-0.376998	0.997038
-0.383085	0.997202
-0.389172	0.997367
-0.395258	0.998025
-0.407432	0.99819
-0.413518	0.998519
-0.431778	0.998683
-0.474385	0.998848
-0.516992	0.999342
-0.523078	0.999506
-0.541338	0.999671
-0.577858	1
&
4.425372	8.19001e-07
4.407112	1.638e-06
4.394939	2.457e-06
4.370592	3.276e-06
4.315813	4.095e-06
4.145386	4.914e-06
3.250648	5.73301e-06
3.232388	8.19001e-06
3.013268	9.00901e-06
3.007182	9.82801e-06
2.909795	1.0647e-05
2.879362	1.1466e-05
2.824582	1.3104e-05
2.781975	1.3923e-05
2.769802	1.4742e-05
2.751542	1.5561e-05
2.745456	1.7199e-05
2.721109	1.8018e-05
2.690676	1.8837e-05
2.648069	1.9656e-05
2.605462	2.1294e-05
2.532423	2.2113e-05
2.465469	2.2932e-05
2.343736	2.3751e-05
2.295043	2.457e-05
2.282870	2.6208e-05
2.252436	2.7027e-05
2.148963	2.7846e-05
2.118530	2.8665e-05
2.069837	2.9484e-05
1.984624	3.0303e-05
1.972450	3.1122e-05
1.966364	3.1941e-05
1.929844	3.276e-05
1.753331	3.6036e-05
1.747244	7.53481e-05
1.741157	8.02621e-05
1.735071	9.00901e-05
1.728984	9.50041e-05
1.722897	0.000113841
1.716811	0.000116298
1.710724	0.000118755
1.704638	0.000119574
1.698551	0.000125307
1.692464	0.000126945
1.686378	0.00013104
1.680291	0.000134316
1.674204	0.000180999
1.668118	0.000191646
1.662031	0.000194103
1.655944	0.000215397
1.649858	0.000226863
1.643771	0.000240786
1.637684	0.000244881
1.631598	0.000251433
1.625511	0.000259623
1.619424	0.000265356
1.613338	0.000267813
1.607251	0.000269451
1.601164	0.000273546
1.595078	0.000275184
1.588991	0.00027846
1.582904	0.000280098
1.576818	0.000282555
1.570731	0.000285012
1.564644	0.00028665
1.558558	0.000288288
1.552471	0.000289107
1.546385	0.000289926
1.540298	0.000290745
1.522038	0.000291564
1.515951	0.000292383
1.509865	0.000293202
1.491605	0.000294021
1.479431	0.000298116
1.455085	0.000303849
1.448998	0.000306306
1.442911	0.000309582
1.436825	0.000314496
1.430738	0.000316134
1.424651	0.00031941
1.418565	0.000325143
1.412478	0.000340704
1.406391	0.000361998
1.400305	0.000398853
1.394218	0.000509419
1.388131	0.000520885
1.382045	0.000537265
1.375958	0.000570844
1.369872	0.000578215
1.363785	0.000579034
1.357698	0.000581491
1.351612	0.000584767
1.345525	0.000592957
1.339438	0.000596233
1.333352	0.000600328
1.327265	0.000602785
1.321178	0.000612613
1.315092	0.000620803
1.309005	0.000641278
1.302918	0.000648649
1.296832	0.000689599
1.290745	0.000709255
1.284658	0.000719083
1.278572	0.000726454
1.272485	0.000739558
1.266398	0.000742834
1.260312	0.000764947
1.254225	0.000773137
1.248138	0.000778051
1.242052	0.000781327
1.235965	0.000840295
1.229878	0.00085258
1.223792	0.000859132
1.217705	0.000873874
1.211618	0.000880426
1.205532	0.000892711
1.199445	0.000898444
1.193359	0.000906634
1.187272	0.000908272
1.181185	0.0009181
1.175099	0.000927928
1.169012	0.000930385
1.162925	0.00093448
1.156839	0.000941032
1.150752	0.00094267
1.144665	0.000945946
1.138579	0.000948403
1.132492	0.00095086
1.126405	0.000957412
1.120319	0.000978706
1.114232	0.000981163
1.108145	0.000986077
1.102059	0.000994267
1.095972	0.00100082
1.089885	0.00102293
1.083799	0.00109828
1.077712	0.00114087
1.071625	0.0011941
1.065539	0.00120885
1.059452	0.0012154
1.053365	0.00124652
1.047279	0.00125962
1.041192	0.00127109
1.035105	0.00129075
1.029019	0.00130221
1.022932	0.00130958
1.016846	0.00131695
1.010759	0.00132105
1.004672	0.0013317
0.998586	0.00133661
0.992499	0.00133825
0.986412	0.0013448
0.980326	0.00134808
0.974239	0.0013579
0.968152	0.00136773
0.962066	0.00137428
0.955979	0.00137838
0.949892	0.00138084
0.943806	0.00139066
0.937719	0.00139394
0.931632	0.00141441
0.925546	0.00142834
0.919459	0.00144881
0.913372	0.00145864
0.907286	0.00147256
0.901199	0.00152252
0.895112	0.00154545
0.889026	0.00171499
0.882939	0.00177559
0.876852	0.00180426
0.870766	0.00186732
0.864679	0.00188698
0.858592	0.00191728
0.852506	0.0019525
0.846419	0.00197052
0.840333	0.00199754
0.834246	0.00201802
0.828159	0.00203194
0.822073	0.00208272
0.815986	0.00224079
0.809899	0.00225307
0.803813	0.00228174
0.797726	0.0022973
0.791639	0.00230467
0.785553	0.00231532
0.779466	0.00232351
0.773379	0.00232596
0.767293	0.00233006
0.761206	0.00233333
0.755119	0.00233907
0.749033	0.0023407
0.742946	0.00234316
0.736859	0.00235872
0.730773	0.00236773
0.724686	0.00238084
0.718599	0.00238903
0.712513	0.00239066
0.706426	0.00239967
0.700339	0.0024226
0.694253	0.00242998
0.688166	0.00246028
0.682079	0.00255201
0.675993	0.00255856
0.669906	0.00257248
0.663820	0.00259623
0.657733	0.00260934
0.651646	0.00261507
0.645560	0.00263391
0.639473	0.00265602
0.633386	0.00266421
0.627300	0.00268305
0.621213	0.00269697
0.615126	0.00276331
0.609040	0.00277477
0.602953	0.0028059
0.596866	0.00281654
0.590780	0.00286405
0.584693	0.00289926
0.578606	0.0029312
0.572520	0.00300573
0.566433	0.00304996
0.560346	0.00310401
0.554260	0.00312858
0.548173	0.0032629
0.542086	0.0032801
0.536000	0.0033104
0.529913	0.00335381
0.523826	0.00340295
0.517740	0.00344554
0.511653	0.00359869
0.505566	0.0036208
0.499480	0.0036552
0.493393	0.00368387
0.487307	0.00373546
0.481220	0.00379197
0.475133	0.00404259
0.469047	0.00413841
0.462960	0.00424242
0.456873	0.00430631
0.450787	0.00433088
0.444700	0.00436691
0.438613	0.00438657
0.432527	0.00440295
0.426440	0.00441933
0.420353	0.00445291
0.414267	0.00452007
0.408180	0.00457821
0.402093	0.00476577
0.396007	0.004819
0.389920	0.00484848
0.383833	0.00487224
0.377747	0.004914
0.371660	0.00500082
0.365573	0.00502621
0.359487	0.00504586
0.353400	0.00506388
0.347313	0.00507617
0.341227	0.00509009
0.335140	0.00510893
0.329054	0.00514251
0.322967	0.00515643
0.316880	0.0051638
0.310794	0.00518428
0.304707	0.00519738
0.298620	0.00520803
0.292534	0.00522686
0.286447	0.00523178
0.280360	0.00524734
0.274274	0.00525799
0.268187	0.00526781
0.262100	0.00531695
0.256014	0.00536118
0.249927	0.00545045
0.243840	0.00550696
0.237754	0.0055217
0.231667	0.00553808
0.225580	0.00556839
0.219494	0.00559541
0.213407	0.0056036
0.207320	0.00561998
0.201234	0.00563554
0.195147	0.00565029
0.189060	0.00566011
0.182974	0.00569615
0.176887	0.00571417
0.170800	0.00574283
0.164714	0.00584029
0.158627	0.00587305
0.152541	0.00592056
0.146454	0.00601638
0.140367	0.00606798
0.134281	0.00609664
0.128194	0.00613104
0.122107	0.00621785
0.116021	0.00627191
0.109934	0.00638411
0.103847	0.00643243
0.097761	0.0064955
0.091674	0.00653645
0.085587	0.00661507
0.079501	0.00669369
0.073414	0.00673956
0.067327	0.00689762
0.061241	0.0069697
0.055154	0.00703604
0.049067	0.00708108
0.042981	0.00714005
0.036894	0.00720475
0.030807	0.007362
0.024721	0.00754709
0.018634	0.00763554
0.012547	0.00774038
0.006461	0.0082588
0.000374	0.00859705
-0.005713	0.981784
-0.011799	0.981916
-0.017886	0.982016
-0.023972	0.982102
-0.030059	0.982292
-0.036146	0.982482
-0.042232	0.982704
-0.048319	0.982932
-0.054406	0.983336
-0.060492	0.983629
-0.066579	0.983914
-0.072666	0.984233
-0.078752	0.98458
-0.084839	0.984917
-0.090926	0.985115
-0.097012	0.98545
-0.103099	0.985776
-0.109186	0.986051
-0.115272	0.986694
-0.121359	0.987262
-0.127446	0.987551
-0.133532	0.988182
-0.139619	0.988486
-0.145706	0.988831
-0.151792	0.989224
-0.157879	0.989608
-0.163966	0.989905
-0.170052	0.990532
-0.176139	0.990869
-0.182226	0.991098
-0.188312	0.991307
-0.194399	0.991474
-0.200485	0.991631
-0.206572	0.991826
-0.212659	0.992057
-0.218745	0.992564
-0.224832	0.992825
-0.230919	0.993037
-0.237005	0.993287
-0.243092	0.993657
-0.249179	0.994071
-0.255265	0.994277
-0.261352	0.994464
-0.267439	0.994581
-0.273525	0.994723
-0.279612	0.994862
-0.285699	0.994956
-0.291785	0.995059
-0.297872	0.99527
-0.303959	0.99545
-0.310045	0.995816
-0.316132	0.995963
-0.322219	0.996115
-0.328305	0.996211
-0.334392	0.99636
-0.340479	0.996448
-0.346565	0.996567
-0.352652	0.996776
-0.358739	0.996876
-0.364825	0.996993
-0.370912	0.997245
-0.376998	0.997321
-0.383085	0.997506
-0.389172	0.997564
-0.395258	0.997659
-0.401345	0.997742
-0.407432	0.997812
-0.413518	0.99788
-0.419605	0.998011
-0.425692	0.998156
-0.431778	0.998271
-0.437865	0.998331
-0.443952	0.99837
-0.450038	0.998447
-0.456125	0.998488
-0.462212	0.998554
-0.468298	0.9986
-0.474385	0.998632
-0.480472	0.998715
-0.486558	0.998773
-0.492645	0.998803
-0.498732	0.998844
-0.504818	0.998918
-0.510905	0.998959
-0.516992	0.999042
-0.523078	0.99911
-0.529165	0.999152
-0.535252	0.999318
-0.541338	0.999349
-0.547425	0.999363
-0.553511	0.999401
-0.559598	0.999437
-0.565685	0.999488
-0.571771	0.999506
-0.577858	0.999545
-0.583945	0.999575
-0.590031	0.99959
-0.596118	0.999613
-0.602205	0.999631
-0.608291	0.999646
-0.614378	0.999696
-0.620465	0.999754
-0.626551	0.999776
-0.632638	0.999789
-0.638725	0.999796
-0.644811	0.999819
-0.650898	0.999826
-0.656985	0.999848
-0.663071	0.999854
-0.669158	0.999861
-0.675245	0.999868
-0.681331	0.999871
-0.687418	0.999877
-0.693505	0.999896
-0.699591	0.999902
-0.705678	0.99991
-0.711764	0.999922
-0.717851	0.999923
-0.723938	0.999928
-0.730024	0.999931
-0.736111	0.999934
-0.742198	0.99994
-0.748284	0.999942
-0.754371	0.999945
-0.760458	0.999948
-0.766544	0.999955
-0.772631	0.999956
-0.778718	0.999958
-0.784804	0.999961
-0.790891	0.99997
-0.796978	0.999975
-0.809151	0.999975
-0.815238	0.999977
-0.821324	0.99998
-0.833498	0.999982
-0.839584	0.999984
-0.845671	0.999986
-0.863931	0.999987
-0.870018	0.999988
-0.876104	0.999989
-0.882191	0.999992
-0.888277	0.999993
-0.894364	0.999994
-0.906537	0.999996
-0.924797	0.999997
-0.967404	0.999998
-0.997837	0.999998
-1.241303	0.999999
-1.277823	1
&
18.905525	7.97947e-25
18.899438	8.11182e-25
18.893351	8.24636e-25
18.887265	8.38314e-25
18.881178	8.52218e-25
18.875091	8.66353e-25
18.869005	8.80723e-25
18.862918	8.95331e-25
18.856831	9.10181e-25
18.850745	9.25277e-25
18.844658	9.40624e-25
18.838571	9.56226e-25
18.832485	9.72086e-25
18.826398	9.8821e-25
18.820311	1.0046e-24
18.814225	1.02126e-24
18.808138	1.0382e-24
18.802051	1.05542e-24
18.795965	1.07293e-24
18.789878	1.09072e-24
18.783791	1.10882e-24
18.777705	1.12721e-24
18.771618	1.1459e-24
18.765531	1.16491e-24
18.759445	1.18423e-24
18.753358	1.20387e-24
18.747271	1.22384e-24
18.741185	1.24414e-24
18.735098	1.26478e-24
18.729012	1.28576e-24
18.722925	1.30708e-24
18.716838	1.32876e-24
18.710752	1.3508e-24
18.704665	1.37321e-24
18.698578	1.39599e-24
18.692492	1.41914e-24
18.686405	1.44268e-24
18.680318	1.46661e-24
18.674232	1.49094e-24
18.668145	1.51567e-24
18.662058	1.54081e-24
18.655972	1.56636e-24
18.649885	1.59234e-24
18.643798	1.61876e-24
18.637712	1.64561e-24
18.631625	1.6729e-24
18.625538	1.70065e-24
18.619452	1.72886e-24
18.613365	1.75754e-24
18.607278	1.78669e-24
18.601192	1.81632e-24
18.595105	1.84645e-24
18.589018	1.87708e-24
18.582932	1.90821e-24
18.576845	1.93987e-24
18.570758	1.97204e-24
18.564672	2.00475e-24
18.558585	2.03801e-24
18.552499	2.07181e-24
18.546412	2.10618e-24
18.540325	2.14111e-24
18.534239	2.17663e-24
18.528152	2.21273e-24
18.522065	2.24944e-24
18.515979	2.28675e-24
18.509892	2.32468e-24
18.503805	2.36324e-24
18.497719	2.40244e-24
18.491632	2.44229e-24
18.485545	2.4828e-24
18.479459	2.52399e-24
18.473372	2.56585e-24
18.467285	2.60841e-24
18.461199	2.65168e-24
18.455112	2.69567e-24
18.449025	2.74038e-24
18.442939	2.78584e-24
18.436852	2.83205e-24
18.430765	2.87902e-24
18.424679	2.92678e-24
18.418592	2.97533e-24
18.412505	3.02468e-24
18.406419	3.07485e-24
18.400332	3.12586e-24
18.394245	3.17771e-24
18.388159	3.23042e-24
18.382072	3.28401e-24
18.375986	3.33848e-24
18.369899	3.39386e-24
18.363812	3.45016e-24
18.357726	3.50739e-24
18.351639	3.56557e-24
18.345552	3.62471e-24
18.339466	3.68484e-24
18.333379	3.74596e-24
18.327292	3.8081e-24
18.321206	3.87127e-24
18.315119	3.93548e-24
18.309032	4.00077e-24
18.302946	4.06713e-24
18.296859	4.1346e-24
18.290772	4.20318e-24
18.284686	4.2729e-24
18.278599	4.34378e-24
18.272512	4.41584e-24
18.266426	4.48909e-24
18.260339	4.56356e-24
18.254252	4.63926e-24
18.248166	4.71621e-24
18.242079	4.79445e-24
18.235992	4.87398e-24
18.229906	4.95483e-24
18.223819	5.03702e-24
18.217732	5.12058e-24
18.211646	5.20552e-24
18.205559	5.29187e-24
18.199473	5.37965e-24
18.193386	5.46889e-24
18.187299	5.55961e-24
18.181213	5.65184e-24
18.175126	5.74559e-24
18.169039	5.8409e-24
18.162953	5.9378e-24
18.156866	6.0363e-24
18.150779	6.13643e-24
18.144693	6.23822e-24
18.138606	6.34171e-24
18.132519	6.44691e-24
18.126433	6.55385e-24
18.120346	6.66257e-24
18.114259	6.77309e-24
18.108173	6.88545e-24
18.102086	6.99967e-24
18.095999	7.11579e-24
18.089913	7.23383e-24
18.083826	7.35383e-24
18.077739	7.47582e-24
18.071653	7.59983e-24
18.065566	7.72591e-24
18.059479	7.85407e-24
18.053393	7.98436e-24
18.047306	8.11681e-24
18.041220	8.25146e-24
18.035133	8.38834e-24
18.029046	8.5275e-24
18.022960	8.66896e-24
18.016873	8.81277e-24
18.010786	8.95896e-24
18.004700	9.10758e-24
17.998613	9.25867e-24
17.992526	9.41226e-24
17.986440	9.5684e-24
17.980353	9.72713e-24
17.974266	9.8885e-24
17.968180	1.00525e-23
17.962093	1.02193e-23
17.956006	1.03888e-23
17.949920	1.05612e-23
17.943833	1.07364e-23
17.937746	1.09145e-23
17.931660	1.10955e-23
17.925573	1.12796e-23
17.919486	1.14667e-23
17.913400	1.1657e-23
17.907313	1.18503e-23
17.901226	1.20469e-23
17.895140	1.22468e-23
17.889053	1.24499e-23
17.882966	1.26565e-23
17.876880	1.28665e-23
17.870793	1.30799e-23
17.864707	1.32969e-23
17.858620	1.35175e-23
17.852533	1.37417e-23
17.846447	1.39697e-23
17.840360	1.42014e-23
17.834273	1.4437e-23
17.828187	1.46765e-23
17.822100	1.492e-23
17.816013	1.51675e-23
17.809927	1.54192e-23
17.803840	1.5675e-23
17.797753	1.5935e-23
17.791667	1.61994e-23
17.785580	1.64681e-23
17.779493	1.67413e-23
17.773407	1.7019e-23
17.767320	1.73014e-23
17.761233	1.75884e-23
17.755147	1.78802e-23
17.749060	1.81768e-23
17.742973	1.84784e-23
17.736887	1.87849e-23
17.730800	1.90966e-23
17.724713	1.94134e-23
17.718627	1.97355e-23
17.712540	2.00629e-23
17.706453	2.03957e-23
17.700367	2.07341e-23
17.694280	2.10781e-23
17.688194	2.14277e-23
17.682107	2.17832e-23
17.676020	2.21446e-23
17.669934	2.2512e-23
17.663847	2.28855e-23
17.657760	2.32652e-23
17.651674	2.36511e-23
17.645587	2.40435e-23
17.639500	2.44424e-23
17.633414	2.48479e-23
17.627327	2.52601e-23
17.621240	2.56792e-23
17.615154	2.61052e-23
17.609067	2.65383e-23
17.602980	2.69786e-23
17.596894	2.74262e-23
17.590807	2.78812e-23
17.584720	2.83438e-23
17.578634	2.8814e-23
17.572547	2.92921e-23
17.566460	2.9778e-23
17.560374	3.02721e-23
17.554287	3.07743e-23
17.548200	3.12848e-23
17.542114	3.18039e-23
17.536027	3.23315e-23
17.529940	3.28679e-23
17.523854	3.34132e-23
17.517767	3.39676e-23
17.511681	3.45311e-23
17.505594	3.5104e-23
17.499507	3.56864e-23
17.493421	3.62785e-23
17.487334	3.68804e-23
17.481247	3.74923e-23
17.475161	3.81143e-23
17.469074	3.87466e-23
17.462987	3.93895e-23
17.456901	4.0043e-23
17.450814	4.07073e-23
17.444727	4.13827e-23
17.438641	4.20693e-23
17.432554	4.27672e-23
17.426467	4.34768e-23
17.420381	4.41981e-23
17.414294	4.49314e-23
17.408207	4.56769e-23
17.402121	4.64347e-23
17.396034	4.72051e-23
17.389947	4.79883e-23
17.383861	4.87845e-23
17.377774	4.95939e-23
17.371687	5.04167e-23
17.365601	5.12532e-23
17.359514	5.21035e-23
17.353427	5.2968e-23
17.347341	5.38468e-23
17.341254	5.47402e-23
17.335168	5.56484e-23
17.329081	5.65717e-23
17.322994	5.75103e-23
17.316908	5.84645e-23
17.310821	5.94345e-23
17.304734	6.04206e-23
17.298648	6.1423e-23
17.292561	6.24421e-23
17.286474	6.34781e-23
17.280388	6.45313e-23
17.274301	6.5602e-23
17.268214	6.66905e-23
17.262128	6.7797e-23
17.256041	6.89218e-23
17.249954	7.00654e-23
17.243868	7.12279e-23
17.237781	7.24096e-23
17.231694	7.3611e-23
17.225608	7.48324e-23
17.219521	7.6074e-23
17.213434	7.73362e-23
17.207348	7.86193e-23
17.201261	7.99238e-23
17.195174	8.12499e-23
17.189088	8.25979e-23
17.183001	8.39684e-23
17.176914	8.53616e-23
17.170828	8.67779e-23
17.164741	8.82177e-23
17.158655	8.96814e-23
17.152568	9.11694e-23
17.146481	9.26821e-23
17.140395	9.42199e-23
17.134308	9.57832e-23
17.128221	9.73724e-23
17.122135	9.89881e-23
17.116048	1.0063e-22
17.109961	1.023e-22
17.103875	1.03998e-22
17.097788	1.05723e-22
17.091701	1.07477e-22
17.085615	1.09261e-22
17.079528	1.11073e-22
17.073441	1.12916e-22
17.067355	1.1479e-22
17.061268	1.16695e-22
17.055181	1.18631e-22
17.049095	1.20599e-22
17.043008	1.226e-22
17.036921	1.24634e-22
17.030835	1.26702e-22
17.024748	1.28805e-22
17.018661	1.30942e-22
17.012575	1.33115e-22
17.006488	1.35323e-22
17.000402	1.37569e-22
16.994315	1.39851e-22
16.988228	1.42172e-22
16.982142	1.44531e-22
16.976055	1.46929e-22
16.969968	1.49367e-22
16.963882	1.51845e-22
16.957795	1.54365e-22
16.951708	1.56926e-22
16.945622	1.5953e-22
16.939535	1.62177e-22
16.933448	1.64868e-22
16.927362	1.67604e-22
16.921275	1.70385e-22
16.915188	1.73212e-22
16.909102	1.76086e-22
16.903015	1.79008e-22
16.896928	1.81978e-22
16.890842	1.84998e-22
16.884755	1.88067e-22
16.878668	1.91188e-22
16.872582	1.9436e-22
16.866495	1.97585e-22
16.860408	2.00864e-22
16.854322	2.04197e-22
16.848235	2.07585e-22
16.842148	2.1103e-22
16.836062	2.14531e-22
16.829975	2.18091e-22
16.823889	2.2171e-22
16.817802	2.25389e-22
16.811715	2.29129e-22
16.805629	2.32931e-22
16.799542	2.36796e-22
16.793455	2.40725e-22
16.787369	2.44719e-22
16.781282	2.4878e-22
16.775195	2.52908e-22
16.769109	2.57105e-22
16.763022	2.61371e-22
16.756935	2.65708e-22
16.750849	2.70117e-22
16.744762	2.746e-22
16.738675	2.79156e-22
16.732589	2.83788e-22
16.726502	2.88497e-22
16.720415	2.93285e-22
16.714329	2.98151e-22
16.708242	3.03099e-22
16.702155	3.08128e-22
16.696069	3.13241e-22
16.689982	3.18439e-22
16.683895	3.23723e-22
16.677809	3.29095e-22
16.671722	3.34556e-22
16.665635	3.40108e-22
16.659549	3.45751e-22
16.653462	3.51489e-22
16.647376	3.57321e-22
16.641289	3.63251e-22
16.635202	3.69278e-22
16.629116	3.75406e-22
16.623029	3.81636e-22
16.616942	3.87969e-22
16.610856	3.94407e-22
16.604769	4.00951e-22
16.598682	4.07605e-22
16.592596	4.14369e-22
16.586509	4.21245e-22
16.580422	4.28235e-22
16.574336	4.35341e-22
16.568249	4.42565e-22
16.562162	4.49909e-22
16.556076	4.57375e-22
16.549989	4.64965e-22
16.543902	4.72681e-22
16.537816	4.80525e-22
16.531729	4.88499e-22
16.525642	4.96605e-22
16.519556	5.04846e-22
16.513469	5.13224e-22
16.507382	5.2174e-22
16.501296	5.30398e-22
16.495209	5.392e-22
16.489122	5.48148e-22
16.483036	5.57244e-22
16.476949	5.66492e-22
16.470863	5.75892e-22
16.464776	5.85449e-22
16.458689	5.95164e-22
16.452603	6.05041e-22
16.446516	6.15081e-22
16.440429	6.25289e-22
16.434343	6.35665e-22
16.428256	6.46214e-22
16.422169	6.56938e-22
16.416083	6.67839e-22
16.409996	6.78922e-22
16.403909	6.90189e-22
16.397823	7.01642e-22
16.391736	7.13286e-22
16.385649	7.25123e-22
16.379563	7.37157e-22
16.373476	7.4939e-22
16.367389	7.61826e-22
16.361303	7.74468e-22
16.355216	7.87321e-22
16.349129	8.00387e-22
16.343043	8.13669e-22
16.336956	8.27172e-22
16.330869	8.40899e-22
16.324783	8.54854e-22
16.318696	8.69041e-22
16.312609	8.83463e-22
16.306523	8.98124e-22
16.300436	9.13029e-22
16.294350	9.28181e-22
16.288263	9.43584e-22
16.282176	9.59243e-22
16.276090	9.75162e-22
16.270003	9.91346e-22
16.263916	1.0078e-21
16.257830	1.02452e-21
16.251743	1.04152e-21
16.245656	1.05881e-21
16.239570	1.07638e-21
16.233483	1.09424e-21
16.227396	1.1124e-21
16.221310	1.13087e-21
16.215223	1.14963e-21
16.209136	1.16871e-21
16.203050	1.18811e-21
16.196963	1.20782e-21
16.190876	1.22787e-21
16.184790	1.24825e-21
16.178703	1.26896e-21
16.172616	1.29002e-21
16.166530	1.31143e-21
16.160443	1.3332e-21
16.154356	1.35532e-21
16.148270	1.37781e-21
16.142183	1.40068e-21
16.136096	1.42393e-21
16.130010	1.44756e-21
16.123923	1.47158e-21
16.117837	1.496e-21
16.111750	1.52083e-21
16.105663	1.54607e-21
16.099577	1.57173e-21
16.093490	1.59782e-21
16.087403	1.62433e-21
16.081317	1.65129e-21
16.075230	1.6787e-21
16.069143	1.70656e-21
16.063057	1.73488e-21
16.056970	1.76367e-21
16.050883	1.79294e-21
16.044797	1.8227e-21
16.038710	1.85295e-21
16.032623	1.8837e-21
16.026537	1.91496e-21
16.020450	1.94675e-21
16.014363	1.97906e-21
16.008277	2.0119e-21
16.002190	2.04529e-21
15.996103	2.07924e-21
15.990017	2.11375e-21
15.983930	2.14883e-21
15.977843	2.18449e-21
15.971757	2.22075e-21
15.965670	2.2576e-21
15.959583	2.29507e-21
15.953497	2.33316e-21
15.947410	2.37189e-21
15.941324	2.41125e-21
15.935237	2.45127e-21
15.929150	2.49195e-21
15.923064	2.53331e-21
15.916977	2.57536e-21
15.910890	2.6181e-21
15.904804	2.66155e-21
15.898717	2.70573e-21
15.892630	2.75063e-21
15.886544	2.79629e-21
15.880457	2.8427e-21
15.874370	2.88988e-21
15.868284	2.93784e-21
15.862197	2.9866e-21
15.856110	3.03617e-21
15.850024	3.08656e-21
15.843937	3.13779e-21
15.837850	3.18987e-21
15.831764	3.24281e-21
15.825677	3.29664e-21
15.819590	3.35135e-21
15.813504	3.40698e-21
15.807417	3.46352e-21
15.801330	3.52101e-21
15.795244	3.57945e-21
15.789157	3.63886e-21
15.783071	3.69925e-21
15.776984	3.76065e-21
15.770897	3.82307e-21
15.764811	3.88652e-21
15.758724	3.95103e-21
15.752637	4.01661e-21
15.746551	4.08328e-21
15.740464	4.15105e-21
15.734377	4.21995e-21
15.728291	4.28999e-21
15.722204	4.36119e-21
15.716117	4.43358e-21
15.710031	4.50717e-21
15.703944	4.58198e-21
15.697857	4.65803e-21
15.691771	4.73534e-21
15.685684	4.81394e-21
15.679597	4.89384e-21
15.673511	4.97507e-21
15.667424	5.05765e-21
15.661337	5.14159e-21
15.655251	5.22694e-21
15.649164	5.31369e-21
15.643077	5.40189e-21
15.636991	5.49155e-21
15.630904	5.5827e-21
15.624817	5.67536e-21
15.618731	5.76957e-21
15.612644	5.86533e-21
15.606558	5.96269e-21
15.600471	6.06166e-21
15.594384	6.16227e-21
15.588298	6.26455e-21
15.582211	6.36854e-21
15.576124	6.47424e-21
15.570038	6.58171e-21
15.563951	6.69095e-21
15.557864	6.80201e-21
15.551778	6.91492e-21
15.545691	7.0297e-21
15.539604	7.14638e-21
15.533518	7.265e-21
15.527431	7.38559e-21
15.521344	7.50818e-21
15.515258	7.63281e-21
15.509171	7.7595e-21
15.503084	7.8883e-21
15.496998	8.01924e-21
15.490911	8.15235e-21
15.484824	8.28767e-21
15.478738	8.42523e-21
15.472651	8.56508e-21
15.466564	8.70726e-21
15.460478	8.85179e-21
15.454391	8.99872e-21
15.448304	9.14809e-21
15.442218	9.29994e-21
15.436131	9.45431e-21
15.430045	9.61124e-21
15.423958	9.77078e-21
15.417871	9.93297e-21
15.411785	1.00978e-20
15.405698	1.02655e-20
15.399611	1.04359e-20
15.393525	1.06091e-20
15.387438	1.07852e-20
15.381351	1.09642e-20
15.375265	1.11462e-20
15.369178	1.13312e-20
15.363091	1.15193e-20
15.357005	1.17106e-20
15.350918	1.19049e-20
15.344831	1.21026e-20
15.338745	1.23035e-20
15.332658	1.25077e-20
15.326571	1.27153e-20
15.320485	1.29264e-20
15.314398	1.3141e-20
15.308311	1.33591e-20
15.302225	1.35809e-20
15.296138	1.38063e-20
15.290051	1.40355e-20
15.283965	1.42685e-20
15.277878	1.45053e-20
15.271791	1.47461e-20
15.265705	1.49909e-20
15.259618	1.52397e-20
15.253532	1.54927e-20
15.247445	1.57499e-20
15.241358	1.60113e-20
15.235272	1.62771e-20
15.229185	1.65473e-20
15.223098	1.6822e-20
15.217012	1.71013e-20
15.210925	1.73852e-20
15.204838	1.76737e-20
15.198752	1.79671e-20
15.192665	1.82654e-20
15.186578	1.85686e-20
15.180492	1.88769e-20
15.174405	1.91902e-20
15.168318	1.95088e-20
15.162232	1.98326e-20
15.156145	2.01619e-20
15.150058	2.04966e-20
15.143972	2.08368e-20
15.137885	2.11827e-20
15.131798	2.15344e-20
15.125712	2.18918e-20
15.119625	2.22553e-20
15.113538	2.26247e-20
15.107452	2.30003e-20
15.101365	2.33821e-20
15.095278	2.37703e-20
15.089192	2.41649e-20
15.083105	2.4566e-20
15.077019	2.49739e-20
15.070932	2.53884e-20
15.064845	2.58099e-20
15.058759	2.62384e-20
15.052672	2.6674e-20
15.046585	2.71168e-20
15.040499	2.75669e-20
15.034412	2.80246e-20
15.028325	2.84898e-20
15.022239	2.89628e-20
15.016152	2.94436e-20
15.010065	2.99324e-20
15.003979	3.04293e-20
14.997892	3.09345e-20
14.991805	3.1448e-20
14.985719	3.19701e-20
14.979632	3.25009e-20
14.973545	3.30404e-20
14.967459	3.35889e-20
14.961372	3.41465e-20
14.955285	3.47134e-20
14.949199	3.52897e-20
14.943112	3.58756e-20
14.937025	3.64712e-20
14.930939	3.70767e-20
14.924852	3.76922e-20
14.918765	3.83179e-20
14.912679	3.89541e-20
14.906592	3.96008e-20
14.900506	4.02582e-20
14.894419	4.09266e-20
14.888332	4.1606e-20
14.882246	4.22968e-20
14.876159	4.2999e-20
14.870072	4.37128e-20
14.863986	4.44385e-20
14.857899	4.51763e-20
14.851812	4.59263e-20
14.845726	4.66888e-20
14.839639	4.74639e-20
14.833552	4.82519e-20
14.827466	4.9053e-20
14.821379	4.98674e-20
14.815292	5.06953e-20
14.809206	5.15369e-20
14.803119	5.23926e-20
14.797032	5.32624e-20
14.790946	5.41467e-20
14.784859	5.50456e-20
14.778772	5.59595e-20
14.772686	5.68886e-20
14.766599	5.78331e-20
14.760512	5.87932e-20
14.754426	5.97693e-20
14.748339	6.07617e-20
14.742253	6.17705e-20
14.736166	6.2796e-20
14.730079	6.38386e-20
14.723993	6.48985e-20
14.717906	6.5976e-20
14.711819	6.70713e-20
14.705733	6.81849e-20
14.699646	6.93169e-20
14.693559	7.04678e-20
14.687473	7.16378e-20
14.681386	7.28271e-20
14.675299	7.40363e-20
14.669213	7.52655e-20
14.663126	7.65151e-20
14.657039	7.77855e-20
14.650953	7.9077e-20
14.644866	8.03899e-20
14.638779	8.17246e-20
14.632693	8.30815e-20
14.626606	8.44609e-20
14.620519	8.58632e-20
14.614433	8.72888e-20
14.608346	8.87381e-20
14.602259	9.02114e-20
14.596173	9.17092e-20
14.590086	9.32319e-20
14.583999	9.47799e-20
14.577913	9.63535e-20
14.571826	9.79533e-20
14.565740	9.95797e-20
14.559653	1.01233e-19
14.553566	1.02914e-19
14.547480	1.04623e-19
14.541393	1.0636e-19
14.535306	1.08126e-19
14.529220	1.09921e-19
14.523133	1.11746e-19
14.517046	1.13601e-19
14.510960	1.15488e-19
14.504873	1.17405e-19
14.498786	1.19355e-19
14.492700	1.21336e-19
14.486613	1.23351e-19
14.480526	1.25399e-19
14.474440	1.27481e-19
14.468353	1.29598e-19
14.462266	1.3175e-19
14.456180	1.33937e-19
14.450093	1.36161e-19
14.444006	1.38422e-19
14.437920	1.4072e-19
14.431833	1.43057e-19
14.425746	1.45432e-19
14.419660	1.47847e-19
14.413573	1.50302e-19
14.407486	1.52798e-19
14.401400	1.55335e-19
14.395313	1.57914e-19
14.389227	1.60536e-19
14.383140	1.63202e-19
14.377053	1.65911e-19
14.370967	1.68666e-19
14.364880	1.71467e-19
14.358793	1.74314e-19
14.352707	1.77208e-19
14.346620	1.80151e-19
14.340533	1.83142e-19
14.334447	1.86183e-19
14.328360	1.89275e-19
14.322273	1.92418e-19
14.316187	1.95613e-19
14.310100	1.98861e-19
14.304013	2.02163e-19
14.297927	2.0552e-19
14.291840	2.08932e-19
14.285753	2.12402e-19
14.279667	2.15929e-19
14.273580	2.19514e-19
14.267493	2.23159e-19
14.261407	2.26865e-19
14.255320	2.30632e-19
14.249233	2.34461e-19
14.243147	2.38355e-19
14.237060	2.42313e-19
14.230973	2.46336e-19
14.224887	2.50427e-19
14.218800	2.54585e-19
14.212714	2.58813e-19
14.206627	2.6311e-19
14.200540	2.67479e-19
14.194454	2.71921e-19
14.188367	2.76436e-19
14.182280	2.81027e-19
14.176194	2.85693e-19
14.170107	2.90437e-19
14.164020	2.9526e-19
14.157934	3.00163e-19
14.151847	3.05148e-19
14.145760	3.10215e-19
14.139674	3.15366e-19
14.133587	3.20603e-19
14.127500	3.25927e-19
14.121414	3.31339e-19
14.115327	3.36841e-19
14.109240	3.42435e-19
14.103154	3.48121e-19
14.097067	3.53902e-19
14.090980	3.59779e-19
14.084894	3.65754e-19
14.078807	3.71827e-19
14.072720	3.78002e-19
14.066634	3.84279e-19
14.060547	3.90661e-19
14.054460	3.97148e-19
14.048374	4.03743e-19
14.042287	4.10448e-19
14.036201	4.17264e-19
14.030114	4.24193e-19
14.024027	4.31237e-19
14.017941	4.38399e-19
14.011854	4.45679e-19
14.005767	4.5308e-19
13.999681	4.60604e-19
13.993594	4.68253e-19
13.987507	4.76029e-19
13.981421	4.83935e-19
13.975334	4.91971e-19
13.969247	5.00141e-19
13.963161	5.08447e-19
13.957074	5.16891e-19
13.950987	5.25474e-19
13.944901	5.34201e-19
13.938814	5.43072e-19
13.932727	5.52091e-19
13.926641	5.6126e-19
13.920554	5.7058e-19
13.914467	5.80056e-19
13.908381	5.89689e-19
13.902294	5.99482e-19
13.896207	6.09438e-19
13.890121	6.19559e-19
13.884034	6.29848e-19
13.877947	6.40308e-19
13.871861	6.50942e-19
13.865774	6.61752e-19
13.859688	6.72742e-19
13.853601	6.83915e-19
13.847514	6.95273e-19
13.841428	7.06819e-19
13.835341	7.18558e-19
13.829254	7.30491e-19
13.823168	7.42623e-19
13.817081	7.54956e-19
13.810994	7.67494e-19
13.804908	7.8024e-19
13.798821	7.93198e-19
13.792734	8.06372e-19
13.786648	8.19764e-19
13.780561	8.33378e-19
13.774474	8.47219e-19
13.768388	8.61289e-19
13.762301	8.75593e-19
13.756214	8.90135e-19
13.750128	9.04919e-19
13.744041	9.19948e-19
13.737954	9.35226e-19
13.731868	9.50758e-19
13.725781	9.66549e-19
13.719694	9.82601e-19
13.713608	9.98921e-19
13.707521	1.01551e-18
13.701435	1.03238e-18
13.695348	1.04952e-18
13.689261	1.06695e-18
13.683175	1.08467e-18
13.677088	1.10269e-18
13.671001	1.121e-18
13.664915	1.13962e-18
13.658828	1.15855e-18
13.652741	1.17779e-18
13.646655	1.19735e-18
13.640568	1.21724e-18
13.634481	1.23745e-18
13.628395	1.25801e-18
13.622308	1.2789e-18
13.616221	1.30014e-18
13.610135	1.32174e-18
13.604048	1.34369e-18
13.597961	1.36601e-18
13.591875	1.38869e-18
13.585788	1.41176e-18
13.579701	1.43521e-18
13.573615	1.45904e-18
13.567528	1.48328e-18
13.561441	1.50791e-18
13.555355	1.53296e-18
13.549268	1.55842e-18
13.543181	1.5843e-18
13.537095	1.61062e-18
13.531008	1.63737e-18
13.524922	1.66456e-18
13.518835	1.69221e-18
13.512748	1.72032e-18
13.506662	1.74889e-18
13.500575	1.77794e-18
13.494488	1.80747e-18
13.488402	1.83749e-18
13.482315	1.86801e-18
13.476228	1.89904e-18
13.470142	1.93058e-18
13.464055	1.96265e-18
13.457968	1.99525e-18
13.451882	2.02839e-18
13.445795	2.06208e-18
13.439708	2.09633e-18
13.433622	2.13115e-18
13.427535	2.16655e-18
13.421448	2.20253e-18
13.415362	2.23912e-18
13.409275	2.27631e-18
13.403188	2.31412e-18
13.397102	2.35256e-18
13.391015	2.39163e-18
13.384928	2.43136e-18
13.378842	2.47175e-18
13.372755	2.5128e-18
13.366668	2.55454e-18
13.360582	2.59697e-18
13.354495	2.64011e-18
13.348409	2.68396e-18
13.342322	2.72855e-18
13.336235	2.77387e-18
13.330149	2.81994e-18
13.324062	2.86678e-18
13.317975	2.9144e-18
13.311889	2.96281e-18
13.305802	3.01203e-18
13.299715	3.06206e-18
13.293629	3.11292e-18
13.287542	3.16463e-18
13.281455	3.2172e-18
13.275369	3.27064e-18
13.269282	3.32497e-18
13.263195	3.3802e-18
13.257109	3.43635e-18
13.251022	3.49343e-18
13.244935	3.55146e-18
13.238849	3.61045e-18
13.232762	3.67043e-18
13.226675	3.7314e-18
13.220589	3.79338e-18
13.214502	3.85639e-18
13.208415	3.92045e-18
13.202329	3.98558e-18
13.196242	4.05178e-18
13.190155	4.11909e-18
13.184069	4.18751e-18
13.177982	4.25707e-18
13.171896	4.32779e-18
13.165809	4.39968e-18
13.159722	4.47277e-18
13.153636	4.54707e-18
13.147549	4.6226e-18
13.141462	4.69939e-18
13.135376	4.77746e-18
13.129289	4.85682e-18
13.123202	4.9375e-18
13.117116	5.01953e-18
13.111029	5.10291e-18
13.104942	5.18768e-18
13.098856	5.27386e-18
13.092769	5.36147e-18
13.086682	5.45053e-18
13.080596	5.54108e-18
13.074509	5.63313e-18
13.068422	5.72671e-18
13.062336	5.82184e-18
13.056249	5.91855e-18
13.050162	6.01688e-18
13.044076	6.11683e-18
13.037989	6.21845e-18
13.031902	6.32175e-18
13.025816	6.42677e-18
13.019729	6.53354e-18
13.013642	6.64208e-18
13.007556	6.75242e-18
13.001469	6.86459e-18
12.995383	6.97863e-18
12.989296	7.09457e-18
12.983209	7.21243e-18
12.977123	7.33225e-18
12.971036	7.45406e-18
12.964949	7.57789e-18
12.958863	7.70379e-18
12.952776	7.83177e-18
12.946689	7.96188e-18
12.940603	8.09415e-18
12.934516	8.22862e-18
12.928429	8.36532e-18
12.922343	8.5043e-18
12.916256	8.64558e-18
12.910169	8.78922e-18
12.904083	8.93523e-18
12.897996	9.08368e-18
12.891909	9.23459e-18
12.885823	9.38801e-18
12.879736	9.54398e-18
12.873649	9.70254e-18
12.867563	9.86373e-18
12.861476	1.00276e-17
12.855389	1.01942e-17
12.849303	1.03636e-17
12.843216	1.05357e-17
12.837129	1.07108e-17
12.831043	1.08887e-17
12.824956	1.10696e-17
12.818870	1.12535e-17
12.812783	1.14405e-17
12.806696	1.16306e-17
12.800610	1.18238e-17
12.794523	1.20203e-17
12.788436	1.222e-17
12.782350	1.2423e-17
12.776263	1.26294e-17
12.770176	1.28392e-17
12.764090	1.30525e-17
12.758003	1.32694e-17
12.751916	1.34899e-17
12.745830	1.3714e-17
12.739743	1.39418e-17
12.733656	1.41735e-17
12.727570	1.4409e-17
12.721483	1.46484e-17
12.715396	1.48917e-17
12.709310	1.51392e-17
12.703223	1.53907e-17
12.697136	1.56464e-17
12.691050	1.59064e-17
12.684963	1.61706e-17
12.678876	1.64393e-17
12.672790	1.67125e-17
12.666703	1.69901e-17
12.660616	1.72724e-17
12.654530	1.75594e-17
12.648443	1.78512e-17
12.642357	1.81478e-17
12.636270	1.84493e-17
12.630183	1.87558e-17
12.624097	1.90675e-17
12.618010	1.93843e-17
12.611923	1.97064e-17
12.605837	2.00338e-17
12.599750	2.03667e-17
12.593663	2.07051e-17
12.587577	2.10491e-17
12.581490	2.13988e-17
12.575403	2.17544e-17
12.569317	2.21159e-17
12.563230	2.24833e-17
12.557143	2.28569e-17
12.551057	2.32367e-17
12.544970	2.36228e-17
12.538883	2.40153e-17
12.532797	2.44144e-17
12.526710	2.482e-17
12.520623	2.52324e-17
12.514537	2.56517e-17
12.508450	2.60779e-17
12.502363	2.65113e-17
12.496277	2.69518e-17
12.490190	2.73996e-17
12.484104	2.78549e-17
12.478017	2.83177e-17
12.471930	2.87883e-17
12.465844	2.92666e-17
12.459757	2.9753e-17
12.453670	3.02473e-17
12.447584	3.075e-17
12.441497	3.12609e-17
12.435410	3.17804e-17
12.429324	3.23085e-17
12.423237	3.28453e-17
12.417150	3.33911e-17
12.411064	3.3946e-17
12.404977	3.451e-17
12.398890	3.50835e-17
12.392804	3.56665e-17
12.386717	3.62592e-17
12.380630	3.68617e-17
12.374544	3.74742e-17
12.368457	3.80969e-17
12.362370	3.873e-17
12.356284	3.93736e-17
12.350197	4.00279e-17
12.344110	4.0693e-17
12.338024	4.13692e-17
12.331937	4.20567e-17
12.325850	4.27556e-17
12.319764	4.34661e-17
12.313677	4.41884e-17
12.307591	4.49227e-17
12.301504	4.56692e-17
12.295417	4.64281e-17
12.289331	4.71996e-17
12.283244	4.7984e-17
12.277157	4.87814e-17
12.271071	4.9592e-17
12.264984	5.04162e-17
12.258897	5.1254e-17
12.252811	5.21057e-17
12.246724	5.29716e-17
12.240637	5.38519e-17
12.234551	5.47468e-17
12.228464	5.56566e-17
12.222377	5.65816e-17
12.216291	5.75218e-17
12.210204	5.84778e-17
12.204117	5.94496e-17
12.198031	6.04375e-17
12.191944	6.14419e-17
12.185857	6.2463e-17
12.179771	6.35011e-17
12.173684	6.45564e-17
12.167597	6.56292e-17
12.161511	6.67199e-17
12.155424	6.78287e-17
12.149337	6.89559e-17
12.143251	7.01019e-17
12.137164	7.12669e-17
12.131078	7.24513e-17
12.124991	7.36554e-17
12.118904	7.48795e-17
12.112818	7.61239e-17
12.106731	7.7389e-17
12.100644	7.86752e-17
12.094558	7.99827e-17
12.088471	8.1312e-17
12.082384	8.26633e-17
12.076298	8.40371e-17
12.070211	8.54338e-17
12.064124	8.68537e-17
12.058038	8.82971e-17
12.051951	8.97646e-17
12.045864	9.12565e-17
12.039778	9.27731e-17
12.033691	9.4315e-17
12.027604	9.58825e-17
12.021518	9.74761e-17
12.015431	9.90961e-17
12.009344	1.00743e-16
12.003258	1.02417e-16
11.997171	1.0412e-16
11.991084	1.0585e-16
11.984998	1.07609e-16
11.978911	1.09398e-16
11.972824	1.11216e-16
11.966738	1.13065e-16
11.960651	1.14944e-16
11.954565	1.16854e-16
11.948478	1.18796e-16
11.942391	1.20771e-16
11.936305	1.22778e-16
11.930218	1.24819e-16
11.924131	1.26893e-16
11.918045	1.29002e-16
11.911958	1.31146e-16
11.905871	1.33326e-16
11.899785	1.35542e-16
11.893698	1.37795e-16
11.887611	1.40085e-16
11.881525	1.42414e-16
11.875438	1.44781e-16
11.869351	1.47187e-16
11.863265	1.49634e-16
11.857178	1.52121e-16
11.851091	1.54649e-16
11.845005	1.5722e-16
11.838918	1.59833e-16
11.832831	1.62489e-16
11.826745	1.6519e-16
11.820658	1.67936e-16
11.814571	1.70727e-16
11.808485	1.73565e-16
11.802398	1.7645e-16
11.796311	1.79383e-16
11.790225	1.82365e-16
11.784138	1.85396e-16
11.778052	1.88477e-16
11.771965	1.9161e-16
11.765878	1.94795e-16
11.759792	1.98033e-16
11.753705	2.01325e-16
11.747618	2.04671e-16
11.741532	2.08073e-16
11.735445	2.11532e-16
11.729358	2.15048e-16
11.723272	2.18623e-16
11.717185	2.22257e-16
11.711098	2.25951e-16
11.705012	2.29707e-16
11.698925	2.33526e-16
11.692838	2.37407e-16
11.686752	2.41354e-16
11.680665	2.45366e-16
11.674578	2.49444e-16
11.668492	2.53591e-16
11.662405	2.57806e-16
11.656318	2.62092e-16
11.650232	2.66448e-16
11.644145	2.70878e-16
11.638058	2.7538e-16
11.631972	2.79958e-16
11.625885	2.84612e-16
11.619798	2.89343e-16
11.613712	2.94153e-16
11.607625	2.99043e-16
11.601539	3.04014e-16
11.595452	3.09067e-16
11.589365	3.14205e-16
11.583279	3.19428e-16
11.577192	3.24738e-16
11.571105	3.30137e-16
11.565019	3.35625e-16
11.558932	3.41204e-16
11.552845	3.46876e-16
11.546759	3.52643e-16
11.540672	3.58505e-16
11.534585	3.64465e-16
11.528499	3.70524e-16
11.522412	3.76683e-16
11.516325	3.82945e-16
11.510239	3.89312e-16
11.504152	3.95784e-16
11.498065	4.02363e-16
11.491979	4.09052e-16
11.485892	4.15852e-16
11.479805	4.22766e-16
11.473719	4.29794e-16
11.467632	4.36939e-16
11.461545	4.44203e-16
11.455459	4.51588e-16
11.449372	4.59095e-16
11.443286	4.66728e-16
11.437199	4.74487e-16
11.431112	4.82375e-16
11.425026	4.90395e-16
11.418939	4.98547e-16
11.412852	5.06836e-16
11.406766	5.15262e-16
11.400679	5.23828e-16
11.394592	5.32537e-16
11.388506	5.41391e-16
11.382419	5.50391e-16
11.376332	5.59542e-16
11.370246	5.68845e-16
11.364159	5.78302e-16
11.358072	5.87916e-16
11.351986	5.97691e-16
11.345899	6.07628e-16
11.339812	6.1773e-16
11.333726	6.28e-16
11.327639	6.38441e-16
11.321552	6.49056e-16
11.315466	6.59847e-16
11.309379	6.70818e-16
11.303292	6.81971e-16
11.297206	6.93309e-16
11.291119	7.04836e-16
11.285032	7.16555e-16
11.278946	7.28469e-16
11.272859	7.4058e-16
11.266773	7.52894e-16
11.260686	7.65411e-16
11.254599	7.78138e-16
11.248513	7.91075e-16
11.242426	8.04228e-16
11.236339	8.176e-16
11.230253	8.31194e-16
11.224166	8.45014e-16
11.218079	8.59064e-16
11.211993	8.73347e-16
11.205906	8.87868e-16
11.199819	9.02631e-16
11.193733	9.17639e-16
11.187646	9.32897e-16
11.181559	9.48408e-16
11.175473	9.64177e-16
11.169386	9.80209e-16
11.163299	9.96507e-16
11.157213	1.01308e-15
11.151126	1.02992e-15
11.145039	1.04705e-15
11.138953	1.06446e-15
11.132866	1.08216e-15
11.126779	1.10015e-15
11.120693	1.11844e-15
11.114606	1.13704e-15
11.108519	1.15595e-15
11.102433	1.17517e-15
11.096346	1.19471e-15
11.090260	1.21457e-15
11.084173	1.23477e-15
11.078086	1.2553e-15
11.072000	1.27617e-15
11.065913	1.2974e-15
11.059826	1.31897e-15
11.053740	1.3409e-15
11.047653	1.3632e-15
11.041566	1.38587e-15
11.035480	1.40891e-15
11.029393	1.43234e-15
11.023306	1.45616e-15
11.017220	1.48037e-15
11.011133	1.50499e-15
11.005046	1.53001e-15
10.998960	1.55546e-15
10.992873	1.58132e-15
10.986786	1.60762e-15
10.980700	1.63435e-15
10.974613	1.66153e-15
10.968526	1.68916e-15
10.962440	1.71725e-15
10.956353	1.7458e-15
10.950266	1.77484e-15
10.944180	1.80435e-15
10.938093	1.83436e-15
10.932006	1.86486e-15
10.925920	1.89587e-15
10.919833	1.9274e-15
10.913747	1.95945e-15
10.907660	1.99204e-15
10.901573	2.02517e-15
10.895487	2.05884e-15
10.889400	2.09308e-15
10.883313	2.12789e-15
10.877227	2.16328e-15
10.871140	2.19925e-15
10.865053	2.23583e-15
10.858967	2.27301e-15
10.852880	2.31081e-15
10.846793	2.34924e-15
10.840707	2.38831e-15
10.834620	2.42803e-15
10.828533	2.46841e-15
10.822447	2.50946e-15
10.816360	2.55119e-15
10.810273	2.59362e-15
10.804187	2.63675e-15
10.798100	2.68061e-15
10.792013	2.72519e-15
10.785927	2.77051e-15
10.779840	2.81659e-15
10.773753	2.86343e-15
10.767667	2.91105e-15
10.761580	2.95947e-15
10.755493	3.00869e-15
10.749407	3.05872e-15
10.743320	3.1096e-15
10.737234	3.16131e-15
10.731147	3.21389e-15
10.725060	3.26734e-15
10.718974	3.32168e-15
10.712887	3.37693e-15
10.706800	3.43309e-15
10.700714	3.49019e-15
10.694627	3.54824e-15
10.688540	3.60726e-15
10.682454	3.66725e-15
10.676367	3.72825e-15
10.670280	3.79025e-15
10.664194	3.85329e-15
10.658107	3.91738e-15
10.652020	3.98254e-15
10.645934	4.04878e-15
10.639847	4.11612e-15
10.633760	4.18458e-15
10.627674	4.25418e-15
10.621587	4.32494e-15
10.615500	4.39688e-15
10.609414	4.47001e-15
10.603327	4.54436e-15
10.597240	4.61994e-15
10.591154	4.69679e-15
10.585067	4.77491e-15
10.578980	4.85433e-15
10.572894	4.93507e-15
10.566807	5.01716e-15
10.560721	5.10061e-15
10.554634	5.18545e-15
10.548547	5.27171e-15
10.542461	5.35939e-15
10.536374	5.44854e-15
10.530287	5.53917e-15
10.524201	5.63131e-15
10.518114	5.72498e-15
10.512027	5.8202e-15
10.505941	5.91702e-15
10.499854	6.01544e-15
10.493767	6.1155e-15
10.487681	6.21723e-15
10.481594	6.32065e-15
10.475507	6.42579e-15
10.469421	6.53267e-15
10.463334	6.64134e-15
10.457247	6.75182e-15
10.451161	6.86413e-15
10.445074	6.97831e-15
10.438987	7.09439e-15
10.432901	7.21241e-15
10.426814	7.33238e-15
10.420727	7.45436e-15
10.414641	7.57836e-15
10.408554	7.70442e-15
10.402468	7.83259e-15
10.396381	7.96288e-15
10.390294	8.09535e-15
10.384208	8.23002e-15
10.378121	8.36692e-15
10.372034	8.50611e-15
10.365948	8.64761e-15
10.359861	8.79147e-15
10.353774	8.93772e-15
10.347688	9.08641e-15
10.341601	9.23757e-15
10.335514	9.39124e-15
10.329428	9.54747e-15
10.323341	9.7063e-15
10.317254	9.86778e-15
10.311168	1.00319e-14
10.305081	1.01988e-14
10.298994	1.03685e-14
10.292908	1.0541e-14
10.286821	1.07164e-14
10.280734	1.08946e-14
10.274648	1.10759e-14
10.268561	1.12602e-14
10.262474	1.14475e-14
10.256388	1.16379e-14
10.250301	1.18315e-14
10.244214	1.20284e-14
10.238128	1.22285e-14
10.232041	1.24319e-14
10.225955	1.26388e-14
10.219868	1.28491e-14
10.213781	1.30628e-14
10.207695	1.32802e-14
10.201608	1.35011e-14
10.195521	1.37257e-14
10.189435	1.39541e-14
10.183348	1.41862e-14
10.177261	1.44223e-14
10.171175	1.46622e-14
10.165088	1.49062e-14
10.159001	1.51542e-14
10.152915	1.54063e-14
10.146828	1.56626e-14
10.140741	1.59232e-14
10.134655	1.61882e-14
10.128568	1.64575e-14
10.122481	1.67313e-14
10.116395	1.70097e-14
10.110308	1.72927e-14
10.104221	1.75804e-14
10.098135	1.7873e-14
10.092048	1.81703e-14
10.085961	1.84727e-14
10.079875	1.878e-14
10.073788	1.90925e-14
10.067701	1.94102e-14
10.061615	1.97331e-14
10.055528	2.00615e-14
10.049442	2.03953e-14
10.043355	2.07347e-14
10.037268	2.10797e-14
10.031182	2.14304e-14
10.025095	2.1787e-14
10.019008	2.21495e-14
10.012922	2.25181e-14
10.006835	2.28928e-14
10.000748	2.32737e-14
9.994662	2.3661e-14
9.988575	2.40547e-14
9.982488	2.44549e-14
9.976402	2.48619e-14
9.970315	2.52756e-14
9.964228	2.56962e-14
9.958142	2.61238e-14
9.952055	2.65585e-14
9.945968	2.70004e-14
9.939882	2.74497e-14
9.933795	2.79065e-14
9.927708	2.83709e-14
9.921622	2.8843e-14
9.915535	2.93229e-14
9.909448	2.98109e-14
9.903362	3.0307e-14
9.897275	3.08113e-14
9.891188	3.1324e-14
9.885102	3.18453e-14
9.879015	3.23752e-14
9.872929	3.2914e-14
9.866842	3.34617e-14
9.860755	3.40186e-14
9.854669	3.45847e-14
9.848582	3.51602e-14
9.842495	3.57454e-14
9.836409	3.63402e-14
9.830322	3.6945e-14
9.824235	3.75598e-14
9.818149	3.81849e-14
9.812062	3.88204e-14
9.805975	3.94664e-14
9.799889	4.01232e-14
9.793802	4.0791e-14
9.787715	4.14698e-14
9.781629	4.216e-14
9.775542	4.28616e-14
9.769455	4.35749e-14
9.763369	4.43001e-14
9.757282	4.50374e-14
9.751195	4.5787e-14
9.745109	4.6549e-14
9.739022	4.73237e-14
9.732935	4.81113e-14
9.726849	4.8912e-14
9.720762	4.97261e-14
9.714675	5.05537e-14
9.708589	5.1395e-14
9.702502	5.22504e-14
9.696416	5.31201e-14
9.690329	5.40042e-14
9.684242	5.4903e-14
9.678156	5.58168e-14
9.672069	5.67458e-14
9.665982	5.76902e-14
9.659896	5.86504e-14
9.653809	5.96266e-14
9.647722	6.0619e-14
9.641636	6.1628e-14
9.635549	6.26537e-14
9.629462	6.36966e-14
9.623376	6.47567e-14
9.617289	6.58346e-14
9.611202	6.69304e-14
9.605116	6.80444e-14
9.599029	6.9177e-14
9.592942	7.03284e-14
9.586856	7.1499e-14
9.580769	7.26891e-14
9.574682	7.3899e-14
9.568596	7.51291e-14
9.562509	7.63796e-14
9.556422	7.7651e-14
9.550336	7.89435e-14
9.544249	8.02576e-14
9.538162	8.15935e-14
9.532076	8.29517e-14
9.525989	8.43325e-14
9.519903	8.57362e-14
9.513816	8.71634e-14
9.507729	8.86143e-14
9.501643	9.00894e-14
9.495556	9.1589e-14
9.489469	9.31136e-14
9.483383	9.46636e-14
9.477296	9.62394e-14
9.471209	9.78414e-14
9.465123	9.94702e-14
9.459036	1.01126e-13
9.452949	1.02809e-13
9.446863	1.04521e-13
9.440776	1.06261e-13
9.434689	1.0803e-13
9.428603	1.09828e-13
9.422516	1.11656e-13
9.416429	1.13515e-13
9.410343	1.15405e-13
9.404256	1.17326e-13
9.398169	1.19279e-13
9.392083	1.21265e-13
9.385996	1.23284e-13
9.379909	1.25336e-13
9.373823	1.27423e-13
9.367736	1.29544e-13
9.361649	1.31701e-13
9.355563	1.33893e-13
9.349476	1.36122e-13
9.343390	1.38388e-13
9.337303	1.40692e-13
9.331216	1.43035e-13
9.325130	1.45416e-13
9.319043	1.47837e-13
9.312956	1.50298e-13
9.306870	1.528e-13
9.300783	1.55344e-13
9.294696	1.57931e-13
9.288610	1.6056e-13
9.282523	1.63233e-13
9.276436	1.65951e-13
9.270350	1.68714e-13
9.264263	1.71523e-13
9.258176	1.74379e-13
9.252090	1.77282e-13
9.246003	1.80233e-13
9.239916	1.83234e-13
9.233830	1.86285e-13
9.227743	1.89387e-13
9.221656	1.9254e-13
9.215570	1.95746e-13
9.209483	1.99005e-13
9.203396	2.02318e-13
9.197310	2.05687e-13
9.191223	2.09112e-13
9.185137	2.12594e-13
9.179050	2.16133e-13
9.172963	2.19732e-13
9.166877	2.23391e-13
9.160790	2.2711e-13
9.154703	2.30892e-13
9.148617	2.34737e-13
9.142530	2.38645e-13
9.136443	2.42619e-13
9.130357	2.46659e-13
9.124270	2.50766e-13
9.118183	2.54942e-13
9.112097	2.59187e-13
9.106010	2.63503e-13
9.099923	2.6789e-13
9.093837	2.72351e-13
9.087750	2.76886e-13
9.081663	2.81497e-13
9.075577	2.86185e-13
9.069490	2.9095e-13
9.063403	2.95795e-13
9.057317	3.00721e-13
9.051230	3.05729e-13
9.045143	3.1082e-13
9.039057	3.15996e-13
9.032970	3.21258e-13
9.026883	3.26608e-13
9.020797	3.32047e-13
9.014710	3.37576e-13
9.008624	3.43198e-13
9.002537	3.48913e-13
8.996450	3.54724e-13
8.990364	3.60631e-13
8.984277	3.66637e-13
8.978190	3.72743e-13
8.972104	3.7895e-13
8.966017	3.85261e-13
8.959930	3.91677e-13
8.953844	3.982e-13
8.947757	4.04832e-13
8.941670	4.11574e-13
8.935584	4.18428e-13
8.929497	4.25397e-13
8.923410	4.32481e-13
8.917324	4.39684e-13
8.911237	4.47007e-13
8.905150	4.54452e-13
8.899064	4.6202e-13
8.892977	4.69715e-13
8.886890	4.77538e-13
8.880804	4.85492e-13
8.874717	4.93578e-13
8.868630	5.01798e-13
8.862544	5.10156e-13
8.856457	5.18653e-13
8.850370	5.27291e-13
8.844284	5.36073e-13
8.838197	5.45002e-13
8.832111	5.5408e-13
8.826024	5.63308e-13
8.819937	5.72691e-13
8.813851	5.82229e-13
8.807764	5.91927e-13
8.801677	6.01786e-13
8.795591	6.1181e-13
8.789504	6.22001e-13
8.783417	6.32361e-13
8.777331	6.42894e-13
8.771244	6.53602e-13
8.765157	6.64489e-13
8.759071	6.75558e-13
8.752984	6.86811e-13
8.746897	6.98251e-13
8.740811	7.09882e-13
8.734724	7.21707e-13
8.728637	7.33728e-13
8.722551	7.4595e-13
8.716464	7.58376e-13
8.710377	7.71009e-13
8.704291	7.83852e-13
8.698204	7.9691e-13
8.692117	8.10185e-13
8.686031	8.23681e-13
8.679944	8.37402e-13
8.673857	8.51352e-13
8.667771	8.65534e-13
8.661684	8.79952e-13
8.655598	8.94611e-13
8.649511	9.09514e-13
8.643424	9.24666e-13
8.637338	9.4007e-13
8.631251	9.5573e-13
8.625164	9.71652e-13
8.619078	9.87839e-13
8.612991	1.0043e-12
8.606904	1.02103e-12
8.600818	1.03804e-12
8.594731	1.05533e-12
8.588644	1.07291e-12
8.582558	1.09079e-12
8.576471	1.10896e-12
8.570384	1.12743e-12
8.564298	1.14622e-12
8.558211	1.16531e-12
8.552124	1.18473e-12
8.546038	1.20447e-12
8.539951	1.22453e-12
8.533864	1.24494e-12
8.527778	1.26568e-12
8.521691	1.28676e-12
8.515604	1.3082e-12
8.509518	1.33e-12
8.503431	1.35216e-12
8.497344	1.37469e-12
8.491258	1.39759e-12
8.485171	1.42088e-12
8.479085	1.44455e-12
8.472998	1.46862e-12
8.466911	1.49309e-12
8.460825	1.51797e-12
8.454738	1.54326e-12
8.448651	1.56897e-12
8.442565	1.59512e-12
8.436478	1.6217e-12
8.430391	1.64872e-12
8.424305	1.67619e-12
8.418218	1.70412e-12
8.412131	1.73251e-12
8.406045	1.76138e-12
8.399958	1.79073e-12
8.393871	1.82057e-12
8.387785	1.85091e-12
8.381698	1.88175e-12
8.375611	1.91311e-12
8.369525	1.94499e-12
8.363438	1.9774e-12
8.357351	2.01035e-12
8.351265	2.04385e-12
8.345178	2.07791e-12
8.339091	2.11253e-12
8.333005	2.14774e-12
8.326918	2.18353e-12
8.320831	2.21992e-12
8.314745	2.25691e-12
8.308658	2.29452e-12
8.302572	2.33276e-12
8.296485	2.37163e-12
8.290398	2.41116e-12
8.284312	2.45134e-12
8.278225	2.49219e-12
8.272138	2.53372e-12
8.266052	2.57595e-12
8.259965	2.61888e-12
8.253878	2.66253e-12
8.247792	2.7069e-12
8.241705	2.75201e-12
8.235618	2.79788e-12
8.229532	2.84451e-12
8.223445	2.89191e-12
8.217358	2.94011e-12
8.211272	2.98911e-12
8.205185	3.03893e-12
8.199098	3.08958e-12
8.193012	3.14107e-12
8.186925	3.19343e-12
8.180838	3.24665e-12
8.174752	3.30076e-12
8.168665	3.35578e-12
8.162578	3.41171e-12
8.156492	3.46857e-12
8.150405	3.52639e-12
8.144319	3.58516e-12
8.138232	3.64492e-12
8.132145	3.70568e-12
8.126059	3.76744e-12
8.119972	3.83024e-12
8.113885	3.89408e-12
8.107799	3.95899e-12
8.101712	4.02498e-12
8.095625	4.09207e-12
8.089539	4.16028e-12
8.083452	4.22963e-12
8.077365	4.30013e-12
8.071279	4.37181e-12
8.065192	4.44469e-12
8.059105	4.51878e-12
8.053019	4.5941e-12
8.046932	4.67069e-12
8.040845	4.74855e-12
8.034759	4.8277e-12
8.028672	4.90818e-12
8.022585	4.99e-12
8.016499	5.07319e-12
8.010412	5.15776e-12
8.004325	5.24374e-12
7.998239	5.33116e-12
7.992152	5.42003e-12
7.986065	5.51039e-12
7.979979	5.60225e-12
7.973892	5.69565e-12
7.967806	5.7906e-12
7.961719	5.88714e-12
7.955632	5.98528e-12
7.949546	6.08507e-12
7.943459	6.18652e-12
7.937372	6.28966e-12
7.931286	6.39452e-12
7.925199	6.50113e-12
7.919112	6.60951e-12
7.913026	6.71971e-12
7.906939	6.83174e-12
7.900852	6.94565e-12
7.894766	7.06145e-12
7.888679	7.17918e-12
7.882592	7.29888e-12
7.876506	7.42058e-12
7.870419	7.5443e-12
7.864332	7.67009e-12
7.858246	7.79798e-12
7.852159	7.928e-12
7.846072	8.06019e-12
7.839986	8.19458e-12
7.833899	8.33122e-12
7.827812	8.47013e-12
7.821726	8.61136e-12
7.815639	8.75495e-12
7.809552	8.90094e-12
7.803466	9.04936e-12
7.797379	9.20025e-12
7.791293	9.35367e-12
7.785206	9.50964e-12
7.779119	9.66821e-12
7.773033	9.82943e-12
7.766946	9.99334e-12
7.760859	1.016e-11
7.754773	1.03294e-11
7.748686	1.05017e-11
7.742599	1.06768e-11
7.736513	1.08548e-11
7.730426	1.10358e-11
7.724339	1.12199e-11
7.718253	1.1407e-11
7.712166	1.15972e-11
7.706079	1.17906e-11
7.699993	1.19873e-11
7.693906	1.21872e-11
7.687819	1.23904e-11
7.681733	1.2597e-11
7.675646	1.28071e-11
7.669559	1.30207e-11
7.663473	1.32379e-11
7.657386	1.34587e-11
7.651299	1.36831e-11
7.645213	1.39113e-11
7.639126	1.41433e-11
7.633039	1.43792e-11
7.626953	1.4619e-11
7.620866	1.48629e-11
7.614780	1.51108e-11
7.608693	1.53628e-11
7.602606	1.5619e-11
7.596520	1.58795e-11
7.590433	1.61444e-11
7.584346	1.64137e-11
7.578260	1.66875e-11
7.572173	1.69658e-11
7.566086	1.72488e-11
7.560000	1.75365e-11
7.553913	1.7829e-11
7.547826	1.81264e-11
7.541740	1.84287e-11
7.535653	1.87361e-11
7.529566	1.90487e-11
7.523480	1.93664e-11
7.517393	1.96895e-11
7.511306	2.00179e-11
7.505220	2.03518e-11
7.499133	2.06913e-11
7.493046	2.10365e-11
7.486960	2.13874e-11
7.480873	2.17442e-11
7.474786	2.21069e-11
7.468700	2.24757e-11
7.462613	2.28507e-11
7.456526	2.32319e-11
7.450440	2.36194e-11
7.444353	2.40135e-11
7.438267	2.44141e-11
7.432180	2.48214e-11
7.426093	2.52355e-11
7.420007	2.56565e-11
7.413920	2.60845e-11
7.407833	2.65197e-11
7.401747	2.69621e-11
7.395660	2.74119e-11
7.389573	2.78693e-11
7.383487	2.83343e-11
7.377400	2.8807e-11
7.371313	2.92876e-11
7.365227	2.97763e-11
7.359140	3.02731e-11
7.353053	3.07782e-11
7.346967	3.12917e-11
7.340880	3.18138e-11
7.334793	3.23446e-11
7.328707	3.28843e-11
7.322620	3.3433e-11
7.316533	3.39909e-11
7.310447	3.4558e-11
7.304360	3.51346e-11
7.298273	3.57209e-11
7.292187	3.6317e-11
7.286100	3.6923e-11
7.280013	3.75391e-11
7.273927	3.81655e-11
7.267840	3.88023e-11
7.261754	3.94498e-11
7.255667	4.01081e-11
7.249580	4.07774e-11
7.243494	4.14579e-11
7.237407	4.21497e-11
7.231320	4.28531e-11
7.225234	4.35683e-11
7.219147	4.42953e-11
7.213060	4.50345e-11
7.206974	4.57861e-11
7.200887	4.65502e-11
7.194800	4.73271e-11
7.188714	4.81169e-11
7.182627	4.89199e-11
7.176540	4.97364e-11
7.170454	5.05664e-11
7.164367	5.14103e-11
7.158280	5.22684e-11
7.152194	5.31407e-11
7.146107	5.40276e-11
7.140020	5.49294e-11
7.133934	5.58461e-11
7.127847	5.67782e-11
7.121760	5.77259e-11
7.115674	5.86894e-11
7.109587	5.9669e-11
7.103501	6.06649e-11
7.097414	6.16775e-11
7.091327	6.2707e-11
7.085241	6.37536e-11
7.079154	6.48178e-11
7.073067	6.58997e-11
7.066981	6.69997e-11
7.060894	6.81181e-11
7.054807	6.92551e-11
7.048721	7.04112e-11
7.042634	7.15865e-11
7.036547	7.27815e-11
7.030461	7.39965e-11
7.024374	7.52317e-11
7.018287	7.64876e-11
7.012201	7.77644e-11
7.006114	7.90626e-11
7.000027	8.03824e-11
6.993941	8.17243e-11
6.987854	8.30887e-11
6.981767	8.44758e-11
6.975681	8.58861e-11
6.969594	8.73199e-11
6.963507	8.87777e-11
6.957421	9.02598e-11
6.951334	9.17667e-11
6.945247	9.32988e-11
6.939161	9.48565e-11
6.933074	9.64402e-11
6.926988	9.80503e-11
6.920901	9.96874e-11
6.914814	1.01352e-10
6.908728	1.03044e-10
6.902641	1.04764e-10
6.896554	1.06514e-10
6.890468	1.08292e-10
6.884381	1.101e-10
6.878294	1.11939e-10
6.872208	1.13808e-10
6.866121	1.15708e-10
6.860034	1.1764e-10
6.853948	1.19604e-10
6.847861	1.21602e-10
6.841774	1.23632e-10
6.835688	1.25697e-10
6.829601	1.27796e-10
6.823514	1.2993e-10
6.817428	1.32099e-10
6.811341	1.34305e-10
6.805254	1.36548e-10
6.799168	1.38828e-10
6.793081	1.41147e-10
6.786994	1.43504e-10
6.780908	1.459e-10
6.774821	1.48337e-10
6.768734	1.50814e-10
6.762648	1.53333e-10
6.756561	1.55894e-10
6.750475	1.58497e-10
6.744388	1.61144e-10
6.738301	1.63836e-10
6.732215	1.66572e-10
6.726128	1.69354e-10
6.720041	1.72182e-10
6.713955	1.75058e-10
6.707868	1.77982e-10
6.701781	1.80955e-10
6.695695	1.83977e-10
6.689608	1.8705e-10
6.683521	1.90174e-10
6.677435	1.93351e-10
6.671348	1.9658e-10
6.665261	1.99864e-10
6.659175	2.03203e-10
6.653088	2.06597e-10
6.647001	2.10048e-10
6.640915	2.13556e-10
6.634828	2.17124e-10
6.628741	2.20751e-10
6.622655	2.24438e-10
6.616568	2.28188e-10
6.610481	2.32e-10
6.604395	2.35875e-10
6.598308	2.39816e-10
6.592221	2.43822e-10
6.586135	2.47895e-10
6.580048	2.52037e-10
6.573962	2.56247e-10
6.567875	2.60528e-10
6.561788	2.64881e-10
6.555702	2.69306e-10
6.549615	2.73805e-10
6.543528	2.7838e-10
6.537442	2.83031e-10
6.531355	2.8776e-10
6.525268	2.92568e-10
6.519182	2.97456e-10
6.513095	3.02426e-10
6.507008	3.07479e-10
6.500922	3.12616e-10
6.494835	3.1784e-10
6.488748	3.23151e-10
6.482662	3.2855e-10
6.476575	3.3404e-10
6.470488	3.39622e-10
6.464402	3.45297e-10
6.458315	3.51067e-10
6.452228	3.56933e-10
6.446142	3.62898e-10
6.440055	3.68962e-10
6.433968	3.75128e-10
6.427882	3.81396e-10
6.421795	3.8777e-10
6.415708	3.9425e-10
6.409622	4.00839e-10
6.403535	4.07537e-10
6.397449	4.14348e-10
6.391362	4.21273e-10
6.385275	4.28314e-10
6.379189	4.35472e-10
6.373102	4.4275e-10
6.367015	4.50149e-10
6.360929	4.57673e-10
6.354842	4.65322e-10
6.348755	4.731e-10
6.342669	4.81007e-10
6.336582	4.89047e-10
6.330495	4.97221e-10
6.324409	5.05531e-10
6.318322	5.13981e-10
6.312235	5.22573e-10
6.306149	5.31307e-10
6.300062	5.40188e-10
6.293975	5.49218e-10
6.287889	5.58399e-10
6.281802	5.67733e-10
6.275715	5.77223e-10
6.269629	5.86872e-10
6.263542	5.96683e-10
6.257455	6.06658e-10
6.251369	6.16799e-10
6.245282	6.27111e-10
6.239195	6.37594e-10
6.233109	6.48253e-10
6.227022	6.59091e-10
6.220936	6.7011e-10
6.214849	6.81313e-10
6.208762	6.92704e-10
6.202676	7.04285e-10
6.196589	7.1606e-10
6.190502	7.28032e-10
6.184416	7.40204e-10
6.178329	7.5258e-10
6.172242	7.65163e-10
6.166156	7.77957e-10
6.160069	7.90965e-10
6.153982	8.0419e-10
6.147896	8.17637e-10
6.141809	8.31309e-10
6.135722	8.4521e-10
6.129636	8.59343e-10
6.123549	8.73713e-10
6.117462	8.88323e-10
6.111376	9.03178e-10
6.105289	9.18281e-10
6.099202	9.33637e-10
6.093116	9.4925e-10
6.087029	9.65125e-10
6.080942	9.81265e-10
6.074856	9.97675e-10
6.068769	1.01436e-09
6.062682	1.03132e-09
6.056596	1.04857e-09
6.050509	1.06611e-09
6.044423	1.08394e-09
6.038336	1.10207e-09
6.032249	1.1205e-09
6.026163	1.13924e-09
6.020076	1.1583e-09
6.013989	1.17767e-09
6.007903	1.19737e-09
6.001816	1.2174e-09
5.995729	1.23776e-09
5.989643	1.25846e-09
5.983556	1.27951e-09
5.977469	1.30092e-09
5.971383	1.32268e-09
5.965296	1.3448e-09
5.959209	1.3673e-09
5.953123	1.39017e-09
5.947036	1.41343e-09
5.940949	1.43707e-09
5.934863	1.46112e-09
5.928776	1.48556e-09
5.922689	1.51041e-09
5.916603	1.53568e-09
5.910516	1.56137e-09
5.904429	1.5875e-09
5.898343	1.61405e-09
5.892256	1.64106e-09
5.886170	1.66852e-09
5.880083	1.69643e-09
5.873996	1.72482e-09
5.867910	1.75368e-09
5.861823	1.78302e-09
5.855736	1.81285e-09
5.849650	1.84319e-09
5.843563	1.87403e-09
5.837476	1.90539e-09
5.831390	1.93727e-09
5.825303	1.96969e-09
5.819216	2.00265e-09
5.813130	2.03616e-09
5.807043	2.07024e-09
5.800956	2.10488e-09
5.794870	2.14011e-09
5.788783	2.17592e-09
5.782696	2.21234e-09
5.776610	2.24936e-09
5.770523	2.28701e-09
5.764436	2.32528e-09
5.758350	2.3642e-09
5.752263	2.40377e-09
5.746176	2.444e-09
5.740090	2.48491e-09
5.734003	2.5265e-09
5.727916	2.56879e-09
5.721830	2.61178e-09
5.715743	2.6555e-09
5.709657	2.69995e-09
5.703570	2.74515e-09
5.697483	2.7911e-09
5.691397	2.83782e-09
5.685310	2.88532e-09
5.679223	2.93362e-09
5.673137	2.98273e-09
5.667050	3.03267e-09
5.660963	3.08344e-09
5.654877	3.13506e-09
5.648790	3.18754e-09
5.642703	3.24091e-09
5.636617	3.29517e-09
5.630530	3.35033e-09
5.624443	3.40643e-09
5.618357	3.46346e-09
5.612270	3.52145e-09
5.606183	3.58041e-09
5.600097	3.64036e-09
5.594010	3.70131e-09
5.587923	3.76329e-09
5.581837	3.82631e-09
5.575750	3.89038e-09
5.569663	3.95552e-09
5.563577	4.02176e-09
5.557490	4.0891e-09
5.551403	4.15758e-09
5.545317	4.2272e-09
5.539230	4.298e-09
5.533144	4.36997e-09
5.527057	4.44316e-09
5.520970	4.51757e-09
5.514884	4.59323e-09
5.508797	4.67016e-09
5.502710	4.74837e-09
5.496624	4.8279e-09
5.490537	4.90877e-09
5.484450	4.99098e-09
5.478364	5.07458e-09
5.472277	5.15958e-09
5.466190	5.246e-09
5.460104	5.33387e-09
5.454017	5.42322e-09
5.447930	5.51407e-09
5.441844	5.60643e-09
5.435757	5.70035e-09
5.429670	5.79584e-09
5.423584	5.89294e-09
5.417497	5.99166e-09
5.411410	6.09204e-09
5.405324	6.1941e-09
5.399237	6.29787e-09
5.393150	6.40338e-09
5.387064	6.51067e-09
5.380977	6.61975e-09
5.374890	6.73066e-09
5.368804	6.84343e-09
5.362717	6.9581e-09
5.356631	7.07469e-09
5.350544	7.19323e-09
5.344457	7.31376e-09
5.338371	7.43632e-09
5.332284	7.56093e-09
5.326197	7.68763e-09
5.320111	7.81645e-09
5.314024	7.94744e-09
5.307937	8.08063e-09
5.301851	8.21605e-09
5.295764	8.35374e-09
5.289677	8.49374e-09
5.283591	8.63609e-09
5.277504	8.78083e-09
5.271417	8.928e-09
5.265331	9.07764e-09
5.259244	9.22979e-09
5.253157	9.38449e-09
5.247071	9.54179e-09
5.240984	9.70173e-09
5.234897	9.86435e-09
5.228811	1.00297e-08
5.222724	1.01978e-08
5.216637	1.03688e-08
5.210551	1.05426e-08
5.204464	1.07193e-08
5.198377	1.0899e-08
5.192291	1.10818e-08
5.186204	1.12675e-08
5.180118	1.14564e-08
5.174031	1.16485e-08
5.167944	1.18438e-08
5.161858	1.20424e-08
5.155771	1.22443e-08
5.149684	1.24496e-08
5.143598	1.26584e-08
5.137511	1.28706e-08
5.131424	1.30864e-08
5.125338	1.33059e-08
5.119251	1.3529e-08
5.113164	1.37559e-08
5.107078	1.39865e-08
5.100991	1.42211e-08
5.094904	1.44596e-08
5.088818	1.47021e-08
5.082731	1.49486e-08
5.076644	1.51994e-08
5.070558	1.54543e-08
5.064471	1.57135e-08
5.058384	1.5977e-08
5.052298	1.6245e-08
5.046211	1.65175e-08
5.040124	1.67945e-08
5.034038	1.70762e-08
5.027951	1.73627e-08
5.021864	1.76539e-08
5.015778	1.79501e-08
5.009691	1.82512e-08
5.003605	1.85574e-08
4.997518	1.88687e-08
4.991431	1.91853e-08
4.985345	1.95071e-08
4.979258	1.98344e-08
4.973171	2.01672e-08
4.967085	2.05055e-08
4.960998	2.08496e-08
4.954911	2.11994e-08
4.948825	2.15551e-08
4.942738	2.19168e-08
4.936651	2.22846e-08
4.930565	2.26585e-08
4.924478	2.30388e-08
4.918391	2.34254e-08
4.912305	2.38185e-08
4.906218	2.42182e-08
4.900131	2.46247e-08
4.894045	2.50379e-08
4.887958	2.54581e-08
4.881871	2.58854e-08
4.875785	2.63199e-08
4.869698	2.67617e-08
4.863611	2.72108e-08
4.857525	2.76676e-08
4.851438	2.8132e-08
4.845352	2.86042e-08
4.839265	2.90844e-08
4.833178	2.95726e-08
4.827092	3.00691e-08
4.821005	3.05738e-08
4.814918	3.10871e-08
4.808832	3.1609e-08
4.802745	3.21397e-08
4.796658	3.26793e-08
4.790572	3.3228e-08
4.784485	3.37859e-08
4.778398	3.43532e-08
4.772312	3.493e-08
4.766225	3.55165e-08
4.760138	3.61129e-08
4.754052	3.67193e-08
4.747965	3.7336e-08
4.741878	3.7963e-08
4.735792	3.86005e-08
4.729705	3.92487e-08
4.723618	3.99079e-08
4.717532	4.05782e-08
4.711445	4.12597e-08
4.705358	4.19527e-08
4.699272	4.26573e-08
4.693185	4.33738e-08
4.687098	4.41024e-08
4.681012	4.48432e-08
4.674925	4.55965e-08
4.668839	4.63624e-08
4.662752	4.71413e-08
4.656665	4.79332e-08
4.650579	4.87385e-08
4.644492	4.95573e-08
4.638405	5.03899e-08
4.632319	5.12365e-08
4.626232	5.20974e-08
4.620145	5.29727e-08
4.614059	5.38628e-08
4.607972	5.47679e-08
4.601885	5.56882e-08
4.595799	5.6624e-08
4.589712	5.75755e-08
4.583625	5.8543e-08
4.577539	5.95269e-08
4.571452	6.05273e-08
4.565365	6.15445e-08
4.559279	6.25789e-08
4.553192	6.36307e-08
4.547105	6.47002e-08
4.541019	6.57877e-08
4.534932	6.68935e-08
4.528845	6.80179e-08
4.522759	6.91613e-08
4.516672	7.03239e-08
4.510585	7.15061e-08
4.504499	7.27082e-08
4.498412	7.39306e-08
4.492326	7.51735e-08
4.486239	7.64374e-08
4.480152	7.77226e-08
4.474066	7.90294e-08
4.467979	8.03582e-08
4.461892	8.17094e-08
4.455806	8.30834e-08
4.449719	8.44805e-08
4.443632	8.59012e-08
4.437546	8.73457e-08
4.431459	8.88147e-08
4.425372	9.03083e-08
4.419286	9.18272e-08
4.413199	9.33716e-08
4.407112	9.49421e-08
4.401026	9.6539e-08
4.394939	9.81628e-08
4.388852	9.98141e-08
4.382766	1.01493e-07
4.376679	1.032e-07
4.370592	1.04937e-07
4.364506	1.06702e-07
4.358419	1.08497e-07
4.352332	1.10322e-07
4.346246	1.12179e-07
4.340159	1.14066e-07
4.334072	1.15985e-07
4.327986	1.17937e-07
4.321899	1.19921e-07
4.315813	1.21939e-07
4.309726	1.23991e-07
4.303639	1.26078e-07
4.297553	1.282e-07
4.291466	1.30357e-07
4.285379	1.32551e-07
4.279293	1.34782e-07
4.273206	1.37051e-07
4.267119	1.39358e-07
4.261033	1.41704e-07
4.254946	1.44089e-07
4.248859	1.46514e-07
4.242773	1.48981e-07
4.236686	1.51489e-07
4.230599	1.54039e-07
4.224513	1.56633e-07
4.218426	1.5927e-07
4.212339	1.61952e-07
4.206253	1.64679e-07
4.200166	1.67452e-07
4.194079	1.70271e-07
4.187993	1.73139e-07
4.181906	1.76054e-07
4.175819	1.79019e-07
4.169733	1.82034e-07
4.163646	1.851e-07
4.157559	1.88218e-07
4.151473	1.91388e-07
4.145386	1.94612e-07
4.139300	1.9789e-07
4.133213	2.01223e-07
4.127126	2.04613e-07
4.121040	2.0806e-07
4.114953	2.11566e-07
4.108866	2.1513e-07
4.102780	2.18755e-07
4.096693	2.2244e-07
4.090606	2.26188e-07
4.084520	2.3e-07
4.078433	2.33876e-07
4.072346	2.37817e-07
4.066260	2.41825e-07
4.060173	2.459e-07
4.054086	2.50044e-07
4.048000	2.54259e-07
4.041913	2.58544e-07
4.035826	2.62902e-07
4.029740	2.67334e-07
4.023653	2.7184e-07
4.017566	2.76423e-07
4.011480	2.81083e-07
4.005393	2.85822e-07
3.999306	2.9064e-07
3.993220	2.95541e-07
3.987133	3.00524e-07
3.981046	3.05591e-07
3.974960	3.10744e-07
3.968873	3.15984e-07
3.962787	3.21313e-07
3.956700	3.26732e-07
3.950613	3.32242e-07
3.944527	3.37846e-07
3.938440	3.43544e-07
3.932353	3.49339e-07
3.926267	3.55232e-07
3.920180	3.61224e-07
3.914093	3.67318e-07
3.908007	3.73515e-07
3.901920	3.79816e-07
3.895833	3.86224e-07
3.889747	3.92741e-07
3.883660	3.99368e-07
3.877573	4.06107e-07
3.871487	4.1296e-07
3.865400	4.19929e-07
3.859313	4.27015e-07
3.853227	4.34222e-07
3.847140	4.41551e-07
3.841053	4.49004e-07
3.834967	4.56583e-07
3.828880	4.6429e-07
3.822793	4.72127e-07
3.816707	4.80098e-07
3.810620	4.88203e-07
3.804533	4.96445e-07
3.798447	5.04827e-07
3.792360	5.13351e-07
3.786274	5.2202e-07
3.780187	5.30835e-07
3.774100	5.39799e-07
3.768014	5.48915e-07
3.761927	5.58186e-07
3.755840	5.67613e-07
3.749754	5.77201e-07
3.743667	5.8695e-07
3.737580	5.96865e-07
3.731494	6.06948e-07
3.725407	6.17202e-07
3.719320	6.27629e-07
3.713234	6.38233e-07
3.707147	6.49017e-07
3.701060	6.59984e-07
3.694974	6.71136e-07
3.688887	6.82478e-07
3.682800	6.94011e-07
3.676714	7.05741e-07
3.670627	7.17669e-07
3.664540	7.29799e-07
3.658454	7.42135e-07
3.652367	7.5468e-07
3.646280	7.67438e-07
3.640194	7.80413e-07
3.634107	7.93607e-07
3.628021	8.07025e-07
3.621934	8.20671e-07
3.615847	8.34548e-07
3.609761	8.48661e-07
3.603674	8.63013e-07
3.597587	8.77608e-07
3.591501	8.92452e-07
3.585414	9.07547e-07
3.579327	9.22898e-07
3.573241	9.3851e-07
3.567154	9.54387e-07
3.561067	9.70533e-07
3.554981	9.86953e-07
3.548894	1.00365e-06
3.542807	1.02064e-06
3.536721	1.03791e-06
3.530634	1.05547e-06
3.524547	1.07333e-06
3.518461	1.0915e-06
3.512374	1.10997e-06
3.506287	1.12876e-06
3.500201	1.14787e-06
3.494114	1.1673e-06
3.488027	1.18706e-06
3.481941	1.20716e-06
3.475854	1.2276e-06
3.469767	1.24839e-06
3.463681	1.26953e-06
3.457594	1.29103e-06
3.451508	1.31289e-06
3.445421	1.33513e-06
3.439334	1.35774e-06
3.433248	1.38074e-06
3.427161	1.40413e-06
3.421074	1.42792e-06
3.414988	1.45211e-06
3.408901	1.47672e-06
3.402814	1.50174e-06
3.396728	1.52719e-06
3.390641	1.55307e-06
3.384554	1.57939e-06
3.378468	1.60616e-06
3.372381	1.63338e-06
3.366294	1.66107e-06
3.360208	1.68923e-06
3.354121	1.71787e-06
3.348034	1.74699e-06
3.341948	1.77662e-06
3.335861	1.80674e-06
3.329774	1.83738e-06
3.323688	1.86854e-06
3.317601	1.90023e-06
3.311514	1.93247e-06
3.305428	1.96525e-06
3.299341	1.99858e-06
3.293254	2.03249e-06
3.287168	2.06697e-06
3.281081	2.10205e-06
3.274995	2.13772e-06
3.268908	2.17399e-06
3.262821	2.21089e-06
3.256735	2.24841e-06
3.250648	2.28658e-06
3.244561	2.32539e-06
3.238475	2.36487e-06
3.232388	2.40502e-06
3.226301	2.44586e-06
3.220215	2.48739e-06
3.214128	2.52963e-06
3.208041	2.57259e-06
3.201955	2.61628e-06
3.195868	2.66072e-06
3.189781	2.70592e-06
3.183695	2.75189e-06
3.177608	2.79864e-06
3.171521	2.84619e-06
3.165435	2.89455e-06
3.159348	2.94374e-06
3.153261	2.99377e-06
3.147175	3.04465e-06
3.141088	3.09641e-06
3.135001	3.14904e-06
3.128915	3.20258e-06
3.122828	3.25703e-06
3.116741	3.31241e-06
3.110655	3.36874e-06
3.104568	3.42603e-06
3.098482	3.4843e-06
3.092395	3.54356e-06
3.086308	3.60384e-06
3.080222	3.66515e-06
3.074135	3.72751e-06
3.068048	3.79093e-06
3.061962	3.85544e-06
3.055875	3.92105e-06
3.049788	3.98779e-06
3.043702	4.05567e-06
3.037615	4.12471e-06
3.031528	4.19493e-06
3.025442	4.26635e-06
3.019355	4.339e-06
3.013268	4.41289e-06
3.007182	4.48804e-06
3.001095	4.56448e-06
2.995008	4.64224e-06
2.988922	4.72132e-06
2.982835	4.80176e-06
2.976748	4.88358e-06
2.970662	4.9668e-06
2.964575	5.05144e-06
2.958488	5.13754e-06
2.952402	5.22511e-06
2.946315	5.31419e-06
2.940228	5.40479e-06
2.934142	5.49695e-06
2.928055	5.59068e-06
2.921969	5.68603e-06
2.915882	5.78301e-06
2.909795	5.88166e-06
2.903709	5.982e-06
2.897622	6.08406e-06
2.891535	6.18788e-06
2.885449	6.29348e-06
2.879362	6.40089e-06
2.873275	6.51014e-06
2.867189	6.62128e-06
2.861102	6.73432e-06
2.855015	6.84931e-06
2.848929	6.96627e-06
2.842842	7.08525e-06
2.836755	7.20626e-06
2.830669	7.32937e-06
2.824582	7.45458e-06
2.818495	7.58196e-06
2.812409	7.71152e-06
2.806322	7.84331e-06
2.800235	7.97737e-06
2.794149	8.11374e-06
2.788062	8.25246e-06
2.781975	8.39357e-06
2.775889	8.5371e-06
2.769802	8.68311e-06
2.763715	8.83164e-06
2.757629	8.98272e-06
2.751542	9.13641e-06
2.745456	9.29275e-06
2.739369	9.45178e-06
2.733282	9.61356e-06
2.727196	9.77813e-06
2.721109	9.94553e-06
2.715022	1.01158e-05
2.708936	1.02891e-05
2.702849	1.04653e-05
2.696762	1.06445e-05
2.690676	1.08269e-05
2.684589	1.10124e-05
2.678502	1.12011e-05
2.672416	1.13931e-05
2.666329	1.15884e-05
2.660242	1.17871e-05
2.654156	1.19892e-05
2.648069	1.21948e-05
2.641982	1.24039e-05
2.635896	1.26167e-05
2.629809	1.28332e-05
2.623722	1.30534e-05
2.617636	1.32774e-05
2.611549	1.35053e-05
2.605462	1.37371e-05
2.599376	1.3973e-05
2.593289	1.42129e-05
2.587203	1.4457e-05
2.581116	1.47054e-05
2.575029	1.4958e-05
2.568943	1.5215e-05
2.562856	1.54765e-05
2.556769	1.57425e-05
2.550683	1.60132e-05
2.544596	1.62885e-05
2.538509	1.65686e-05
2.532423	1.68536e-05
2.526336	1.71435e-05
2.520249	1.74385e-05
2.514163	1.77386e-05
2.508076	1.80439e-05
2.501989	1.83546e-05
2.495903	1.86706e-05
2.489816	1.89921e-05
2.483729	1.93193e-05
2.477643	1.96521e-05
2.471556	1.99907e-05
2.465469	2.03352e-05
2.459383	2.06858e-05
2.453296	2.10424e-05
2.447209	2.14052e-05
2.441123	2.17744e-05
2.435036	2.21501e-05
2.428949	2.25322e-05
2.422863	2.29211e-05
2.416776	2.33167e-05
2.410690	2.37193e-05
2.404603	2.41289e-05
2.398516	2.45456e-05
2.392430	2.49697e-05
2.386343	2.54011e-05
2.380256	2.58401e-05
2.374170	2.62868e-05
2.368083	2.67413e-05
2.361996	2.72038e-05
2.355910	2.76743e-05
2.349823	2.81532e-05
2.343736	2.86404e-05
2.337650	2.91361e-05
2.331563	2.96406e-05
2.325476	3.01539e-05
2.319390	3.06762e-05
2.313303	3.12077e-05
2.307216	3.17486e-05
2.301130	3.22989e-05
2.295043	3.2859e-05
2.288956	3.34289e-05
2.282870	3.40088e-05
2.276783	3.45989e-05
2.270696	3.51994e-05
2.264610	3.58105e-05
2.258523	3.64324e-05
2.252436	3.70653e-05
2.246350	3.77093e-05
2.240263	3.83647e-05
2.234177	3.90317e-05
2.228090	3.97104e-05
2.222003	4.04012e-05
2.215917	4.11042e-05
2.209830	4.18196e-05
2.203743	4.25476e-05
2.197657	4.32886e-05
2.191570	4.40427e-05
2.185483	4.48102e-05
2.179397	4.55913e-05
2.173310	4.63863e-05
2.167223	4.71953e-05
2.161137	4.80188e-05
2.155050	4.88569e-05
2.148963	4.97099e-05
2.142877	5.05781e-05
2.136790	5.14617e-05
2.130703	5.23611e-05
2.124617	5.32766e-05
2.118530	5.42083e-05
2.112443	5.51567e-05
2.106357	5.61221e-05
2.100270	5.71047e-05
2.094183	5.81048e-05
2.088097	5.91229e-05
2.082010	6.01592e-05
2.075923	6.12141e-05
2.069837	6.22878e-05
2.063750	6.33809e-05
2.057664	6.44936e-05
2.051577	6.56263e-05
2.045490	6.67793e-05
2.039404	6.79531e-05
2.033317	6.91481e-05
2.027230	7.03646e-05
2.021144	7.1603e-05
2.015057	7.28638e-05
2.008970	7.41474e-05
2.002884	7.54542e-05
1.996797	7.67847e-05
1.990710	7.81392e-05
1.984624	7.95183e-05
1.978537	8.09225e-05
1.972450	8.23521e-05
1.966364	8.38077e-05
1.960277	8.52899e-05
1.954190	8.6799e-05
1.948104	8.83356e-05
1.942017	8.99003e-05
1.935930	9.14936e-05
1.929844	9.31161e-05
1.923757	9.47682e-05
1.917670	9.64506e-05
1.911584	9.81639e-05
1.905497	9.99087e-05
1.899410	0.000101686
1.893324	0.000103495
1.887237	0.000105338
1.881151	0.000107215
1.875064	0.000109127
1.868977	0.000111074
1.862891	0.000113057
1.856804	0.000115077
1.850717	0.000117135
1.844631	0.000119231
1.838544	0.000121366
1.832457	0.00012354
1.826371	0.000125756
1.820284	0.000128013
1.814197	0.000130312
1.808111	0.000132655
1.802024	0.000135041
1.795937	0.000137473
1.789851	0.000139951
1.783764	0.000142475
1.777677	0.000145048
1.771591	0.000147669
1.765504	0.00015034
1.759417	0.000153062
1.753331	0.000155837
1.747244	0.000158664
1.741157	0.000161546
1.735071	0.000164483
1.728984	0.000167477
1.722897	0.000170529
1.716811	0.000173641
1.710724	0.000176813
1.704638	0.000180046
1.698551	0.000183343
1.692464	0.000186705
1.686378	0.000190133
1.680291	0.000193629
1.674204	0.000197194
1.668118	0.00020083
1.662031	0.000204539
1.655944	0.000208322
1.649858	0.000212182
1.643771	0.000216119
1.637684	0.000220137
1.631598	0.000224236
1.625511	0.000228419
1.619424	0.000232689
1.613338	0.000237046
1.607251	0.000241495
1.601164	0.000246037
1.595078	0.000250674
1.588991	0.00025541
1.582904	0.000260247
1.576818	0.000265187
1.570731	0.000270235
1.564644	0.000275393
1.558558	0.000280664
1.552471	0.000286053
1.546385	0.000291562
1.540298	0.000297195
1.534211	0.000302958
1.528125	0.000308854
1.522038	0.000314889
1.515951	0.000321066
1.509865	0.000327393
1.503778	0.000333874
1.497691	0.000340517
1.491605	0.000347328
1.485518	0.000354316
1.479431	0.000361488
1.473345	0.000368856
1.467258	0.000376429
1.461171	0.00038422
1.455085	0.000392243
1.448998	0.000400515
1.442911	0.000409057
1.436825	0.000417891
1.430738	0.000427048
1.424651	0.000436567
1.418565	0.000446499
1.412478	0.000456917
1.406391	0.000467932
1.400305	0.000479739
1.394218	0.000492764
&
```
