## Supplementary material for "All-at-once RNA folding with 3D motif prediction framed by evolutionary information": RF02799_CssrB.cacofold.helixcov

```
# RMs = 8 L = 180

# RM_HELIX NESTED 74-79 86-91, nbp = 6 nbp_cov = 1
# pvals: 0.99994,0.99994,2.06911e-07,0.99994,0.99994,0.99994
# aggregated NONE
NESTED  :::::::::::::::::::::::::::::::::::::::::::::::::::::::::::::::::::::::::<<<<<<______>>>>>>:::::::::::::::::::::::::::::::::::::::::::::::::::::::::::::::::::::::::::::::::::::::::
        :::::::::::::::::::::::::::::::::::::::::::::::::::::::::::::::::::::::::::<____________>:::::::::::::::::::::::::::::::::::::::::::::::::::::::::::::::::::::::::::::::::::::::::::

# RM_HELIX NESTED 49-59 95-105, nbp = 10 nbp_cov = 0
# pvals: 0.99994,0.99994,0.99994,0.99994,0.99994,0.99994,0.99994,0.99994,0.99994,0.99994
# aggregated NONE
NESTED  ::::::::::::::::::::::::::::::::::::::::::::::::<<<-<<<<<<<___________________________________>>>>>>>->>>:::::::::::::::::::::::::::::::::::::::::::::::::::::::::::::::::::::::::::
        ::::::::::::::::::::::::::::::::::::::::::::::::::::::::::::::::::::::::::::::::::::::::::::::::::::::::::::::::::::::::::::::::::::::::::::::::::::::::::::::::::::::::::::::::::::

# RM_HELIX NESTED 41-44 112-115, nbp = 4 nbp_cov = 0
# pvals: 0.99994,0.99994,0.99994,0.99994
# aggregated NONE
NESTED  ::::::::::::::::::::::::::::::::::::::::<<<<___________________________________________________________________>>>>:::::::::::::::::::::::::::::::::::::::::::::::::::::::::::::::::
        ::::::::::::::::::::::::::::::::::::::::::::::::::::::::::::::::::::::::::::::::::::::::::::::::::::::::::::::::::::::::::::::::::::::::::::::::::::::::::::::::::::::::::::::::::::

# RM_HELIX NESTED 34-36 117-119, nbp = 3 nbp_cov = 0
# pvals: 0.99994,0.99994,0.99994
# aggregated NONE
NESTED  :::::::::::::::::::::::::::::::::<<<________________________________________________________________________________>>>:::::::::::::::::::::::::::::::::::::::::::::::::::::::::::::
        ::::::::::::::::::::::::::::::::::::::::::::::::::::::::::::::::::::::::::::::::::::::::::::::::::::::::::::::::::::::::::::::::::::::::::::::::::::::::::::::::::::::::::::::::::::

# RM_HELIX NESTED 28-30 126-128, nbp = 3 nbp_cov = 0
# pvals: 0.99994,0.99994,0.99994
# aggregated NONE
NESTED  :::::::::::::::::::::::::::<<<_______________________________________________________________________________________________>>>::::::::::::::::::::::::::::::::::::::::::::::::::::
        ::::::::::::::::::::::::::::::::::::::::::::::::::::::::::::::::::::::::::::::::::::::::::::::::::::::::::::::::::::::::::::::::::::::::::::::::::::::::::::::::::::::::::::::::::::

# RM_HELIX NESTED 22-24 129-131, nbp = 3 nbp_cov = 0
# pvals: 0.99994,0.99994,0.99994
# aggregated NONE
NESTED  :::::::::::::::::::::<<<________________________________________________________________________________________________________>>>:::::::::::::::::::::::::::::::::::::::::::::::::
        ::::::::::::::::::::::::::::::::::::::::::::::::::::::::::::::::::::::::::::::::::::::::::::::::::::::::::::::::::::::::::::::::::::::::::::::::::::::::::::::::::::::::::::::::::::

# RM_HELIX NESTED 11-17 142-148, nbp = 7 nbp_cov = 0
# pvals: 0.99994,0.99994,0.99994,0.99994,0.99994,0.99994,0.99994
# aggregated NONE
NESTED  ::::::::::<<<<<<<____________________________________________________________________________________________________________________________>>>>>>>::::::::::::::::::::::::::::::::
        ::::::::::::::::::::::::::::::::::::::::::::::::::::::::::::::::::::::::::::::::::::::::::::::::::::::::::::::::::::::::::::::::::::::::::::::::::::::::::::::::::::::::::::::::::::

# RM_HELIX NESTED 150-159 171-180, nbp = 10 nbp_cov = 0
# pvals: 0.99994,0.99994,0.99994,0.99994,0.99994,0.99994,0.99994,0.99994,0.99994,0.99994
# aggregated NONE
NESTED  :::::::::::::::::::::::::::::::::::::::::::::::::::::::::::::::::::::::::::::::::::::::::::::::::::::::::::::::::::::::::::::::::::::::::::::::::::::<<<<<<<<<<___________>>>>>>>>>>
        ::::::::::::::::::::::::::::::::::::::::::::::::::::::::::::::::::::::::::::::::::::::::::::::::::::::::::::::::::::::::::::::::::::::::::::::::::::::::::::::::::::::::::::::::::::
```
