## Supplementary material for "All-at-once RNA folding with 3D motif prediction framed by evolutionary information": RF02799_CssrB.cov

```
#
# Method Target_E-val [cov_min,cov_max] [FP | TP True Found | Sen PPV F] 
# GTp    0.05           [-0.12,0.83]    [0 | 1 53 1 | 1.89 100.00 3.70] 
#
# #tests = 53 (base pairs) 16057 (others)
# in_given  left_pos       right_pos        score      E-value          pvalue      substitutions      power
#----------------------------------------------------------------------------------------------------------------
*	        76	        89	0.83073	1.09663e-05	2.06911e-07	2		0.00
```
