## Supplementary material for "All-at-once RNA folding with 3D motif prediction framed by evolutionary information": RF02799_CssrB.helixcov

```
# RMs = 8 L = 180

# RM_HELIX NESTED 7-13 18-24, nbp = 7 nbp_cov = 0
# pvals: 0.99994,0.99994,0.99994,0.99994,0.99994,0.99994,0.99994
# aggregated NONE
NESTED  ::::::<<<<<<<____>>>>>>>::::::::::::::::::::::::::::::::::::::::::::::::::::::::::::::::::::::::::::::::::::::::::::::::::::::::::::::::::::::::::::::::::::::::::::::::::::::::::::
        ::::::::::::::::::::::::::::::::::::::::::::::::::::::::::::::::::::::::::::::::::::::::::::::::::::::::::::::::::::::::::::::::::::::::::::::::::::::::::::::::::::::::::::::::::::

# RM_HELIX NESTED 74-80 85-91, nbp = 7 nbp_cov = 1
# pvals: 0.99994,0.99994,2.06911e-07,0.99994,0.99994,0.99994,0.99994
# aggregated NONE
NESTED  :::::::::::::::::::::::::::::::::::::::::::::::::::::::::::::::::::::::::<<<<<<<____>>>>>>>:::::::::::::::::::::::::::::::::::::::::::::::::::::::::::::::::::::::::::::::::::::::::
        :::::::::::::::::::::::::::::::::::::::::::::::::::::::::::::::::::::::::::<____________>:::::::::::::::::::::::::::::::::::::::::::::::::::::::::::::::::::::::::::::::::::::::::::

# RM_HELIX NESTED 49-59 95-105, nbp = 10 nbp_cov = 0
# pvals: 0.99994,0.99994,0.99994,0.99994,0.99994,0.99994,0.99994,0.99994,0.99994,0.99994
# aggregated NONE
NESTED  ::::::::::::::::::::::::::::::::::::::::::::::::<<<-<<<<<<<___________________________________>>>>>>>->>>:::::::::::::::::::::::::::::::::::::::::::::::::::::::::::::::::::::::::::
        ::::::::::::::::::::::::::::::::::::::::::::::::::::::::::::::::::::::::::::::::::::::::::::::::::::::::::::::::::::::::::::::::::::::::::::::::::::::::::::::::::::::::::::::::::::

# RM_HELIX NESTED 45-46 108-109, nbp = 2 nbp_cov = 0
# pvals: 0.99994,0.99994
# aggregated NONE
NESTED  ::::::::::::::::::::::::::::::::::::::::::::<<_____________________________________________________________>>:::::::::::::::::::::::::::::::::::::::::::::::::::::::::::::::::::::::
        ::::::::::::::::::::::::::::::::::::::::::::::::::::::::::::::::::::::::::::::::::::::::::::::::::::::::::::::::::::::::::::::::::::::::::::::::::::::::::::::::::::::::::::::::::::

# RM_HELIX NESTED 34-40 113-119, nbp = 6 nbp_cov = 0
# pvals: 0.99994,0.99994,0.99994,0.99994,0.99994,0.99994
# aggregated NONE
NESTED  :::::::::::::::::::::::::::::::::<<<<-<<________________________________________________________________________>>->>>>:::::::::::::::::::::::::::::::::::::::::::::::::::::::::::::
        ::::::::::::::::::::::::::::::::::::::::::::::::::::::::::::::::::::::::::::::::::::::::::::::::::::::::::::::::::::::::::::::::::::::::::::::::::::::::::::::::::::::::::::::::::::

# RM_HELIX NESTED 29-32 122-125, nbp = 3 nbp_cov = 0
# pvals: 0.99994,0.99994,0.99994
# aggregated NONE
NESTED  ::::::::::::::::::::::::::::<-<<_________________________________________________________________________________________>>->:::::::::::::::::::::::::::::::::::::::::::::::::::::::
        ::::::::::::::::::::::::::::::::::::::::::::::::::::::::::::::::::::::::::::::::::::::::::::::::::::::::::::::::::::::::::::::::::::::::::::::::::::::::::::::::::::::::::::::::::::

# RM_HELIX NESTED 2-6 136-140, nbp = 5 nbp_cov = 0
# pvals: 0.99994,0.99994,0.99994,0.99994,0.99994
# aggregated NONE
NESTED  :<<<<<_________________________________________________________________________________________________________________________________>>>>>::::::::::::::::::::::::::::::::::::::::
        ::::::::::::::::::::::::::::::::::::::::::::::::::::::::::::::::::::::::::::::::::::::::::::::::::::::::::::::::::::::::::::::::::::::::::::::::::::::::::::::::::::::::::::::::::::

# RM_HELIX NESTED 150-162 167-180, nbp = 13 nbp_cov = 0
# pvals: 0.99994,0.99994,0.99994,0.99994,0.99994,0.99994,0.99994,0.99994,0.99994,0.99994,0.99994,0.99994,0.99994
# aggregated NONE
NESTED  :::::::::::::::::::::::::::::::::::::::::::::::::::::::::::::::::::::::::::::::::::::::::::::::::::::::::::::::::::::::::::::::::::::::::::::::::::::<<<<<<<<<<<<<____>>>->>>>>>>>>>
        ::::::::::::::::::::::::::::::::::::::::::::::::::::::::::::::::::::::::::::::::::::::::::::::::::::::::::::::::::::::::::::::::::::::::::::::::::::::::::::::::::::::::::::::::::::
```
