## Supplementary material for "All-at-once RNA folding with 3D motif prediction framed by evolutionary information": RF02799_CssrB.power

```
# Power analysis of given structure
#
# Powertype = SINGLE SUBSTITUTIONS
# covary left_pos right_pos substitutions power
#----------------------------------------------------------------
2		140		0		0.00
3		139		0		0.00
4		138		0		0.00
5		137		0		0.00
6		136		0		0.00
7		24		0		0.00
8		23		0		0.00
9		22		0		0.00
10		21		0		0.00
11		20		0		0.00
12		19		0		0.00
13		18		0		0.00
29		125		1		0.00
31		123		0		0.00
32		122		0		0.00
34		119		0		0.00
35		118		0		0.00
36		117		0		0.00
37		116		0		0.00
39		114		0		0.00
40		113		0		0.00
45		109		0		0.00
46		108		0		0.00
49		105		0		0.00
50		104		0		0.00
51		103		0		0.00
53		101		0		0.00
54		100		0		0.00
55		99		0		0.00
56		98		0		0.00
57		97		0		0.00
58		96		0		0.00
59		95		0		0.00
74		91		0		0.00
75		90		0		0.00
* 76		89		2		0.00
77		88		0		0.00
78		87		0		0.00
79		86		0		0.00
80		85		0		0.00
150		180		0		0.00
151		179		0		0.00
152		178		0		0.00
153		177		0		0.00
154		176		0		0.00
155		175		0		0.00
156		174		0		0.00
157		173		0		0.00
158		172		0		0.00
159		171		0		0.00
160		169		0		0.00
161		168		0		0.00
162		167		0		0.00
#
# BPAIRS 53
# avg substitutions per BP 0.1
# BPAIRS expected to covary 0.0 +/- 0.0
# BPAIRS observed to covary 1
#
```
