## Supplementary material for "All-at-once RNA folding with 3D motif prediction framed by evolutionary information": RF02799_CssrB.surv

```
0.829906	0.0188679
-0.001706	1
&
0.133343	6.22781e-05
-0.001706	0.999938
-0.117799	1
&
0.830732	2.06911e-07
0.829906	6.0418e-05
0.133343	0.000120836
0.093065	0.000122491
-0.001706	0.99994
-0.117799	1
&
```
