## Supplementary material for "All-at-once RNA folding with 3D motif prediction framed by evolutionary information": RF02800_Rp_sR47.cacofold.power

```
# Power analysis of CaCoFold structure
#
# Powertype = SINGLE SUBSTITUTIONS
# covary left_pos right_pos substitutions power
#----------------------------------------------------------------
1		49		0		0.00
2		48		1		0.00
3		47		0		0.00
4		46		0		0.00
5		45		0		0.00
6		44		0		0.00
7		43		0		0.00
11		41		1		0.00
12		40		0		0.00
13		39		0		0.00
73		286		0		0.00
74		285		0		0.00
75		284		0		0.00
76		283		0		0.00
77		282		0		0.00
80		281		0		0.00
81		280		0		0.00
82		279		0		0.00
83		278		0		0.00
84		277		0		0.00
85		276		0		0.00
86		275		0		0.00
98		114		0		0.00
99		113		0		0.00
100		112		0		0.00
101		111		0		0.00
121		201		0		0.00
122		200		1		0.00
123		199		0		0.00
124		198		0		0.00
125		197		1		0.00
126		196		0		0.00
127		195		0		0.00
128		194		1		0.00
129		193		0		0.00
130		192		0		0.00
131		191		1		0.00
132		190		0		0.00
144		185		0		0.00
145		184		0		0.00
146		183		0		0.00
147		182		1		0.00
148		181		0		0.00
149		180		0		0.00
150		179		0		0.00
151		178		0		0.00
152		177		0		0.00
153		176		0		0.00
206		223		1		0.00
207		222		0		0.00
208		221		0		0.00
209		220		0		0.00
210		219		0		0.00
230		263		0		0.00
231		262		0		0.00
232		261		0		0.00
233		260		0		0.00
234		259		0		0.00
235		258		0		0.00
236		257		0		0.00
237		256		0		0.00
#
# BPAIRS 61
# avg substitutions per BP 0.1
# BPAIRS expected to covary 0.0 +/- 0.0
# BPAIRS observed to covary 0
#
```
