## Supplementary material for "All-at-once RNA folding with 3D motif prediction framed by evolutionary information": RF02800_Rp_sR47.surv

```
0.269277	0.0113636
-0.005969	1
&
1.968208	2.0128e-05
1.966624	6.0384e-05
1.697932	0.000120768
1.632397	0.000241536
1.252296	0.000281792
1.160548	0.00030192
0.904963	0.000543456
0.826321	0.00102653
0.315151	0.0015096
0.269277	0.00173101
0.170975	0.00177127
0.059566	0.00193229
-0.005969	0.996397
-0.091164	0.996699
-0.117378	0.997424
-0.143591	0.997726
-0.268107	0.998088
-0.340195	0.99845
-0.359856	0.998571
-0.379516	0.998812
-0.445051	0.998933
-0.451604	0.999014
-0.464711	0.999094
-0.477818	0.999336
-0.674422	0.999356
-0.707189	0.999517
-0.733403	0.999638
-0.739957	0.999758
-0.772724	1
&
2.713719	6.69748e-08
2.399152	1.3395e-07
2.359832	5.35798e-07
2.353278	6.02773e-07
2.300850	8.03697e-07
2.195995	9.37647e-07
2.189442	1.0716e-06
2.143567	1.20555e-06
2.137014	1.27252e-06
2.123907	1.40647e-06
2.078033	1.80832e-06
2.064926	1.94227e-06
1.979731	2.14319e-06
1.966624	3.67022e-05
1.960070	3.77738e-05
1.920750	3.85775e-05
1.901089	4.03188e-05
1.887982	5.07669e-05
1.881429	5.21064e-05
1.861768	5.21733e-05
1.842108	5.2977e-05
1.829001	5.3178e-05
1.809341	5.37137e-05
1.802787	5.39816e-05
1.796234	5.5656e-05
1.783127	5.579e-05
1.750359	5.65937e-05
1.743806	5.77992e-05
1.730699	5.78662e-05
1.711039	5.79332e-05
1.704485	5.87369e-05
1.697932	9.32958e-05
1.684825	9.75822e-05
1.678271	9.76492e-05
1.665164	9.8051e-05
1.658611	9.96584e-05
1.652058	9.97924e-05
1.645504	0.000101467
1.632397	0.000170853
1.625844	0.00017112
1.619290	0.000175407
1.606183	0.000175675
1.599630	0.000186123
1.586523	0.000188534
1.573416	0.000188936
1.566863	0.000189137
1.553756	0.000189271
1.534095	0.000191481
1.527542	0.000192686
1.520988	0.000213582
1.514435	0.00021385
1.507881	0.000216261
1.475114	0.000218271
1.468561	0.000218539
1.448900	0.00021894
1.442347	0.000221352
1.429240	0.000223227
1.416133	0.000224031
1.409579	0.000224767
1.403026	0.000225169
1.396472	0.000228384
1.344045	0.000228518
1.337491	0.0002318
1.330938	0.000232871
1.317831	0.000233876
1.304724	0.00023401
1.265403	0.000234211
1.252296	0.000257317
1.239189	0.000261603
1.219529	0.000262005
1.206422	0.000262809
1.193315	0.000263278
1.180208	0.000263479
1.167101	0.000264282
1.160548	0.000275802
1.147441	0.00027607
1.140887	0.000277142
1.134334	0.000277208
1.108120	0.000284174
1.095013	0.000286183
1.062246	0.000286585
1.042585	0.000287657
1.036032	0.000287724
1.022925	0.000288393
1.003265	0.000291876
0.990158	0.000292345
0.983604	0.000292613
0.963944	0.000295292
0.957390	0.00029643
0.950837	0.000299377
0.944284	0.000300047
0.937730	0.000301118
0.931177	0.000308084
0.924623	0.000310227
0.918070	0.000345054
0.904963	0.00049059
0.898409	0.000491863
0.891856	0.000508338
0.878749	0.000516375
0.872195	0.00051805
0.865642	0.000535195
0.859088	0.000546045
0.852535	0.000552006
0.845982	0.000623334
0.839428	0.000647177
0.832875	0.000653607
0.826321	0.000930882
0.819768	0.000932356
0.800107	0.000933293
0.780447	0.000941397
0.773893	0.000942737
0.767340	0.00094642
0.760787	0.000948028
0.754233	0.00095151
0.721466	0.000952984
0.695252	0.000954591
0.583843	0.000954926
0.498648	0.000955261
0.433113	0.000956868
0.393793	0.000957672
0.387239	0.000961088
0.380686	0.000969125
0.374132	0.00097033
0.367579	0.000977898
0.341365	0.00099933
0.334811	0.00100844
0.328258	0.00110468
0.321705	0.00111071
0.315151	0.00139053
0.302044	0.00140165
0.295491	0.00140232
0.288937	0.00140473
0.282384	0.00144089
0.275830	0.00144451
0.269277	0.00158757
0.262723	0.00159721
0.256170	0.00160056
0.249616	0.00161128
0.229956	0.00161181
0.223403	0.00161945
0.216849	0.00162307
0.210296	0.00162494
0.203742	0.00162528
0.197189	0.00162715
0.184082	0.00162836
0.177528	0.00163298
0.170975	0.00165749
0.164421	0.00166044
0.157868	0.00166084
0.151314	0.00166513
0.144761	0.00166727
0.131654	0.00166914
0.125101	0.00166948
0.118547	0.00167109
0.111994	0.00170323
0.098887	0.00171181
0.092333	0.00171315
0.072673	0.00171556
0.059566	0.00180772
0.053013	0.00180812
0.020245	0.00180839
0.013692	0.00180879
0.007138	0.00180993
-0.005969	0.996695
-0.038736	0.996698
-0.045289	0.996706
-0.051843	0.996714
-0.064950	0.996731
-0.071503	0.996749
-0.078057	0.996759
-0.084610	0.996761
-0.091164	0.996957
-0.097717	0.997002
-0.104271	0.997009
-0.110824	0.997013
-0.117378	0.997476
-0.123931	0.997595
-0.130484	0.997598
-0.137038	0.997617
-0.143591	0.997806
-0.150145	0.997811
-0.156698	0.997851
-0.163252	0.997858
-0.169805	0.997862
-0.182912	0.997869
-0.189466	0.99787
-0.196019	0.997873
-0.202573	0.997875
-0.209126	0.997877
-0.215679	0.997885
-0.222233	0.997885
-0.228786	0.997888
-0.235340	0.997901
-0.241893	0.997902
-0.248447	0.997907
-0.255000	0.997908
-0.261554	0.997914
-0.268107	0.998122
-0.274661	0.998137
-0.281214	0.998146
-0.287768	0.99815
-0.294321	0.998209
-0.300874	0.998231
-0.307428	0.998235
-0.313981	0.998237
-0.320535	0.998239
-0.327088	0.998266
-0.340195	0.998489
-0.346749	0.998493
-0.353302	0.998496
-0.359856	0.998586
-0.366409	0.998648
-0.372963	0.998655
-0.379516	0.998793
-0.386070	0.998816
-0.392623	0.998842
-0.399176	0.998865
-0.405730	0.998873
-0.412283	0.99889
-0.418837	0.998945
-0.425390	0.998953
-0.431944	0.998955
-0.438497	0.998956
-0.445051	0.999026
-0.451604	0.999085
-0.458158	0.999094
-0.464711	0.99914
-0.471265	0.999142
-0.477818	0.999291
-0.484371	0.999295
-0.490925	0.999315
-0.497478	0.99932
-0.504032	0.99932
-0.510585	0.999321
-0.517139	0.999359
-0.523692	0.999368
-0.536799	0.99937
-0.543353	0.999373
-0.549906	0.999377
-0.556460	0.999383
-0.569566	0.999388
-0.576120	0.999393
-0.582673	0.999426
-0.589227	0.999426
-0.602334	0.999427
-0.608887	0.999449
-0.615441	0.99945
-0.621994	0.999451
-0.628548	0.999452
-0.635101	0.999453
-0.641655	0.999453
-0.648208	0.999456
-0.654761	0.999459
-0.661315	0.999459
-0.667868	0.999461
-0.674422	0.999472
-0.680975	0.999479
-0.687529	0.999485
-0.700636	0.999507
-0.707189	0.999605
-0.713743	0.999614
-0.720296	0.999615
-0.726850	0.999617
-0.733403	0.999728
-0.739957	0.999802
-0.746510	0.999813
-0.759617	0.999819
-0.766170	0.999821
-0.772724	0.999961
-0.779277	0.999967
-0.785831	0.999968
-0.792384	0.999969
-0.798938	0.999971
-0.812045	0.999975
-0.818598	0.999975
-0.831705	0.999976
-0.851365	0.999976
-0.857919	0.999977
-0.864472	0.999978
-0.871026	0.999978
-0.877579	0.999979
-0.890686	0.999981
-0.897240	0.999983
-0.903793	0.999983
-0.910347	0.999985
-0.923453	0.999989
-0.936560	0.999991
-0.943114	0.999993
-0.949667	0.999993
-0.956221	0.999994
-0.962774	0.999994
-0.975881	0.999994
-0.982435	0.999998
-0.995542	0.999998
-1.028309	0.999998
-1.034862	0.999998
-1.047969	0.999999
-1.093844	0.999999
-1.100397	0.999999
-1.133164	1
-1.159378	1
-1.192145	1
-1.218359	1
&
```
