## Supplementary material for "All-at-once RNA folding with 3D motif prediction framed by evolutionary information": RF02801_PyrR201.helixcov

```
# RMs = 3 L = 68

# RM_HELIX NESTED 24-28 32-37, nbp = 5 nbp_cov = 0
# pvals: 0.931615,0.931615,0.931615,0.931615,0.931615
# aggregated NONE
NESTED  :::::::::::::::::::::::<<<<<___>>>>->:::::::::::::::::::::::::::::::
        ::::::::::::::::::::::::::::::::::::::::::::::::::::::::::::::::::::

# RM_HELIX NESTED 12-21 42-52, nbp = 10 nbp_cov = 0
# pvals: 0.931615,0.931615,0.931615,0.931615,0.931615,0.931615,0.931615,0.931615,0.931615,0.931615
# aggregated NONE
NESTED  :::::::::::<<<<<<<<<<____________________>>>->>>>>>>::::::::::::::::
        ::::::::::::::::::::::::::::::::::::::::::::::::::::::::::::::::::::

# RM_HELIX NESTED 1-6 58-63, nbp = 6 nbp_cov = 0
# pvals: 0.931615,0.931615,0.931615,0.931615,0.931615,0.931615
# aggregated NONE
NESTED  <<<<<<___________________________________________________>>>>>>:::::
        ::::::::::::::::::::::::::::::::::::::::::::::::::::::::::::::::::::
```
