## Supplementary material for "All-at-once RNA folding with 3D motif prediction framed by evolutionary information": RF02801_PyrR201.power

```
# Power analysis of given structure 
#
# Powertype = SINGLE SUBSTITUTIONS
# covary  left_pos      right_pos    substitutions      power
#----------------------------------------------------------------
          1		63		0		0.00
          2		62		0		0.00
          3		61		0		0.00
          4		60		0		0.00
          5		59		0		0.00
          6		58		1		0.00
          12		52		0		0.00
          13		51		0		0.00
          14		50		0		0.00
          15		49		0		0.00
          16		48		1		0.00
          17		47		1		0.00
          18		46		0		0.00
          19		44		0		0.00
          20		43		0		0.00
          21		42		0		0.00
          24		37		1		0.00
          25		35		0		0.00
          26		34		0		0.00
          27		33		0		0.00
          28		32		3		0.02
#
# BPAIRS 21
# avg substitutions per BP  0.3
# BPAIRS expected to covary 0.0 +/- 0.1
# BPAIRS observed to covary 0
#
```
