## Supplementary material for "All-at-once RNA folding with 3D motif prediction framed by evolutionary information": RF02801_PyrR201.surv

```
0.000000	0.047619
-0.005394	1
&
3.785258	0.000443066
2.125376	0.000886132
2.078288	0.0013292
1.572083	0.00177226
1.407272	0.0026584
1.124739	0.00310146
1.054105	0.00398759
1.042333	0.00443066
1.007016	0.00487373
0.830433	0.00531679
0.736256	0.00575986
0.724483	0.00620292
0.653850	0.00664599
0.606761	0.00708906
0.500811	0.00753212
0.465495	0.00797519
0.394862	0.00841825
0.347773	0.00886132
0.324228	0.00930439
0.300684	0.00974745
0.277139	0.0101905
0.253595	0.0106336
0.241823	0.0119628
0.230051	0.0124058
0.194734	0.013292
0.135873	0.013735
0.124101	0.0141781
0.112328	0.0155073
0.100556	0.0159504
0.077012	0.0163934
0.065240	0.0168365
0.029923	0.0172796
0.018151	0.0177226
0.006379	0.0181657
-0.005394	0.958795
-0.017166	0.959681
-0.028938	0.960124
-0.040710	0.960567
-0.052482	0.961453
-0.064255	0.963669
-0.076027	0.96677
-0.087799	0.968099
-0.099571	0.968542
-0.111344	0.969872
-0.123116	0.970758
-0.134888	0.972087
-0.146660	0.974302
-0.158432	0.974745
-0.170205	0.976074
-0.181977	0.979176
-0.193749	0.981834
-0.205521	0.982277
-0.217293	0.983163
-0.229066	0.983607
-0.240838	0.984936
-0.252610	0.986265
-0.276154	0.987151
-0.287927	0.988037
-0.311471	0.989366
-0.323243	0.989809
-0.335016	0.990253
-0.346788	0.990696
-0.405649	0.991139
-0.417421	0.991582
-0.440965	0.993354
-0.452738	0.993797
-0.499826	0.99424
-0.523371	0.995126
-0.535143	0.996012
-0.594004	0.996899
-0.617549	0.997342
-0.641093	0.997785
-0.664637	0.998228
-0.688182	0.998671
-0.782359	0.999114
-0.841221	0.999557
-0.900082	1
&
5.621723	2.19491e-06
5.409823	4.38982e-06
5.398051	6.58472e-06
5.350962	8.77963e-06
5.327418	1.09745e-05
5.315645	1.31694e-05
5.303873	1.53644e-05
5.292101	1.75593e-05
5.221468	1.97542e-05
5.174379	2.19491e-05
5.115518	2.4144e-05
4.856529	2.63389e-05
4.656402	2.85338e-05
4.209058	3.07287e-05
4.056019	3.29236e-05
4.020702	3.51185e-05
3.973613	3.95083e-05
3.891208	4.17032e-05
3.867664	4.60931e-05
3.855891	4.8288e-05
3.844119	5.04829e-05
3.832347	5.70676e-05
3.820575	6.14574e-05
3.808802	6.36523e-05
3.773486	6.80421e-05
3.761714	7.2432e-05
3.749941	8.12116e-05
3.726397	8.56014e-05
3.714625	8.99912e-05
3.702853	9.21861e-05
3.691080	9.4381e-05
3.667536	0.000103161
3.655764	0.00011194
3.643992	0.00012511
3.632219	0.000138279
3.620447	0.000151449
3.608675	0.000160228
3.596903	0.000173398
3.585130	0.000190957
3.573358	0.000208516
3.561586	0.000230465
3.549814	0.000248025
3.538042	0.000265584
3.526269	0.000272169
3.514497	0.000285338
3.502725	0.000300702
3.490953	0.000324846
3.479181	0.000359965
3.467408	0.000381914
3.455636	0.000399473
3.443864	0.000419227
3.432092	0.000445566
3.420320	0.000485075
3.408547	0.000515803
3.396775	0.000550922
3.385003	0.000588235
3.373231	0.000612379
3.361458	0.000647498
3.349686	0.000673837
3.337914	0.000713345
3.326142	0.000750658
3.314370	0.000801141
3.302597	0.000842845
3.290825	0.000877963
3.279053	0.000910887
3.267281	0.000946005
3.255509	0.000992098
3.243736	0.001036
3.231964	0.00105795
3.220192	0.00109965
3.208420	0.00113916
3.196648	0.0011633
3.184875	0.00119403
3.173103	0.00123573
3.161331	0.00126646
3.149559	0.00131036
3.137786	0.0013367
3.126014	0.00137621
3.114242	0.00142011
3.102470	0.00145742
3.090698	0.00148595
3.078925	0.00155399
3.067153	0.00159789
3.055381	0.00165057
3.043609	0.00170325
3.031837	0.00173837
3.020064	0.00179324
3.008292	0.00183714
2.996520	0.00188323
2.984748	0.00189421
2.972976	0.00192493
2.961203	0.00197103
2.949431	0.00200834
2.937659	0.00203687
2.925887	0.00205882
2.914114	0.00209394
2.902342	0.00212028
2.890570	0.00213565
2.878798	0.00218174
2.867026	0.00220588
2.855253	0.00222783
2.843481	0.00224759
2.831709	0.00226076
2.819937	0.0022827
2.808165	0.00229807
2.796392	0.00232441
2.784620	0.00233099
2.772848	0.00235514
2.761076	0.00237709
2.749304	0.00238147
2.737531	0.00238806
2.725759	0.00240562
2.713987	0.0024122
2.702215	0.00242098
2.690442	0.00243415
2.678670	0.00244952
2.666898	0.00245171
2.655126	0.00245391
2.643354	0.00246488
2.631581	0.00246927
2.619809	0.00247366
2.608037	0.00248464
2.596265	0.00249122
2.584493	0.0025
2.572720	0.00251756
2.560948	0.00251975
2.549176	0.00252853
2.537404	0.00253951
2.525632	0.00255487
2.513859	0.00255926
2.502087	0.00257243
2.490315	0.00257902
2.478543	0.00258999
2.466771	0.00259658
2.454998	0.00260097
2.443226	0.00260536
2.431454	0.0026273
2.419682	0.00263608
2.407909	0.00264047
2.396137	0.00264267
2.384365	0.00264486
2.372593	0.00264925
2.360821	0.00265145
2.349048	0.00266023
2.337276	0.00266462
2.325504	0.00267559
2.313732	0.00268437
2.301960	0.00269315
2.278415	0.00269754
2.266643	0.00270632
2.254871	0.00271071
2.243099	0.00272608
2.231326	0.00272827
2.219554	0.00273486
2.196010	0.00274363
2.184237	0.00275461
2.172465	0.0027568
2.148921	0.00276119
2.137149	0.00277217
2.125376	0.00277436
2.113604	0.00277875
2.101832	0.00278095
2.090060	0.00278753
2.054743	0.00278973
2.007654	0.00279412
1.995882	0.00279631
1.972338	0.0028029
1.960565	0.00280729
1.937021	0.00280948
1.925249	0.00281168
1.913477	0.00281387
1.901704	0.00282046
1.889932	0.00282704
1.878160	0.00282924
1.866388	0.00283143
1.854616	0.00283363
1.842843	0.00283802
1.819299	0.00284021
1.795755	0.00285119
1.783982	0.00285558
1.772210	0.00286874
1.760438	0.00287313
1.748666	0.00287972
1.736893	0.00289289
1.725121	0.00289508
1.713349	0.00291484
1.701577	0.00292581
1.689805	0.00294337
1.678032	0.00296752
1.666260	0.00300922
1.654488	0.00307726
1.642716	0.00313872
1.630944	0.00321773
1.619171	0.00331212
1.607399	0.0034482
1.595627	0.00360843
1.583855	0.00372037
1.572083	0.00381914
1.560310	0.00391572
1.548538	0.00399693
1.536766	0.00409131
1.524994	0.00417032
1.513221	0.00425373
1.501449	0.00431299
1.489677	0.00437665
1.477905	0.00442932
1.466133	0.00451932
1.454360	0.00465101
1.442588	0.00477173
1.430816	0.00492318
1.419044	0.00513828
1.407272	0.00531607
1.395499	0.00544118
1.383727	0.00557507
1.371955	0.00568042
1.360183	0.00576602
1.348411	0.00585162
1.336638	0.00589333
1.324866	0.00598112
1.313094	0.0060338
1.301322	0.00610184
1.289549	0.0061655
1.277777	0.00624232
1.266005	0.00633231
1.254233	0.00641572
1.242461	0.00649693
1.230688	0.00656058
1.218916	0.00664179
1.207144	0.00675373
1.195372	0.00680641
1.183600	0.00686128
1.171827	0.0069403
1.160055	0.00702371
1.148283	0.00707858
1.136511	0.00717515
1.124739	0.00726514
1.112966	0.00732002
1.101194	0.00737709
1.089422	0.00746488
1.077650	0.00753512
1.065878	0.0075856
1.054105	0.00763828
1.042333	0.00768218
1.030561	0.00773047
1.018789	0.00778753
1.007016	0.00784241
0.995244	0.00787972
0.983472	0.0079324
0.971700	0.00799166
0.959928	0.00805312
0.948155	0.00814091
0.936383	0.00821335
0.924611	0.00828139
0.912839	0.00833626
0.901067	0.00838674
0.889294	0.0084504
0.877522	0.00849868
0.865750	0.00854697
0.853978	0.0085777
0.842206	0.00861721
0.830433	0.0086655
0.818661	0.00870281
0.806889	0.0087489
0.795117	0.00878622
0.783344	0.00883231
0.771572	0.00888279
0.759800	0.00893766
0.748028	0.00903644
0.736256	0.00915057
0.724483	0.00931519
0.712711	0.00946225
0.700939	0.00959394
0.689167	0.00970369
0.677395	0.0098288
0.665622	0.00996269
0.653850	0.0100593
0.642078	0.0101624
0.630306	0.0102678
0.618534	0.01036
0.606761	0.0104302
0.594989	0.0105378
0.583217	0.0106716
0.571445	0.0107726
0.559672	0.010867
0.547900	0.0109921
0.536128	0.0110536
0.524356	0.0111567
0.512584	0.0112774
0.500811	0.0113674
0.489039	0.011464
0.477267	0.0115716
0.465495	0.0117252
0.453723	0.0119205
0.441950	0.0121839
0.430178	0.0123859
0.418406	0.012601
0.406634	0.0127985
0.394862	0.0129346
0.383089	0.0130926
0.371317	0.0132814
0.359545	0.0134592
0.347773	0.0136633
0.336000	0.0138433
0.324228	0.014043
0.312456	0.0142186
0.300684	0.0144688
0.288912	0.0147256
0.277139	0.0149693
0.265367	0.015259
0.253595	0.0155509
0.241823	0.015845
0.230051	0.0161304
0.218278	0.0165211
0.206506	0.0169557
0.194734	0.0174078
0.182962	0.0178073
0.171190	0.0181629
0.159417	0.0185909
0.147645	0.0190167
0.135873	0.0194293
0.124101	0.0198639
0.112328	0.0202019
0.100556	0.0205729
0.088784	0.0209109
0.077012	0.021273
0.065240	0.0216769
0.053467	0.0220171
0.041695	0.0224166
0.029923	0.0228863
0.018151	0.0235404
0.006379	0.024392
-0.005394	0.931615
-0.017166	0.932583
-0.028938	0.933806
-0.040710	0.935542
-0.052482	0.937974
-0.064255	0.940786
-0.076027	0.94333
-0.087799	0.945799
-0.099571	0.94822
-0.111344	0.950127
-0.123116	0.952098
-0.134888	0.954006
-0.146660	0.955753
-0.158432	0.957434
-0.170205	0.959028
-0.181977	0.960689
-0.193749	0.962645
-0.205521	0.964344
-0.217293	0.965924
-0.229066	0.967667
-0.240838	0.969212
-0.252610	0.970852
-0.264382	0.972259
-0.276154	0.973635
-0.287927	0.975209
-0.299699	0.976416
-0.311471	0.977656
-0.323243	0.978749
-0.335016	0.979879
-0.346788	0.980841
-0.358560	0.981907
-0.370332	0.982774
-0.382104	0.983712
-0.393877	0.984467
-0.405649	0.985171
-0.417421	0.98597
-0.429193	0.986738
-0.440965	0.987366
-0.452738	0.987939
-0.464510	0.988486
-0.476282	0.988982
-0.488054	0.989489
-0.499826	0.989881
-0.511599	0.990299
-0.523371	0.990713
-0.535143	0.991111
-0.546915	0.991435
-0.558687	0.9918
-0.570460	0.992155
-0.582232	0.992498
-0.594004	0.992816
-0.605776	0.993147
-0.617549	0.993435
-0.629321	0.99369
-0.641093	0.993929
-0.652865	0.994214
-0.664637	0.994515
-0.676410	0.994743
-0.688182	0.995009
-0.699954	0.995198
-0.711726	0.995399
-0.723498	0.995604
-0.735271	0.995788
-0.747043	0.995992
-0.758815	0.996194
-0.770587	0.996394
-0.782359	0.996543
-0.794132	0.996705
-0.805904	0.996868
-0.817676	0.997041
-0.829448	0.997158
-0.841221	0.997283
-0.852993	0.997465
-0.864765	0.997658
-0.876537	0.997783
-0.888309	0.997902
-0.900082	0.998009
-0.911854	0.998104
-0.923626	0.998198
-0.935398	0.998312
-0.947170	0.998433
-0.958943	0.998532
-0.970715	0.998641
-0.982487	0.99874
-0.994259	0.998863
-1.006031	0.998949
-1.017804	0.999021
-1.029576	0.999072
-1.041348	0.999144
-1.053120	0.999212
-1.064893	0.999284
-1.076665	0.999353
-1.088437	0.999421
-1.100209	0.999497
-1.111981	0.999543
-1.123754	0.999601
-1.135526	0.999633
-1.147298	0.999677
-1.159070	0.999708
-1.170842	0.999728
-1.182615	0.999754
-1.194387	0.999791
-1.206159	0.999809
-1.217931	0.999824
-1.229703	0.999868
-1.241476	0.999884
-1.253248	0.999895
-1.265020	0.999899
-1.276792	0.999912
-1.288565	0.999921
-1.300337	0.999928
-1.312109	0.999941
-1.323881	0.99995
-1.347426	0.999956
-1.359198	0.999969
-1.370970	0.999974
-1.382742	0.999976
-1.394514	0.999978
-1.429831	0.99998
-1.453375	0.999993
-1.488692	0.999998
-1.618186	1
&
21.349396	3.25678e-30
21.337623	3.38705e-30
21.325851	3.52253e-30
21.314079	3.66343e-30
21.302307	3.80997e-30
21.290534	3.96236e-30
21.278762	4.12086e-30
21.266990	4.28569e-30
21.255218	4.45712e-30
21.243446	4.63541e-30
21.231673	4.82083e-30
21.219901	5.01366e-30
21.208129	5.21421e-30
21.196357	5.42278e-30
21.184585	5.6397e-30
21.172812	5.86529e-30
21.161040	6.09991e-30
21.149268	6.34391e-30
21.137496	6.59767e-30
21.125724	6.86158e-30
21.113951	7.13605e-30
21.102179	7.4215e-30
21.090407	7.71837e-30
21.078635	8.02711e-30
21.066862	8.3482e-30
21.055090	8.68214e-30
21.043318	9.02944e-30
21.031546	9.39063e-30
21.019774	9.76627e-30
21.008001	1.01569e-29
20.996229	1.05632e-29
20.984457	1.09858e-29
20.972685	1.14252e-29
20.960913	1.18823e-29
20.949140	1.23576e-29
20.937368	1.28519e-29
20.925596	1.3366e-29
20.913824	1.39007e-29
20.902052	1.44567e-29
20.890279	1.5035e-29
20.878507	1.56364e-29
20.866735	1.62619e-29
20.854963	1.69124e-29
20.843190	1.7589e-29
20.831418	1.82926e-29
20.819646	1.90243e-29
20.807874	1.97854e-29
20.796102	2.05768e-29
20.784329	2.14e-29
20.772557	2.2256e-29
20.760785	2.31463e-29
20.749013	2.40722e-29
20.737241	2.50352e-29
20.725468	2.60367e-29
20.713696	2.70782e-29
20.701924	2.81614e-29
20.690152	2.9288e-29
20.678380	3.04596e-29
20.666607	3.16781e-29
20.654835	3.29453e-29
20.643063	3.42632e-29
20.631291	3.56339e-29
20.619518	3.70594e-29
20.607746	3.85419e-29
20.595974	4.00837e-29
20.584202	4.16872e-29
20.572430	4.33548e-29
20.560657	4.50892e-29
20.548885	4.68929e-29
20.537113	4.87688e-29
20.525341	5.07198e-29
20.513569	5.27488e-29
20.501796	5.4859e-29
20.490024	5.70535e-29
20.478252	5.93359e-29
20.466480	6.17096e-29
20.454708	6.41783e-29
20.442935	6.67457e-29
20.431163	6.94158e-29
20.419391	7.21928e-29
20.407619	7.50808e-29
20.395846	7.80844e-29
20.384074	8.12082e-29
20.372302	8.44569e-29
20.360530	8.78356e-29
20.348758	9.13495e-29
20.336985	9.50039e-29
20.325213	9.88046e-29
20.313441	1.02757e-28
20.301669	1.06868e-28
20.289897	1.11143e-28
20.278124	1.1559e-28
20.266352	1.20214e-28
20.254580	1.25023e-28
20.242808	1.30025e-28
20.231036	1.35227e-28
20.219263	1.40636e-28
20.207491	1.46263e-28
20.195719	1.52114e-28
20.183947	1.58199e-28
20.172175	1.64528e-28
20.160402	1.71111e-28
20.148630	1.77956e-28
20.136858	1.85075e-28
20.125086	1.9248e-28
20.113313	2.0018e-28
20.101541	2.08188e-28
20.089769	2.16517e-28
20.077997	2.25179e-28
20.066225	2.34188e-28
20.054452	2.43557e-28
20.042680	2.53301e-28
20.030908	2.63435e-28
20.019136	2.73974e-28
20.007364	2.84935e-28
19.995591	2.96334e-28
19.983819	3.0819e-28
19.972047	3.2052e-28
19.960275	3.33343e-28
19.948503	3.46679e-28
19.936730	3.60549e-28
19.924958	3.74973e-28
19.913186	3.89975e-28
19.901414	4.05577e-28
19.889641	4.21803e-28
19.877869	4.38679e-28
19.866097	4.56229e-28
19.854325	4.74482e-28
19.842553	4.93465e-28
19.830780	5.13207e-28
19.819008	5.3374e-28
19.807236	5.55094e-28
19.795464	5.77302e-28
19.783692	6.00399e-28
19.771919	6.2442e-28
19.760147	6.49402e-28
19.748375	6.75384e-28
19.736603	7.02405e-28
19.724831	7.30507e-28
19.713058	7.59734e-28
19.701286	7.9013e-28
19.689514	8.21742e-28
19.677742	8.54619e-28
19.665969	8.88811e-28
19.654197	9.24372e-28
19.642425	9.61355e-28
19.630653	9.99818e-28
19.618881	1.03982e-27
19.607108	1.08142e-27
19.595336	1.12469e-27
19.583564	1.16969e-27
19.571792	1.21649e-27
19.560020	1.26516e-27
19.548247	1.31578e-27
19.536475	1.36842e-27
19.524703	1.42317e-27
19.512931	1.48011e-27
19.501159	1.53933e-27
19.489386	1.60092e-27
19.477614	1.66497e-27
19.465842	1.73159e-27
19.454070	1.80087e-27
19.442297	1.87292e-27
19.430525	1.94786e-27
19.418753	2.02579e-27
19.406981	2.10685e-27
19.395209	2.19114e-27
19.383436	2.27881e-27
19.371664	2.36999e-27
19.359892	2.46481e-27
19.348120	2.56343e-27
19.336348	2.666e-27
19.324575	2.77267e-27
19.312803	2.88361e-27
19.301031	2.99898e-27
19.289259	3.11898e-27
19.277487	3.24377e-27
19.265714	3.37356e-27
19.253942	3.50854e-27
19.242170	3.64892e-27
19.230398	3.79492e-27
19.218625	3.94676e-27
19.206853	4.10468e-27
19.195081	4.26892e-27
19.183309	4.43972e-27
19.171537	4.61737e-27
19.159764	4.80212e-27
19.147992	4.99426e-27
19.136220	5.19409e-27
19.124448	5.40192e-27
19.112676	5.61806e-27
19.100903	5.84286e-27
19.089131	6.07665e-27
19.077359	6.31979e-27
19.065587	6.57266e-27
19.053815	6.83565e-27
19.042042	7.10916e-27
19.030270	7.39362e-27
19.018498	7.68946e-27
19.006726	7.99714e-27
18.994953	8.31714e-27
18.983181	8.64993e-27
18.971409	8.99604e-27
18.959637	9.35601e-27
18.947865	9.73037e-27
18.936092	1.01197e-26
18.924320	1.05246e-26
18.912548	1.09458e-26
18.900776	1.13838e-26
18.889004	1.18393e-26
18.877231	1.2313e-26
18.865459	1.28057e-26
18.853687	1.33181e-26
18.841915	1.3851e-26
18.830143	1.44053e-26
18.818370	1.49817e-26
18.806598	1.55812e-26
18.794826	1.62046e-26
18.783054	1.68531e-26
18.771282	1.75274e-26
18.759509	1.82288e-26
18.747737	1.89582e-26
18.735965	1.97168e-26
18.724193	2.05058e-26
18.712420	2.13263e-26
18.700648	2.21797e-26
18.688876	2.30672e-26
18.677104	2.39903e-26
18.665332	2.49502e-26
18.653559	2.59486e-26
18.641787	2.6987e-26
18.630015	2.80669e-26
18.618243	2.919e-26
18.606471	3.03581e-26
18.594698	3.15729e-26
18.582926	3.28363e-26
18.571154	3.41503e-26
18.559382	3.55168e-26
18.547610	3.69381e-26
18.535837	3.84162e-26
18.524065	3.99535e-26
18.512293	4.15523e-26
18.500521	4.3215e-26
18.488748	4.49444e-26
18.476976	4.67429e-26
18.465204	4.86134e-26
18.453432	5.05587e-26
18.441660	5.2582e-26
18.429887	5.46861e-26
18.418115	5.68745e-26
18.406343	5.91505e-26
18.394571	6.15175e-26
18.382799	6.39793e-26
18.371026	6.65396e-26
18.359254	6.92023e-26
18.347482	7.19716e-26
18.335710	7.48518e-26
18.323938	7.78472e-26
18.312165	8.09624e-26
18.300393	8.42024e-26
18.288621	8.7572e-26
18.276849	9.10765e-26
18.265076	9.47212e-26
18.253304	9.85118e-26
18.241532	1.02454e-25
18.229760	1.06554e-25
18.217988	1.10818e-25
18.206215	1.15253e-25
18.194443	1.19865e-25
18.182671	1.24662e-25
18.170899	1.29651e-25
18.159127	1.3484e-25
18.147354	1.40236e-25
18.135582	1.45848e-25
18.123810	1.51684e-25
18.112038	1.57755e-25
18.100266	1.64068e-25
18.088493	1.70634e-25
18.076721	1.77463e-25
18.064949	1.84565e-25
18.053177	1.91951e-25
18.041404	1.99633e-25
18.029632	2.07622e-25
18.017860	2.15931e-25
18.006088	2.24573e-25
17.994316	2.3356e-25
17.982543	2.42907e-25
17.970771	2.52628e-25
17.958999	2.62739e-25
17.947227	2.73254e-25
17.935455	2.84189e-25
17.923682	2.95563e-25
17.911910	3.07392e-25
17.900138	3.19694e-25
17.888366	3.32488e-25
17.876594	3.45795e-25
17.864821	3.59634e-25
17.853049	3.74027e-25
17.841277	3.88996e-25
17.829505	4.04564e-25
17.817732	4.20755e-25
17.805960	4.37594e-25
17.794188	4.55108e-25
17.782416	4.73322e-25
17.770644	4.92265e-25
17.758871	5.11967e-25
17.747099	5.32457e-25
17.735327	5.53767e-25
17.723555	5.7593e-25
17.711783	5.9898e-25
17.700010	6.22952e-25
17.688238	6.47884e-25
17.676466	6.73814e-25
17.664694	7.00782e-25
17.652922	7.2883e-25
17.641149	7.57999e-25
17.629377	7.88337e-25
17.617605	8.19888e-25
17.605833	8.52703e-25
17.594060	8.86831e-25
17.582288	9.22325e-25
17.570516	9.59239e-25
17.558744	9.97632e-25
17.546972	1.03756e-24
17.535199	1.07909e-24
17.523427	1.12228e-24
17.511655	1.16719e-24
17.499883	1.21391e-24
17.488111	1.2625e-24
17.476338	1.31303e-24
17.464566	1.36558e-24
17.452794	1.42024e-24
17.441022	1.47708e-24
17.429250	1.5362e-24
17.417477	1.59769e-24
17.405705	1.66163e-24
17.393933	1.72814e-24
17.382161	1.79731e-24
17.370389	1.86924e-24
17.358616	1.94406e-24
17.346844	2.02187e-24
17.335072	2.1028e-24
17.323300	2.18696e-24
17.311527	2.2745e-24
17.299755	2.36554e-24
17.287983	2.46022e-24
17.276211	2.55869e-24
17.264439	2.66111e-24
17.252666	2.76762e-24
17.240894	2.8784e-24
17.229122	2.99361e-24
17.217350	3.11343e-24
17.205578	3.23805e-24
17.193805	3.36766e-24
17.182033	3.50245e-24
17.170261	3.64264e-24
17.158489	3.78845e-24
17.146717	3.94009e-24
17.134944	4.0978e-24
17.123172	4.26182e-24
17.111400	4.43241e-24
17.099628	4.60983e-24
17.087855	4.79434e-24
17.076083	4.98625e-24
17.064311	5.18584e-24
17.052539	5.39341e-24
17.040767	5.6093e-24
17.028994	5.83383e-24
17.017222	6.06735e-24
17.005450	6.31021e-24
16.993678	6.5628e-24
16.981906	6.82549e-24
16.970133	7.09871e-24
16.958361	7.38286e-24
16.946589	7.67838e-24
16.934817	7.98574e-24
16.923045	8.3054e-24
16.911272	8.63785e-24
16.899500	8.98362e-24
16.887728	9.34322e-24
16.875956	9.71723e-24
16.864183	1.01062e-23
16.852411	1.05107e-23
16.840639	1.09315e-23
16.828867	1.13691e-23
16.817095	1.18242e-23
16.805322	1.22975e-23
16.793550	1.27898e-23
16.781778	1.33017e-23
16.770006	1.38342e-23
16.758234	1.4388e-23
16.746461	1.49639e-23
16.734689	1.5563e-23
16.722917	1.61859e-23
16.711145	1.68339e-23
16.699373	1.75078e-23
16.687600	1.82086e-23
16.675828	1.89375e-23
16.664056	1.96956e-23
16.652284	2.0484e-23
16.640511	2.1304e-23
16.628739	2.21569e-23
16.616967	2.30438e-23
16.605195	2.39663e-23
16.593423	2.49257e-23
16.581650	2.59236e-23
16.569878	2.69613e-23
16.558106	2.80407e-23
16.546334	2.91632e-23
16.534562	3.03306e-23
16.522789	3.15449e-23
16.511017	3.28077e-23
16.499245	3.4121e-23
16.487473	3.5487e-23
16.475701	3.69076e-23
16.463928	3.83852e-23
16.452156	3.99218e-23
16.440384	4.152e-23
16.428612	4.31822e-23
16.416839	4.49109e-23
16.405067	4.67089e-23
16.393295	4.85788e-23
16.381523	5.05236e-23
16.369751	5.25462e-23
16.357978	5.46499e-23
16.346206	5.68377e-23
16.334434	5.91132e-23
16.322662	6.14797e-23
16.310890	6.3941e-23
16.299117	6.65009e-23
16.287345	6.91632e-23
16.275573	7.19321e-23
16.263801	7.48119e-23
16.252029	7.7807e-23
16.240256	8.0922e-23
16.228484	8.41617e-23
16.216712	8.75312e-23
16.204940	9.10355e-23
16.193167	9.46801e-23
16.181395	9.84707e-23
16.169623	1.02413e-22
16.157851	1.06513e-22
16.146079	1.10778e-22
16.134306	1.15213e-22
16.122534	1.19825e-22
16.110762	1.24623e-22
16.098990	1.29612e-22
16.087218	1.34801e-22
16.075445	1.40198e-22
16.063673	1.45811e-22
16.051901	1.51649e-22
16.040129	1.57721e-22
16.028357	1.64036e-22
16.016584	1.70603e-22
16.004812	1.77434e-22
15.993040	1.84538e-22
15.981268	1.91926e-22
15.969495	1.9961e-22
15.957723	2.07602e-22
15.945951	2.15914e-22
15.934179	2.24559e-22
15.922407	2.3355e-22
15.910634	2.42901e-22
15.898862	2.52626e-22
15.887090	2.62741e-22
15.875318	2.73261e-22
15.863546	2.84202e-22
15.851773	2.95581e-22
15.840001	3.07415e-22
15.828229	3.19724e-22
15.816457	3.32526e-22
15.804685	3.4584e-22
15.792912	3.59687e-22
15.781140	3.74089e-22
15.769368	3.89067e-22
15.757596	4.04645e-22
15.745824	4.20847e-22
15.734051	4.37698e-22
15.722279	4.55223e-22
15.710507	4.73451e-22
15.698735	4.92408e-22
15.686962	5.12124e-22
15.675190	5.3263e-22
15.663418	5.53957e-22
15.651646	5.76138e-22
15.639874	5.99207e-22
15.628101	6.232e-22
15.616329	6.48154e-22
15.604557	6.74107e-22
15.592785	7.01099e-22
15.581013	7.29172e-22
15.569240	7.58369e-22
15.557468	7.88736e-22
15.545696	8.20318e-22
15.533924	8.53166e-22
15.522152	8.87328e-22
15.510379	9.22859e-22
15.498607	9.59813e-22
15.486835	9.98246e-22
15.475063	1.03822e-21
15.463290	1.07979e-21
15.451518	1.12303e-21
15.439746	1.168e-21
15.427974	1.21477e-21
15.416202	1.26341e-21
15.404429	1.31401e-21
15.392657	1.36662e-21
15.380885	1.42135e-21
15.369113	1.47826e-21
15.357341	1.53746e-21
15.345568	1.59903e-21
15.333796	1.66306e-21
15.322024	1.72965e-21
15.310252	1.79892e-21
15.298480	1.87096e-21
15.286707	1.94588e-21
15.274935	2.0238e-21
15.263163	2.10484e-21
15.251391	2.18913e-21
15.239618	2.2768e-21
15.227846	2.36797e-21
15.216074	2.4628e-21
15.204302	2.56142e-21
15.192530	2.664e-21
15.180757	2.77068e-21
15.168985	2.88164e-21
15.157213	2.99704e-21
15.145441	3.11706e-21
15.133669	3.24188e-21
15.121896	3.37171e-21
15.110124	3.50674e-21
15.098352	3.64717e-21
15.086580	3.79323e-21
15.074808	3.94514e-21
15.063035	4.10313e-21
15.051263	4.26745e-21
15.039491	4.43835e-21
15.027719	4.6161e-21
15.015946	4.80096e-21
15.004174	4.99323e-21
14.992402	5.1932e-21
14.980630	5.40118e-21
14.968858	5.61749e-21
14.957085	5.84246e-21
14.945313	6.07645e-21
14.933541	6.3198e-21
14.921769	6.5729e-21
14.909997	6.83614e-21
14.898224	7.10993e-21
14.886452	7.39468e-21
14.874680	7.69083e-21
14.862908	7.99885e-21
14.851136	8.3192e-21
14.839363	8.65238e-21
14.827591	8.99891e-21
14.815819	9.35932e-21
14.804047	9.73417e-21
14.792274	1.0124e-20
14.780502	1.05295e-20
14.768730	1.09512e-20
14.756958	1.13898e-20
14.745186	1.1846e-20
14.733413	1.23204e-20
14.721641	1.28139e-20
14.709869	1.33271e-20
14.698097	1.38609e-20
14.686325	1.4416e-20
14.674552	1.49934e-20
14.662780	1.5594e-20
14.651008	1.62185e-20
14.639236	1.68681e-20
14.627464	1.75437e-20
14.615691	1.82464e-20
14.603919	1.89772e-20
14.592147	1.97373e-20
14.580375	2.05279e-20
14.568602	2.13501e-20
14.556830	2.22052e-20
14.545058	2.30946e-20
14.533286	2.40197e-20
14.521514	2.49817e-20
14.509741	2.59824e-20
14.497969	2.70231e-20
14.486197	2.81055e-20
14.474425	2.92312e-20
14.462653	3.04021e-20
14.450880	3.16198e-20
14.439108	3.28863e-20
14.427336	3.42036e-20
14.415564	3.55736e-20
14.403792	3.69986e-20
14.392019	3.84806e-20
14.380247	4.00219e-20
14.368475	4.1625e-20
14.356703	4.32924e-20
14.344931	4.50265e-20
14.333158	4.68301e-20
14.321386	4.8706e-20
14.309614	5.0657e-20
14.297842	5.26861e-20
14.286069	5.47966e-20
14.274297	5.69915e-20
14.262525	5.92745e-20
14.250753	6.16489e-20
14.238981	6.41184e-20
14.227208	6.66868e-20
14.215436	6.93581e-20
14.203664	7.21365e-20
14.191892	7.50262e-20
14.180120	7.80316e-20
14.168347	8.11574e-20
14.156575	8.44085e-20
14.144803	8.77898e-20
14.133031	9.13066e-20
14.121259	9.49642e-20
14.109486	9.87685e-20
14.097714	1.02725e-19
14.085942	1.0684e-19
14.074170	1.1112e-19
14.062397	1.15572e-19
14.050625	1.20202e-19
14.038853	1.25017e-19
14.027081	1.30025e-19
14.015309	1.35234e-19
14.003536	1.40652e-19
13.991764	1.46286e-19
13.979992	1.52147e-19
13.968220	1.58242e-19
13.956448	1.64581e-19
13.944675	1.71175e-19
13.932903	1.78032e-19
13.921131	1.85164e-19
13.909359	1.92583e-19
13.897587	2.00298e-19
13.885814	2.08322e-19
13.874042	2.16668e-19
13.862270	2.25349e-19
13.850498	2.34377e-19
13.838725	2.43767e-19
13.826953	2.53533e-19
13.815181	2.6369e-19
13.803409	2.74254e-19
13.791637	2.85242e-19
13.779864	2.9667e-19
13.768092	3.08556e-19
13.756320	3.20918e-19
13.744548	3.33775e-19
13.732776	3.47148e-19
13.721003	3.61056e-19
13.709231	3.75522e-19
13.697459	3.90568e-19
13.685687	4.06216e-19
13.673915	4.22491e-19
13.662142	4.39419e-19
13.650370	4.57024e-19
13.638598	4.75335e-19
13.626826	4.9438e-19
13.615053	5.14188e-19
13.603281	5.3479e-19
13.591509	5.56218e-19
13.579737	5.78503e-19
13.567965	6.01682e-19
13.556192	6.2579e-19
13.544420	6.50864e-19
13.532648	6.76943e-19
13.520876	7.04066e-19
13.509104	7.32277e-19
13.497331	7.61618e-19
13.485559	7.92135e-19
13.473787	8.23874e-19
13.462015	8.56886e-19
13.450243	8.91221e-19
13.438470	9.26931e-19
13.426698	9.64073e-19
13.414926	1.0027e-18
13.403154	1.04288e-18
13.391381	1.08467e-18
13.379609	1.12813e-18
13.367837	1.17334e-18
13.356065	1.22035e-18
13.344293	1.26925e-18
13.332520	1.32011e-18
13.320748	1.37301e-18
13.308976	1.42803e-18
13.297204	1.48525e-18
13.285432	1.54477e-18
13.273659	1.60667e-18
13.261887	1.67105e-18
13.250115	1.73801e-18
13.238343	1.80766e-18
13.226571	1.8801e-18
13.214798	1.95544e-18
13.203026	2.0338e-18
13.191254	2.1153e-18
13.179482	2.20007e-18
13.167709	2.28823e-18
13.155937	2.37993e-18
13.144165	2.4753e-18
13.132393	2.57449e-18
13.120621	2.67767e-18
13.108848	2.78497e-18
13.097076	2.89658e-18
13.085304	3.01266e-18
13.073532	3.13339e-18
13.061760	3.25896e-18
13.049987	3.38957e-18
13.038215	3.5254e-18
13.026443	3.66669e-18
13.014671	3.81363e-18
13.002899	3.96647e-18
12.991126	4.12543e-18
12.979354	4.29076e-18
12.967582	4.46272e-18
12.955810	4.64158e-18
12.944038	4.8276e-18
12.932265	5.02108e-18
12.920493	5.22231e-18
12.908721	5.43161e-18
12.896949	5.64929e-18
12.885176	5.87571e-18
12.873404	6.1112e-18
12.861632	6.35612e-18
12.849860	6.61087e-18
12.838088	6.87583e-18
12.826315	7.15141e-18
12.814543	7.43803e-18
12.802771	7.73614e-18
12.790999	8.04621e-18
12.779227	8.3687e-18
12.767454	8.70412e-18
12.755682	9.05298e-18
12.743910	9.41583e-18
12.732138	9.79323e-18
12.720366	1.01858e-17
12.708593	1.0594e-17
12.696821	1.10186e-17
12.685049	1.14603e-17
12.673277	1.19196e-17
12.661504	1.23974e-17
12.649732	1.28943e-17
12.637960	1.34111e-17
12.626188	1.39487e-17
12.614416	1.45078e-17
12.602643	1.50893e-17
12.590871	1.56942e-17
12.579099	1.63232e-17
12.567327	1.69775e-17
12.555555	1.76581e-17
12.543782	1.83659e-17
12.532010	1.91021e-17
12.520238	1.98678e-17
12.508466	2.06642e-17
12.496694	2.14925e-17
12.484921	2.2354e-17
12.473149	2.32501e-17
12.461377	2.41821e-17
12.449605	2.51515e-17
12.437832	2.61597e-17
12.426060	2.72083e-17
12.414288	2.8299e-17
12.402516	2.94335e-17
12.390744	3.06134e-17
12.378971	3.18406e-17
12.367199	3.3117e-17
12.355427	3.44446e-17
12.343655	3.58254e-17
12.331883	3.72616e-17
12.320110	3.87553e-17
12.308338	4.0309e-17
12.296566	4.19249e-17
12.284794	4.36057e-17
12.273022	4.53538e-17
12.261249	4.7172e-17
12.249477	4.90632e-17
12.237705	5.10301e-17
12.225933	5.30759e-17
12.214160	5.52038e-17
12.202388	5.74169e-17
12.190616	5.97188e-17
12.178844	6.21131e-17
12.167072	6.46033e-17
12.155299	6.71933e-17
12.143527	6.98872e-17
12.131755	7.26892e-17
12.119983	7.56035e-17
12.108211	7.86346e-17
12.096438	8.17873e-17
12.084666	8.50664e-17
12.072894	8.84771e-17
12.061122	9.20244e-17
12.049350	9.57141e-17
12.037577	9.95516e-17
12.025805	1.03543e-16
12.014033	1.07695e-16
12.002261	1.12013e-16
11.990488	1.16504e-16
11.978716	1.21175e-16
11.966944	1.26034e-16
11.955172	1.31087e-16
11.943400	1.36343e-16
11.931627	1.4181e-16
11.919855	1.47496e-16
11.908083	1.5341e-16
11.896311	1.59562e-16
11.884539	1.6596e-16
11.872766	1.72614e-16
11.860994	1.79536e-16
11.849222	1.86735e-16
11.837450	1.94223e-16
11.825678	2.02011e-16
11.813905	2.10111e-16
11.802133	2.18536e-16
11.790361	2.273e-16
11.778589	2.36414e-16
11.766816	2.45895e-16
11.755044	2.55755e-16
11.743272	2.66011e-16
11.731500	2.76678e-16
11.719728	2.87773e-16
11.707955	2.99313e-16
11.696183	3.11316e-16
11.684411	3.23801e-16
11.672639	3.36786e-16
11.660867	3.50292e-16
11.649094	3.64339e-16
11.637322	3.7895e-16
11.625550	3.94147e-16
11.613778	4.09954e-16
11.602006	4.26395e-16
11.590233	4.43495e-16
11.578461	4.61281e-16
11.566689	4.7978e-16
11.554917	4.99022e-16
11.543144	5.19035e-16
11.531372	5.39851e-16
11.519600	5.61502e-16
11.507828	5.84022e-16
11.496056	6.07445e-16
11.484283	6.31807e-16
11.472511	6.57147e-16
11.460739	6.83503e-16
11.448967	7.10917e-16
11.437195	7.3943e-16
11.425422	7.69087e-16
11.413650	7.99934e-16
11.401878	8.32018e-16
11.390106	8.65389e-16
11.378334	9.00099e-16
11.366561	9.36201e-16
11.354789	9.73752e-16
11.343017	1.01281e-15
11.331245	1.05343e-15
11.319473	1.09569e-15
11.307700	1.13963e-15
11.295928	1.18535e-15
11.284156	1.23289e-15
11.272384	1.28235e-15
11.260611	1.33378e-15
11.248839	1.38728e-15
11.237067	1.44293e-15
11.225295	1.50081e-15
11.213523	1.56101e-15
11.201750	1.62363e-15
11.189978	1.68876e-15
11.178206	1.7565e-15
11.166434	1.82696e-15
11.154662	1.90025e-15
11.142889	1.97648e-15
11.131117	2.05577e-15
11.119345	2.13824e-15
11.107573	2.22401e-15
11.095801	2.31323e-15
11.084028	2.40603e-15
11.072256	2.50255e-15
11.060484	2.60295e-15
11.048712	2.70737e-15
11.036939	2.81598e-15
11.025167	2.92895e-15
11.013395	3.04646e-15
11.001623	3.16868e-15
10.989851	3.2958e-15
10.978078	3.42803e-15
10.966306	3.56556e-15
10.954534	3.70861e-15
10.942762	3.8574e-15
10.930990	4.01216e-15
10.919217	4.17313e-15
10.907445	4.34056e-15
10.895673	4.51471e-15
10.883901	4.69584e-15
10.872129	4.88425e-15
10.860356	5.08022e-15
10.848584	5.28405e-15
10.836812	5.49606e-15
10.825040	5.71658e-15
10.813267	5.94595e-15
10.801495	6.18453e-15
10.789723	6.43268e-15
10.777951	6.69079e-15
10.766179	6.95925e-15
10.754406	7.2385e-15
10.742634	7.52895e-15
10.730862	7.83105e-15
10.719090	8.14528e-15
10.707318	8.47213e-15
10.695545	8.81209e-15
10.683773	9.16569e-15
10.672001	9.53349e-15
10.660229	9.91605e-15
10.648457	1.0314e-14
10.636684	1.07279e-14
10.624912	1.11583e-14
10.613140	1.16061e-14
10.601368	1.20719e-14
10.589595	1.25563e-14
10.577823	1.30602e-14
10.566051	1.35843e-14
10.554279	1.41295e-14
10.542507	1.46965e-14
10.530734	1.52863e-14
10.518962	1.58998e-14
10.507190	1.65379e-14
10.495418	1.72016e-14
10.483646	1.7892e-14
10.471873	1.861e-14
10.460101	1.93569e-14
10.448329	2.01338e-14
10.436557	2.09419e-14
10.424785	2.17824e-14
10.413012	2.26566e-14
10.401240	2.3566e-14
10.389468	2.45118e-14
10.377696	2.54956e-14
10.365923	2.65189e-14
10.354151	2.75833e-14
10.342379	2.86905e-14
10.330607	2.9842e-14
10.318835	3.10398e-14
10.307062	3.22857e-14
10.295290	3.35817e-14
10.283518	3.49296e-14
10.271746	3.63317e-14
10.259974	3.77901e-14
10.248201	3.9307e-14
10.236429	4.08848e-14
10.224657	4.2526e-14
10.212885	4.4233e-14
10.201113	4.60086e-14
10.189340	4.78556e-14
10.177568	4.97766e-14
10.165796	5.17748e-14
10.154024	5.38533e-14
10.142251	5.60151e-14
10.130479	5.82638e-14
10.118707	6.06028e-14
10.106935	6.30358e-14
10.095163	6.55664e-14
10.083390	6.81986e-14
10.071618	7.09366e-14
10.059846	7.37844e-14
10.048074	7.67467e-14
10.036302	7.98279e-14
10.024529	8.30328e-14
10.012757	8.63665e-14
10.000985	8.9834e-14
9.989213	9.34408e-14
9.977441	9.71924e-14
9.965668	1.01095e-13
9.953896	1.05154e-13
9.942124	1.09376e-13
9.930352	1.13767e-13
9.918580	1.18335e-13
9.906807	1.23087e-13
9.895035	1.28029e-13
9.883263	1.3317e-13
9.871491	1.38517e-13
9.859718	1.44079e-13
9.847946	1.49864e-13
9.836174	1.55882e-13
9.824402	1.62142e-13
9.812630	1.68653e-13
9.800857	1.75425e-13
9.789085	1.8247e-13
9.777313	1.89797e-13
9.765541	1.97419e-13
9.753769	2.05347e-13
9.741996	2.13593e-13
9.730224	2.22171e-13
9.718452	2.31093e-13
9.706680	2.40373e-13
9.694908	2.50027e-13
9.683135	2.60068e-13
9.671363	2.70513e-13
9.659591	2.81377e-13
9.647819	2.92678e-13
9.636046	3.04432e-13
9.624274	3.16659e-13
9.612502	3.29377e-13
9.600730	3.42606e-13
9.588958	3.56367e-13
9.577185	3.7068e-13
9.565413	3.85568e-13
9.553641	4.01055e-13
9.541869	4.17164e-13
9.530097	4.3392e-13
9.518324	4.51349e-13
9.506552	4.69479e-13
9.494780	4.88337e-13
9.483008	5.07952e-13
9.471236	5.28356e-13
9.459463	5.4958e-13
9.447691	5.71657e-13
9.435919	5.9462e-13
9.424147	6.18507e-13
9.412374	6.43353e-13
9.400602	6.69198e-13
9.388830	6.96081e-13
9.377058	7.24045e-13
9.365286	7.53132e-13
9.353513	7.83388e-13
9.341741	8.1486e-13
9.329969	8.47597e-13
9.318197	8.8165e-13
9.306425	9.17071e-13
9.294652	9.53915e-13
9.282880	9.92241e-13
9.271108	1.03211e-12
9.259336	1.07357e-12
9.247564	1.11671e-12
9.235791	1.16158e-12
9.224019	1.20825e-12
9.212247	1.2568e-12
9.200475	1.30729e-12
9.188702	1.35982e-12
9.176930	1.41446e-12
9.165158	1.4713e-12
9.153386	1.53042e-12
9.141614	1.59192e-12
9.129841	1.65589e-12
9.118069	1.72243e-12
9.106297	1.79164e-12
9.094525	1.86364e-12
9.082753	1.93853e-12
9.070980	2.01643e-12
9.059208	2.09747e-12
9.047436	2.18176e-12
9.035664	2.26944e-12
9.023892	2.36065e-12
9.012119	2.45552e-12
9.000347	2.55421e-12
8.988575	2.65686e-12
8.976803	2.76364e-12
8.965030	2.87472e-12
8.953258	2.99026e-12
8.941486	3.11044e-12
8.929714	3.23546e-12
8.917942	3.36551e-12
8.906169	3.50078e-12
8.894397	3.6415e-12
8.882625	3.78787e-12
8.870853	3.94012e-12
8.859081	4.0985e-12
8.847308	4.26325e-12
8.835536	4.43463e-12
8.823764	4.61289e-12
8.811992	4.79833e-12
8.800220	4.99122e-12
8.788447	5.19187e-12
8.776675	5.40058e-12
8.764903	5.61769e-12
8.753131	5.84354e-12
8.741358	6.07846e-12
8.729586	6.32284e-12
8.717814	6.57704e-12
8.706042	6.84147e-12
8.694270	7.11653e-12
8.682497	7.40265e-12
8.670725	7.70029e-12
8.658953	8.00989e-12
8.647181	8.33195e-12
8.635409	8.66697e-12
8.623636	9.01546e-12
8.611864	9.37797e-12
8.600092	9.75506e-12
8.588320	1.01473e-11
8.576548	1.05554e-11
8.564775	1.09798e-11
8.553003	1.14213e-11
8.541231	1.18806e-11
8.529459	1.23584e-11
8.517687	1.28554e-11
8.505914	1.33724e-11
8.494142	1.39102e-11
8.482370	1.44696e-11
8.470598	1.50515e-11
8.458825	1.56569e-11
8.447053	1.62866e-11
8.435281	1.69416e-11
8.423509	1.7623e-11
8.411737	1.83318e-11
8.399964	1.90692e-11
8.388192	1.98362e-11
8.376420	2.0634e-11
8.364648	2.1464e-11
8.352876	2.23274e-11
8.341103	2.32255e-11
8.329331	2.41598e-11
8.317559	2.51316e-11
8.305787	2.61426e-11
8.294015	2.71943e-11
8.282242	2.82883e-11
8.270470	2.94263e-11
8.258698	3.06101e-11
8.246926	3.18416e-11
8.235153	3.31227e-11
8.223381	3.44553e-11
8.211609	3.58415e-11
8.199837	3.72836e-11
8.188065	3.87837e-11
8.176292	4.03441e-11
8.164520	4.19674e-11
8.152748	4.36561e-11
8.140976	4.54127e-11
8.129204	4.72401e-11
8.117431	4.9141e-11
8.105659	5.11184e-11
8.093887	5.31755e-11
8.082115	5.53153e-11
8.070343	5.75414e-11
8.058570	5.9857e-11
8.046798	6.22659e-11
8.035026	6.47718e-11
8.023254	6.73786e-11
8.011481	7.00903e-11
7.999709	7.29113e-11
7.987937	7.58458e-11
7.976165	7.88985e-11
7.964393	8.20742e-11
7.952620	8.53777e-11
7.940848	8.88143e-11
7.929076	9.23893e-11
7.917304	9.61082e-11
7.905532	9.9977e-11
7.893759	1.04002e-10
7.881987	1.08188e-10
7.870215	1.12543e-10
7.858443	1.17074e-10
7.846671	1.21787e-10
7.834898	1.2669e-10
7.823126	1.31791e-10
7.811354	1.37097e-10
7.799582	1.42617e-10
7.787809	1.48359e-10
7.776037	1.54332e-10
7.764265	1.60547e-10
7.752493	1.67011e-10
7.740721	1.73736e-10
7.728948	1.80732e-10
7.717176	1.8801e-10
7.705404	1.95581e-10
7.693632	2.03457e-10
7.681860	2.1165e-10
7.670087	2.20173e-10
7.658315	2.2904e-10
7.646543	2.38265e-10
7.634771	2.47861e-10
7.622999	2.57844e-10
7.611226	2.68229e-10
7.599454	2.79032e-10
7.587682	2.90271e-10
7.575910	3.01963e-10
7.564137	3.14127e-10
7.552365	3.2678e-10
7.540593	3.39944e-10
7.528821	3.53638e-10
7.517049	3.67884e-10
7.505276	3.82704e-10
7.493504	3.98122e-10
7.481732	4.14161e-10
7.469960	4.30847e-10
7.458188	4.48206e-10
7.446415	4.66265e-10
7.434643	4.85051e-10
7.422871	5.04595e-10
7.411099	5.24927e-10
7.399327	5.46079e-10
7.387554	5.68084e-10
7.375782	5.90976e-10
7.364010	6.14791e-10
7.352238	6.39567e-10
7.340465	6.65342e-10
7.328693	6.92156e-10
7.316921	7.20051e-10
7.305149	7.49072e-10
7.293377	7.79263e-10
7.281604	8.10672e-10
7.269832	8.43348e-10
7.258060	8.77341e-10
7.246288	9.12706e-10
7.234516	9.49498e-10
7.222743	9.87774e-10
7.210971	1.02759e-09
7.199199	1.06902e-09
7.187427	1.11212e-09
7.175655	1.15695e-09
7.163882	1.2036e-09
7.152110	1.25213e-09
7.140338	1.30261e-09
7.128566	1.35513e-09
7.116793	1.40978e-09
7.105021	1.46662e-09
7.093249	1.52576e-09
7.081477	1.58729e-09
7.069705	1.6513e-09
7.057932	1.7179e-09
7.046160	1.78718e-09
7.034388	1.85926e-09
7.022616	1.93425e-09
7.010844	2.01226e-09
6.999071	2.09343e-09
6.987299	2.17787e-09
6.975527	2.26572e-09
6.963755	2.35711e-09
6.951983	2.4522e-09
6.940210	2.55112e-09
6.928438	2.65404e-09
6.916666	2.76112e-09
6.904894	2.87252e-09
6.893122	2.98841e-09
6.881349	3.10899e-09
6.869577	3.23444e-09
6.857805	3.36495e-09
6.846033	3.50073e-09
6.834260	3.642e-09
6.822488	3.78897e-09
6.810716	3.94188e-09
6.798944	4.10097e-09
6.787172	4.26648e-09
6.775399	4.43868e-09
6.763627	4.61784e-09
6.751855	4.80423e-09
6.740083	4.99816e-09
6.728311	5.19992e-09
6.716538	5.40983e-09
6.704766	5.62822e-09
6.692994	5.85544e-09
6.681222	6.09184e-09
6.669450	6.3378e-09
6.657677	6.5937e-09
6.645905	6.85993e-09
6.634133	7.13693e-09
6.622361	7.42513e-09
6.610588	7.72497e-09
6.598816	8.03694e-09
6.587044	8.36151e-09
6.575272	8.69921e-09
6.563500	9.05056e-09
6.551727	9.41612e-09
6.539955	9.79646e-09
6.528183	1.01922e-08
6.516411	1.06039e-08
6.504639	1.10323e-08
6.492866	1.1478e-08
6.481094	1.19417e-08
6.469322	1.24241e-08
6.457550	1.29261e-08
6.445778	1.34484e-08
6.434005	1.39918e-08
6.422233	1.45573e-08
6.410461	1.51455e-08
6.398689	1.57576e-08
6.386916	1.63945e-08
6.375144	1.70571e-08
6.363372	1.77465e-08
6.351600	1.84638e-08
6.339828	1.92102e-08
6.328055	1.99867e-08
6.316283	2.07947e-08
6.304511	2.16354e-08
6.292739	2.25101e-08
6.280967	2.34202e-08
6.269194	2.43672e-08
6.257422	2.53525e-08
6.245650	2.63777e-08
6.233878	2.74445e-08
6.222106	2.85544e-08
6.210333	2.97092e-08
6.198561	3.09108e-08
6.186789	3.21611e-08
6.175017	3.34621e-08
6.163244	3.48157e-08
6.151472	3.62241e-08
6.139700	3.76896e-08
6.127928	3.92145e-08
6.116156	4.08012e-08
6.104383	4.24521e-08
6.092611	4.417e-08
6.080839	4.59574e-08
6.069067	4.78173e-08
6.057295	4.97526e-08
6.045522	5.17663e-08
6.033750	5.38616e-08
6.021978	5.60419e-08
6.010206	5.83106e-08
5.998434	6.06712e-08
5.986661	6.31275e-08
5.974889	6.56835e-08
5.963117	6.83431e-08
5.951345	7.11105e-08
5.939572	7.39902e-08
5.927800	7.69867e-08
5.916028	8.01047e-08
5.904256	8.33492e-08
5.892484	8.67254e-08
5.880711	9.02385e-08
5.868939	9.38942e-08
5.857167	9.76982e-08
5.845395	1.01657e-07
5.833623	1.05776e-07
5.821850	1.10062e-07
5.810078	1.14522e-07
5.798306	1.19163e-07
5.786534	1.23993e-07
5.774762	1.29019e-07
5.762989	1.34249e-07
5.751217	1.39691e-07
5.739445	1.45354e-07
5.727673	1.51247e-07
5.715900	1.5738e-07
5.704128	1.63762e-07
5.692356	1.70403e-07
5.680584	1.77313e-07
5.668812	1.84505e-07
5.657039	1.91989e-07
5.645267	1.99777e-07
5.633495	2.07882e-07
5.621723	2.16316e-07
5.609951	2.25093e-07
5.598178	2.34226e-07
5.586406	2.43731e-07
5.574634	2.53623e-07
5.562862	2.63917e-07
5.551090	2.7463e-07
5.539317	2.85778e-07
5.527545	2.9738e-07
5.515773	3.09454e-07
5.504001	3.22019e-07
5.492229	3.35096e-07
5.480456	3.48704e-07
5.468684	3.62867e-07
5.456912	3.77606e-07
5.445140	3.92945e-07
5.433367	4.08909e-07
5.421595	4.25523e-07
5.409823	4.42814e-07
5.398051	4.60809e-07
5.386279	4.79536e-07
5.374506	4.99027e-07
5.362734	5.19312e-07
5.350962	5.40424e-07
5.339190	5.62396e-07
5.327418	5.85263e-07
5.315645	6.09063e-07
5.303873	6.33833e-07
5.292101	6.59614e-07
5.280329	6.86445e-07
5.268557	7.14371e-07
5.256784	7.43436e-07
5.245012	7.73687e-07
5.233240	8.05173e-07
5.221468	8.37943e-07
5.209695	8.72051e-07
5.197923	9.07551e-07
5.186151	9.44501e-07
5.174379	9.82959e-07
5.162607	1.02299e-06
5.150834	1.06465e-06
5.139062	1.10802e-06
5.127290	1.15316e-06
5.115518	1.20014e-06
5.103746	1.24904e-06
5.091973	1.29994e-06
5.080201	1.35293e-06
5.068429	1.40808e-06
5.056657	1.46548e-06
5.044885	1.52523e-06
5.033112	1.58743e-06
5.021340	1.65218e-06
5.009568	1.71957e-06
4.997796	1.78972e-06
4.986023	1.86274e-06
4.974251	1.93876e-06
4.962479	2.01789e-06
4.950707	2.10026e-06
4.938935	2.186e-06
4.927162	2.27526e-06
4.915390	2.36817e-06
4.903618	2.4649e-06
4.891846	2.56559e-06
4.880074	2.67042e-06
4.868301	2.77954e-06
4.856529	2.89314e-06
4.844757	3.0114e-06
4.832985	3.13452e-06
4.821213	3.2627e-06
4.809440	3.39613e-06
4.797668	3.53505e-06
4.785896	3.67968e-06
4.774124	3.83025e-06
4.762351	3.98702e-06
4.750579	4.15023e-06
4.738807	4.32015e-06
4.727035	4.49706e-06
4.715263	4.68125e-06
4.703490	4.87303e-06
4.691718	5.0727e-06
4.679946	5.28059e-06
4.668174	5.49705e-06
4.656402	5.72244e-06
4.644629	5.95711e-06
4.632857	6.20146e-06
4.621085	6.45588e-06
4.609313	6.72081e-06
4.597541	6.99667e-06
4.585768	7.28392e-06
4.573996	7.58303e-06
4.562224	7.8945e-06
4.550452	8.21884e-06
4.538679	8.5566e-06
4.526907	8.90832e-06
4.515135	9.27459e-06
4.503363	9.65603e-06
4.491591	1.00533e-05
4.479818	1.04669e-05
4.468046	1.08978e-05
4.456274	1.13464e-05
4.444502	1.18137e-05
4.432730	1.23004e-05
4.420957	1.28073e-05
4.409185	1.33352e-05
4.397413	1.38851e-05
4.385641	1.44578e-05
4.373869	1.50543e-05
4.362096	1.56756e-05
4.350324	1.63228e-05
4.338552	1.6997e-05
4.326780	1.76993e-05
4.315007	1.84308e-05
4.303235	1.91928e-05
4.291463	1.99867e-05
4.279691	2.08136e-05
4.267919	2.16752e-05
4.256146	2.25728e-05
4.244374	2.35079e-05
4.232602	2.44821e-05
4.220830	2.54972e-05
4.209058	2.65548e-05
4.197285	2.76568e-05
4.185513	2.88051e-05
4.173741	3.00016e-05
4.161969	3.12483e-05
4.150197	3.25476e-05
4.138424	3.39015e-05
4.126652	3.53125e-05
4.114880	3.6783e-05
4.103108	3.83156e-05
4.091335	3.9913e-05
4.079563	4.15779e-05
4.067791	4.33133e-05
4.056019	4.51222e-05
4.044247	4.70079e-05
4.032474	4.89736e-05
4.020702	5.10229e-05
4.008930	5.31595e-05
3.997158	5.53871e-05
3.985386	5.77097e-05
3.973613	6.01316e-05
3.961841	6.2657e-05
3.950069	6.52907e-05
3.938297	6.80373e-05
3.926525	7.0902e-05
3.914752	7.389e-05
3.902980	7.70067e-05
3.891208	8.02581e-05
3.879436	8.36501e-05
3.867664	8.71891e-05
3.855891	9.08818e-05
3.844119	9.47352e-05
3.832347	9.87567e-05
3.820575	0.000102954
3.808802	0.000107335
3.797030	0.000111909
3.785258	0.000116684
3.773486	0.00012167
3.761714	0.000126877
3.749941	0.000132315
3.738169	0.000137996
3.726397	0.000143932
3.714625	0.000150134
3.702853	0.000156616
3.691080	0.000163391
3.679308	0.000170476
3.667536	0.000177885
3.655764	0.000185634
3.643992	0.000193743
3.632219	0.00020223
3.620447	0.000211115
3.608675	0.000220421
3.596903	0.000230171
3.585130	0.000240392
3.573358	0.00025111
3.561586	0.000262357
3.549814	0.000274167
3.538042	0.000286576
3.526269	0.000299627
3.514497	0.000313366
3.502725	0.000327849
3.490953	0.000343138
3.479181	0.000359309
3.467408	0.000376454
3.455636	0.000394692
3.443864	0.000414181
3.432092	0.000435153
3.420320	0.000457988
3.408547	0.000483483
&
```
