## Supplementary material for "All-at-once RNA folding with 3D motif prediction framed by evolutionary information": RF02802_PyrR204.cacofold.helixcov

```
# RMs = 2 L = 58

# RM_HELIX NESTED 16-31 32-46, nbp = 15 nbp_cov = 1
# pvals: 0.851852,0.851852,0.851852,0.851852,0.851852,0.851852,0.0541667,3.11164e-05,0.851852,0.851852,0.851852,0.851852,0.851852,0.851852,0.906206
# aggregated NONE
NESTED  :::::::::::::::<<<<<<<<<<<<<<<>>>>>>>>>>>>>>>::::::::::::
        ::::::::::::::::::::::<______________>:::::::::::::::::::

# RM_HELIX NESTED 8-12 50-54, nbp = 5 nbp_cov = 0
# pvals: 0.851852,0.851852,0.851852,0.851852,0.851852
# aggregated NONE
NESTED  :::::::<<<<<____________________________________>>>>>::::
        :::::::::::::::::::::::::::::::::::::::::::::::::::::::::
```
