## Supplementary material for "All-at-once RNA folding with 3D motif prediction framed by evolutionary information": RF02802_PyrR204.cacofold.power

```
# Power analysis of CaCoFold structure 
#
# Powertype = SINGLE SUBSTITUTIONS
# covary  left_pos      right_pos    substitutions      power
#----------------------------------------------------------------
          8		54		0		0.00
          9		53		0		0.00
          10		52		2		0.00
          11		51		1		0.00
          12		50		0		0.00
          16		46		2		0.00
          17		45		0		0.00
          18		44		0		0.00
          19		43		0		0.00
          20		42		2		0.00
          21		41		3		0.02
          22		40		4		0.07
     *    23		39		4		0.07
          24		38		3		0.02
          26		37		2		0.00
          27		36		0		0.00
          28		35		1		0.00
          29		34		3		0.02
          30		33		0		0.00
          31		32		2		0.00
#
# BPAIRS 20
# avg substitutions per BP  1.4
# BPAIRS expected to covary 0.2 +/- 0.4
# BPAIRS observed to covary 1
#
```
