## Supplementary material for "All-at-once RNA folding with 3D motif prediction framed by evolutionary information": RF02802_PyrR204.cov

```
#
# Method Target_E-val [cov_min,cov_max] [FP | TP True Found | Sen PPV F] 
# GTp    0.05           [-1.48,5.46]    [1 | 0 15 1 | 0.00 0.00 0.00] 
#
# #tests = 15 (base pairs) 1581 (others)
# in_given  left_pos       right_pos        score      E-value          pvalue      substitutions      power
#----------------------------------------------------------------------------------------------------------------
~	        23	        39	5.46041	0.0491951	3.11164e-05	4		0.07
```
