## Supplementary material for "All-at-once RNA folding with 3D motif prediction framed by evolutionary information": RF02802_PyrR204.power

```
# Power analysis of given structure 
#
# Powertype = SINGLE SUBSTITUTIONS
# covary  left_pos      right_pos    substitutions      power
#----------------------------------------------------------------
          5		46		2		0.00
          6		45		0		0.00
          7		44		0		0.00
          8		43		0		0.00
          9		42		2		0.00
          10		41		2		0.00
          11		39		3		0.02
          12		38		0		0.00
          13		37		0		0.00
          16		31		1		0.00
          17		30		0		0.00
          18		29		0		0.00
          19		28		0		0.00
          20		27		0		0.00
          21		26		5		0.11
#
# BPAIRS 15
# avg substitutions per BP  1.0
# BPAIRS expected to covary 0.1 +/- 0.3
# BPAIRS observed to covary 0
#
```
