## Supplementary material for "All-at-once RNA folding with 3D motif prediction framed by evolutionary information": RF02802_PyrR204.sorted.cacofold.cov

```
# The predicted CaCoFold structure
# BPAIRS observed to covary 1
#
#
# Method Target_E-val [cov_min,cov_max] [FP | TP True Found | Sen PPV F] 
# GTp    0.05         [-1.48,5.46]     [0 | 1 20 1 | 5.00 100.00 9.52] 
#
# in_fold in_given   left_pos       right_pos      score           E-value    pvalue       substitutions      power
#-----------------------------------------------------------------------------------------------------------------------
*	~	        23	        39	5.46041	0.0491951	3.11164e-05	4		0.07
```
