## Supplementary material for "All-at-once RNA folding with 3D motif prediction framed by evolutionary information": RF02802_PyrR204.surv

```
2.794909	0.0666667
0.215564	0.133333
-0.005038	1
&
5.459101	0.000632511
2.727032	0.00126502
2.438552	0.00189753
2.404614	0.00253004
2.268859	0.00316256
2.200981	0.00379507
2.082195	0.00442758
1.929471	0.00506009
1.607053	0.0056926
1.522206	0.00632511
1.505237	0.00695762
1.488267	0.00759013
1.369482	0.00822264
1.352512	0.00885515
1.318574	0.00948767
1.250696	0.0101202
1.233727	0.0113852
1.199788	0.0120177
1.182819	0.0132827
1.114941	0.0139152
1.030094	0.0145478
0.928278	0.0151803
0.809492	0.0158128
0.724645	0.0164453
0.673737	0.0177103
0.639799	0.0183428
0.605860	0.0189753
0.571921	0.0202404
0.554952	0.0215054
0.521013	0.0221379
0.504044	0.0227704
0.402227	0.0234029
0.385258	0.0240354
0.351319	0.0253004
0.334350	0.025933
0.317380	0.0265655
0.283442	0.0278305
0.266472	0.028463
0.249503	0.0290955
0.215564	0.029728
0.181625	0.0303605
0.164656	0.0328906
0.147687	0.0347881
0.113748	0.0366856
0.096779	0.0379507
0.079809	0.0385832
0.062840	0.0404807
0.028901	0.0411132
0.011932	0.0423782
-0.005038	0.910816
-0.022007	0.912081
-0.038976	0.919039
-0.055946	0.921569
-0.072915	0.924099
-0.089885	0.927261
-0.106854	0.931056
-0.123823	0.935484
-0.140793	0.939911
-0.157762	0.941176
-0.174732	0.943074
-0.191701	0.945604
-0.208670	0.948134
-0.225640	0.950032
-0.242609	0.951297
-0.259578	0.951929
-0.276548	0.955092
-0.293517	0.957622
-0.310487	0.960784
-0.327456	0.962682
-0.344425	0.963947
-0.361395	0.966477
-0.378364	0.967742
-0.395333	0.970272
-0.412303	0.972802
-0.429272	0.974067
-0.480180	0.9747
-0.497150	0.975332
-0.514119	0.976597
-0.531088	0.977862
-0.548058	0.979127
-0.565027	0.981025
-0.598966	0.98229
-0.632905	0.982922
-0.649874	0.983555
-0.683813	0.98482
-0.700782	0.986085
-0.717752	0.986717
-0.734721	0.987982
-0.751690	0.989247
-0.785629	0.990512
-0.819568	0.991145
-0.836537	0.99241
-0.887445	0.993042
-1.006231	0.994307
-1.074108	0.99494
-1.091078	0.996205
-1.125017	0.996837
-1.260772	0.99747
-1.294710	0.998102
-1.379557	0.998735
-1.430465	0.999367
-1.498343	1
&
6.833621	3.13283e-06
6.273631	6.26566e-06
5.781519	1.56642e-05
5.764550	2.19298e-05
5.747581	2.50627e-05
5.662734	2.81955e-05
5.560917	3.13283e-05
5.543948	3.44612e-05
5.526979	3.7594e-05
5.476071	4.38596e-05
5.459101	4.69925e-05
5.374254	5.01253e-05
5.306377	5.6391e-05
5.289407	5.95238e-05
5.255469	7.20551e-05
5.238499	7.5188e-05
5.221530	7.83208e-05
5.119714	8.77193e-05
5.085775	9.08521e-05
5.051836	9.71178e-05
5.000928	0.000100251
4.983959	0.000103383
4.966989	0.000106516
4.933051	0.000112782
4.916081	0.000119048
4.899112	0.00012218
4.882142	0.000131579
4.865173	0.000147243
4.848204	0.000153509
4.831234	0.000156642
4.814265	0.000159774
4.797296	0.000169173
4.780326	0.000172306
4.763357	0.00018797
4.746387	0.000191103
4.729418	0.000194236
4.712449	0.000197368
4.695479	0.000200501
4.678510	0.000206767
4.661541	0.000219298
4.644571	0.00023183
4.627602	0.000238095
4.610632	0.000241228
4.593663	0.000260025
4.576694	0.000263158
4.559724	0.000281955
4.542755	0.000288221
4.525786	0.000300752
4.508816	0.000313283
4.491847	0.000322682
4.474877	0.000341479
4.457908	0.00035401
4.440939	0.000385338
4.423969	0.000404135
4.407000	0.000410401
4.390031	0.000419799
4.373061	0.000432331
4.356092	0.000438596
4.339122	0.000457393
4.322153	0.00047619
4.305184	0.000482456
4.288214	0.000501253
4.271245	0.000516917
4.254276	0.000548246
4.237306	0.000560777
4.220337	0.00058584
4.203367	0.000595238
4.186398	0.000632832
4.169429	0.000648496
4.152459	0.000661028
4.135490	0.000679825
4.118521	0.000701754
4.101551	0.000720551
4.084582	0.000748747
4.067612	0.000764411
4.050643	0.000786341
4.033674	0.000792607
4.016704	0.000830201
3.999735	0.000861529
3.982766	0.000914787
3.965796	0.000952381
3.948827	0.000980576
3.931857	0.00102757
3.914888	0.00107143
3.897919	0.00114348
3.880949	0.00117481
3.863980	0.00120614
3.847011	0.00125
3.830041	0.0012782
3.813072	0.00132832
3.796102	0.00135965
3.779133	0.00140664
3.762164	0.00146303
3.745194	0.00149123
3.728225	0.00152569
3.711256	0.00156955
3.694286	0.00160401
3.677317	0.00165414
3.660347	0.00167293
3.643378	0.00174185
3.626409	0.00178258
3.609439	0.00184524
3.592470	0.0018797
3.575501	0.00191729
3.558531	0.00194549
3.541562	0.00203008
3.524592	0.00209273
3.507623	0.00215226
3.490654	0.00220238
3.473684	0.00228697
3.456715	0.00232456
3.439746	0.00236842
3.422776	0.00240288
3.405807	0.00244987
3.388837	0.00248434
3.371868	0.00255952
3.354899	0.00260652
3.337929	0.00266604
3.320960	0.00269424
3.303991	0.00276942
3.287021	0.00284461
3.270052	0.002901
3.253082	0.00296679
3.236113	0.00302318
3.219144	0.00307018
3.202174	0.00313596
3.185205	0.00318296
3.168236	0.00323308
3.151266	0.00327068
3.134297	0.00334273
3.117327	0.00339912
3.100358	0.00345551
3.083389	0.00353697
3.066419	0.00357456
3.049450	0.00362469
3.032480	0.00365915
3.015511	0.00369674
2.998542	0.00371554
2.981572	0.00378759
2.964603	0.00383459
2.947634	0.00391604
2.930664	0.00394737
2.913695	0.00401942
2.896725	0.00405702
2.879756	0.00410088
2.862787	0.00415414
2.845817	0.00419799
2.828848	0.00425125
2.811879	0.00429825
2.794909	0.0043609
2.777940	0.00440476
2.760970	0.00444236
2.744001	0.00446429
2.727032	0.00448308
2.710062	0.00450501
2.693093	0.00454261
2.676124	0.00460526
2.659154	0.00464599
2.642185	0.00467105
2.625215	0.00470551
2.608246	0.00476817
2.591277	0.00479637
2.574307	0.00484023
2.557338	0.00487155
2.540369	0.00490288
2.523399	0.00494987
2.506430	0.00500627
2.489460	0.00505639
2.472491	0.00510025
2.455522	0.00513784
2.438552	0.00518484
2.421583	0.0052287
2.404614	0.00528195
2.387644	0.00532895
2.370675	0.00537594
2.353705	0.0054386
2.336736	0.00549812
2.319767	0.00555764
2.302797	0.00558584
2.285828	0.00565789
2.268859	0.00570802
2.251889	0.00576128
2.234920	0.00580827
2.217950	0.00587406
2.200981	0.00594298
2.184012	0.00599624
2.167042	0.0060307
2.150073	0.00610589
2.133104	0.00620927
2.116134	0.0062782
2.099165	0.00632519
2.082195	0.00639411
2.065226	0.00645677
2.048257	0.00651942
2.031287	0.00661654
2.014318	0.00667293
1.997349	0.00672306
1.980379	0.00677005
1.963410	0.00684524
1.946440	0.00693922
1.929471	0.00702068
1.912502	0.00707393
1.895532	0.00713972
1.878563	0.00721178
1.861594	0.0073089
1.844624	0.00735589
1.827655	0.00742168
1.810685	0.0074906
1.793716	0.00755013
1.776747	0.00762218
1.759777	0.0077005
1.742808	0.00779135
1.725839	0.00787594
1.708869	0.00796366
1.691900	0.0081297
1.674930	0.00827068
1.657961	0.00848997
1.640992	0.00869361
1.624022	0.00889724
1.607053	0.0091792
1.590084	0.00943609
1.573114	0.0097807
1.556145	0.0101065
1.539175	0.0105044
1.522206	0.0109492
1.505237	0.0113628
1.488267	0.0116761
1.471298	0.0119925
1.454329	0.0123841
1.437359	0.0126598
1.420390	0.0128415
1.403420	0.0130263
1.386451	0.0132299
1.369482	0.0134054
1.352512	0.0135307
1.335543	0.0136748
1.318574	0.0138095
1.301604	0.013938
1.284635	0.0140539
1.267665	0.0141541
1.250696	0.0142701
1.233727	0.014411
1.216757	0.0145395
1.199788	0.0146898
1.182819	0.0148434
1.165849	0.0150094
1.148880	0.0152224
1.131910	0.0154919
1.114941	0.0157675
1.097972	0.0159743
1.081002	0.0161967
1.064033	0.016438
1.047064	0.0167011
1.030094	0.0169799
1.013125	0.0172807
0.996155	0.0176034
0.979186	0.0178885
0.962217	0.0181798
0.945247	0.0184806
0.928278	0.0187907
0.911309	0.0190852
0.894339	0.0194737
0.877370	0.0197713
0.860400	0.020047
0.843431	0.0203571
0.826462	0.0206485
0.809492	0.0209774
0.792523	0.0213534
0.775554	0.0217137
0.758584	0.022005
0.741615	0.022359
0.724645	0.0227694
0.707676	0.0231266
0.690707	0.0235871
0.673737	0.0240695
0.656768	0.0245614
0.639799	0.0251378
0.622829	0.0256924
0.605860	0.02625
0.588890	0.0268484
0.571921	0.0274781
0.554952	0.0280764
0.537982	0.0286654
0.521013	0.0293202
0.504044	0.0301723
0.487074	0.031131
0.470105	0.0321147
0.453135	0.0331798
0.436166	0.0342137
0.419197	0.0352788
0.402227	0.0362751
0.385258	0.0372776
0.368289	0.0382206
0.351319	0.0391228
0.334350	0.0400376
0.317380	0.0409962
0.300411	0.0418766
0.283442	0.0428979
0.266472	0.0440695
0.249503	0.0455608
0.232534	0.0470363
0.215564	0.0486873
0.198595	0.050495
0.181625	0.0524029
0.164656	0.0541667
0.147687	0.0558741
0.130717	0.057547
0.113748	0.0591291
0.096779	0.060542
0.079809	0.0619549
0.062840	0.0634148
0.045870	0.0649655
0.028901	0.0666071
0.011932	0.0686184
-0.005038	0.851852
-0.022007	0.855683
-0.038976	0.86188
-0.055946	0.869633
-0.072915	0.878211
-0.089885	0.886237
-0.106854	0.8936
-0.123823	0.900269
-0.140793	0.906206
-0.157762	0.911548
-0.174732	0.916316
-0.191701	0.920533
-0.208670	0.924474
-0.225640	0.928158
-0.242609	0.931382
-0.259578	0.934236
-0.276548	0.937133
-0.293517	0.939903
-0.310487	0.94256
-0.327456	0.945022
-0.344425	0.947682
-0.361395	0.950044
-0.378364	0.952127
-0.395333	0.954621
-0.412303	0.95682
-0.429272	0.958954
-0.446242	0.961024
-0.463211	0.962885
-0.480180	0.964674
-0.497150	0.966516
-0.514119	0.968001
-0.531088	0.969496
-0.548058	0.970977
-0.565027	0.972331
-0.581997	0.973634
-0.598966	0.97479
-0.615935	0.975902
-0.632905	0.977083
-0.649874	0.978117
-0.666843	0.978979
-0.683813	0.979893
-0.700782	0.980721
-0.717752	0.981538
-0.734721	0.982466
-0.751690	0.983258
-0.768660	0.984063
-0.785629	0.984762
-0.802598	0.985504
-0.819568	0.986153
-0.836537	0.986839
-0.853507	0.987447
-0.870476	0.988008
-0.887445	0.988518
-0.904415	0.989079
-0.921384	0.989596
-0.938353	0.990028
-0.955323	0.990576
-0.972292	0.991056
-0.989262	0.991469
-1.006231	0.99188
-1.023200	0.992293
-1.040170	0.992729
-1.057139	0.993058
-1.074108	0.993471
-1.091078	0.993853
-1.108047	0.994179
-1.125017	0.994471
-1.141986	0.994765
-1.158955	0.995053
-1.175925	0.995329
-1.192894	0.995595
-1.209863	0.995849
-1.226833	0.996034
-1.243802	0.996244
-1.260772	0.996463
-1.277741	0.996598
-1.294710	0.996845
-1.311680	0.996992
-1.328649	0.997196
-1.345618	0.997368
-1.362588	0.997547
-1.379557	0.997716
-1.396527	0.997863
-1.413496	0.997982
-1.430465	0.99812
-1.447435	0.998242
-1.464404	0.998352
-1.481373	0.998424
-1.498343	0.998503
-1.515312	0.9986
-1.532282	0.998656
-1.549251	0.998791
-1.566220	0.998869
-1.583190	0.998947
-1.600159	0.999023
-1.617128	0.999107
-1.634098	0.999167
-1.651067	0.999214
-1.668037	0.999283
-1.685006	0.999333
-1.701975	0.999383
-1.718945	0.999417
-1.735914	0.999452
-1.752883	0.99948
-1.769853	0.999524
-1.786822	0.999555
-1.803792	0.999577
-1.820761	0.999618
-1.837730	0.999643
-1.854700	0.999677
-1.871669	0.999699
-1.888638	0.999718
-1.905608	0.999727
-1.922577	0.999743
-1.939547	0.999749
-1.956516	0.999778
-1.973485	0.999796
-1.990455	0.999812
-2.007424	0.999821
-2.024393	0.99984
-2.041363	0.999856
-2.058332	0.999868
-2.075302	0.999881
-2.092271	0.999887
-2.109240	0.999906
-2.126210	0.999912
-2.143179	0.999925
-2.177118	0.999934
-2.211057	0.999937
-2.244995	0.99994
-2.261965	0.999947
-2.295903	0.99995
-2.363781	0.999959
-2.414689	0.999962
-2.431658	0.999966
-2.584383	0.999972
-2.618322	0.999981
-2.635291	0.999984
-2.737107	0.999987
-2.855893	0.999991
-2.957709	0.999994
-3.246188	0.999997
-3.263158	1
&
23.819966	2.3081e-27
23.802996	2.42078e-27
23.786027	2.53896e-27
23.769058	2.66291e-27
23.752088	2.7929e-27
23.735119	2.92925e-27
23.718149	3.07225e-27
23.701180	3.22223e-27
23.684211	3.37953e-27
23.667241	3.54451e-27
23.650272	3.71754e-27
23.633303	3.89902e-27
23.616333	4.08935e-27
23.599364	4.28898e-27
23.582394	4.49835e-27
23.565425	4.71793e-27
23.548456	4.94824e-27
23.531486	5.18979e-27
23.514517	5.44313e-27
23.497548	5.70883e-27
23.480578	5.9875e-27
23.463609	6.27977e-27
23.446639	6.58631e-27
23.429670	6.90781e-27
23.412701	7.245e-27
23.395731	7.59865e-27
23.378762	7.96956e-27
23.361793	8.35857e-27
23.344823	8.76657e-27
23.327854	9.19448e-27
23.310884	9.64327e-27
23.293915	1.0114e-26
23.276946	1.06076e-26
23.259976	1.11254e-26
23.243007	1.16684e-26
23.226038	1.2238e-26
23.209068	1.28353e-26
23.192099	1.34618e-26
23.175129	1.41188e-26
23.158160	1.4808e-26
23.141191	1.55307e-26
23.124221	1.62887e-26
23.107252	1.70838e-26
23.090283	1.79176e-26
23.073313	1.87921e-26
23.056344	1.97093e-26
23.039374	2.06712e-26
23.022405	2.16801e-26
23.005436	2.27382e-26
22.988466	2.3848e-26
22.971497	2.50119e-26
22.954528	2.62326e-26
22.937558	2.75129e-26
22.920589	2.88557e-26
22.903619	3.0264e-26
22.886650	3.1741e-26
22.869681	3.329e-26
22.852711	3.49147e-26
22.835742	3.66187e-26
22.818772	3.84058e-26
22.801803	4.02801e-26
22.784834	4.22458e-26
22.767864	4.43075e-26
22.750895	4.64698e-26
22.733926	4.87376e-26
22.716956	5.11161e-26
22.699987	5.36106e-26
22.683017	5.62268e-26
22.666048	5.89707e-26
22.649079	6.18485e-26
22.632109	6.48667e-26
22.615140	6.80321e-26
22.598171	7.1352e-26
22.581201	7.48339e-26
22.564232	7.84857e-26
22.547262	8.23157e-26
22.530293	8.63325e-26
22.513324	9.05453e-26
22.496354	9.49637e-26
22.479385	9.95976e-26
22.462416	1.04458e-25
22.445446	1.09555e-25
22.428477	1.14901e-25
22.411507	1.20507e-25
22.394538	1.26388e-25
22.377569	1.32555e-25
22.360599	1.39023e-25
22.343630	1.45806e-25
22.326661	1.52921e-25
22.309691	1.60382e-25
22.292722	1.68208e-25
22.275752	1.76415e-25
22.258783	1.85023e-25
22.241814	1.94051e-25
22.224844	2.03519e-25
22.207875	2.13449e-25
22.190906	2.23864e-25
22.173936	2.34786e-25
22.156967	2.46242e-25
22.139997	2.58256e-25
22.123028	2.70857e-25
22.106059	2.84072e-25
22.089089	2.97932e-25
22.072120	3.12468e-25
22.055151	3.27713e-25
22.038181	3.43701e-25
22.021212	3.6047e-25
22.004242	3.78057e-25
21.987273	3.96501e-25
21.970304	4.15846e-25
21.953334	4.36134e-25
21.936365	4.57411e-25
21.919396	4.79727e-25
21.902426	5.03131e-25
21.885457	5.27677e-25
21.868487	5.5342e-25
21.851518	5.80418e-25
21.834549	6.08734e-25
21.817579	6.38431e-25
21.800610	6.69577e-25
21.783641	7.02241e-25
21.766671	7.36499e-25
21.749702	7.72428e-25
21.732732	8.10109e-25
21.715763	8.49629e-25
21.698794	8.91076e-25
21.681824	9.34544e-25
21.664855	9.80133e-25
21.647886	1.02794e-24
21.630916	1.07809e-24
21.613947	1.13068e-24
21.596977	1.18583e-24
21.580008	1.24368e-24
21.563039	1.30435e-24
21.546069	1.36797e-24
21.529100	1.4347e-24
21.512131	1.50468e-24
21.495161	1.57808e-24
21.478192	1.65505e-24
21.461222	1.73578e-24
21.444253	1.82045e-24
21.427284	1.90924e-24
21.410314	2.00237e-24
21.393345	2.10004e-24
21.376376	2.20247e-24
21.359406	2.3099e-24
21.342437	2.42256e-24
21.325467	2.54072e-24
21.308498	2.66465e-24
21.291529	2.79461e-24
21.274559	2.93092e-24
21.257590	3.07387e-24
21.240621	3.22379e-24
21.223651	3.38102e-24
21.206682	3.54592e-24
21.189712	3.71887e-24
21.172743	3.90024e-24
21.155774	4.09046e-24
21.138804	4.28996e-24
21.121835	4.49918e-24
21.104866	4.71861e-24
21.087896	4.94873e-24
21.070927	5.19008e-24
21.053957	5.4432e-24
21.036988	5.70866e-24
21.020019	5.98706e-24
21.003049	6.27904e-24
20.986080	6.58525e-24
20.969111	6.9064e-24
20.952141	7.2432e-24
20.935172	7.59643e-24
20.918202	7.96688e-24
20.901233	8.3554e-24
20.884264	8.76285e-24
20.867294	9.19018e-24
20.850325	9.63833e-24
20.833356	1.01083e-23
20.816386	1.06013e-23
20.799417	1.11182e-23
20.782447	1.16604e-23
20.765478	1.2229e-23
20.748509	1.28253e-23
20.731539	1.34507e-23
20.714570	1.41066e-23
20.697601	1.47944e-23
20.680631	1.55158e-23
20.663662	1.62724e-23
20.646692	1.70658e-23
20.629723	1.7898e-23
20.612754	1.87707e-23
20.595784	1.96859e-23
20.578815	2.06458e-23
20.561846	2.16524e-23
20.544876	2.27082e-23
20.527907	2.38154e-23
20.510937	2.49766e-23
20.493968	2.61943e-23
20.476999	2.74715e-23
20.460029	2.88109e-23
20.443060	3.02156e-23
20.426091	3.16888e-23
20.409121	3.32338e-23
20.392152	3.48541e-23
20.375182	3.65534e-23
20.358213	3.83355e-23
20.341244	4.02045e-23
20.324274	4.21646e-23
20.307305	4.42202e-23
20.290336	4.63761e-23
20.273366	4.8637e-23
20.256397	5.10081e-23
20.239427	5.34948e-23
20.222458	5.61027e-23
20.205489	5.88378e-23
20.188519	6.17061e-23
20.171550	6.47143e-23
20.154581	6.7869e-23
20.137611	7.11776e-23
20.120642	7.46474e-23
20.103672	7.82863e-23
20.086703	8.21026e-23
20.069734	8.61048e-23
20.052764	9.03022e-23
20.035795	9.47041e-23
20.018826	9.93205e-23
20.001856	1.04162e-22
19.984887	1.09239e-22
19.967917	1.14564e-22
19.950948	1.20149e-22
19.933979	1.26005e-22
19.917009	1.32147e-22
19.900040	1.38588e-22
19.883071	1.45343e-22
19.866101	1.52428e-22
19.849132	1.59858e-22
19.832162	1.67649e-22
19.815193	1.75821e-22
19.798224	1.8439e-22
19.781254	1.93377e-22
19.764285	2.02803e-22
19.747316	2.12687e-22
19.730346	2.23053e-22
19.713377	2.33925e-22
19.696407	2.45326e-22
19.679438	2.57282e-22
19.662469	2.69822e-22
19.645499	2.82972e-22
19.628530	2.96763e-22
19.611561	3.11226e-22
19.594591	3.26394e-22
19.577622	3.42301e-22
19.560652	3.58983e-22
19.543683	3.76477e-22
19.526714	3.94824e-22
19.509744	4.14066e-22
19.492775	4.34244e-22
19.475805	4.55406e-22
19.458836	4.77599e-22
19.441867	5.00873e-22
19.424897	5.25282e-22
19.407928	5.50879e-22
19.390959	5.77724e-22
19.373989	6.05876e-22
19.357020	6.354e-22
19.340050	6.66363e-22
19.323081	6.98834e-22
19.306112	7.32887e-22
19.289142	7.68598e-22
19.272173	8.0605e-22
19.255204	8.45327e-22
19.238234	8.86516e-22
19.221265	9.29713e-22
19.204295	9.75013e-22
19.187326	1.02252e-21
19.170357	1.07234e-21
19.153387	1.12459e-21
19.136418	1.17939e-21
19.119449	1.23685e-21
19.102479	1.29711e-21
19.085510	1.36031e-21
19.068540	1.42659e-21
19.051571	1.49609e-21
19.034602	1.56898e-21
19.017632	1.64543e-21
19.000663	1.72559e-21
18.983694	1.80966e-21
18.966724	1.89783e-21
18.949755	1.99029e-21
18.932785	2.08725e-21
18.915816	2.18894e-21
18.898847	2.29558e-21
18.881877	2.40741e-21
18.864908	2.52469e-21
18.847939	2.64768e-21
18.830969	2.77666e-21
18.814000	2.91193e-21
18.797030	3.05378e-21
18.780061	3.20254e-21
18.763092	3.35855e-21
18.746122	3.52216e-21
18.729153	3.69373e-21
18.712184	3.87366e-21
18.695214	4.06235e-21
18.678245	4.26023e-21
18.661275	4.46775e-21
18.644306	4.68538e-21
18.627337	4.9136e-21
18.610367	5.15294e-21
18.593398	5.40393e-21
18.576429	5.66715e-21
18.559459	5.94318e-21
18.542490	6.23265e-21
18.525520	6.53623e-21
18.508551	6.85458e-21
18.491582	7.18844e-21
18.474612	7.53855e-21
18.457643	7.90572e-21
18.440674	8.29076e-21
18.423704	8.69455e-21
18.406735	9.118e-21
18.389765	9.56208e-21
18.372796	1.00278e-20
18.355827	1.05161e-20
18.338857	1.10283e-20
18.321888	1.15654e-20
18.304919	1.21286e-20
18.287949	1.27193e-20
18.270980	1.33387e-20
18.254010	1.39883e-20
18.237041	1.46695e-20
18.220072	1.53838e-20
18.203102	1.6133e-20
18.186133	1.69186e-20
18.169164	1.77425e-20
18.152194	1.86065e-20
18.135225	1.95125e-20
18.118255	2.04627e-20
18.101286	2.14591e-20
18.084317	2.2504e-20
18.067347	2.35998e-20
18.050378	2.47489e-20
18.033409	2.5954e-20
18.016439	2.72177e-20
17.999470	2.8543e-20
17.982500	2.99327e-20
17.965531	3.13902e-20
17.948562	3.29185e-20
17.931592	3.45213e-20
17.914623	3.62021e-20
17.897654	3.79647e-20
17.880684	3.9813e-20
17.863715	4.17514e-20
17.846745	4.37841e-20
17.829776	4.59158e-20
17.812807	4.81512e-20
17.795837	5.04954e-20
17.778868	5.29537e-20
17.761899	5.55317e-20
17.744929	5.82351e-20
17.727960	6.10701e-20
17.710990	6.40431e-20
17.694021	6.71608e-20
17.677052	7.04303e-20
17.660082	7.38588e-20
17.643113	7.74542e-20
17.626144	8.12246e-20
17.609174	8.51785e-20
17.592205	8.93248e-20
17.575235	9.36729e-20
17.558266	9.82325e-20
17.541297	1.03014e-19
17.524327	1.08028e-19
17.507358	1.13287e-19
17.490389	1.18801e-19
17.473419	1.24583e-19
17.456450	1.30647e-19
17.439480	1.37006e-19
17.422511	1.43675e-19
17.405542	1.50667e-19
17.388572	1.58001e-19
17.371603	1.6569e-19
17.354634	1.73755e-19
17.337664	1.82211e-19
17.320695	1.91079e-19
17.303725	2.00378e-19
17.286756	2.1013e-19
17.269787	2.20357e-19
17.252817	2.31081e-19
17.235848	2.42326e-19
17.218879	2.54119e-19
17.201909	2.66486e-19
17.184940	2.79454e-19
17.167970	2.93053e-19
17.151001	3.07314e-19
17.134032	3.22269e-19
17.117062	3.37951e-19
17.100093	3.54396e-19
17.083124	3.71641e-19
17.066154	3.89725e-19
17.049185	4.08688e-19
17.032215	4.28574e-19
17.015246	4.49428e-19
16.998277	4.71296e-19
16.981307	4.94227e-19
16.964338	5.18275e-19
16.947369	5.43491e-19
16.930399	5.69935e-19
16.913430	5.97665e-19
16.896460	6.26743e-19
16.879491	6.57236e-19
16.862522	6.89212e-19
16.845552	7.22743e-19
16.828583	7.57906e-19
16.811614	7.94778e-19
16.794644	8.33444e-19
16.777675	8.7399e-19
16.760705	9.16508e-19
16.743736	9.61094e-19
16.726767	1.00785e-18
16.709797	1.05688e-18
16.692828	1.10829e-18
16.675859	1.1622e-18
16.658889	1.21874e-18
16.641920	1.27802e-18
16.624950	1.34019e-18
16.607981	1.40538e-18
16.591012	1.47374e-18
16.574042	1.54543e-18
16.557073	1.6206e-18
16.540104	1.69942e-18
16.523134	1.78208e-18
16.506165	1.86876e-18
16.489195	1.95965e-18
16.472226	2.05496e-18
16.455257	2.15491e-18
16.438287	2.25972e-18
16.421318	2.36962e-18
16.404349	2.48487e-18
16.387379	2.60571e-18
16.370410	2.73244e-18
16.353440	2.86533e-18
16.336471	3.00467e-18
16.319502	3.15079e-18
16.302532	3.30402e-18
16.285563	3.46469e-18
16.268593	3.63318e-18
16.251624	3.80985e-18
16.234655	3.99512e-18
16.217685	4.18939e-18
16.200716	4.39311e-18
16.183747	4.60673e-18
16.166777	4.83073e-18
16.149808	5.06562e-18
16.132838	5.31193e-18
16.115869	5.57021e-18
16.098900	5.84105e-18
16.081930	6.12505e-18
16.064961	6.42285e-18
16.047992	6.73513e-18
16.031022	7.06259e-18
16.014053	7.40597e-18
15.997083	7.76603e-18
15.980114	8.14359e-18
15.963145	8.53951e-18
15.946175	8.95466e-18
15.929206	9.38999e-18
15.912237	9.84648e-18
15.895267	1.03252e-17
15.878298	1.08271e-17
15.861328	1.13534e-17
15.844359	1.19053e-17
15.827390	1.24841e-17
15.810420	1.30909e-17
15.793451	1.37272e-17
15.776482	1.43945e-17
15.759512	1.50942e-17
15.742543	1.58279e-17
15.725573	1.65972e-17
15.708604	1.74039e-17
15.691635	1.82498e-17
15.674665	1.91368e-17
15.657696	2.0067e-17
15.640727	2.10423e-17
15.623757	2.20649e-17
15.606788	2.31373e-17
15.589818	2.42618e-17
15.572849	2.54409e-17
15.555880	2.66773e-17
15.538910	2.79738e-17
15.521941	2.93332e-17
15.504972	3.07587e-17
15.488002	3.22534e-17
15.471033	3.38208e-17
15.454063	3.54642e-17
15.437094	3.71876e-17
15.420125	3.89946e-17
15.403155	4.08894e-17
15.386186	4.28762e-17
15.369217	4.49596e-17
15.352247	4.71441e-17
15.335278	4.94348e-17
15.318308	5.18367e-17
15.301339	5.43553e-17
15.284370	5.69962e-17
15.267400	5.97653e-17
15.250431	6.2669e-17
15.233462	6.57137e-17
15.216492	6.89062e-17
15.199523	7.22538e-17
15.182553	7.57639e-17
15.165584	7.94446e-17
15.148615	8.33039e-17
15.131645	8.73507e-17
15.114676	9.1594e-17
15.097707	9.60433e-17
15.080737	1.00709e-16
15.063768	1.05601e-16
15.046798	1.1073e-16
15.029829	1.16109e-16
15.012860	1.21748e-16
14.995890	1.27662e-16
14.978921	1.33863e-16
14.961952	1.40364e-16
14.944982	1.47182e-16
14.928013	1.5433e-16
14.911043	1.61825e-16
14.894074	1.69685e-16
14.877105	1.77925e-16
14.860135	1.86566e-16
14.843166	1.95627e-16
14.826197	2.05127e-16
14.809227	2.15088e-16
14.792258	2.25533e-16
14.775288	2.36485e-16
14.758319	2.47969e-16
14.741350	2.6001e-16
14.724380	2.72635e-16
14.707411	2.85874e-16
14.690442	2.99755e-16
14.673472	3.14309e-16
14.656503	3.2957e-16
14.639533	3.45572e-16
14.622564	3.6235e-16
14.605595	3.79943e-16
14.588625	3.98389e-16
14.571656	4.1773e-16
14.554687	4.38011e-16
14.537717	4.59275e-16
14.520748	4.81571e-16
14.503778	5.04949e-16
14.486809	5.29462e-16
14.469840	5.55164e-16
14.452870	5.82113e-16
14.435901	6.1037e-16
14.418932	6.39998e-16
14.401962	6.71064e-16
14.384993	7.03637e-16
14.368023	7.3779e-16
14.351054	7.736e-16
14.334085	8.11148e-16
14.317115	8.50517e-16
14.300146	8.91796e-16
14.283177	9.35078e-16
14.266207	9.80459e-16
14.249238	1.02804e-15
14.232268	1.07793e-15
14.215299	1.13024e-15
14.198330	1.18509e-15
14.181360	1.2426e-15
14.164391	1.3029e-15
14.147422	1.36613e-15
14.130452	1.43242e-15
14.113483	1.50192e-15
14.096513	1.5748e-15
14.079544	1.65121e-15
14.062575	1.73133e-15
14.045605	1.81533e-15
14.028636	1.90341e-15
14.011667	1.99575e-15
13.994697	2.09258e-15
13.977728	2.1941e-15
13.960758	2.30055e-15
13.943789	2.41215e-15
13.926820	2.52917e-15
13.909850	2.65186e-15
13.892881	2.78051e-15
13.875912	2.91538e-15
13.858942	3.0568e-15
13.841973	3.20508e-15
13.825003	3.36054e-15
13.808034	3.52354e-15
13.791065	3.69445e-15
13.774095	3.87364e-15
13.757126	4.06151e-15
13.740157	4.2585e-15
13.723187	4.46503e-15
13.706218	4.68158e-15
13.689248	4.90862e-15
13.672279	5.14667e-15
13.655310	5.39625e-15
13.638340	5.65794e-15
13.621371	5.9323e-15
13.604402	6.21997e-15
13.587432	6.52158e-15
13.570463	6.8378e-15
13.553493	7.16936e-15
13.536524	7.51698e-15
13.519555	7.88144e-15
13.502585	8.26357e-15
13.485616	8.66422e-15
13.468647	9.08428e-15
13.451677	9.52469e-15
13.434708	9.98645e-15
13.417738	1.04706e-14
13.400769	1.09782e-14
13.383800	1.15104e-14
13.366830	1.20683e-14
13.349861	1.26533e-14
13.332892	1.32667e-14
13.315922	1.39097e-14
13.298953	1.45839e-14
13.281983	1.52908e-14
13.265014	1.60319e-14
13.248045	1.68089e-14
13.231075	1.76236e-14
13.214106	1.84777e-14
13.197137	1.93732e-14
13.180167	2.03121e-14
13.163198	2.12964e-14
13.146228	2.23284e-14
13.129259	2.34104e-14
13.112290	2.45448e-14
13.095320	2.57342e-14
13.078351	2.69811e-14
13.061382	2.82885e-14
13.044412	2.96591e-14
13.027443	3.10961e-14
13.010473	3.26027e-14
12.993504	3.41822e-14
12.976535	3.58383e-14
12.959565	3.75745e-14
12.942596	3.93948e-14
12.925626	4.13032e-14
12.908657	4.3304e-14
12.891688	4.54016e-14
12.874718	4.76009e-14
12.857749	4.99066e-14
12.840780	5.23239e-14
12.823810	5.48582e-14
12.806841	5.75152e-14
12.789871	6.03008e-14
12.772902	6.32213e-14
12.755933	6.62831e-14
12.738963	6.94931e-14
12.721994	7.28584e-14
12.705025	7.63866e-14
12.688055	8.00856e-14
12.671086	8.39636e-14
12.654116	8.80293e-14
12.637147	9.22917e-14
12.620178	9.67604e-14
12.603208	1.01445e-13
12.586239	1.06357e-13
12.569270	1.11506e-13
12.552300	1.16905e-13
12.535331	1.22564e-13
12.518361	1.28498e-13
12.501392	1.34718e-13
12.484423	1.41239e-13
12.467453	1.48076e-13
12.450484	1.55244e-13
12.433515	1.62758e-13
12.416545	1.70636e-13
12.399576	1.78895e-13
12.382606	1.87553e-13
12.365637	1.9663e-13
12.348668	2.06147e-13
12.331698	2.16123e-13
12.314729	2.26582e-13
12.297760	2.37547e-13
12.280790	2.49041e-13
12.263821	2.61092e-13
12.246851	2.73726e-13
12.229882	2.8697e-13
12.212913	3.00855e-13
12.195943	3.15411e-13
12.178974	3.30671e-13
12.162005	3.46669e-13
12.145035	3.6344e-13
12.128066	3.81022e-13
12.111096	3.99454e-13
12.094127	4.18776e-13
12.077158	4.39033e-13
12.060188	4.60269e-13
12.043219	4.82532e-13
12.026250	5.05871e-13
12.009280	5.30337e-13
11.992311	5.55986e-13
11.975341	5.82875e-13
11.958372	6.11063e-13
11.941403	6.40613e-13
11.924433	6.71591e-13
11.907464	7.04067e-13
11.890495	7.38111e-13
11.873525	7.738e-13
11.856556	8.11214e-13
11.839586	8.50435e-13
11.822617	8.91551e-13
11.805648	9.34654e-13
11.788678	9.79839e-13
11.771709	1.02721e-12
11.754740	1.07686e-12
11.737770	1.12892e-12
11.720801	1.18348e-12
11.703831	1.24069e-12
11.686862	1.30066e-12
11.669893	1.36352e-12
11.652923	1.42942e-12
11.635954	1.4985e-12
11.618985	1.57092e-12
11.602015	1.64683e-12
11.585046	1.72641e-12
11.568076	1.80983e-12
11.551107	1.89728e-12
11.534138	1.98895e-12
11.517168	2.08505e-12
11.500199	2.18579e-12
11.483230	2.29139e-12
11.466260	2.40208e-12
11.449291	2.51812e-12
11.432321	2.63977e-12
11.415352	2.76728e-12
11.398383	2.90095e-12
11.381413	3.04106e-12
11.364444	3.18794e-12
11.347475	3.34191e-12
11.330505	3.50331e-12
11.313536	3.6725e-12
11.296566	3.84985e-12
11.279597	4.03575e-12
11.262628	4.23063e-12
11.245658	4.43491e-12
11.228689	4.64904e-12
11.211720	4.8735e-12
11.194750	5.10879e-12
11.177781	5.35543e-12
11.160811	5.61397e-12
11.143842	5.88498e-12
11.126873	6.16905e-12
11.109903	6.46683e-12
11.092934	6.77897e-12
11.075965	7.10616e-12
11.058995	7.44913e-12
11.042026	7.80863e-12
11.025056	8.18547e-12
11.008087	8.58048e-12
10.991118	8.99453e-12
10.974148	9.42854e-12
10.957179	9.88347e-12
10.940210	1.03603e-11
10.923240	1.08602e-11
10.906271	1.13841e-11
10.889301	1.19333e-11
10.872332	1.2509e-11
10.855363	1.31124e-11
10.838393	1.37449e-11
10.821424	1.44078e-11
10.804455	1.51028e-11
10.787485	1.58311e-11
10.770516	1.65946e-11
10.753546	1.73949e-11
10.736577	1.82337e-11
10.719608	1.9113e-11
10.702638	2.00345e-11
10.685669	2.10005e-11
10.668700	2.2013e-11
10.651730	2.30743e-11
10.634761	2.41867e-11
10.617791	2.53526e-11
10.600822	2.65747e-11
10.583853	2.78556e-11
10.566883	2.91982e-11
10.549914	3.06055e-11
10.532945	3.20805e-11
10.515975	3.36265e-11
10.499006	3.5247e-11
10.482036	3.69454e-11
10.465067	3.87256e-11
10.448098	4.05915e-11
10.431128	4.25472e-11
10.414159	4.4597e-11
10.397190	4.67454e-11
10.380220	4.89973e-11
10.363251	5.13574e-11
10.346281	5.38312e-11
10.329312	5.64239e-11
10.312343	5.91414e-11
10.295373	6.19896e-11
10.278404	6.49749e-11
10.261435	6.81037e-11
10.244465	7.1383e-11
10.227496	7.482e-11
10.210526	7.84223e-11
10.193557	8.21978e-11
10.176588	8.61549e-11
10.159618	9.03022e-11
10.142649	9.46489e-11
10.125680	9.92047e-11
10.108710	1.03979e-10
10.091741	1.08984e-10
10.074771	1.14228e-10
10.057802	1.19725e-10
10.040833	1.25486e-10
10.023863	1.31524e-10
10.006894	1.37852e-10
9.989925	1.44484e-10
9.972955	1.51435e-10
9.955986	1.5872e-10
9.939016	1.66355e-10
9.922047	1.74356e-10
9.905078	1.82742e-10
9.888108	1.91531e-10
9.871139	2.00741e-10
9.854170	2.10394e-10
9.837200	2.20511e-10
9.820231	2.31113e-10
9.803261	2.42225e-10
9.786292	2.5387e-10
9.769323	2.66074e-10
9.752353	2.78864e-10
9.735384	2.92267e-10
9.718415	3.06314e-10
9.701445	3.21036e-10
9.684476	3.36463e-10
9.667506	3.52632e-10
9.650537	3.69576e-10
9.633568	3.87332e-10
9.616598	4.05941e-10
9.599629	4.25443e-10
9.582659	4.4588e-10
9.565690	4.67297e-10
9.548721	4.89741e-10
9.531751	5.13262e-10
9.514782	5.37911e-10
9.497813	5.63741e-10
9.480843	5.9081e-10
9.463874	6.19177e-10
9.446904	6.48904e-10
9.429935	6.80055e-10
9.412966	7.127e-10
9.395996	7.46909e-10
9.379027	7.82758e-10
9.362058	8.20325e-10
9.345088	8.59691e-10
9.328119	9.00944e-10
9.311149	9.44172e-10
9.294180	9.89472e-10
9.277211	1.03694e-09
9.260241	1.08668e-09
9.243272	1.13881e-09
9.226303	1.19343e-09
9.209333	1.25067e-09
9.192364	1.31064e-09
9.175394	1.37349e-09
9.158425	1.43935e-09
9.141456	1.50836e-09
9.124486	1.58067e-09
9.107517	1.65644e-09
9.090548	1.73584e-09
9.073578	1.81903e-09
9.056609	1.90621e-09
9.039639	1.99756e-09
9.022670	2.09327e-09
9.005701	2.19357e-09
8.988731	2.29866e-09
8.971762	2.40877e-09
8.954793	2.52415e-09
8.937823	2.64505e-09
8.920854	2.77172e-09
8.903884	2.90446e-09
8.886915	3.04353e-09
8.869946	3.18925e-09
8.852976	3.34194e-09
8.836007	3.50192e-09
8.819038	3.66954e-09
8.802068	3.84517e-09
8.785099	4.02919e-09
8.768129	4.22199e-09
8.751160	4.42401e-09
8.734191	4.63567e-09
8.717221	4.85744e-09
8.700252	5.08979e-09
8.683283	5.33323e-09
8.666313	5.5883e-09
8.649344	5.85553e-09
8.632374	6.13552e-09
8.615405	6.42886e-09
8.598436	6.7362e-09
8.581466	7.0582e-09
8.564497	7.39556e-09
8.547528	7.749e-09
8.530558	8.1193e-09
8.513589	8.50725e-09
8.496619	8.9137e-09
8.479650	9.33952e-09
8.462681	9.78564e-09
8.445711	1.0253e-08
8.428742	1.07427e-08
8.411773	1.12556e-08
8.394803	1.1793e-08
8.377834	1.2356e-08
8.360864	1.29459e-08
8.343895	1.35638e-08
8.326926	1.42111e-08
8.309956	1.48892e-08
8.292987	1.55996e-08
8.276018	1.63438e-08
8.259048	1.71235e-08
8.242079	1.79402e-08
8.225109	1.87958e-08
8.208140	1.96921e-08
8.191171	2.0631e-08
8.174201	2.16145e-08
8.157232	2.26448e-08
8.140263	2.37241e-08
8.123293	2.48547e-08
8.106324	2.60391e-08
8.089354	2.72797e-08
8.072385	2.85792e-08
8.055416	2.99405e-08
8.038446	3.13664e-08
8.021477	3.286e-08
8.004508	3.44246e-08
7.987538	3.60634e-08
7.970569	3.778e-08
7.953599	3.95781e-08
7.936630	4.14615e-08
7.919661	4.34343e-08
7.902691	4.55006e-08
7.885722	4.76649e-08
7.868753	4.99319e-08
7.851783	5.23063e-08
7.834814	5.47933e-08
7.817844	5.73982e-08
7.800875	6.01264e-08
7.783906	6.2984e-08
7.766936	6.59769e-08
7.749967	6.91115e-08
7.732998	7.23946e-08
7.716028	7.58331e-08
7.699059	7.94344e-08
7.682089	8.32061e-08
7.665120	8.71563e-08
7.648151	9.12933e-08
7.631181	9.5626e-08
7.614212	1.00164e-07
7.597243	1.04916e-07
7.580273	1.09892e-07
7.563304	1.15104e-07
7.546334	1.20563e-07
7.529365	1.26279e-07
7.512396	1.32265e-07
7.495426	1.38534e-07
7.478457	1.45098e-07
7.461488	1.51973e-07
7.444518	1.59172e-07
7.427549	1.6671e-07
7.410579	1.74605e-07
7.393610	1.82871e-07
7.376641	1.91527e-07
7.359671	2.00592e-07
7.342702	2.10083e-07
7.325733	2.20022e-07
7.308763	2.30428e-07
7.291794	2.41325e-07
7.274824	2.52735e-07
7.257855	2.64682e-07
7.240886	2.77191e-07
7.223916	2.90289e-07
7.206947	3.04003e-07
7.189978	3.18362e-07
7.173008	3.33395e-07
7.156039	3.49136e-07
7.139069	3.65615e-07
7.122100	3.82869e-07
7.105131	4.00933e-07
7.088161	4.19846e-07
7.071192	4.39645e-07
7.054223	4.60374e-07
7.037253	4.82075e-07
7.020284	5.04794e-07
7.003314	5.28578e-07
6.986345	5.53476e-07
6.969376	5.79541e-07
6.952406	6.06827e-07
6.935437	6.35391e-07
6.918468	6.65291e-07
6.901498	6.96591e-07
6.884529	7.29355e-07
6.867559	7.63651e-07
6.850590	7.9955e-07
6.833621	8.37126e-07
6.816651	8.76459e-07
6.799682	9.17628e-07
6.782713	9.60719e-07
6.765743	1.00582e-06
6.748774	1.05303e-06
6.731804	1.10243e-06
6.714835	1.15414e-06
6.697866	1.20826e-06
6.680896	1.26491e-06
6.663927	1.32418e-06
6.646958	1.38622e-06
6.629988	1.45114e-06
6.613019	1.51909e-06
6.596049	1.59019e-06
6.579080	1.6646e-06
6.562111	1.74246e-06
6.545141	1.82394e-06
6.528172	1.90919e-06
6.511203	1.99841e-06
6.494233	2.09176e-06
6.477264	2.18944e-06
6.460294	2.29164e-06
6.443325	2.39857e-06
6.426356	2.51046e-06
6.409386	2.62752e-06
6.392417	2.74999e-06
6.375447	2.87812e-06
6.358478	3.01217e-06
6.341509	3.15241e-06
6.324539	3.29912e-06
6.307570	3.4526e-06
6.290601	3.61315e-06
6.273631	3.7811e-06
6.256662	3.95678e-06
6.239692	4.14054e-06
6.222723	4.33276e-06
6.205754	4.5338e-06
6.188784	4.74409e-06
6.171815	4.96403e-06
6.154846	5.19405e-06
6.137876	5.43463e-06
6.120907	5.68622e-06
6.103937	5.94934e-06
6.086968	6.22449e-06
6.069999	6.51223e-06
6.053029	6.81311e-06
6.036060	7.12773e-06
6.019091	7.45671e-06
6.002121	7.80068e-06
5.985152	8.16033e-06
5.968182	8.53635e-06
5.951213	8.92947e-06
5.934244	9.34046e-06
5.917274	9.77012e-06
5.900305	1.02193e-05
5.883336	1.06888e-05
5.866366	1.11796e-05
5.849397	1.16925e-05
5.832427	1.22287e-05
5.815458	1.27891e-05
5.798489	1.33748e-05
5.781519	1.39869e-05
5.764550	1.46266e-05
5.747581	1.5295e-05
5.730611	1.59935e-05
5.713642	1.67233e-05
5.696672	1.74859e-05
5.679703	1.82826e-05
5.662734	1.9115e-05
5.645764	1.99846e-05
5.628795	2.0893e-05
5.611826	2.18418e-05
5.594856	2.2833e-05
5.577887	2.38681e-05
5.560917	2.49493e-05
5.543948	2.60784e-05
5.526979	2.72575e-05
5.510009	2.84887e-05
5.493040	2.97742e-05
5.476071	3.11164e-05
5.459101	3.25177e-05
5.442132	3.39805e-05
5.425162	3.55075e-05
5.408193	3.71013e-05
5.391224	3.87648e-05
5.374254	4.05008e-05
5.357285	4.23124e-05
5.340316	4.42027e-05
5.323346	4.61749e-05
5.306377	4.82325e-05
5.289407	5.03788e-05
5.272438	5.26176e-05
5.255469	5.49526e-05
5.238499	5.73876e-05
5.221530	5.99267e-05
5.204561	6.25741e-05
5.187591	6.5334e-05
5.170622	6.8211e-05
5.153652	7.12095e-05
5.136683	7.43343e-05
5.119714	7.75904e-05
5.102744	8.09828e-05
5.085775	8.45167e-05
5.068806	8.81974e-05
5.051836	9.20304e-05
5.034867	9.60215e-05
5.017897	0.000100176
5.000928	0.000104501
4.983959	0.000109002
4.966989	0.000113684
4.950020	0.000118556
4.933051	0.000123622
4.916081	0.00012889
4.899112	0.000134367
4.882142	0.000140058
4.865173	0.000145972
4.848204	0.000152116
4.831234	0.000158495
4.814265	0.000165118
4.797296	0.00017199
4.780326	0.00017912
4.763357	0.000186514
4.746387	0.000194179
4.729418	0.000202121
4.712449	0.000210346
4.695479	0.000218861
4.678510	0.000227671
4.661541	0.00023678
4.644571	0.000246194
4.627602	0.000255914
4.610632	0.000265945
4.593663	0.000276287
4.576694	0.000286941
4.559724	0.000297903
4.542755	0.000309171
4.525786	0.000320738
4.508816	0.000332595
4.491847	0.000344729
4.474877	0.000357122
4.457908	0.000369752
4.440939	0.00038259
4.423969	0.000395597
4.407000	0.000408724
4.390031	0.000421909
4.373061	0.000435069
4.356092	0.000448094
4.339122	0.000460835
4.322153	0.000473077
4.305184	0.000484492
4.288214	0.000494486
&
```
