## Supplementary material for "All-at-once RNA folding with 3D motif prediction framed by evolutionary information": RF02803_PyrR205.cacofold.helixcov

```
# RMs = 3 L = 62

# RM_HELIX NESTED 18-21 28-31, nbp = 4 nbp_cov = 0
# pvals: 0.937915,0.937915,0.937915,0.937915
# aggregated NONE
NESTED  :::::::::::::::::<<<<_____>>>>:::::::::::::::::::::::::::::::
        :::::::::::::::::::::::::::::::::::::::::::::::::::::::::::::

# RM_HELIX NESTED 7-12 39-44, nbp = 6 nbp_cov = 0
# pvals: 0.937915,0.937915,0.937915,0.937915,0.937915,0.937915
# aggregated NONE
NESTED  ::::::<<<<<<_________________________>>>>>>::::::::::::::::::
        :::::::::::::::::::::::::::::::::::::::::::::::::::::::::::::

# RM_HELIX NESTED 45-48 53-56, nbp = 4 nbp_cov = 0
# pvals: 0.937915,0.937915,0.937915,0.937915
# aggregated NONE
NESTED  :::::::::::::::::::::::::::::::::::::::::::<<<<____>>>>::::::
        :::::::::::::::::::::::::::::::::::::::::::::::::::::::::::::
```
