## Supplementary material for "All-at-once RNA folding with 3D motif prediction framed by evolutionary information": RF02803_PyrR205.cacofold.power

```
# Power analysis of CaCoFold structure 
#
# Powertype = SINGLE SUBSTITUTIONS
# covary  left_pos      right_pos    substitutions      power
#----------------------------------------------------------------
          7		44		0		0.00
          8		43		0		0.00
          9		42		2		0.00
          10		41		0		0.00
          11		40		0		0.00
          12		39		1		0.00
          18		31		0		0.00
          19		30		0		0.00
          20		29		0		0.00
          21		28		1		0.00
          45		56		1		0.00
          46		55		0		0.00
          47		54		0		0.00
          48		53		0		0.00
#
# BPAIRS 14
# avg substitutions per BP  0.4
# BPAIRS expected to covary 0.0 +/- 0.0
# BPAIRS observed to covary 0
#
```
