## Supplementary material for "All-at-once RNA folding with 3D motif prediction framed by evolutionary information": RF02803_PyrR205.helixcov

```
# RMs = 2 L = 62

# RM_HELIX NESTED 17-21 27-31, nbp = 5 nbp_cov = 0
# pvals: 0.937915,0.937915,0.937915,0.937915,0.971803
# aggregated NONE
NESTED  ::::::::::::::::<<<<<____>>>>>:::::::::::::::::::::::::::::::
        :::::::::::::::::::::::::::::::::::::::::::::::::::::::::::::

# RM_HELIX NESTED 4-14 37-45, nbp = 9 nbp_cov = 0
# pvals: 0.952926,0.937915,0.937915,0.937915,0.937915,0.937915,0.937915,0.937915,0.937915
# aggregated NONE
NESTED  :::<<<--<<<<<<_____________________>>>>>>>>>:::::::::::::::::
        :::::::::::::::::::::::::::::::::::::::::::::::::::::::::::::
```
