## Supplementary material for "All-at-once RNA folding with 3D motif prediction framed by evolutionary information": RF02803_PyrR205.power

```
# Power analysis of given structure 
#
# Powertype = SINGLE SUBSTITUTIONS
# covary  left_pos      right_pos    substitutions      power
#----------------------------------------------------------------
          4		45		3		0.02
          5		44		0		0.00
          6		43		0		0.00
          9		42		2		0.00
          10		41		0		0.00
          11		40		0		0.00
          12		39		1		0.00
          13		38		0		0.00
          14		37		0		0.00
          17		31		0		0.00
          18		30		0		0.00
          19		29		0		0.00
          20		28		0		0.00
          21		27		1		0.00
#
# BPAIRS 14
# avg substitutions per BP  0.5
# BPAIRS expected to covary 0.0 +/- 0.1
# BPAIRS observed to covary 0
#
```
