## Supplementary material for "All-at-once RNA folding with 3D motif prediction framed by evolutionary information": RF02803_PyrR205.surv

```
-0.000000	0.0714286
-0.004349	0.857143
-0.098946	0.928571
-0.272372	1
&
3.527237	0.000550661
3.306513	0.00110132
2.959660	0.00165198
1.461889	0.00220264
1.319995	0.0027533
1.256931	0.00330396
1.178101	0.00385463
0.988909	0.00440529
0.862781	0.00495595
0.736653	0.00550661
0.705121	0.00605727
0.673589	0.00660793
0.657823	0.00715859
0.578993	0.00770925
0.547461	0.00825991
0.484397	0.00881057
0.452865	0.00936123
0.437099	0.00991189
0.389801	0.0104626
0.358269	0.0110132
0.279439	0.0126652
0.232141	0.0137665
0.200609	0.0143172
0.121779	0.0148678
0.058715	0.0154185
0.027183	0.0159692
0.011417	0.0170705
-0.004349	0.968062
-0.020115	0.968612
-0.067414	0.969163
-0.083180	0.969714
-0.098946	0.970264
-0.114712	0.972467
-0.146244	0.974119
-0.162010	0.97522
-0.177776	0.976322
-0.193542	0.976872
-0.209308	0.977974
-0.225074	0.978524
-0.240840	0.979075
-0.256606	0.980176
-0.272372	0.98293
-0.288138	0.984581
-0.303904	0.986233
-0.335436	0.987335
-0.351202	0.988987
-0.398500	0.990088
-0.430032	0.990639
-0.461564	0.99174
-0.493096	0.993392
-0.508862	0.993943
-0.524628	0.994493
-0.571926	0.995595
-0.698054	0.996696
-0.729586	0.997247
-0.792650	0.997797
-0.934544	0.998348
-0.950310	0.998899
-1.123736	0.999449
-1.186800	1
&
5.608350	2.73224e-06
5.561052	5.46448e-06
5.529520	1.0929e-05
5.450690	1.36612e-05
5.387626	1.91257e-05
5.324562	2.45902e-05
5.308796	3.00546e-05
5.293030	3.27869e-05
5.245732	3.55191e-05
5.229966	4.09836e-05
5.214200	4.37158e-05
5.198434	4.64481e-05
5.166902	5.19126e-05
5.151136	5.46448e-05
5.135370	6.01093e-05
5.119604	6.55738e-05
5.103838	6.8306e-05
5.088072	7.37705e-05
5.056540	7.9235e-05
5.040774	9.56284e-05
5.025008	0.00010929
5.009242	0.000120219
4.993476	0.000128415
4.961944	0.000131148
4.946178	0.000136612
4.930412	0.000139344
4.914646	0.000142077
4.898880	0.000147541
4.851582	0.000150273
4.835816	0.000153005
4.788518	0.000155738
4.678156	0.000161202
4.630858	0.000163934
4.615092	0.000166667
4.583560	0.000169399
4.331303	0.000172131
4.220941	0.000174863
4.157877	0.000177596
3.858323	0.000180328
3.700663	0.00018306
3.669131	0.000188525
3.653365	0.000196721
3.637599	0.000215847
3.621833	0.000259563
3.606067	0.000314208
3.590301	0.000355191
3.574535	0.000398907
3.558769	0.00042623
3.543003	0.000445355
3.527237	0.00047541
3.511471	0.000491803
3.495705	0.000502732
3.479939	0.000516393
3.464173	0.000519126
3.448407	0.000527322
3.432641	0.000538251
3.338045	0.000540984
3.322279	0.000543716
3.306513	0.000546448
3.290747	0.000551913
3.274981	0.000554645
3.243449	0.000560109
3.227683	0.000571038
3.211917	0.00057377
3.196151	0.000581967
3.180385	0.000584699
3.164619	0.000592896
3.148853	0.000601093
3.133087	0.000606557
3.117321	0.000614754
3.101555	0.000628415
3.085789	0.000642077
3.070023	0.00065847
3.054257	0.000680328
3.038491	0.000713115
3.022725	0.000721311
3.006958	0.00073224
2.991192	0.000737705
2.975426	0.000756831
2.959660	0.000762295
2.943894	0.000775956
2.928128	0.000778689
2.912362	0.000789617
2.896596	0.000795082
2.880830	0.000806011
2.865064	0.000819672
2.849298	0.000822404
2.833532	0.000830601
2.817766	0.000844262
2.802000	0.000863388
2.786234	0.000877049
2.770468	0.00089071
2.754702	0.000907104
2.738936	0.000931694
2.723170	0.000948087
2.707404	0.000986339
2.691638	0.00101093
2.675872	0.00106284
2.660106	0.00109016
2.644340	0.00112022
2.628574	0.00115574
2.612808	0.00118852
2.597042	0.00120219
2.581276	0.00122404
2.565510	0.00124044
2.549744	0.00125956
2.533978	0.00127322
2.518212	0.00130874
2.502446	0.0013388
2.486680	0.00135519
2.470914	0.00137705
2.455148	0.00139071
2.439382	0.00142077
2.423616	0.00142896
2.407850	0.00143716
2.392084	0.00146995
2.376318	0.0014918
2.360552	0.00152459
2.344786	0.00154372
2.329020	0.00158197
2.313254	0.00159836
2.297488	0.00162022
2.281722	0.00165301
2.265956	0.00167213
2.250190	0.00169672
2.234424	0.00171858
2.218658	0.0017541
2.202892	0.00177869
2.187126	0.00181421
2.171360	0.00184153
2.155594	0.00186066
2.139828	0.00189071
2.124062	0.00191257
2.108296	0.00194809
2.092530	0.00197268
2.076764	0.0019918
2.060998	0.00201639
2.045232	0.00203825
2.029466	0.00205738
2.013700	0.00209016
1.997934	0.0020929
1.982168	0.00211749
1.966402	0.00214754
1.950636	0.0021612
1.934870	0.00218579
1.919104	0.00221311
1.903338	0.00222678
1.887572	0.0022377
1.871806	0.00225956
1.856040	0.00228142
1.840274	0.00229781
1.824508	0.0023306
1.808742	0.00235519
1.792976	0.00236066
1.777210	0.00238525
1.761444	0.00242077
1.745678	0.00243716
1.729912	0.0025
1.714146	0.00255464
1.698380	0.00261475
1.682614	0.00266667
1.666848	0.00272404
1.651082	0.00288525
1.635316	0.00303825
1.619550	0.00319399
1.603784	0.00328415
1.588018	0.00337432
1.572252	0.00347541
1.556486	0.00356557
1.540720	0.00365847
1.524954	0.00371858
1.509188	0.00382787
1.493422	0.00392623
1.477655	0.00401913
1.461889	0.00410929
1.446123	0.00419399
1.430357	0.00429508
1.414591	0.0044153
1.398825	0.0044918
1.383059	0.00460109
1.367293	0.00471038
1.351527	0.00484153
1.335761	0.00497814
1.319995	0.00509563
1.304229	0.0052377
1.288463	0.00535246
1.272697	0.00551366
1.256931	0.00565301
1.241165	0.00577049
1.225399	0.00590164
1.209633	0.0060765
1.193867	0.0062541
1.178101	0.00660656
1.162335	0.00701639
1.146569	0.00729781
1.130803	0.00754372
1.115037	0.00770492
1.099271	0.00793169
1.083505	0.00810656
1.067739	0.00825137
1.051973	0.00843169
1.036207	0.00858743
1.020441	0.00876776
1.004675	0.0089071
0.988909	0.00908197
0.973143	0.00927049
0.957377	0.0094235
0.941611	0.00960656
0.925845	0.00975137
0.910079	0.00995355
0.894313	0.0101421
0.878547	0.0103087
0.862781	0.0104672
0.847015	0.0106284
0.831249	0.0107869
0.815483	0.0109399
0.799717	0.0110984
0.783951	0.0112923
0.768185	0.0114344
0.752419	0.0116175
0.736653	0.0117923
0.720887	0.0119781
0.705121	0.0121885
0.689355	0.0123962
0.673589	0.0125765
0.657823	0.0127404
0.642057	0.0129235
0.626291	0.0130902
0.610525	0.013276
0.594759	0.0134426
0.578993	0.0136366
0.563227	0.0138497
0.547461	0.0140628
0.531695	0.0142978
0.515929	0.0145164
0.500163	0.0147951
0.484397	0.0150929
0.468631	0.0154399
0.452865	0.0157978
0.437099	0.016112
0.421333	0.0164044
0.405567	0.016735
0.389801	0.0170164
0.374035	0.0173989
0.358269	0.0178579
0.342503	0.018388
0.326737	0.0188934
0.310971	0.0193689
0.295205	0.0197486
0.279439	0.0200191
0.263673	0.0203989
0.247907	0.0207896
0.232141	0.0212213
0.216375	0.0216393
0.200609	0.0220219
0.184843	0.0224727
0.169077	0.0229973
0.153311	0.0235683
0.137545	0.0241038
0.121779	0.0245546
0.106013	0.0250792
0.090247	0.0255437
0.074481	0.025959
0.058715	0.0264235
0.042949	0.0269645
0.027183	0.0275464
0.011417	0.0282213
-0.004349	0.937915
-0.020115	0.939861
-0.035881	0.942227
-0.051647	0.944954
-0.067414	0.947484
-0.083180	0.950448
-0.098946	0.952926
-0.114712	0.955254
-0.130478	0.957582
-0.146244	0.959437
-0.162010	0.961115
-0.177776	0.962768
-0.193542	0.964221
-0.209308	0.965724
-0.225074	0.96726
-0.240840	0.968839
-0.256606	0.970374
-0.272372	0.971803
-0.288138	0.973036
-0.303904	0.974167
-0.319670	0.975246
-0.335436	0.976191
-0.351202	0.97726
-0.366968	0.978298
-0.382734	0.97921
-0.398500	0.980145
-0.414266	0.981068
-0.430032	0.981811
-0.445798	0.982656
-0.461564	0.983577
-0.477330	0.984342
-0.493096	0.985131
-0.508862	0.98606
-0.524628	0.986847
-0.540394	0.987527
-0.556160	0.988221
-0.571926	0.988937
-0.587692	0.989574
-0.603458	0.990224
-0.619224	0.990803
-0.634990	0.991339
-0.650756	0.991842
-0.666522	0.992404
-0.682288	0.992888
-0.698054	0.993361
-0.713820	0.993809
-0.729586	0.994197
-0.745352	0.994538
-0.761118	0.994863
-0.776884	0.99527
-0.792650	0.995658
-0.808416	0.996063
-0.824182	0.996391
-0.839948	0.996653
-0.855714	0.996902
-0.871480	0.997175
-0.887246	0.997429
-0.903012	0.997642
-0.918778	0.997858
-0.934544	0.998046
-0.950310	0.998251
-0.966076	0.998377
-0.981842	0.998527
-0.997608	0.998708
-1.013374	0.998836
-1.029140	0.998962
-1.044906	0.999079
-1.060672	0.999161
-1.076438	0.999243
-1.092204	0.999317
-1.107970	0.999377
-1.123736	0.999421
-1.139502	0.999503
-1.155268	0.999574
-1.171034	0.999628
-1.186800	0.999691
-1.202566	0.999713
-1.218332	0.999751
-1.234098	0.999776
-1.249864	0.999798
-1.265630	0.999809
-1.281396	0.999831
-1.297162	0.999855
-1.312928	0.999874
-1.328694	0.999902
-1.344460	0.999918
-1.360226	0.999932
-1.375992	0.999948
-1.391758	0.999954
-1.407524	0.999962
-1.423290	0.999975
-1.439056	0.999984
-1.470588	0.999986
-1.502120	0.999989
-1.517886	0.999997
-1.565184	1
&
21.358594	8.38093e-13
21.342828	8.52413e-13
21.327062	8.66978e-13
21.311296	8.81792e-13
21.295530	8.9686e-13
21.279764	9.12185e-13
21.263998	9.27772e-13
21.248232	9.43626e-13
21.232466	9.59751e-13
21.216700	9.76152e-13
21.200934	9.92833e-13
21.185168	1.0098e-12
21.169402	1.02706e-12
21.153636	1.04461e-12
21.137870	1.06246e-12
21.122104	1.08062e-12
21.106338	1.09909e-12
21.090572	1.11787e-12
21.074806	1.13697e-12
21.059040	1.15641e-12
21.043274	1.17617e-12
21.027508	1.19627e-12
21.011742	1.21672e-12
20.995976	1.23752e-12
20.980210	1.25867e-12
20.964444	1.28018e-12
20.948678	1.30206e-12
20.932912	1.32432e-12
20.917146	1.34696e-12
20.901380	1.36998e-12
20.885614	1.3934e-12
20.869848	1.41722e-12
20.854082	1.44145e-12
20.838316	1.46609e-12
20.822550	1.49115e-12
20.806784	1.51664e-12
20.791018	1.54257e-12
20.775252	1.56894e-12
20.759486	1.59576e-12
20.743720	1.62304e-12
20.727954	1.65079e-12
20.712188	1.67901e-12
20.696422	1.70772e-12
20.680656	1.73692e-12
20.664890	1.76661e-12
20.649124	1.79682e-12
20.633358	1.82754e-12
20.617592	1.85879e-12
20.601826	1.89057e-12
20.586060	1.9229e-12
20.570294	1.95578e-12
20.554528	1.98922e-12
20.538762	2.02323e-12
20.522996	2.05783e-12
20.507230	2.09302e-12
20.491464	2.12881e-12
20.475698	2.16522e-12
20.459932	2.20224e-12
20.444166	2.2399e-12
20.428400	2.27821e-12
20.412634	2.31717e-12
20.396868	2.3568e-12
20.381102	2.39711e-12
20.365336	2.4381e-12
20.349570	2.4798e-12
20.333804	2.52221e-12
20.318038	2.56535e-12
20.302272	2.60923e-12
20.286506	2.65386e-12
20.270740	2.69925e-12
20.254974	2.74542e-12
20.239208	2.79238e-12
20.223442	2.84014e-12
20.207676	2.88872e-12
20.191910	2.93814e-12
20.176144	2.98839e-12
20.160378	3.03951e-12
20.144612	3.09151e-12
20.128846	3.1444e-12
20.113080	3.19819e-12
20.097314	3.2529e-12
20.081548	3.30855e-12
20.065782	3.36515e-12
20.050016	3.42272e-12
20.034250	3.48128e-12
20.018484	3.54084e-12
20.002718	3.60142e-12
19.986952	3.66303e-12
19.971186	3.72571e-12
19.955420	3.78945e-12
19.939654	3.85429e-12
19.923888	3.92024e-12
19.908122	3.98732e-12
19.892356	4.05554e-12
19.876590	4.12494e-12
19.860824	4.19552e-12
19.845058	4.26732e-12
19.829291	4.34034e-12
19.813525	4.41461e-12
19.797759	4.49016e-12
19.781993	4.567e-12
19.766227	4.64515e-12
19.750461	4.72465e-12
19.734695	4.8055e-12
19.718929	4.88775e-12
19.703163	4.9714e-12
19.687397	5.05648e-12
19.671631	5.14302e-12
19.655865	5.23105e-12
19.640099	5.32058e-12
19.624333	5.41164e-12
19.608567	5.50427e-12
19.592801	5.59849e-12
19.577035	5.69431e-12
19.561269	5.79178e-12
19.545503	5.89092e-12
19.529737	5.99176e-12
19.513971	6.09433e-12
19.498205	6.19865e-12
19.482439	6.30476e-12
19.466673	6.41269e-12
19.450907	6.52247e-12
19.435141	6.63414e-12
19.419375	6.74771e-12
19.403609	6.86323e-12
19.387843	6.98073e-12
19.372077	7.10025e-12
19.356311	7.22181e-12
19.340545	7.34546e-12
19.324779	7.47122e-12
19.309013	7.59914e-12
19.293247	7.72926e-12
19.277481	7.8616e-12
19.261715	7.99622e-12
19.245949	8.13314e-12
19.230183	8.2724e-12
19.214417	8.41406e-12
19.198651	8.55814e-12
19.182885	8.70469e-12
19.167119	8.85376e-12
19.151353	9.00538e-12
19.135587	9.1596e-12
19.119821	9.31646e-12
19.104055	9.47602e-12
19.088289	9.6383e-12
19.072523	9.80338e-12
19.056757	9.97128e-12
19.040991	1.01421e-11
19.025225	1.03158e-11
19.009459	1.04925e-11
18.993693	1.06722e-11
18.977927	1.0855e-11
18.962161	1.10409e-11
18.946395	1.123e-11
18.930629	1.14224e-11
18.914863	1.1618e-11
18.899097	1.18171e-11
18.883331	1.20195e-11
18.867565	1.22254e-11
18.851799	1.24348e-11
18.836033	1.26479e-11
18.820267	1.28645e-11
18.804501	1.30849e-11
18.788735	1.33091e-11
18.772969	1.35371e-11
18.757203	1.37691e-11
18.741437	1.4005e-11
18.725671	1.42449e-11
18.709905	1.4489e-11
18.694139	1.47373e-11
18.678373	1.49898e-11
18.662607	1.52466e-11
18.646841	1.55079e-11
18.631075	1.57736e-11
18.615309	1.60439e-11
18.599543	1.63189e-11
18.583777	1.65985e-11
18.568011	1.6883e-11
18.552245	1.71723e-11
18.536479	1.74666e-11
18.520713	1.77659e-11
18.504947	1.80704e-11
18.489181	1.83801e-11
18.473415	1.86951e-11
18.457649	1.90155e-11
18.441883	1.93415e-11
18.426117	1.9673e-11
18.410351	2.00102e-11
18.394585	2.03532e-11
18.378819	2.0702e-11
18.363053	2.10569e-11
18.347287	2.14179e-11
18.331521	2.1785e-11
18.315755	2.21585e-11
18.299988	2.25383e-11
18.284222	2.29247e-11
18.268456	2.33177e-11
18.252690	2.37175e-11
18.236924	2.41241e-11
18.221158	2.45377e-11
18.205392	2.49584e-11
18.189626	2.53863e-11
18.173860	2.58216e-11
18.158094	2.62643e-11
18.142328	2.67146e-11
18.126562	2.71727e-11
18.110796	2.76386e-11
18.095030	2.81126e-11
18.079264	2.85946e-11
18.063498	2.9085e-11
18.047732	2.95837e-11
18.031966	3.00911e-11
18.016200	3.06071e-11
18.000434	3.1132e-11
17.984668	3.16659e-11
17.968902	3.2209e-11
17.953136	3.27614e-11
17.937370	3.33233e-11
17.921604	3.38948e-11
17.905838	3.44762e-11
17.890072	3.50675e-11
17.874306	3.5669e-11
17.858540	3.62809e-11
17.842774	3.69032e-11
17.827008	3.75362e-11
17.811242	3.81801e-11
17.795476	3.88351e-11
17.779710	3.95013e-11
17.763944	4.01789e-11
17.748178	4.08682e-11
17.732412	4.15693e-11
17.716646	4.22825e-11
17.700880	4.30079e-11
17.685114	4.37458e-11
17.669348	4.44964e-11
17.653582	4.52598e-11
17.637816	4.60364e-11
17.622050	4.68263e-11
17.606284	4.76298e-11
17.590518	4.84471e-11
17.574752	4.92784e-11
17.558986	5.01241e-11
17.543220	5.09842e-11
17.527454	5.18591e-11
17.511688	5.27491e-11
17.495922	5.36544e-11
17.480156	5.45752e-11
17.464390	5.55118e-11
17.448624	5.64646e-11
17.432858	5.74337e-11
17.417092	5.84194e-11
17.401326	5.94221e-11
17.385560	6.04421e-11
17.369794	6.14795e-11
17.354028	6.25348e-11
17.338262	6.36083e-11
17.322496	6.47002e-11
17.306730	6.58108e-11
17.290964	6.69406e-11
17.275198	6.80898e-11
17.259432	6.92587e-11
17.243666	7.04477e-11
17.227900	7.16572e-11
17.212134	7.28875e-11
17.196368	7.41389e-11
17.180602	7.54118e-11
17.164836	7.67066e-11
17.149070	7.80237e-11
17.133304	7.93634e-11
17.117538	8.07262e-11
17.101772	8.21123e-11
17.086006	8.35224e-11
17.070240	8.49567e-11
17.054474	8.64156e-11
17.038708	8.78996e-11
17.022942	8.94092e-11
17.007176	9.09447e-11
16.991410	9.25066e-11
16.975644	9.40954e-11
16.959878	9.57115e-11
16.944112	9.73554e-11
16.928346	9.90276e-11
16.912580	1.00729e-10
16.896814	1.02459e-10
16.881048	1.04219e-10
16.865282	1.06009e-10
16.849516	1.0783e-10
16.833750	1.09682e-10
16.817984	1.11567e-10
16.802218	1.13483e-10
16.786452	1.15433e-10
16.770685	1.17416e-10
16.754919	1.19433e-10
16.739153	1.21485e-10
16.723387	1.23573e-10
16.707621	1.25696e-10
16.691855	1.27856e-10
16.676089	1.30053e-10
16.660323	1.32287e-10
16.644557	1.34561e-10
16.628791	1.36873e-10
16.613025	1.39225e-10
16.597259	1.41618e-10
16.581493	1.44051e-10
16.565727	1.46527e-10
16.549961	1.49045e-10
16.534195	1.51607e-10
16.518429	1.54213e-10
16.502663	1.56863e-10
16.486897	1.59559e-10
16.471131	1.62302e-10
16.455365	1.65092e-10
16.439599	1.6793e-10
16.423833	1.70816e-10
16.408067	1.73753e-10
16.392301	1.7674e-10
16.376535	1.79778e-10
16.360769	1.82869e-10
16.345003	1.86013e-10
16.329237	1.89211e-10
16.313471	1.92464e-10
16.297705	1.95773e-10
16.281939	1.99139e-10
16.266173	2.02563e-10
16.250407	2.06046e-10
16.234641	2.09589e-10
16.218875	2.13194e-10
16.203109	2.1686e-10
16.187343	2.20589e-10
16.171577	2.24383e-10
16.155811	2.28241e-10
16.140045	2.32167e-10
16.124279	2.3616e-10
16.108513	2.40221e-10
16.092747	2.44353e-10
16.076981	2.48556e-10
16.061215	2.52831e-10
16.045449	2.5718e-10
16.029683	2.61604e-10
16.013917	2.66104e-10
15.998151	2.70682e-10
15.982385	2.75339e-10
15.966619	2.80075e-10
15.950853	2.84894e-10
15.935087	2.89795e-10
15.919321	2.94781e-10
15.903555	2.99853e-10
15.887789	3.05012e-10
15.872023	3.1026e-10
15.856257	3.15599e-10
15.840491	3.2103e-10
15.824725	3.26554e-10
15.808959	3.32173e-10
15.793193	3.3789e-10
15.777427	3.43705e-10
15.761661	3.4962e-10
15.745895	3.55637e-10
15.730129	3.61758e-10
15.714363	3.67984e-10
15.698597	3.74318e-10
15.682831	3.8076e-10
15.667065	3.87314e-10
15.651299	3.93981e-10
15.635533	4.00763e-10
15.619767	4.07662e-10
15.604001	4.1468e-10
15.588235	4.21819e-10
15.572469	4.29081e-10
15.556703	4.36468e-10
15.540937	4.43983e-10
15.525171	4.51627e-10
15.509405	4.59403e-10
15.493639	4.67313e-10
15.477873	4.7536e-10
15.462107	4.83546e-10
15.446341	4.91872e-10
15.430575	5.00343e-10
15.414809	5.08959e-10
15.399043	5.17724e-10
15.383277	5.2664e-10
15.367511	5.35711e-10
15.351745	5.44937e-10
15.335979	5.54323e-10
15.320213	5.63871e-10
15.304447	5.73584e-10
15.288681	5.83464e-10
15.272915	5.93514e-10
15.257149	6.03738e-10
15.241382	6.14139e-10
15.225616	6.24719e-10
15.209850	6.35482e-10
15.194084	6.4643e-10
15.178318	6.57568e-10
15.162552	6.68897e-10
15.146786	6.80423e-10
15.131020	6.92147e-10
15.115254	7.04073e-10
15.099488	7.16206e-10
15.083722	7.28548e-10
15.067956	7.41103e-10
15.052190	7.53875e-10
15.036424	7.66867e-10
15.020658	7.80084e-10
15.004892	7.93529e-10
14.989126	8.07206e-10
14.973360	8.21119e-10
14.957594	8.35272e-10
14.941828	8.4967e-10
14.926062	8.64317e-10
14.910296	8.79217e-10
14.894530	8.94374e-10
14.878764	9.09792e-10
14.862998	9.25477e-10
14.847232	9.41433e-10
14.831466	9.57665e-10
14.815700	9.74177e-10
14.799934	9.90975e-10
14.784168	1.00806e-09
14.768402	1.02544e-09
14.752636	1.04313e-09
14.736870	1.06112e-09
14.721104	1.07942e-09
14.705338	1.09803e-09
14.689572	1.11697e-09
14.673806	1.13623e-09
14.658040	1.15583e-09
14.642274	1.17577e-09
14.626508	1.19605e-09
14.610742	1.21668e-09
14.594976	1.23767e-09
14.579210	1.25902e-09
14.563444	1.28074e-09
14.547678	1.30283e-09
14.531912	1.32531e-09
14.516146	1.34818e-09
14.500380	1.37144e-09
14.484614	1.3951e-09
14.468848	1.41918e-09
14.453082	1.44366e-09
14.437316	1.46858e-09
14.421550	1.49392e-09
14.405784	1.5197e-09
14.390018	1.54593e-09
14.374252	1.57261e-09
14.358486	1.59975e-09
14.342720	1.62736e-09
14.326954	1.65545e-09
14.311188	1.68403e-09
14.295422	1.7131e-09
14.279656	1.74267e-09
14.263890	1.77276e-09
14.248124	1.80336e-09
14.232358	1.83449e-09
14.216592	1.86617e-09
14.200826	1.89839e-09
14.185060	1.93117e-09
14.169294	1.96451e-09
14.153528	1.99843e-09
14.137762	2.03294e-09
14.121996	2.06805e-09
14.106230	2.10377e-09
14.090464	2.1401e-09
14.074698	2.17706e-09
14.058932	2.21466e-09
14.043166	2.25291e-09
14.027400	2.29183e-09
14.011634	2.33142e-09
13.995868	2.37169e-09
13.980102	2.41266e-09
13.964336	2.45434e-09
13.948570	2.49674e-09
13.932804	2.53988e-09
13.917038	2.58376e-09
13.901272	2.62841e-09
13.885506	2.67382e-09
13.869740	2.72002e-09
13.853974	2.76703e-09
13.838208	2.81484e-09
13.822442	2.86349e-09
13.806676	2.91298e-09
13.790910	2.96332e-09
13.775144	3.01454e-09
13.759378	3.06665e-09
13.743612	3.11965e-09
13.727846	3.17358e-09
13.712079	3.22844e-09
13.696313	3.28425e-09
13.680547	3.34103e-09
13.664781	3.39879e-09
13.649015	3.45755e-09
13.633249	3.51733e-09
13.617483	3.57815e-09
13.601717	3.64002e-09
13.585951	3.70297e-09
13.570185	3.767e-09
13.554419	3.83215e-09
13.538653	3.89842e-09
13.522887	3.96585e-09
13.507121	4.03444e-09
13.491355	4.10422e-09
13.475589	4.17521e-09
13.459823	4.24744e-09
13.444057	4.32091e-09
13.428291	4.39566e-09
13.412525	4.47171e-09
13.396759	4.54907e-09
13.380993	4.62778e-09
13.365227	4.70785e-09
13.349461	4.78931e-09
13.333695	4.87219e-09
13.317929	4.9565e-09
13.302163	5.04228e-09
13.286397	5.12954e-09
13.270631	5.21832e-09
13.254865	5.30863e-09
13.239099	5.40052e-09
13.223333	5.494e-09
13.207567	5.5891e-09
13.191801	5.68585e-09
13.176035	5.78428e-09
13.160269	5.88442e-09
13.144503	5.9863e-09
13.128737	6.08995e-09
13.112971	6.19539e-09
13.097205	6.30267e-09
13.081439	6.41181e-09
13.065673	6.52284e-09
13.049907	6.6358e-09
13.034141	6.75073e-09
13.018375	6.86765e-09
13.002609	6.9866e-09
12.986843	7.10761e-09
12.971077	7.23073e-09
12.955311	7.35599e-09
12.939545	7.48342e-09
12.923779	7.61306e-09
12.908013	7.74496e-09
12.892247	7.87915e-09
12.876481	8.01567e-09
12.860715	8.15456e-09
12.844949	8.29587e-09
12.829183	8.43963e-09
12.813417	8.58589e-09
12.797651	8.73469e-09
12.781885	8.88608e-09
12.766119	9.0401e-09
12.750353	9.19679e-09
12.734587	9.35621e-09
12.718821	9.5184e-09
12.703055	9.68341e-09
12.687289	9.85129e-09
12.671523	1.00221e-08
12.655757	1.01959e-08
12.639991	1.03727e-08
12.624225	1.05525e-08
12.608459	1.07355e-08
12.592693	1.09217e-08
12.576927	1.11111e-08
12.561161	1.13038e-08
12.545395	1.14999e-08
12.529629	1.16993e-08
12.513863	1.19023e-08
12.498097	1.21087e-08
12.482331	1.23188e-08
12.466565	1.25325e-08
12.450799	1.275e-08
12.435033	1.29712e-08
12.419267	1.31963e-08
12.403501	1.34253e-08
12.387735	1.36582e-08
12.371969	1.38953e-08
12.356203	1.41364e-08
12.340437	1.43818e-08
12.324671	1.46314e-08
12.308905	1.48854e-08
12.293139	1.51438e-08
12.277373	1.54067e-08
12.261607	1.56741e-08
12.245841	1.59463e-08
12.230075	1.62231e-08
12.214309	1.65048e-08
12.198543	1.67914e-08
12.182776	1.7083e-08
12.167010	1.73797e-08
12.151244	1.76815e-08
12.135478	1.79887e-08
12.119712	1.83011e-08
12.103946	1.8619e-08
12.088180	1.89424e-08
12.072414	1.92715e-08
12.056648	1.96063e-08
12.040882	1.9947e-08
12.025116	2.02935e-08
12.009350	2.06462e-08
11.993584	2.10049e-08
11.977818	2.137e-08
11.962052	2.17414e-08
11.946286	2.21192e-08
11.930520	2.25037e-08
11.914754	2.28949e-08
11.898988	2.32928e-08
11.883222	2.36978e-08
11.867456	2.41098e-08
11.851690	2.45289e-08
11.835924	2.49554e-08
11.820158	2.53894e-08
11.804392	2.58309e-08
11.788626	2.62801e-08
11.772860	2.67371e-08
11.757094	2.72021e-08
11.741328	2.76753e-08
11.725562	2.81567e-08
11.709796	2.86465e-08
11.694030	2.91448e-08
11.678264	2.96519e-08
11.662498	3.01678e-08
11.646732	3.06927e-08
11.630966	3.12268e-08
11.615200	3.17702e-08
11.599434	3.23231e-08
11.583668	3.28856e-08
11.567902	3.3458e-08
11.552136	3.40404e-08
11.536370	3.46329e-08
11.520604	3.52358e-08
11.504838	3.58493e-08
11.489072	3.64734e-08
11.473306	3.71085e-08
11.457540	3.77546e-08
11.441774	3.84121e-08
11.426008	3.90811e-08
11.410242	3.97617e-08
11.394476	4.04542e-08
11.378710	4.11589e-08
11.362944	4.18759e-08
11.347178	4.26054e-08
11.331412	4.33476e-08
11.315646	4.41029e-08
11.299880	4.48713e-08
11.284114	4.56532e-08
11.268348	4.64488e-08
11.252582	4.72583e-08
11.236816	4.80819e-08
11.221050	4.892e-08
11.205284	4.97727e-08
11.189518	5.06404e-08
11.173752	5.15232e-08
11.157986	5.24215e-08
11.142220	5.33355e-08
11.126454	5.42656e-08
11.110688	5.52119e-08
11.094922	5.61747e-08
11.079156	5.71545e-08
11.063390	5.81513e-08
11.047624	5.91657e-08
11.031858	6.01978e-08
11.016092	6.1248e-08
11.000326	6.23166e-08
10.984560	6.34039e-08
10.968794	6.45102e-08
10.953028	6.5636e-08
10.937262	6.67815e-08
10.921496	6.7947e-08
10.905730	6.9133e-08
10.889964	7.03397e-08
10.874198	7.15676e-08
10.858432	7.28171e-08
10.842666	7.40884e-08
10.826900	7.53821e-08
10.811134	7.66984e-08
10.795368	7.80378e-08
10.779602	7.94007e-08
10.763836	8.07876e-08
10.748070	8.21987e-08
10.732304	8.36346e-08
10.716538	8.50957e-08
10.700772	8.65824e-08
10.685006	8.80953e-08
10.669240	8.96346e-08
10.653473	9.1201e-08
10.637707	9.27949e-08
10.621941	9.44168e-08
10.606175	9.60672e-08
10.590409	9.77465e-08
10.574643	9.94553e-08
10.558877	1.01194e-07
10.543111	1.02964e-07
10.527345	1.04764e-07
10.511579	1.06596e-07
10.495813	1.0846e-07
10.480047	1.10357e-07
10.464281	1.12288e-07
10.448515	1.14252e-07
10.432749	1.16251e-07
10.416983	1.18285e-07
10.401217	1.20355e-07
10.385451	1.22461e-07
10.369685	1.24604e-07
10.353919	1.26785e-07
10.338153	1.29004e-07
10.322387	1.31262e-07
10.306621	1.3356e-07
10.290855	1.35898e-07
10.275089	1.38278e-07
10.259323	1.40699e-07
10.243557	1.43163e-07
10.227791	1.45671e-07
10.212025	1.48222e-07
10.196259	1.50818e-07
10.180493	1.53461e-07
10.164727	1.56149e-07
10.148961	1.58885e-07
10.133195	1.61669e-07
10.117429	1.64503e-07
10.101663	1.67386e-07
10.085897	1.7032e-07
10.070131	1.73305e-07
10.054365	1.76343e-07
10.038599	1.79435e-07
10.022833	1.82581e-07
10.007067	1.85783e-07
9.991301	1.89041e-07
9.975535	1.92357e-07
9.959769	1.95731e-07
9.944003	1.99165e-07
9.928237	2.02659e-07
9.912471	2.06215e-07
9.896705	2.09833e-07
9.880939	2.13515e-07
9.865173	2.17263e-07
9.849407	2.21076e-07
9.833641	2.24957e-07
9.817875	2.28906e-07
9.802109	2.32925e-07
9.786343	2.37015e-07
9.770577	2.41177e-07
9.754811	2.45413e-07
9.739045	2.49723e-07
9.723279	2.5411e-07
9.707513	2.58574e-07
9.691747	2.63117e-07
9.675981	2.6774e-07
9.660215	2.72445e-07
9.644449	2.77234e-07
9.628683	2.82106e-07
9.612917	2.87065e-07
9.597151	2.92112e-07
9.581385	2.97248e-07
9.565619	3.02475e-07
9.549853	3.07794e-07
9.534087	3.13207e-07
9.518321	3.18716e-07
9.502555	3.24323e-07
9.486789	3.30029e-07
9.471023	3.35835e-07
9.455257	3.41745e-07
9.439491	3.47759e-07
9.423725	3.5388e-07
9.407959	3.60109e-07
9.392193	3.66449e-07
9.376427	3.72901e-07
9.360661	3.79467e-07
9.344895	3.86149e-07
9.329129	3.9295e-07
9.313363	3.99872e-07
9.297597	4.06916e-07
9.281831	4.14085e-07
9.266065	4.21381e-07
9.250299	4.28807e-07
9.234533	4.36364e-07
9.218767	4.44055e-07
9.203001	4.51883e-07
9.187235	4.5985e-07
9.171469	4.67958e-07
9.155703	4.7621e-07
9.139937	4.84609e-07
9.124170	4.93157e-07
9.108404	5.01856e-07
9.092638	5.10711e-07
9.076872	5.19722e-07
9.061106	5.28893e-07
9.045340	5.38228e-07
9.029574	5.47728e-07
9.013808	5.57398e-07
8.998042	5.67239e-07
8.982276	5.77255e-07
8.966510	5.87449e-07
8.950744	5.97825e-07
8.934978	6.08385e-07
8.919212	6.19133e-07
8.903446	6.30073e-07
8.887680	6.41207e-07
8.871914	6.52539e-07
8.856148	6.64073e-07
8.840382	6.75812e-07
8.824616	6.87761e-07
8.808850	6.99922e-07
8.793084	7.123e-07
8.777318	7.24899e-07
8.761552	7.37722e-07
8.745786	7.50774e-07
8.730020	7.64058e-07
8.714254	7.7758e-07
8.698488	7.91342e-07
8.682722	8.0535e-07
8.666956	8.19608e-07
8.651190	8.3412e-07
8.635424	8.48892e-07
8.619658	8.63927e-07
8.603892	8.7923e-07
8.588126	8.94807e-07
8.572360	9.10662e-07
8.556594	9.268e-07
8.540828	9.43227e-07
8.525062	9.59947e-07
8.509296	9.76966e-07
8.493530	9.94289e-07
8.477764	1.01192e-06
8.461998	1.02987e-06
8.446232	1.04814e-06
8.430466	1.06674e-06
8.414700	1.08566e-06
8.398934	1.10493e-06
8.383168	1.12454e-06
8.367402	1.14451e-06
8.351636	1.16483e-06
8.335870	1.18552e-06
8.320104	1.20657e-06
8.304338	1.228e-06
8.288572	1.24982e-06
8.272806	1.27203e-06
8.257040	1.29464e-06
8.241274	1.31765e-06
8.225508	1.34107e-06
8.209742	1.36492e-06
8.193976	1.38919e-06
8.178210	1.4139e-06
8.162444	1.43905e-06
8.146678	1.46466e-06
8.130912	1.49072e-06
8.115146	1.51725e-06
8.099380	1.54426e-06
8.083614	1.57176e-06
8.067848	1.59975e-06
8.052082	1.62824e-06
8.036316	1.65724e-06
8.020550	1.68677e-06
8.004784	1.71683e-06
7.989018	1.74743e-06
7.973252	1.77857e-06
7.957486	1.81028e-06
7.941720	1.84257e-06
7.925954	1.87543e-06
7.910188	1.90888e-06
7.894422	1.94294e-06
7.878656	1.97761e-06
7.862890	2.01291e-06
7.847124	2.04884e-06
7.831358	2.08543e-06
7.815592	2.12267e-06
7.799826	2.16058e-06
7.784060	2.19918e-06
7.768294	2.23848e-06
7.752528	2.27848e-06
7.736762	2.31921e-06
7.720996	2.36068e-06
7.705230	2.40289e-06
7.689464	2.44587e-06
7.673698	2.48963e-06
7.657932	2.53417e-06
7.642166	2.57953e-06
7.626400	2.6257e-06
7.610634	2.67271e-06
7.594867	2.72057e-06
7.579101	2.7693e-06
7.563335	2.81891e-06
7.547569	2.86942e-06
7.531803	2.92085e-06
7.516037	2.97321e-06
7.500271	3.02652e-06
7.484505	3.0808e-06
7.468739	3.13606e-06
7.452973	3.19233e-06
7.437207	3.24961e-06
7.421441	3.30794e-06
7.405675	3.36733e-06
7.389909	3.4278e-06
7.374143	3.48937e-06
7.358377	3.55206e-06
7.342611	3.61589e-06
7.326845	3.68088e-06
7.311079	3.74706e-06
7.295313	3.81444e-06
7.279547	3.88305e-06
7.263781	3.9529e-06
7.248015	4.02404e-06
7.232249	4.09647e-06
7.216483	4.17022e-06
7.200717	4.24532e-06
7.184951	4.32178e-06
7.169185	4.39965e-06
7.153419	4.47894e-06
7.137653	4.55967e-06
7.121887	4.64189e-06
7.106121	4.7256e-06
7.090355	4.81085e-06
7.074589	4.89766e-06
7.058823	4.98606e-06
7.043057	5.07608e-06
7.027291	5.16774e-06
7.011525	5.26109e-06
6.995759	5.35615e-06
6.979993	5.45295e-06
6.964227	5.55153e-06
6.948461	5.65191e-06
6.932695	5.75414e-06
6.916929	5.85825e-06
6.901163	5.96427e-06
6.885397	6.07225e-06
6.869631	6.1822e-06
6.853865	6.29418e-06
6.838099	6.40823e-06
6.822333	6.52437e-06
6.806567	6.64265e-06
6.790801	6.76311e-06
6.775035	6.88579e-06
6.759269	7.01074e-06
6.743503	7.13799e-06
6.727737	7.26759e-06
6.711971	7.39959e-06
6.696205	7.53402e-06
6.680439	7.67094e-06
6.664673	7.81039e-06
6.648907	7.95242e-06
6.633141	8.09708e-06
6.617375	8.24442e-06
6.601609	8.39449e-06
6.585843	8.54734e-06
6.570077	8.70303e-06
6.554311	8.86161e-06
6.538545	9.02313e-06
6.522779	9.18765e-06
6.507013	9.35522e-06
6.491247	9.52592e-06
6.475481	9.69978e-06
6.459715	9.87689e-06
6.443949	1.00573e-05
6.428183	1.02411e-05
6.412417	1.04282e-05
6.396651	1.06189e-05
6.380885	1.08132e-05
6.365119	1.1011e-05
6.349353	1.12126e-05
6.333587	1.14179e-05
6.317821	1.16271e-05
6.302055	1.18402e-05
6.286289	1.20572e-05
6.270523	1.22784e-05
6.254757	1.25036e-05
6.238991	1.27332e-05
6.223225	1.2967e-05
6.207459	1.32052e-05
6.191693	1.34479e-05
6.175927	1.36951e-05
6.160161	1.3947e-05
6.144395	1.42036e-05
6.128629	1.44651e-05
6.112863	1.47315e-05
6.097097	1.50029e-05
6.081331	1.52795e-05
6.065564	1.55613e-05
6.049798	1.58483e-05
6.034032	1.61409e-05
6.018266	1.64389e-05
6.002500	1.67426e-05
5.986734	1.70521e-05
5.970968	1.73674e-05
5.955202	1.76888e-05
5.939436	1.80162e-05
5.923670	1.83498e-05
5.907904	1.86898e-05
5.892138	1.90363e-05
5.876372	1.93893e-05
5.860606	1.97491e-05
5.844840	2.01158e-05
5.829074	2.04894e-05
5.813308	2.08702e-05
5.797542	2.12583e-05
5.781776	2.16538e-05
5.766010	2.20569e-05
5.750244	2.24677e-05
5.734478	2.28864e-05
5.718712	2.33132e-05
5.702946	2.37481e-05
5.687180	2.41914e-05
5.671414	2.46433e-05
5.655648	2.51039e-05
5.639882	2.55733e-05
5.624116	2.60519e-05
5.608350	2.65396e-05
5.592584	2.70368e-05
5.576818	2.75437e-05
5.561052	2.80604e-05
5.545286	2.85871e-05
5.529520	2.9124e-05
5.513754	2.96714e-05
5.497988	3.02294e-05
5.482222	3.07983e-05
5.466456	3.13783e-05
5.450690	3.19697e-05
5.434924	3.25726e-05
5.419158	3.31873e-05
5.403392	3.3814e-05
5.387626	3.44531e-05
5.371860	3.51047e-05
5.356094	3.57691e-05
5.340328	3.64467e-05
5.324562	3.71375e-05
5.308796	3.78421e-05
5.293030	3.85605e-05
5.277264	3.92932e-05
5.261498	4.00404e-05
5.245732	4.08024e-05
5.229966	4.15796e-05
5.214200	4.23722e-05
5.198434	4.31806e-05
5.182668	4.40052e-05
5.166902	4.48463e-05
5.151136	4.57042e-05
5.135370	4.65793e-05
5.119604	4.7472e-05
5.103838	4.83826e-05
5.088072	4.93116e-05
5.072306	5.02593e-05
5.056540	5.12262e-05
5.040774	5.22126e-05
5.025008	5.32191e-05
5.009242	5.4246e-05
4.993476	5.52938e-05
4.977710	5.6363e-05
4.961944	5.7454e-05
4.946178	5.85674e-05
4.930412	5.97036e-05
4.914646	6.08631e-05
4.898880	6.20465e-05
4.883114	6.32543e-05
4.867348	6.44871e-05
4.851582	6.57454e-05
4.835816	6.70299e-05
4.820050	6.83411e-05
4.804284	6.96796e-05
4.788518	7.10461e-05
4.772752	7.24413e-05
4.756986	7.38657e-05
4.741220	7.53202e-05
4.725454	7.68054e-05
4.709688	7.8322e-05
4.693922	7.98707e-05
4.678156	8.14525e-05
4.662390	8.3068e-05
4.646624	8.4718e-05
4.630858	8.64035e-05
4.615092	8.81252e-05
4.599326	8.98842e-05
4.583560	9.16812e-05
4.567794	9.35173e-05
4.552028	9.53934e-05
4.536261	9.73105e-05
4.520495	9.92697e-05
4.504729	0.000101272
4.488963	0.000103319
4.473197	0.000105411
4.457431	0.00010755
4.441665	0.000109736
4.425899	0.000111972
4.410133	0.000114258
4.394367	0.000116596
4.378601	0.000118987
4.362835	0.000121432
4.347069	0.000123934
4.331303	0.000126494
4.315537	0.000129113
4.299771	0.000131793
4.284005	0.000134535
4.268239	0.000137343
4.252473	0.000140217
4.236707	0.00014316
4.220941	0.000146173
4.205175	0.000149259
4.189409	0.00015242
4.173643	0.000155658
4.157877	0.000158977
4.142111	0.000162377
4.126345	0.000165863
4.110579	0.000169437
4.094813	0.000173101
4.079047	0.00017686
4.063281	0.000180716
4.047515	0.000184673
4.031749	0.000188735
4.015983	0.000192905
4.000217	0.000197187
3.984451	0.000201586
3.968685	0.000206107
3.952919	0.000210754
3.937153	0.000215533
3.921387	0.000220449
3.905621	0.000225509
3.889855	0.000230718
3.874089	0.000236085
3.858323	0.000241616
3.842557	0.00024732
3.826791	0.000253206
3.811025	0.000259284
3.795259	0.000265564
3.779493	0.000272059
3.763727	0.000278782
3.747961	0.000285747
3.732195	0.000292973
3.716429	0.000300477
3.700663	0.000308281
3.684897	0.000316412
3.669131	0.000324897
3.653365	0.000333772
3.637599	0.000343079
3.621833	0.000352869
3.606067	0.000363206
3.590301	0.000374172
3.574535	0.000385878
3.558769	0.000398476
3.543003	0.000412191
3.527237	0.000427386
3.511471	0.000444727
3.495705	0.000465813
&
```
