## Supplementary material for "All-at-once RNA folding with 3D motif prediction framed by evolutionary information": RF02804_PyrR206.surv

```
0.003279	0.0714286
-0.000260	0.928571
-0.500247	1
&
2.136782	0.000550661
1.846467	0.00110132
1.531959	0.00165198
1.298094	0.00220264
1.128743	0.0027533
0.894878	0.00330396
0.838428	0.00385463
0.781978	0.00440529
0.741657	0.00495595
0.693271	0.00550661
0.685206	0.00605727
0.604563	0.00660793
0.564242	0.00715859
0.435213	0.00770925
0.402956	0.00825991
0.354570	0.00881057
0.338441	0.00936123
0.233605	0.0104626
0.217477	0.0110132
0.209412	0.0115639
0.201348	0.0121145
0.144898	0.0126652
0.128769	0.0137665
0.112641	0.0143172
0.104576	0.0148678
0.080383	0.0154185
0.064255	0.0159692
0.031998	0.0165198
0.015869	0.0176211
-0.000260	0.807269
-0.008324	0.97522
-0.016388	0.976322
-0.032517	0.977423
-0.040581	0.977974
-0.048645	0.978524
-0.056710	0.979075
-0.064774	0.980727
-0.072838	0.981278
-0.097031	0.981828
-0.121224	0.982379
-0.129289	0.98348
-0.153481	0.984031
-0.185739	0.985132
-0.209932	0.985683
-0.217996	0.986233
-0.250253	0.987335
-0.274446	0.987885
-0.290575	0.988436
-0.306703	0.988987
-0.314768	0.989537
-0.338960	0.990088
-0.371218	0.991189
-0.395411	0.99174
-0.419604	0.992291
-0.435732	0.992841
-0.443796	0.993392
-0.524440	0.993943
-0.564761	0.994493
-0.597018	0.995595
-0.613147	0.997247
-0.629276	0.997797
-0.685726	0.998348
-0.701854	0.998899
-0.709919	0.999449
-0.726047	1
&
4.225437	2.73224e-06
4.039958	5.46448e-06
4.031894	1.0929e-05
3.935122	1.36612e-05
3.910929	1.91257e-05
3.878672	2.18579e-05
3.846415	3.00546e-05
3.838350	3.27869e-05
3.822222	3.55191e-05
3.806093	3.82514e-05
3.781900	4.91803e-05
3.773836	5.19126e-05
3.765772	5.46448e-05
3.757707	5.7377e-05
3.749643	6.28415e-05
3.725450	9.01639e-05
3.717386	9.56284e-05
3.701257	0.000101093
3.693193	0.00010929
3.677064	0.000112022
3.669000	0.000114754
3.660936	0.000128415
3.628678	0.00013388
3.620614	0.000139344
3.612550	0.000142077
3.604486	0.000144809
3.588357	0.000147541
3.572228	0.000150273
3.539971	0.000153005
3.531907	0.000155738
3.515778	0.00015847
3.491585	0.000161202
3.467392	0.000163934
3.427071	0.000166667
3.419006	0.000172131
3.378685	0.000174863
3.346428	0.000177596
3.338363	0.000180328
3.241592	0.00018306
3.217399	0.000185792
3.193206	0.000188525
3.169013	0.000193989
3.160949	0.000196721
3.144820	0.000199454
3.088370	0.00020765
3.080306	0.000218579
3.072241	0.00023224
3.064177	0.000240437
3.056113	0.000270492
3.048048	0.000284153
3.039984	0.00029235
3.031920	0.000297814
3.023855	0.000303279
3.015791	0.000325137
3.007727	0.000327869
2.999663	0.000336066
2.991598	0.000344262
2.983534	0.000346995
2.967405	0.000357923
2.959341	0.000363388
2.951277	0.00036612
2.943212	0.000368852
2.935148	0.000379781
2.927084	0.000382514
2.919019	0.000385246
2.910955	0.000393443
2.902891	0.000409836
2.894827	0.000415301
2.886762	0.00042623
2.878698	0.000431694
2.870634	0.000437158
2.862569	0.000453552
2.854505	0.000461749
2.846441	0.000469945
2.830312	0.000483607
2.822248	0.000491803
2.814183	0.000497268
2.806119	0.000505464
2.798055	0.000516393
2.789991	0.000532787
2.781926	0.000540984
2.773862	0.00054918
2.765798	0.000551913
2.757733	0.000554645
2.749669	0.000584699
2.741605	0.000592896
2.725476	0.000601093
2.709347	0.000606557
2.701283	0.000612022
2.693219	0.000617486
2.685155	0.000625683
2.677090	0.000628415
2.652897	0.00063388
2.644833	0.000639344
2.620640	0.000644809
2.612576	0.000647541
2.604511	0.000655738
2.596447	0.000663934
2.588383	0.000669399
2.580319	0.000674863
2.564190	0.000677596
2.556126	0.000680328
2.548061	0.00068306
2.539997	0.000685792
2.531933	0.000691257
2.475483	0.000699454
2.467418	0.000702186
2.451290	0.000704918
2.443225	0.000713115
2.427097	0.000721311
2.419032	0.000724044
2.410968	0.000729508
2.402904	0.000740437
2.386775	0.000743169
2.378711	0.000745902
2.330325	0.000748634
2.322261	0.000751366
2.314196	0.000754098
2.306132	0.000756831
2.298068	0.000759563
2.290004	0.000762295
2.281939	0.000765027
2.273875	0.000773224
2.257746	0.000775956
2.249682	0.000778689
2.241618	0.000786885
2.233553	0.000789617
2.225489	0.00079235
2.201296	0.000795082
2.185168	0.000800546
2.177103	0.000814208
2.160975	0.00081694
2.152910	0.000819672
2.112589	0.000825137
2.104524	0.000827869
2.088396	0.000833333
2.080332	0.00084153
2.048074	0.000844262
2.040010	0.000846995
2.023881	0.000855191
2.015817	0.000860656
2.007753	0.00086612
1.983560	0.000868852
1.967431	0.000879781
1.951303	0.000885246
1.943238	0.000896175
1.935174	0.000907104
1.927110	0.000909836
1.910981	0.000915301
1.894852	0.000920765
1.886788	0.000934426
1.878724	0.000939891
1.870660	0.000948087
1.862595	0.000959016
1.854531	0.000980874
1.846467	0.000991803
1.838402	0.001
1.830338	0.00101366
1.814209	0.00101639
1.806145	0.00102732
1.798081	0.00103825
1.790017	0.00104918
1.781952	0.00105738
1.773888	0.00107104
1.765824	0.0010765
1.757759	0.00109016
1.749695	0.00110383
1.741631	0.00111202
1.733566	0.00111475
1.725502	0.00112295
1.717438	0.00112842
1.709373	0.00113934
1.701309	0.00115301
1.693245	0.00116393
1.685181	0.00116667
1.677116	0.0011776
1.669052	0.00118579
1.660988	0.00119399
1.652923	0.00121311
1.644859	0.00122951
1.636795	0.00124317
1.628730	0.00125956
1.620666	0.00127049
1.612602	0.00128415
1.604537	0.00128962
1.596473	0.00130328
1.588409	0.00131694
1.580345	0.00131967
1.572280	0.00134153
1.564216	0.00135792
1.556152	0.00137705
1.548087	0.00139617
1.540023	0.00145355
1.531959	0.00148907
1.523894	0.00154372
1.515830	0.00164208
1.507766	0.00175137
1.499701	0.00184699
1.491637	0.00193989
1.483573	0.00205738
1.475509	0.00213388
1.467444	0.00225683
1.459380	0.0023306
1.451316	0.00240984
1.443251	0.00246448
1.435187	0.00254918
1.427123	0.00262842
1.419058	0.00279508
1.410994	0.00288251
1.402930	0.00297814
1.394865	0.0030765
1.386801	0.00315301
1.378737	0.0032377
1.370673	0.00333607
1.362608	0.00340437
1.354544	0.00348634
1.346480	0.00358197
1.338415	0.00368033
1.330351	0.00375956
1.322287	0.00384426
1.314222	0.00393716
1.306158	0.004
1.298094	0.00410383
1.290029	0.00416667
1.281965	0.00428962
1.273901	0.00442623
1.265837	0.00449454
1.257772	0.00458197
1.249708	0.00467486
1.241644	0.00474044
1.233579	0.00479781
1.225515	0.00490437
1.217451	0.00500273
1.209386	0.0050765
1.201322	0.00516667
1.193258	0.00522131
1.185193	0.00527869
1.177129	0.00533607
1.169065	0.0054153
1.161001	0.00547268
1.152936	0.00556284
1.144872	0.00563934
1.136808	0.00569672
1.128743	0.00579235
1.120679	0.00586612
1.112615	0.0059071
1.104550	0.00597814
1.096486	0.00601913
1.088422	0.00606011
1.080358	0.0061612
1.072293	0.0062377
1.064229	0.0063306
1.056165	0.00639891
1.048100	0.00646721
1.040036	0.00654372
1.031972	0.00660383
1.023907	0.00664481
1.015843	0.0066776
1.007779	0.00676776
0.999714	0.0068224
0.991650	0.00686885
0.983586	0.0069071
0.975522	0.00698907
0.967457	0.00703825
0.959393	0.00707377
0.951329	0.00710109
0.943264	0.0071612
0.935200	0.00722404
0.927136	0.00725956
0.919071	0.00731148
0.911007	0.00734153
0.902943	0.00739617
0.894878	0.00744536
0.886814	0.00750273
0.878750	0.00754645
0.870686	0.00758197
0.862621	0.00760109
0.854557	0.00765027
0.846493	0.00767486
0.838428	0.00773497
0.830364	0.00775683
0.822300	0.00779235
0.814235	0.00784153
0.806171	0.00787432
0.798107	0.00791257
0.790042	0.00793443
0.781978	0.00796995
0.773914	0.00798087
0.765850	0.00801093
0.757785	0.00803552
0.749721	0.00806011
0.741657	0.00809836
0.733592	0.00813115
0.725528	0.00815301
0.717464	0.00816667
0.709399	0.00819126
0.701335	0.00822404
0.693271	0.0082459
0.685206	0.00826503
0.677142	0.00829781
0.669078	0.00835519
0.661014	0.00839617
0.652949	0.00845082
0.644885	0.0085
0.636821	0.00855464
0.628756	0.0085929
0.620692	0.00862842
0.612628	0.00869399
0.604563	0.00872951
0.596499	0.00880328
0.588435	0.00886612
0.580370	0.00890984
0.572306	0.0089918
0.564242	0.0090847
0.556178	0.00913934
0.548113	0.0092541
0.540049	0.00931967
0.531985	0.00939071
0.523920	0.00948907
0.515856	0.00956557
0.507792	0.0096694
0.499727	0.00975137
0.491663	0.00985792
0.483599	0.00996175
0.475534	0.0101202
0.467470	0.0102158
0.459406	0.0103443
0.451342	0.0104399
0.443277	0.0106311
0.435213	0.0107186
0.427149	0.0108443
0.419084	0.0110109
0.411020	0.0111967
0.402956	0.0113115
0.394891	0.0114891
0.386827	0.0117104
0.378763	0.011918
0.370699	0.012071
0.362634	0.0122213
0.354570	0.012429
0.346506	0.0125956
0.338441	0.0127869
0.330377	0.0129126
0.322313	0.013071
0.314248	0.0133224
0.306184	0.0135
0.298120	0.0136694
0.290055	0.0138224
0.281991	0.0139973
0.273927	0.014112
0.265863	0.0142432
0.257798	0.0143934
0.249734	0.014612
0.241670	0.0147596
0.233605	0.0149454
0.225541	0.0150765
0.217477	0.0152732
0.209412	0.0154699
0.201348	0.0156612
0.193284	0.0158224
0.185219	0.0160574
0.177155	0.0162951
0.169091	0.0164781
0.161027	0.0166694
0.152962	0.016929
0.144898	0.0171612
0.136834	0.017377
0.128769	0.0175355
0.120705	0.0177596
0.112641	0.0179399
0.104576	0.0180984
0.096512	0.0182404
0.088448	0.0184344
0.080383	0.0185574
0.072319	0.0187514
0.064255	0.018877
0.056191	0.0190984
0.048126	0.0193115
0.040062	0.0195574
0.031998	0.0197377
0.023933	0.0200301
0.015869	0.0202514
0.007805	0.0204918
-0.000260	0.713298
-0.008324	0.957418
-0.016388	0.957801
-0.024453	0.958189
-0.032517	0.958675
-0.040581	0.959085
-0.048645	0.959432
-0.056710	0.959743
-0.064774	0.960109
-0.072838	0.96059
-0.080903	0.961019
-0.088967	0.961563
-0.097031	0.962284
-0.105096	0.962858
-0.113160	0.963533
-0.121224	0.964202
-0.129289	0.96503
-0.137353	0.965945
-0.145417	0.966678
-0.153481	0.967481
-0.161546	0.968235
-0.169610	0.969011
-0.177674	0.969626
-0.185739	0.970317
-0.193803	0.971074
-0.201867	0.97188
-0.209932	0.97268
-0.217996	0.973571
-0.226060	0.974448
-0.234124	0.975361
-0.242189	0.97618
-0.250253	0.976842
-0.258317	0.977661
-0.266382	0.97841
-0.274446	0.979066
-0.282510	0.979615
-0.290575	0.980298
-0.298639	0.980899
-0.306703	0.981544
-0.314768	0.982183
-0.322832	0.982784
-0.330896	0.983421
-0.338960	0.984003
-0.347025	0.984683
-0.355089	0.985205
-0.363153	0.985713
-0.371218	0.986249
-0.379282	0.986762
-0.387346	0.987374
-0.395411	0.987784
-0.403475	0.988276
-0.411539	0.988699
-0.419604	0.989071
-0.427668	0.989536
-0.435732	0.989872
-0.443796	0.990243
-0.451861	0.990675
-0.459925	0.991003
-0.467989	0.99129
-0.476054	0.991699
-0.484118	0.992046
-0.492182	0.992358
-0.500247	0.992667
-0.508311	0.992934
-0.516375	0.993235
-0.524440	0.993486
-0.532504	0.993746
-0.540568	0.994014
-0.548632	0.994284
-0.556697	0.994577
-0.564761	0.994809
-0.572825	0.994981
-0.580890	0.995224
-0.588954	0.995404
-0.597018	0.99565
-0.605083	0.995855
-0.613147	0.996096
-0.621211	0.996276
-0.629276	0.996495
-0.637340	0.99668
-0.645404	0.996891
-0.653468	0.997063
-0.661533	0.997227
-0.669597	0.997404
-0.677661	0.997563
-0.685726	0.997757
-0.693790	0.997863
-0.701854	0.998052
-0.709919	0.998139
-0.717983	0.99826
-0.726047	0.998331
-0.734112	0.998445
-0.742176	0.998555
-0.750240	0.998607
-0.758304	0.998694
-0.766369	0.998817
-0.774433	0.998877
-0.782497	0.99894
-0.790562	0.999016
-0.798626	0.999068
-0.806690	0.999145
-0.814755	0.999186
-0.822819	0.999202
-0.830883	0.999268
-0.838948	0.999306
-0.847012	0.999347
-0.855076	0.999385
-0.863140	0.999437
-0.871205	0.999451
-0.879269	0.999533
-0.887333	0.999566
-0.895398	0.999587
-0.903462	0.999658
-0.911526	0.999699
-0.919591	0.999713
-0.927655	0.99974
-0.935719	0.999784
-0.943783	0.999806
-0.951848	0.999828
-0.959912	0.999842
-0.967976	0.999866
-0.976041	0.999869
-0.984105	0.99988
-0.992169	0.999899
-1.000234	0.99991
-1.008298	0.999913
-1.016362	0.999921
-1.024427	0.999929
-1.032491	0.999937
-1.040555	0.999943
-1.048619	0.999948
-1.056684	0.999951
-1.064748	0.999967
-1.072812	0.999973
-1.080877	0.999975
-1.088941	0.999978
-1.097005	0.999981
-1.113134	0.999986
-1.121198	0.999992
-1.177648	0.999995
-1.209906	0.999997
-1.226034	1
&
18.523453	6.38886e-22
18.515389	6.52719e-22
18.507324	6.66852e-22
18.499260	6.81291e-22
18.491196	6.96043e-22
18.483132	7.11114e-22
18.475067	7.26511e-22
18.467003	7.42242e-22
18.458939	7.58313e-22
18.450874	7.74732e-22
18.442810	7.91507e-22
18.434746	8.08645e-22
18.426681	8.26154e-22
18.418617	8.44042e-22
18.410553	8.62317e-22
18.402488	8.80988e-22
18.394424	9.00063e-22
18.386360	9.19551e-22
18.378296	9.39461e-22
18.370231	9.59802e-22
18.362167	9.80583e-22
18.354103	1.00181e-21
18.346038	1.02351e-21
18.337974	1.04567e-21
18.329910	1.06831e-21
18.321845	1.09144e-21
18.313781	1.11507e-21
18.305717	1.13921e-21
18.297652	1.16388e-21
18.289588	1.18908e-21
18.281524	1.21482e-21
18.273460	1.24112e-21
18.265395	1.26799e-21
18.257331	1.29545e-21
18.249267	1.3235e-21
18.241202	1.35215e-21
18.233138	1.38143e-21
18.225074	1.41134e-21
18.217009	1.44189e-21
18.208945	1.47311e-21
18.200881	1.505e-21
18.192816	1.53759e-21
18.184752	1.57088e-21
18.176688	1.60489e-21
18.168624	1.63964e-21
18.160559	1.67514e-21
18.152495	1.7114e-21
18.144431	1.74846e-21
18.136366	1.78631e-21
18.128302	1.82498e-21
18.120238	1.8645e-21
18.112173	1.90486e-21
18.104109	1.9461e-21
18.096045	1.98824e-21
18.087980	2.03128e-21
18.079916	2.07526e-21
18.071852	2.12019e-21
18.063788	2.16609e-21
18.055723	2.21299e-21
18.047659	2.2609e-21
18.039595	2.30985e-21
18.031530	2.35986e-21
18.023466	2.41095e-21
18.015402	2.46314e-21
18.007337	2.51647e-21
17.999273	2.57095e-21
17.991209	2.62661e-21
17.983145	2.68347e-21
17.975080	2.74157e-21
17.967016	2.80092e-21
17.958952	2.86156e-21
17.950887	2.92351e-21
17.942823	2.9868e-21
17.934759	3.05147e-21
17.926694	3.11753e-21
17.918630	3.18502e-21
17.910566	3.25397e-21
17.902501	3.32442e-21
17.894437	3.39639e-21
17.886373	3.46992e-21
17.878309	3.54504e-21
17.870244	3.62178e-21
17.862180	3.70019e-21
17.854116	3.78029e-21
17.846051	3.86213e-21
17.837987	3.94574e-21
17.829923	4.03116e-21
17.821858	4.11843e-21
17.813794	4.20759e-21
17.805730	4.29868e-21
17.797665	4.39174e-21
17.789601	4.48681e-21
17.781537	4.58394e-21
17.773473	4.68318e-21
17.765408	4.78456e-21
17.757344	4.88814e-21
17.749280	4.99396e-21
17.741215	5.10207e-21
17.733151	5.21252e-21
17.725087	5.32536e-21
17.717022	5.44064e-21
17.708958	5.55842e-21
17.700894	5.67875e-21
17.692829	5.80168e-21
17.684765	5.92727e-21
17.676701	6.05558e-21
17.668637	6.18667e-21
17.660572	6.3206e-21
17.652508	6.45743e-21
17.644444	6.59721e-21
17.636379	6.74003e-21
17.628315	6.88593e-21
17.620251	7.03499e-21
17.612186	7.18728e-21
17.604122	7.34286e-21
17.596058	7.50182e-21
17.587993	7.66421e-21
17.579929	7.83012e-21
17.571865	7.99962e-21
17.563801	8.17279e-21
17.555736	8.3497e-21
17.547672	8.53045e-21
17.539608	8.7151e-21
17.531543	8.90376e-21
17.523479	9.09649e-21
17.515415	9.2934e-21
17.507350	9.49457e-21
17.499286	9.7001e-21
17.491222	9.91007e-21
17.483157	1.01246e-20
17.475093	1.03438e-20
17.467029	1.05677e-20
17.458965	1.07964e-20
17.450900	1.10301e-20
17.442836	1.12689e-20
17.434772	1.15128e-20
17.426707	1.1762e-20
17.418643	1.20166e-20
17.410579	1.22767e-20
17.402514	1.25425e-20
17.394450	1.2814e-20
17.386386	1.30913e-20
17.378321	1.33747e-20
17.370257	1.36642e-20
17.362193	1.396e-20
17.354129	1.42621e-20
17.346064	1.45709e-20
17.338000	1.48863e-20
17.329936	1.52085e-20
17.321871	1.55377e-20
17.313807	1.5874e-20
17.305743	1.62176e-20
17.297678	1.65686e-20
17.289614	1.69273e-20
17.281550	1.72937e-20
17.273486	1.7668e-20
17.265421	1.80504e-20
17.257357	1.84411e-20
17.249293	1.88403e-20
17.241228	1.92481e-20
17.233164	1.96647e-20
17.225100	2.00903e-20
17.217035	2.05252e-20
17.208971	2.09694e-20
17.200907	2.14233e-20
17.192842	2.1887e-20
17.184778	2.23607e-20
17.176714	2.28447e-20
17.168650	2.33392e-20
17.160585	2.38444e-20
17.152521	2.43605e-20
17.144457	2.48877e-20
17.136392	2.54264e-20
17.128328	2.59767e-20
17.120264	2.6539e-20
17.112199	2.71134e-20
17.104135	2.77002e-20
17.096071	2.82998e-20
17.088006	2.89123e-20
17.079942	2.95381e-20
17.071878	3.01774e-20
17.063814	3.08305e-20
17.055749	3.14978e-20
17.047685	3.21795e-20
17.039621	3.2876e-20
17.031556	3.35876e-20
17.023492	3.43145e-20
17.015428	3.50572e-20
17.007363	3.5816e-20
16.999299	3.65912e-20
16.991235	3.73831e-20
16.983170	3.81922e-20
16.975106	3.90188e-20
16.967042	3.98633e-20
16.958978	4.07261e-20
16.950913	4.16075e-20
16.942849	4.2508e-20
16.934785	4.3428e-20
16.926720	4.43679e-20
16.918656	4.53282e-20
16.910592	4.63092e-20
16.902527	4.73114e-20
16.894463	4.83354e-20
16.886399	4.93815e-20
16.878334	5.04502e-20
16.870270	5.15421e-20
16.862206	5.26576e-20
16.854142	5.37972e-20
16.846077	5.49615e-20
16.838013	5.6151e-20
16.829949	5.73662e-20
16.821884	5.86078e-20
16.813820	5.98762e-20
16.805756	6.1172e-20
16.797691	6.24959e-20
16.789627	6.38484e-20
16.781563	6.52302e-20
16.773498	6.66419e-20
16.765434	6.80842e-20
16.757370	6.95576e-20
16.749306	7.1063e-20
16.741241	7.26009e-20
16.733177	7.41721e-20
16.725113	7.57773e-20
16.717048	7.74172e-20
16.708984	7.90926e-20
16.700920	8.08043e-20
16.692855	8.2553e-20
16.684791	8.43395e-20
16.676727	8.61647e-20
16.668662	8.80294e-20
16.660598	8.99345e-20
16.652534	9.18807e-20
16.644470	9.38691e-20
16.636405	9.59005e-20
16.628341	9.79759e-20
16.620277	1.00096e-19
16.612212	1.02262e-19
16.604148	1.04475e-19
16.596084	1.06736e-19
16.588019	1.09046e-19
16.579955	1.11406e-19
16.571891	1.13817e-19
16.563827	1.1628e-19
16.555762	1.18796e-19
16.547698	1.21367e-19
16.539634	1.23993e-19
16.531569	1.26676e-19
16.523505	1.29418e-19
16.515441	1.32218e-19
16.507376	1.3508e-19
16.499312	1.38003e-19
16.491248	1.40989e-19
16.483183	1.4404e-19
16.475119	1.47157e-19
16.467055	1.50341e-19
16.458991	1.53595e-19
16.450926	1.56918e-19
16.442862	1.60314e-19
16.434798	1.63783e-19
16.426733	1.67327e-19
16.418669	1.70948e-19
16.410605	1.74647e-19
16.402540	1.78427e-19
16.394476	1.82288e-19
16.386412	1.86232e-19
16.378347	1.90262e-19
16.370283	1.94379e-19
16.362219	1.98585e-19
16.354155	2.02882e-19
16.346090	2.07272e-19
16.338026	2.11758e-19
16.329962	2.1634e-19
16.321897	2.21021e-19
16.313833	2.25804e-19
16.305769	2.3069e-19
16.297704	2.35681e-19
16.289640	2.40781e-19
16.281576	2.45991e-19
16.273511	2.51314e-19
16.265447	2.56752e-19
16.257383	2.62308e-19
16.249319	2.67983e-19
16.241254	2.73782e-19
16.233190	2.79706e-19
16.225126	2.85758e-19
16.217061	2.91941e-19
16.208997	2.98258e-19
16.200933	3.04712e-19
16.192868	3.11305e-19
16.184804	3.18041e-19
16.176740	3.24923e-19
16.168675	3.31953e-19
16.160611	3.39136e-19
16.152547	3.46474e-19
16.144483	3.53971e-19
16.136418	3.6163e-19
16.128354	3.69454e-19
16.120290	3.77448e-19
16.112225	3.85615e-19
16.104161	3.93958e-19
16.096097	4.02482e-19
16.088032	4.11191e-19
16.079968	4.20088e-19
16.071904	4.29177e-19
16.063839	4.38463e-19
16.055775	4.4795e-19
16.047711	4.57642e-19
16.039647	4.67544e-19
16.031582	4.7766e-19
16.023518	4.87994e-19
16.015454	4.98553e-19
16.007389	5.0934e-19
15.999325	5.2036e-19
15.991261	5.31618e-19
15.983196	5.4312e-19
15.975132	5.54871e-19
15.967068	5.66876e-19
15.959004	5.79141e-19
15.950939	5.91671e-19
15.942875	6.04473e-19
15.934811	6.17551e-19
15.926746	6.30912e-19
15.918682	6.44562e-19
15.910618	6.58507e-19
15.902553	6.72754e-19
15.894489	6.8731e-19
15.886425	7.0218e-19
15.878360	7.17371e-19
15.870296	7.32892e-19
15.862232	7.48748e-19
15.854168	7.64947e-19
15.846103	7.81497e-19
15.838039	7.98404e-19
15.829975	8.15678e-19
15.821910	8.33325e-19
15.813846	8.51353e-19
15.805782	8.69772e-19
15.797717	8.88589e-19
15.789653	9.07813e-19
15.781589	9.27453e-19
15.773524	9.47518e-19
15.765460	9.68017e-19
15.757396	9.88959e-19
15.749332	1.01035e-18
15.741267	1.03221e-18
15.733203	1.05454e-18
15.725139	1.07736e-18
15.717074	1.10067e-18
15.709010	1.12448e-18
15.700946	1.1488e-18
15.692881	1.17366e-18
15.684817	1.19905e-18
15.676753	1.22499e-18
15.668688	1.25149e-18
15.660624	1.27856e-18
15.652560	1.30622e-18
15.644496	1.33448e-18
15.636431	1.36335e-18
15.628367	1.39284e-18
15.620303	1.42297e-18
15.612238	1.45376e-18
15.604174	1.4852e-18
15.596110	1.51733e-18
15.588045	1.55016e-18
15.579981	1.58369e-18
15.571917	1.61795e-18
15.563852	1.65295e-18
15.555788	1.68871e-18
15.547724	1.72524e-18
15.539660	1.76256e-18
15.531595	1.80069e-18
15.523531	1.83964e-18
15.515467	1.87944e-18
15.507402	1.9201e-18
15.499338	1.96163e-18
15.491274	2.00407e-18
15.483209	2.04742e-18
15.475145	2.09171e-18
15.467081	2.13695e-18
15.459016	2.18318e-18
15.450952	2.23041e-18
15.442888	2.27865e-18
15.434824	2.32795e-18
15.426759	2.3783e-18
15.418695	2.42975e-18
15.410631	2.48231e-18
15.402566	2.536e-18
15.394502	2.59086e-18
15.386438	2.6469e-18
15.378373	2.70416e-18
15.370309	2.76265e-18
15.362245	2.82241e-18
15.354180	2.88346e-18
15.346116	2.94583e-18
15.338052	3.00955e-18
15.329988	3.07465e-18
15.321923	3.14116e-18
15.313859	3.2091e-18
15.305795	3.27852e-18
15.297730	3.34943e-18
15.289666	3.42188e-18
15.281602	3.4959e-18
15.273537	3.57152e-18
15.265473	3.64877e-18
15.257409	3.72769e-18
15.249345	3.80832e-18
15.241280	3.8907e-18
15.233216	3.97485e-18
15.225152	4.06083e-18
15.217087	4.14866e-18
15.209023	4.23839e-18
15.200959	4.33007e-18
15.192894	4.42373e-18
15.184830	4.51941e-18
15.176766	4.61716e-18
15.168701	4.71703e-18
15.160637	4.81905e-18
15.152573	4.92328e-18
15.144509	5.02977e-18
15.136444	5.13856e-18
15.128380	5.2497e-18
15.120316	5.36325e-18
15.112251	5.47925e-18
15.104187	5.59775e-18
15.096123	5.71883e-18
15.088058	5.84252e-18
15.079994	5.96888e-18
15.071930	6.09798e-18
15.063865	6.22987e-18
15.055801	6.36461e-18
15.047737	6.50226e-18
15.039673	6.6429e-18
15.031608	6.78657e-18
15.023544	6.93335e-18
15.015480	7.0833e-18
15.007415	7.2365e-18
14.999351	7.39301e-18
14.991287	7.5529e-18
14.983222	7.71625e-18
14.975158	7.88314e-18
14.967094	8.05363e-18
14.959029	8.22781e-18
14.950965	8.40575e-18
14.942901	8.58755e-18
14.934837	8.77327e-18
14.926772	8.96301e-18
14.918708	9.15686e-18
14.910644	9.35489e-18
14.902579	9.55721e-18
14.894515	9.7639e-18
14.886451	9.97506e-18
14.878386	1.01908e-17
14.870322	1.04112e-17
14.862258	1.06363e-17
14.854193	1.08664e-17
14.846129	1.11014e-17
14.838065	1.13414e-17
14.830001	1.15867e-17
14.821936	1.18373e-17
14.813872	1.20933e-17
14.805808	1.23548e-17
14.797743	1.2622e-17
14.789679	1.2895e-17
14.781615	1.31738e-17
14.773550	1.34587e-17
14.765486	1.37498e-17
14.757422	1.40471e-17
14.749357	1.43509e-17
14.741293	1.46612e-17
14.733229	1.49783e-17
14.725165	1.53022e-17
14.717100	1.56331e-17
14.709036	1.59712e-17
14.700972	1.63166e-17
14.692907	1.66694e-17
14.684843	1.70299e-17
14.676779	1.73981e-17
14.668714	1.77744e-17
14.660650	1.81587e-17
14.652586	1.85514e-17
14.644521	1.89526e-17
14.636457	1.93624e-17
14.628393	1.97811e-17
14.620329	2.02089e-17
14.612264	2.06459e-17
14.604200	2.10923e-17
14.596136	2.15484e-17
14.588071	2.20144e-17
14.580007	2.24904e-17
14.571943	2.29767e-17
14.563878	2.34736e-17
14.555814	2.39812e-17
14.547750	2.44997e-17
14.539686	2.50295e-17
14.531621	2.55707e-17
14.523557	2.61236e-17
14.515493	2.66885e-17
14.507428	2.72656e-17
14.499364	2.78552e-17
14.491300	2.84575e-17
14.483235	2.90728e-17
14.475171	2.97014e-17
14.467107	3.03437e-17
14.459042	3.09998e-17
14.450978	3.16701e-17
14.442914	3.23549e-17
14.434850	3.30545e-17
14.426785	3.37692e-17
14.418721	3.44993e-17
14.410657	3.52453e-17
14.402592	3.60074e-17
14.394528	3.67859e-17
14.386464	3.75813e-17
14.378399	3.83939e-17
14.370335	3.9224e-17
14.362271	4.00721e-17
14.354206	4.09385e-17
14.346142	4.18237e-17
14.338078	4.2728e-17
14.330014	4.36518e-17
14.321949	4.45956e-17
14.313885	4.55598e-17
14.305821	4.65449e-17
14.297756	4.75512e-17
14.289692	4.85793e-17
14.281628	4.96297e-17
14.273563	5.07027e-17
14.265499	5.17989e-17
14.257435	5.29189e-17
14.249370	5.4063e-17
14.241306	5.52319e-17
14.233242	5.6426e-17
14.225178	5.7646e-17
14.217113	5.88923e-17
14.209049	6.01655e-17
14.200985	6.14663e-17
14.192920	6.27952e-17
14.184856	6.41528e-17
14.176792	6.55398e-17
14.168727	6.69568e-17
14.160663	6.84043e-17
14.152599	6.98832e-17
14.144534	7.13941e-17
14.136470	7.29376e-17
14.128406	7.45144e-17
14.120342	7.61254e-17
14.112277	7.77711e-17
14.104213	7.94525e-17
14.096149	8.11701e-17
14.088084	8.2925e-17
14.080020	8.47177e-17
14.071956	8.65492e-17
14.063891	8.84203e-17
14.055827	9.03318e-17
14.047763	9.22846e-17
14.039698	9.42796e-17
14.031634	9.63178e-17
14.023570	9.84e-17
14.015506	1.00527e-16
14.007441	1.027e-16
13.999377	1.04921e-16
13.991313	1.07189e-16
13.983248	1.09506e-16
13.975184	1.11873e-16
13.967120	1.14292e-16
13.959055	1.16762e-16
13.950991	1.19286e-16
13.942927	1.21865e-16
13.934863	1.245e-16
13.926798	1.27191e-16
13.918734	1.2994e-16
13.910670	1.32749e-16
13.902605	1.35619e-16
13.894541	1.38551e-16
13.886477	1.41546e-16
13.878412	1.44605e-16
13.870348	1.47731e-16
13.862284	1.50925e-16
13.854219	1.54187e-16
13.846155	1.5752e-16
13.838091	1.60925e-16
13.830027	1.64404e-16
13.821962	1.67957e-16
13.813898	1.71588e-16
13.805834	1.75297e-16
13.797769	1.79086e-16
13.789705	1.82957e-16
13.781641	1.86912e-16
13.773576	1.90952e-16
13.765512	1.9508e-16
13.757448	1.99296e-16
13.749383	2.03604e-16
13.741319	2.08005e-16
13.733255	2.12501e-16
13.725191	2.17094e-16
13.717126	2.21787e-16
13.709062	2.26581e-16
13.700998	2.31478e-16
13.692933	2.36481e-16
13.684869	2.41593e-16
13.676805	2.46815e-16
13.668740	2.52149e-16
13.660676	2.57599e-16
13.652612	2.63167e-16
13.644547	2.68855e-16
13.636483	2.74666e-16
13.628419	2.80603e-16
13.620355	2.86668e-16
13.612290	2.92864e-16
13.604226	2.99194e-16
13.596162	3.0566e-16
13.588097	3.12267e-16
13.580033	3.19016e-16
13.571969	3.25911e-16
13.563904	3.32955e-16
13.555840	3.40151e-16
13.547776	3.47502e-16
13.539711	3.55013e-16
13.531647	3.62686e-16
13.523583	3.70524e-16
13.515519	3.78532e-16
13.507454	3.86713e-16
13.499390	3.95071e-16
13.491326	4.0361e-16
13.483261	4.12332e-16
13.475197	4.21244e-16
13.467133	4.30348e-16
13.459068	4.39648e-16
13.451004	4.4915e-16
13.442940	4.58857e-16
13.434875	4.68774e-16
13.426811	4.78904e-16
13.418747	4.89254e-16
13.410683	4.99828e-16
13.402618	5.1063e-16
13.394554	5.21665e-16
13.386490	5.32939e-16
13.378425	5.44456e-16
13.370361	5.56222e-16
13.362297	5.68243e-16
13.354232	5.80523e-16
13.346168	5.93068e-16
13.338104	6.05885e-16
13.330039	6.18978e-16
13.321975	6.32354e-16
13.313911	6.46019e-16
13.305847	6.5998e-16
13.297782	6.74242e-16
13.289718	6.88812e-16
13.281654	7.03698e-16
13.273589	7.18904e-16
13.265525	7.34439e-16
13.257461	7.5031e-16
13.249396	7.66524e-16
13.241332	7.83088e-16
13.233268	8.0001e-16
13.225204	8.17298e-16
13.217139	8.34959e-16
13.209075	8.53001e-16
13.201011	8.71433e-16
13.192946	8.90264e-16
13.184882	9.09501e-16
13.176818	9.29154e-16
13.168753	9.49232e-16
13.160689	9.69743e-16
13.152625	9.90698e-16
13.144560	1.0121e-15
13.136496	1.03397e-15
13.128432	1.05632e-15
13.120368	1.07914e-15
13.112303	1.10246e-15
13.104239	1.12628e-15
13.096175	1.15062e-15
13.088110	1.17548e-15
13.080046	1.20088e-15
13.071982	1.22682e-15
13.063917	1.25333e-15
13.055853	1.28041e-15
13.047789	1.30808e-15
13.039724	1.33634e-15
13.031660	1.36522e-15
13.023596	1.39471e-15
13.015532	1.42485e-15
13.007467	1.45564e-15
12.999403	1.48709e-15
12.991339	1.51922e-15
12.983274	1.55204e-15
12.975210	1.58557e-15
12.967146	1.61983e-15
12.959081	1.65483e-15
12.951017	1.69058e-15
12.942953	1.72711e-15
12.934888	1.76442e-15
12.926824	1.80254e-15
12.918760	1.84149e-15
12.910696	1.88127e-15
12.902631	1.92192e-15
12.894567	1.96344e-15
12.886503	2.00586e-15
12.878438	2.0492e-15
12.870374	2.09347e-15
12.862310	2.1387e-15
12.854245	2.1849e-15
12.846181	2.23211e-15
12.838117	2.28033e-15
12.830052	2.3296e-15
12.821988	2.37992e-15
12.813924	2.43134e-15
12.805860	2.48387e-15
12.797795	2.53753e-15
12.789731	2.59235e-15
12.781667	2.64835e-15
12.773602	2.70556e-15
12.765538	2.76401e-15
12.757474	2.82372e-15
12.749409	2.88472e-15
12.741345	2.94704e-15
12.733281	3.01071e-15
12.725216	3.07575e-15
12.717152	3.14219e-15
12.709088	3.21007e-15
12.701024	3.27941e-15
12.692959	3.35026e-15
12.684895	3.42263e-15
12.676831	3.49656e-15
12.668766	3.5721e-15
12.660702	3.64926e-15
12.652638	3.72809e-15
12.644573	3.80862e-15
12.636509	3.8909e-15
12.628445	3.97494e-15
12.620380	4.06081e-15
12.612316	4.14853e-15
12.604252	4.23814e-15
12.596188	4.32969e-15
12.588123	4.42321e-15
12.580059	4.51876e-15
12.571995	4.61636e-15
12.563930	4.71608e-15
12.555866	4.81795e-15
12.547802	4.92202e-15
12.539737	5.02833e-15
12.531673	5.13695e-15
12.523609	5.2479e-15
12.515545	5.36126e-15
12.507480	5.47706e-15
12.499416	5.59536e-15
12.491352	5.71622e-15
12.483287	5.83968e-15
12.475223	5.96582e-15
12.467159	6.09467e-15
12.459094	6.22631e-15
12.451030	6.36079e-15
12.442966	6.49818e-15
12.434901	6.63853e-15
12.426837	6.78191e-15
12.418773	6.92839e-15
12.410709	7.07803e-15
12.402644	7.23091e-15
12.394580	7.38708e-15
12.386516	7.54663e-15
12.378451	7.70962e-15
12.370387	7.87613e-15
12.362323	8.04623e-15
12.354258	8.22001e-15
12.346194	8.39754e-15
12.338130	8.57891e-15
12.330065	8.76419e-15
12.322001	8.95347e-15
12.313937	9.14683e-15
12.305873	9.34438e-15
12.297808	9.54618e-15
12.289744	9.75235e-15
12.281680	9.96296e-15
12.273615	1.01781e-14
12.265551	1.03979e-14
12.257487	1.06225e-14
12.249422	1.08519e-14
12.241358	1.10863e-14
12.233294	1.13257e-14
12.225229	1.15703e-14
12.217165	1.18201e-14
12.209101	1.20754e-14
12.201037	1.23361e-14
12.192972	1.26025e-14
12.184908	1.28747e-14
12.176844	1.31527e-14
12.168779	1.34368e-14
12.160715	1.37269e-14
12.152651	1.40233e-14
12.144586	1.43262e-14
12.136522	1.46355e-14
12.128458	1.49516e-14
12.120393	1.52744e-14
12.112329	1.56043e-14
12.104265	1.59412e-14
12.096201	1.62855e-14
12.088136	1.66371e-14
12.080072	1.69964e-14
12.072008	1.73634e-14
12.063943	1.77383e-14
12.055879	1.81213e-14
12.047815	1.85126e-14
12.039750	1.89124e-14
12.031686	1.93207e-14
12.023622	1.97379e-14
12.015557	2.01641e-14
12.007493	2.05995e-14
11.999429	2.10443e-14
11.991365	2.14987e-14
11.983300	2.19629e-14
11.975236	2.24371e-14
11.967172	2.29215e-14
11.959107	2.34165e-14
11.951043	2.39221e-14
11.942979	2.44386e-14
11.934914	2.49662e-14
11.926850	2.55053e-14
11.918786	2.60559e-14
11.910722	2.66185e-14
11.902657	2.71932e-14
11.894593	2.77803e-14
11.886529	2.83801e-14
11.878464	2.89929e-14
11.870400	2.96188e-14
11.862336	3.02583e-14
11.854271	3.09116e-14
11.846207	3.15789e-14
11.838143	3.22607e-14
11.830078	3.29572e-14
11.822014	3.36687e-14
11.813950	3.43956e-14
11.805886	3.51382e-14
11.797821	3.58968e-14
11.789757	3.66717e-14
11.781693	3.74634e-14
11.773628	3.82722e-14
11.765564	3.90985e-14
11.757500	3.99425e-14
11.749435	4.08048e-14
11.741371	4.16857e-14
11.733307	4.25856e-14
11.725242	4.35049e-14
11.717178	4.44441e-14
11.709114	4.54036e-14
11.701050	4.63837e-14
11.692985	4.7385e-14
11.684921	4.84079e-14
11.676857	4.94529e-14
11.668792	5.05204e-14
11.660728	5.1611e-14
11.652664	5.27251e-14
11.644599	5.38632e-14
11.636535	5.50259e-14
11.628471	5.62137e-14
11.620406	5.74272e-14
11.612342	5.86668e-14
11.604278	5.99331e-14
11.596214	6.12268e-14
11.588149	6.25484e-14
11.580085	6.38986e-14
11.572021	6.52778e-14
11.563956	6.66869e-14
11.555892	6.81263e-14
11.547828	6.95968e-14
11.539763	7.1099e-14
11.531699	7.26336e-14
11.523635	7.42014e-14
11.515570	7.5803e-14
11.507506	7.74391e-14
11.499442	7.91106e-14
11.491378	8.08181e-14
11.483313	8.25624e-14
11.475249	8.43444e-14
11.467185	8.61648e-14
11.459120	8.80246e-14
11.451056	8.99244e-14
11.442992	9.18652e-14
11.434927	9.38479e-14
11.426863	9.58734e-14
11.418799	9.79426e-14
11.410734	1.00056e-13
11.402670	1.02216e-13
11.394606	1.04422e-13
11.386542	1.06676e-13
11.378477	1.08978e-13
11.370413	1.1133e-13
11.362349	1.13732e-13
11.354284	1.16187e-13
11.346220	1.18694e-13
11.338156	1.21256e-13
11.330091	1.23873e-13
11.322027	1.26546e-13
11.313963	1.29277e-13
11.305898	1.32067e-13
11.297834	1.34917e-13
11.289770	1.37828e-13
11.281706	1.40803e-13
11.273641	1.43841e-13
11.265577	1.46945e-13
11.257513	1.50116e-13
11.249448	1.53356e-13
11.241384	1.56665e-13
11.233320	1.60046e-13
11.225255	1.63499e-13
11.217191	1.67028e-13
11.209127	1.70632e-13
11.201063	1.74314e-13
11.192998	1.78075e-13
11.184934	1.81918e-13
11.176870	1.85843e-13
11.168805	1.89853e-13
11.160741	1.9395e-13
11.152677	1.98135e-13
11.144612	2.0241e-13
11.136548	2.06778e-13
11.128484	2.11239e-13
11.120419	2.15797e-13
11.112355	2.20454e-13
11.104291	2.2521e-13
11.096227	2.3007e-13
11.088162	2.35034e-13
11.080098	2.40105e-13
11.072034	2.45285e-13
11.063969	2.50578e-13
11.055905	2.55984e-13
11.047841	2.61507e-13
11.039776	2.67149e-13
11.031712	2.72913e-13
11.023648	2.78801e-13
11.015583	2.84816e-13
11.007519	2.90961e-13
10.999455	2.97239e-13
10.991391	3.03652e-13
10.983326	3.10203e-13
10.975262	3.16895e-13
10.967198	3.23732e-13
10.959133	3.30716e-13
10.951069	3.37851e-13
10.943005	3.45139e-13
10.934940	3.52585e-13
10.926876	3.60192e-13
10.918812	3.67962e-13
10.910747	3.759e-13
10.902683	3.84009e-13
10.894619	3.92294e-13
10.886555	4.00756e-13
10.878490	4.09402e-13
10.870426	4.18233e-13
10.862362	4.27255e-13
10.854297	4.36472e-13
10.846233	4.45888e-13
10.838169	4.55506e-13
10.830104	4.65332e-13
10.822040	4.7537e-13
10.813976	4.85624e-13
10.805911	4.96099e-13
10.797847	5.06801e-13
10.789783	5.17733e-13
10.781719	5.289e-13
10.773654	5.40309e-13
10.765590	5.51963e-13
10.757526	5.63869e-13
10.749461	5.76032e-13
10.741397	5.88456e-13
10.733333	6.01149e-13
10.725268	6.14115e-13
10.717204	6.27361e-13
10.709140	6.40893e-13
10.701075	6.54716e-13
10.693011	6.68837e-13
10.684947	6.83263e-13
10.676883	6.98e-13
10.668818	7.13054e-13
10.660754	7.28434e-13
10.652690	7.44144e-13
10.644625	7.60194e-13
10.636561	7.76589e-13
10.628497	7.93338e-13
10.620432	8.10448e-13
10.612368	8.27927e-13
10.604304	8.45782e-13
10.596239	8.64023e-13
10.588175	8.82657e-13
10.580111	9.01692e-13
10.572047	9.21138e-13
10.563982	9.41003e-13
10.555918	9.61297e-13
10.547854	9.82027e-13
10.539789	1.00321e-12
10.531725	1.02484e-12
10.523661	1.04694e-12
10.515596	1.06952e-12
10.507532	1.09258e-12
10.499468	1.11614e-12
10.491404	1.14021e-12
10.483339	1.1648e-12
10.475275	1.18992e-12
10.467211	1.21557e-12
10.459146	1.24179e-12
10.451082	1.26856e-12
10.443018	1.29592e-12
10.434953	1.32386e-12
10.426889	1.35241e-12
10.418825	1.38157e-12
10.410760	1.41136e-12
10.402696	1.44179e-12
10.394632	1.47288e-12
10.386568	1.50464e-12
10.378503	1.53708e-12
10.370439	1.57022e-12
10.362375	1.60408e-12
10.354310	1.63866e-12
10.346246	1.674e-12
10.338182	1.71009e-12
10.330117	1.74696e-12
10.322053	1.78462e-12
10.313989	1.8231e-12
10.305924	1.86241e-12
10.297860	1.90256e-12
10.289796	1.94358e-12
10.281732	1.98548e-12
10.273667	2.02829e-12
10.265603	2.07202e-12
10.257539	2.11669e-12
10.249474	2.16232e-12
10.241410	2.20894e-12
10.233346	2.25656e-12
10.225281	2.3052e-12
10.217217	2.3549e-12
10.209153	2.40567e-12
10.201088	2.45753e-12
10.193024	2.51051e-12
10.184960	2.56462e-12
10.176896	2.61991e-12
10.168831	2.67639e-12
10.160767	2.73408e-12
10.152703	2.79302e-12
10.144638	2.85323e-12
10.136574	2.91473e-12
10.128510	2.97756e-12
10.120445	3.04174e-12
10.112381	3.10731e-12
10.104317	3.17429e-12
10.096252	3.24271e-12
10.088188	3.31261e-12
10.080124	3.38401e-12
10.072060	3.45695e-12
10.063995	3.53146e-12
10.055931	3.60758e-12
10.047867	3.68534e-12
10.039802	3.76477e-12
10.031738	3.84591e-12
10.023674	3.92881e-12
10.015609	4.01349e-12
10.007545	4.09999e-12
9.999481	4.18835e-12
9.991416	4.27862e-12
9.983352	4.37084e-12
9.975288	4.46504e-12
9.967224	4.56127e-12
9.959159	4.65957e-12
9.951095	4.75999e-12
9.943031	4.86258e-12
9.934966	4.96737e-12
9.926902	5.07442e-12
9.918838	5.18378e-12
9.910773	5.29549e-12
9.902709	5.40961e-12
9.894645	5.52619e-12
9.886581	5.64528e-12
9.878516	5.76693e-12
9.870452	5.89121e-12
9.862388	6.01816e-12
9.854323	6.14784e-12
9.846259	6.28032e-12
9.838195	6.41565e-12
9.830130	6.5539e-12
9.822066	6.69513e-12
9.814002	6.83939e-12
9.805937	6.98677e-12
9.797873	7.13731e-12
9.789809	7.2911e-12
9.781745	7.44821e-12
9.773680	7.60869e-12
9.765616	7.77264e-12
9.757552	7.94011e-12
9.749487	8.11119e-12
9.741423	8.28595e-12
9.733359	8.46448e-12
9.725294	8.64685e-12
9.717230	8.83315e-12
9.709166	9.02347e-12
9.701101	9.21788e-12
9.693037	9.41647e-12
9.684973	9.61935e-12
9.676909	9.82659e-12
9.668844	1.00383e-11
9.660780	1.02546e-11
9.652716	1.04755e-11
9.644651	1.07012e-11
9.636587	1.09317e-11
9.628523	1.11672e-11
9.620458	1.14078e-11
9.612394	1.16535e-11
9.604330	1.19046e-11
9.596265	1.2161e-11
9.588201	1.2423e-11
9.580137	1.26906e-11
9.572073	1.2964e-11
9.564008	1.32432e-11
9.555944	1.35285e-11
9.547880	1.38199e-11
9.539815	1.41176e-11
9.531751	1.44217e-11
9.523687	1.47323e-11
9.515622	1.50497e-11
9.507558	1.53738e-11
9.499494	1.5705e-11
9.491429	1.60433e-11
9.483365	1.63888e-11
9.475301	1.67418e-11
9.467237	1.71024e-11
9.459172	1.74708e-11
9.451108	1.7847e-11
9.443044	1.82314e-11
9.434979	1.86241e-11
9.426915	1.90252e-11
9.418851	1.94349e-11
9.410786	1.98535e-11
9.402722	2.02811e-11
9.394658	2.07179e-11
9.386593	2.11641e-11
9.378529	2.16198e-11
9.370465	2.20854e-11
9.362401	2.25611e-11
9.354336	2.30469e-11
9.346272	2.35432e-11
9.338208	2.40502e-11
9.330143	2.45681e-11
9.322079	2.50972e-11
9.314015	2.56376e-11
9.305950	2.61897e-11
9.297886	2.67536e-11
9.289822	2.73297e-11
9.281757	2.79182e-11
9.273693	2.85194e-11
9.265629	2.91335e-11
9.257565	2.97608e-11
9.249500	3.04016e-11
9.241436	3.10562e-11
9.233372	3.17249e-11
9.225307	3.2408e-11
9.217243	3.31057e-11
9.209179	3.38185e-11
9.201114	3.45466e-11
9.193050	3.52904e-11
9.184986	3.60502e-11
9.176922	3.68264e-11
9.168857	3.76192e-11
9.160793	3.84292e-11
9.152729	3.92565e-11
9.144664	4.01016e-11
9.136600	4.0965e-11
9.128536	4.18469e-11
9.120471	4.27477e-11
9.112407	4.3668e-11
9.104343	4.46081e-11
9.096278	4.55683e-11
9.088214	4.65493e-11
9.080150	4.75513e-11
9.072086	4.8575e-11
9.064021	4.96206e-11
9.055957	5.06887e-11
9.047893	5.17798e-11
9.039828	5.28944e-11
9.031764	5.40329e-11
9.023700	5.5196e-11
9.015635	5.63841e-11
9.007571	5.75977e-11
8.999507	5.88374e-11
8.991442	6.01038e-11
8.983378	6.13975e-11
8.975314	6.27189e-11
8.967250	6.40688e-11
8.959185	6.54477e-11
8.951121	6.68563e-11
8.943057	6.82952e-11
8.934992	6.97651e-11
8.926928	7.12665e-11
8.918864	7.28003e-11
8.910799	7.4367e-11
8.902735	7.59674e-11
8.894671	7.76023e-11
8.886606	7.92723e-11
8.878542	8.09782e-11
8.870478	8.27209e-11
8.862414	8.4501e-11
8.854349	8.63193e-11
8.846285	8.81768e-11
8.838221	9.00743e-11
8.830156	9.20125e-11
8.822092	9.39924e-11
8.814028	9.60149e-11
8.805963	9.80809e-11
8.797899	1.00191e-10
8.789835	1.02347e-10
8.781770	1.04549e-10
8.773706	1.06799e-10
8.765642	1.09097e-10
8.757578	1.11444e-10
8.749513	1.13842e-10
8.741449	1.16291e-10
8.733385	1.18793e-10
8.725320	1.21349e-10
8.717256	1.23959e-10
8.709192	1.26626e-10
8.701127	1.29351e-10
8.693063	1.32133e-10
8.684999	1.34976e-10
8.676934	1.3788e-10
8.668870	1.40846e-10
8.660806	1.43876e-10
8.652742	1.46971e-10
8.644677	1.50132e-10
8.636613	1.53362e-10
8.628549	1.56661e-10
8.620484	1.60031e-10
8.612420	1.63473e-10
8.604356	1.66989e-10
8.596291	1.70581e-10
8.588227	1.7425e-10
8.580163	1.77998e-10
8.572098	1.81827e-10
8.564034	1.85738e-10
8.555970	1.89732e-10
8.547906	1.93813e-10
8.539841	1.97982e-10
8.531777	2.0224e-10
8.523713	2.06589e-10
8.515648	2.11032e-10
8.507584	2.15571e-10
8.499520	2.20207e-10
8.491455	2.24943e-10
8.483391	2.2978e-10
8.475327	2.34722e-10
8.467263	2.39769e-10
8.459198	2.44925e-10
8.451134	2.50192e-10
8.443070	2.55572e-10
8.435005	2.61068e-10
8.426941	2.66682e-10
8.418877	2.72416e-10
8.410812	2.78274e-10
8.402748	2.84257e-10
8.394684	2.90369e-10
8.386619	2.96613e-10
8.378555	3.0299e-10
8.370491	3.09505e-10
8.362427	3.1616e-10
8.354362	3.22957e-10
8.346298	3.29901e-10
8.338234	3.36993e-10
8.330169	3.44238e-10
8.322105	3.51639e-10
8.314041	3.59199e-10
8.305976	3.66921e-10
8.297912	3.74809e-10
8.289848	3.82867e-10
8.281783	3.91097e-10
8.273719	3.99505e-10
8.265655	4.08093e-10
8.257591	4.16865e-10
8.249526	4.25826e-10
8.241462	4.34979e-10
8.233398	4.44329e-10
8.225333	4.5388e-10
8.217269	4.63636e-10
8.209205	4.73602e-10
8.201140	4.83781e-10
8.193076	4.94179e-10
8.185012	5.04801e-10
8.176947	5.1565e-10
8.168883	5.26733e-10
8.160819	5.38054e-10
8.152755	5.49617e-10
8.144690	5.61429e-10
8.136626	5.73495e-10
8.128562	5.8582e-10
8.120497	5.98409e-10
8.112433	6.11269e-10
8.104369	6.24405e-10
8.096304	6.37823e-10
8.088240	6.51529e-10
8.080176	6.6553e-10
8.072111	6.79831e-10
8.064047	6.94439e-10
8.055983	7.09361e-10
8.047919	7.24603e-10
8.039854	7.40172e-10
8.031790	7.56076e-10
8.023726	7.72321e-10
8.015661	7.88914e-10
8.007597	8.05864e-10
7.999533	8.23178e-10
7.991468	8.40864e-10
7.983404	8.58929e-10
7.975340	8.77382e-10
7.967275	8.96231e-10
7.959211	9.15485e-10
7.951147	9.35152e-10
7.943083	9.55241e-10
7.935018	9.75762e-10
7.926954	9.96722e-10
7.918890	1.01813e-09
7.910825	1.04e-09
7.902761	1.06234e-09
7.894697	1.08516e-09
7.886632	1.10847e-09
7.878568	1.13228e-09
7.870504	1.1566e-09
7.862440	1.18144e-09
7.854375	1.20682e-09
7.846311	1.23274e-09
7.838247	1.25921e-09
7.830182	1.28626e-09
7.822118	1.31388e-09
7.814054	1.3421e-09
7.805989	1.37092e-09
7.797925	1.40036e-09
7.789861	1.43043e-09
7.781796	1.46115e-09
7.773732	1.49253e-09
7.765668	1.52458e-09
7.757604	1.55731e-09
7.749539	1.59075e-09
7.741475	1.62491e-09
7.733411	1.6598e-09
7.725346	1.69544e-09
7.717282	1.73184e-09
7.709218	1.76903e-09
7.701153	1.80701e-09
7.693089	1.8458e-09
7.685025	1.88543e-09
7.676960	1.92591e-09
7.668896	1.96726e-09
7.660832	2.00949e-09
7.652768	2.05263e-09
7.644703	2.0967e-09
7.636639	2.14171e-09
7.628575	2.18768e-09
7.620510	2.23464e-09
7.612446	2.28261e-09
7.604382	2.33161e-09
7.596317	2.38165e-09
7.588253	2.43277e-09
7.580189	2.48499e-09
7.572124	2.53833e-09
7.564060	2.59281e-09
7.555996	2.64846e-09
7.547932	2.7053e-09
7.539867	2.76336e-09
7.531803	2.82266e-09
7.523739	2.88324e-09
7.515674	2.94512e-09
7.507610	3.00832e-09
7.499546	3.07288e-09
7.491481	3.13882e-09
7.483417	3.20617e-09
7.475353	3.27497e-09
7.467288	3.34524e-09
7.459224	3.41702e-09
7.451160	3.49034e-09
7.443096	3.56523e-09
7.435031	3.64173e-09
7.426967	3.71986e-09
7.418903	3.79967e-09
7.410838	3.88119e-09
7.402774	3.96446e-09
7.394710	4.04951e-09
7.386645	4.13638e-09
7.378581	4.22512e-09
7.370517	4.31576e-09
7.362452	4.40834e-09
7.354388	4.5029e-09
7.346324	4.59949e-09
7.338260	4.69815e-09
7.330195	4.79892e-09
7.322131	4.90186e-09
7.314067	5.007e-09
7.306002	5.11439e-09
7.297938	5.22408e-09
7.289874	5.33612e-09
7.281809	5.45056e-09
7.273745	5.56746e-09
7.265681	5.68686e-09
7.257616	5.80881e-09
7.249552	5.93338e-09
7.241488	6.06062e-09
7.233424	6.19058e-09
7.225359	6.32333e-09
7.217295	6.45892e-09
7.209231	6.59741e-09
7.201166	6.73887e-09
7.193102	6.88336e-09
7.185038	7.03095e-09
7.176973	7.18169e-09
7.168909	7.33567e-09
7.160845	7.49294e-09
7.152781	7.65358e-09
7.144716	7.81766e-09
7.136652	7.98525e-09
7.128588	8.15643e-09
7.120523	8.33128e-09
7.112459	8.50987e-09
7.104395	8.69228e-09
7.096330	8.8786e-09
7.088266	9.06891e-09
7.080202	9.26329e-09
7.072137	9.46184e-09
7.064073	9.66463e-09
7.056009	9.87177e-09
7.047945	1.00833e-08
7.039880	1.02994e-08
7.031816	1.05202e-08
7.023752	1.07456e-08
7.015687	1.09759e-08
7.007623	1.12111e-08
6.999559	1.14513e-08
6.991494	1.16967e-08
6.983430	1.19473e-08
6.975366	1.22033e-08
6.967301	1.24648e-08
6.959237	1.27319e-08
6.951173	1.30046e-08
6.943109	1.32833e-08
6.935044	1.35678e-08
6.926980	1.38585e-08
6.918916	1.41554e-08
6.910851	1.44586e-08
6.902787	1.47684e-08
6.894723	1.50847e-08
6.886658	1.54079e-08
6.878594	1.57379e-08
6.870530	1.6075e-08
6.862465	1.64193e-08
6.854401	1.6771e-08
6.846337	1.71302e-08
6.838273	1.7497e-08
6.830208	1.78718e-08
6.822144	1.82545e-08
6.814080	1.86454e-08
6.806015	1.90447e-08
6.797951	1.94525e-08
6.789887	1.98691e-08
6.781822	2.02945e-08
6.773758	2.07291e-08
6.765694	2.11729e-08
6.757629	2.16262e-08
6.749565	2.20893e-08
6.741501	2.25622e-08
6.733437	2.30452e-08
6.725372	2.35386e-08
6.717308	2.40425e-08
6.709244	2.45572e-08
6.701179	2.50829e-08
6.693115	2.56198e-08
6.685051	2.61682e-08
6.676986	2.67283e-08
6.668922	2.73004e-08
6.660858	2.78847e-08
6.652793	2.84815e-08
6.644729	2.90911e-08
6.636665	2.97137e-08
6.628601	3.03496e-08
6.620536	3.09991e-08
6.612472	3.16624e-08
6.604408	3.234e-08
6.596343	3.3032e-08
6.588279	3.37388e-08
6.580215	3.44607e-08
6.572150	3.5198e-08
6.564086	3.59511e-08
6.556022	3.67202e-08
6.547957	3.75058e-08
6.539893	3.83082e-08
6.531829	3.91277e-08
6.523765	3.99647e-08
6.515700	4.08196e-08
6.507636	4.16928e-08
6.499572	4.25846e-08
6.491507	4.34954e-08
6.483443	4.44257e-08
6.475379	4.53759e-08
6.467314	4.63463e-08
6.459250	4.73375e-08
6.451186	4.83499e-08
6.443122	4.93838e-08
6.435057	5.04399e-08
6.426993	5.15184e-08
6.418929	5.262e-08
6.410864	5.37452e-08
6.402800	5.48943e-08
6.394736	5.6068e-08
6.386671	5.72667e-08
6.378607	5.8491e-08
6.370543	5.97414e-08
6.362478	6.10185e-08
6.354414	6.23229e-08
6.346350	6.36551e-08
6.338286	6.50158e-08
6.330221	6.64055e-08
6.322157	6.78248e-08
6.314093	6.92744e-08
6.306028	7.0755e-08
6.297964	7.22671e-08
6.289900	7.38115e-08
6.281835	7.53888e-08
6.273771	7.69998e-08
6.265707	7.86452e-08
6.257642	8.03256e-08
6.249578	8.20419e-08
6.241514	8.37948e-08
6.233450	8.55851e-08
6.225385	8.74135e-08
6.217321	8.9281e-08
6.209257	9.11883e-08
6.201192	9.31362e-08
6.193128	9.51257e-08
6.185064	9.71576e-08
6.176999	9.92328e-08
6.168935	1.01352e-07
6.160871	1.03517e-07
6.152806	1.05728e-07
6.144742	1.07986e-07
6.136678	1.10292e-07
6.128614	1.12647e-07
6.120549	1.15052e-07
6.112485	1.17509e-07
6.104421	1.20018e-07
6.096356	1.22581e-07
6.088292	1.25198e-07
6.080228	1.2787e-07
6.072163	1.306e-07
6.064099	1.33388e-07
6.056035	1.36236e-07
6.047970	1.39144e-07
6.039906	1.42114e-07
6.031842	1.45147e-07
6.023778	1.48245e-07
6.015713	1.51409e-07
6.007649	1.5464e-07
5.999585	1.5794e-07
5.991520	1.6131e-07
5.983456	1.64752e-07
5.975392	1.68268e-07
5.967327	1.71858e-07
5.959263	1.75525e-07
5.951199	1.79269e-07
5.943134	1.83094e-07
5.935070	1.87e-07
5.927006	1.90989e-07
5.918942	1.95063e-07
5.910877	1.99223e-07
5.902813	2.03473e-07
5.894749	2.07812e-07
5.886684	2.12244e-07
5.878620	2.16771e-07
5.870556	2.21393e-07
5.862491	2.26114e-07
5.854427	2.30936e-07
5.846363	2.3586e-07
5.838299	2.40889e-07
5.830234	2.46024e-07
5.822170	2.51269e-07
5.814106	2.56626e-07
5.806041	2.62096e-07
5.797977	2.67683e-07
5.789913	2.73389e-07
5.781848	2.79216e-07
5.773784	2.85167e-07
5.765720	2.91244e-07
5.757655	2.97451e-07
5.749591	3.03789e-07
5.741527	3.10263e-07
5.733463	3.16874e-07
5.725398	3.23625e-07
5.717334	3.3052e-07
5.709270	3.37562e-07
5.701205	3.44753e-07
5.693141	3.52097e-07
5.685077	3.59597e-07
5.677012	3.67256e-07
5.668948	3.75078e-07
5.660884	3.83066e-07
5.652819	3.91224e-07
5.644755	3.99556e-07
5.636691	4.08064e-07
5.628627	4.16753e-07
5.620562	4.25627e-07
5.612498	4.34689e-07
5.604434	4.43943e-07
5.596369	4.53394e-07
5.588305	4.63045e-07
5.580241	4.72902e-07
5.572176	4.82968e-07
5.564112	4.93247e-07
5.556048	5.03745e-07
5.547983	5.14465e-07
5.539919	5.25413e-07
5.531855	5.36593e-07
5.523791	5.48011e-07
5.515726	5.59671e-07
5.507662	5.71578e-07
5.499598	5.83738e-07
5.491533	5.96155e-07
5.483469	6.08836e-07
5.475405	6.21787e-07
5.467340	6.35011e-07
5.459276	6.48517e-07
5.451212	6.62308e-07
5.443147	6.76393e-07
5.435083	6.90775e-07
5.427019	7.05463e-07
5.418955	7.20462e-07
5.410890	7.35779e-07
5.402826	7.51421e-07
5.394762	7.67394e-07
5.386697	7.83706e-07
5.378633	8.00363e-07
5.370569	8.17374e-07
5.362504	8.34744e-07
5.354440	8.52483e-07
5.346376	8.70598e-07
5.338311	8.89096e-07
5.330247	9.07986e-07
5.322183	9.27276e-07
5.314119	9.46975e-07
5.306054	9.67091e-07
5.297990	9.87633e-07
5.289926	1.00861e-06
5.281861	1.03003e-06
5.273797	1.0519e-06
5.265733	1.07424e-06
5.257668	1.09705e-06
5.249604	1.12034e-06
5.241540	1.14413e-06
5.233475	1.16842e-06
5.225411	1.19322e-06
5.217347	1.21855e-06
5.209283	1.24441e-06
5.201218	1.27082e-06
5.193154	1.29779e-06
5.185090	1.32533e-06
5.177025	1.35345e-06
5.168961	1.38217e-06
5.160897	1.41149e-06
5.152832	1.44143e-06
5.144768	1.47201e-06
5.136704	1.50323e-06
5.128640	1.53511e-06
5.120575	1.56767e-06
5.112511	1.60091e-06
5.104447	1.63486e-06
5.096382	1.66952e-06
5.088318	1.70491e-06
5.080254	1.74106e-06
5.072189	1.77796e-06
5.064125	1.81565e-06
5.056061	1.85413e-06
5.047996	1.89342e-06
5.039932	1.93354e-06
5.031868	1.97451e-06
5.023804	2.01635e-06
5.015739	2.05906e-06
5.007675	2.10268e-06
4.999611	2.14722e-06
4.991546	2.1927e-06
4.983482	2.23913e-06
4.975418	2.28655e-06
4.967353	2.33497e-06
4.959289	2.3844e-06
4.951225	2.43488e-06
4.943160	2.48643e-06
4.935096	2.53906e-06
4.927032	2.5928e-06
4.918968	2.64767e-06
4.910903	2.7037e-06
4.902839	2.7609e-06
4.894775	2.81932e-06
4.886710	2.87896e-06
4.878646	2.93986e-06
4.870582	3.00204e-06
4.862517	3.06553e-06
4.854453	3.13036e-06
4.846389	3.19656e-06
4.838324	3.26414e-06
4.830260	3.33315e-06
4.822196	3.40361e-06
4.814132	3.47555e-06
4.806067	3.54901e-06
4.798003	3.62401e-06
4.789939	3.70059e-06
4.781874	3.77878e-06
4.773810	3.85861e-06
4.765746	3.94012e-06
4.757681	4.02334e-06
4.749617	4.10831e-06
4.741553	4.19507e-06
4.733488	4.28365e-06
4.725424	4.3741e-06
4.717360	4.46644e-06
4.709296	4.56072e-06
4.701231	4.65698e-06
4.693167	4.75526e-06
4.685103	4.8556e-06
4.677038	4.95805e-06
4.668974	5.06265e-06
4.660910	5.16945e-06
4.652845	5.27848e-06
4.644781	5.3898e-06
4.636717	5.50346e-06
4.628652	5.6195e-06
4.620588	5.73797e-06
4.612524	5.85893e-06
4.604460	5.98242e-06
4.596395	6.1085e-06
4.588331	6.23722e-06
4.580267	6.36863e-06
4.572202	6.5028e-06
4.564138	6.63978e-06
4.556074	6.77963e-06
4.548009	6.9224e-06
4.539945	7.06816e-06
4.531881	7.21697e-06
4.523816	7.3689e-06
4.515752	7.524e-06
4.507688	7.68235e-06
4.499624	7.844e-06
4.491559	8.00904e-06
4.483495	8.17753e-06
4.475431	8.34954e-06
4.467366	8.52514e-06
4.459302	8.70441e-06
4.451238	8.88742e-06
4.443173	9.07426e-06
4.435109	9.265e-06
4.427045	9.45971e-06
4.418981	9.6585e-06
4.410916	9.86142e-06
4.402852	1.00686e-05
4.394788	1.02801e-05
4.386723	1.0496e-05
4.378659	1.07164e-05
4.370595	1.09413e-05
4.362530	1.1171e-05
4.354466	1.14055e-05
4.346402	1.16448e-05
4.338337	1.18891e-05
4.330273	1.21386e-05
4.322209	1.23932e-05
4.314145	1.26531e-05
4.306080	1.29184e-05
4.298016	1.31892e-05
4.289952	1.34657e-05
4.281887	1.37479e-05
4.273823	1.4036e-05
4.265759	1.433e-05
4.257694	1.46302e-05
4.249630	1.49366e-05
4.241566	1.52494e-05
4.233501	1.55686e-05
4.225437	1.58945e-05
4.217373	1.62271e-05
4.209309	1.65667e-05
4.201244	1.69133e-05
4.193180	1.7267e-05
4.185116	1.76281e-05
4.177051	1.79967e-05
4.168987	1.83729e-05
4.160923	1.87569e-05
4.152858	1.91489e-05
4.144794	1.95489e-05
4.136730	1.99573e-05
4.128665	2.03741e-05
4.120601	2.07995e-05
4.112537	2.12337e-05
4.104473	2.16768e-05
4.096408	2.21292e-05
4.088344	2.25908e-05
4.080280	2.3062e-05
4.072215	2.35429e-05
4.064151	2.40337e-05
4.056087	2.45347e-05
4.048022	2.5046e-05
4.039958	2.55678e-05
4.031894	2.61004e-05
4.023829	2.66439e-05
4.015765	2.71986e-05
4.007701	2.77647e-05
3.999637	2.83425e-05
3.991572	2.89322e-05
3.983508	2.9534e-05
3.975444	3.01481e-05
3.967379	3.07748e-05
3.959315	3.14145e-05
3.951251	3.20672e-05
3.943186	3.27333e-05
3.935122	3.34131e-05
3.927058	3.41069e-05
3.918993	3.48148e-05
3.910929	3.55372e-05
3.902865	3.62744e-05
3.894801	3.70267e-05
3.886736	3.77944e-05
3.878672	3.85778e-05
3.870608	3.93772e-05
3.862543	4.01929e-05
3.854479	4.10252e-05
3.846415	4.18746e-05
3.838350	4.27412e-05
3.830286	4.36255e-05
3.822222	4.45278e-05
3.814158	4.54485e-05
3.806093	4.6388e-05
3.798029	4.73465e-05
3.789965	4.83245e-05
3.781900	4.93224e-05
3.773836	5.03405e-05
3.765772	5.13793e-05
3.757707	5.24392e-05
3.749643	5.35205e-05
3.741579	5.46238e-05
3.733514	5.57494e-05
3.725450	5.68977e-05
3.717386	5.80693e-05
3.709322	5.92645e-05
3.701257	6.04839e-05
3.693193	6.17278e-05
3.685129	6.29969e-05
3.677064	6.42915e-05
3.669000	6.56121e-05
3.660936	6.69594e-05
3.652871	6.83337e-05
3.644807	6.97356e-05
3.636743	7.11657e-05
3.628678	7.26244e-05
3.620614	7.41124e-05
3.612550	7.56302e-05
3.604486	7.71783e-05
3.596421	7.87574e-05
3.588357	8.0368e-05
3.580293	8.20108e-05
3.572228	8.36863e-05
3.564164	8.53951e-05
3.556100	8.7138e-05
3.548035	8.89155e-05
3.539971	9.07283e-05
3.531907	9.25771e-05
3.523842	9.44626e-05
3.515778	9.63853e-05
3.507714	9.83461e-05
3.499650	0.000100346
3.491585	0.000102385
3.483521	0.000104464
3.475457	0.000106584
3.467392	0.000108745
3.459328	0.00011095
3.451264	0.000113197
3.443199	0.000115488
3.435135	0.000117825
3.427071	0.000120207
3.419006	0.000122635
3.410942	0.00012511
3.402878	0.000127634
3.394814	0.000130207
3.386749	0.000132829
3.378685	0.000135503
3.370621	0.000138228
3.362556	0.000141005
3.354492	0.000143836
3.346428	0.000146722
3.338363	0.000149662
3.330299	0.000152659
3.322235	0.000155714
3.314170	0.000158826
3.306106	0.000161998
3.298042	0.00016523
3.289978	0.000168523
3.281913	0.000171878
3.273849	0.000175296
3.265785	0.000178779
3.257720	0.000182327
3.249656	0.000185941
3.241592	0.000189623
3.233527	0.000193373
3.225463	0.000197192
3.217399	0.000201083
3.209334	0.000205044
3.201270	0.000209079
3.193206	0.000213187
3.185142	0.000217369
3.177077	0.000221628
3.169013	0.000225964
3.160949	0.000230377
3.152884	0.00023487
3.144820	0.000239442
3.136756	0.000244096
3.128691	0.000248831
3.120627	0.00025365
3.112563	0.000258553
3.104499	0.00026354
3.096434	0.000268614
3.088370	0.000273774
3.080306	0.000279021
3.072241	0.000284357
3.064177	0.000289782
3.056113	0.000295297
3.048048	0.000300902
3.039984	0.000306598
3.031920	0.000312385
3.023855	0.000318265
3.015791	0.000324236
3.007727	0.000330299
2.999663	0.000336455
2.991598	0.000342702
2.983534	0.000349041
2.975470	0.000355472
2.967405	0.000361993
2.959341	0.000368603
2.951277	0.000375301
2.943212	0.000382086
2.935148	0.000388956
2.927084	0.000395907
2.919019	0.000402938
2.910955	0.000410044
2.902891	0.000417221
2.894827	0.000424463
2.886762	0.000431765
2.878698	0.000439119
2.870634	0.000446515
2.862569	0.000453941
2.854505	0.000461384
2.846441	0.000468825
2.838376	0.000476242
2.830312	0.000483603
2.822248	0.000490866
2.814183	0.000497969
2.806119	0.000504811
2.798055	0.000511198
&
```
