## Supplementary material for "All-at-once RNA folding with 3D motif prediction framed by evolutionary information": RF02805_PyrR207.cacofold.helixcov

```
# RMs = 2 L = 68

# RM_HELIX NESTED 16-22 29-35, nbp = 6 nbp_cov = 0
# pvals: 0.920171,0.920171,0.920171,0.920171,0.920171,0.920171
# aggregated NONE
NESTED  :::::::::::::::<<-<<<<______>>>>->>:::::::::::::::::::::::::::::::::
        ::::::::::::::::::::::::::::::::::::::::::::::::::::::::::::::::::::

# RM_HELIX NESTED 2-13 42-53, nbp = 12 nbp_cov = 0
# pvals: 0.920171,0.920171,0.920171,0.920171,0.920171,0.920171,0.920171,0.920171,0.00559701,0.920171,0.920171,0.0122673
# aggregated NONE
NESTED  :<<<<<<<<<<<<____________________________>>>>>>>>>>>>:::::::::::::::
        ::::::::::::::::::::::::::::::::::::::::::::::::::::::::::::::::::::
```
