## Supplementary material for "All-at-once RNA folding with 3D motif prediction framed by evolutionary information": RF02805_PyrR207.helixcov

```
# RMs = 2 L = 68

# RM_HELIX NESTED 19-24 26-32, nbp = 6 nbp_cov = 0
# pvals: 0.920171,0.920171,0.920171,0.920171,0.920171,0.0127546
# aggregated NONE
NESTED  ::::::::::::::::::<<<<<<_>>->>>>::::::::::::::::::::::::::::::::::::
        ::::::::::::::::::::::::::::::::::::::::::::::::::::::::::::::::::::

# RM_HELIX NESTED 5-16 38-50, nbp = 12 nbp_cov = 0
# pvals: 0.920171,0.920171,0.920171,0.920171,0.920171,0.00559701,0.920171,0.920171,0.0122673,0.920171,0.920171,0.920171
# aggregated NONE
NESTED  ::::<<<<<<<<<<<<_____________________>>>->>>>>>>>>::::::::::::::::::
        ::::::::::::::::::::::::::::::::::::::::::::::::::::::::::::::::::::
```
