## Supplementary material for "All-at-once RNA folding with 3D motif prediction framed by evolutionary information": RF02805_PyrR207.surv

```
1.344333	0.0555556
0.676415	0.111111
0.635312	0.166667
-0.001779	1
&
1.919770	0.000442478
1.847840	0.000884956
1.837565	0.00132743
1.560122	0.00176991
1.549846	0.00221239
1.508743	0.00265487
1.488192	0.00309735
1.323781	0.00353982
1.200474	0.0039823
1.138820	0.00442478
1.087441	0.00486726
1.046339	0.00530973
1.025787	0.00575221
0.912755	0.00663717
0.861377	0.00707965
0.809998	0.00752212
0.758620	0.0079646
0.717517	0.00840708
0.686690	0.00884956
0.573658	0.00929204
0.522280	0.010177
0.491453	0.0106195
0.440074	0.0110619
0.419523	0.0115044
0.409247	0.0123894
0.398972	0.0137168
0.347593	0.0141593
0.337318	0.0146018
0.316766	0.0150442
0.255112	0.0159292
0.244837	0.0168142
0.234561	0.0176991
0.224285	0.0181416
0.203734	0.0185841
0.193458	0.0190265
0.172907	0.019469
0.152356	0.0199115
0.142080	0.020354
0.121529	0.0207965
0.100978	0.0212389
0.080426	0.0216814
0.070151	0.0230088
0.059875	0.0238938
0.039324	0.0261062
0.029048	0.0269912
0.018772	0.0274336
0.008497	0.0278761
-0.001779	0.936283
-0.012055	0.938053
-0.022330	0.938496
-0.032606	0.940265
-0.042882	0.94292
-0.053157	0.945133
-0.063433	0.949558
-0.073709	0.952655
-0.083984	0.954867
-0.094260	0.955752
-0.104536	0.95708
-0.114811	0.959735
-0.125087	0.961062
-0.135363	0.962832
-0.155914	0.965044
-0.166190	0.965487
-0.176465	0.967257
-0.186741	0.969469
-0.197017	0.970796
-0.207292	0.971681
-0.217568	0.973009
-0.227844	0.974779
-0.248395	0.975221
-0.258671	0.977876
-0.268946	0.978761
-0.279222	0.979646
-0.289498	0.980531
-0.299773	0.981416
-0.310049	0.982301
-0.320325	0.982743
-0.330600	0.984071
-0.340876	0.984513
-0.351152	0.986283
-0.361427	0.987168
-0.371703	0.988496
-0.402530	0.989823
-0.412806	0.99115
-0.423081	0.991593
-0.443633	0.992478
-0.453908	0.99292
-0.484735	0.993805
-0.536114	0.994248
-0.566941	0.995133
-0.597768	0.995575
-0.608043	0.996018
-0.649146	0.99646
-0.669697	0.997788
-0.679973	0.99823
-0.762178	0.998673
-0.834108	0.999115
-0.926589	0.999558
-1.090999	1
&
4.427032	2.19491e-06
4.293448	4.38982e-06
4.231794	6.58472e-06
4.118762	8.77963e-06
4.077659	1.09745e-05
4.057108	1.31694e-05
4.026281	1.75593e-05
4.005730	1.97542e-05
3.954351	2.19491e-05
3.944076	2.4144e-05
3.923524	3.07287e-05
3.913249	3.51185e-05
3.902973	3.73134e-05
3.872146	4.17032e-05
3.861870	4.38982e-05
3.841319	4.8288e-05
3.831043	5.04829e-05
3.800216	5.26778e-05
3.738562	5.70676e-05
3.707735	5.92625e-05
3.687184	6.14574e-05
3.615255	6.36523e-05
3.594703	6.80421e-05
3.584428	7.02371e-05
3.553601	7.46269e-05
3.491947	7.90167e-05
3.471395	8.56014e-05
3.420017	8.77963e-05
3.368639	8.99912e-05
3.358363	9.4381e-05
3.327536	9.65759e-05
3.306985	0.000100966
3.286433	0.000103161
3.276158	0.000105356
3.255606	0.000114135
3.224779	0.00011633
3.193952	0.000118525
3.183677	0.00012072
3.173401	0.00012511
3.163125	0.000131694
3.152850	0.000136084
3.142574	0.000138279
3.132298	0.000140474
3.122023	0.000142669
3.111747	0.000144864
3.101471	0.000147059
3.070644	0.000149254
3.060369	0.000153644
3.050093	0.000155838
3.039817	0.000160228
3.029542	0.000169008
3.019266	0.000173398
3.008990	0.000186567
2.998715	0.000199737
2.988439	0.000215101
2.978163	0.000219491
2.957612	0.000230465
2.947336	0.000248025
2.937061	0.000267779
2.926785	0.000289728
2.916509	0.000320457
2.906234	0.000342406
2.895958	0.000359965
2.885682	0.000379719
2.875407	0.000401668
2.865131	0.000410448
2.854855	0.000428007
2.844580	0.000434592
2.834304	0.000443371
2.824028	0.000467515
2.813753	0.0004741
2.803477	0.000480685
2.793201	0.000496049
2.782926	0.000507024
2.772650	0.000517998
2.762374	0.000528973
2.752099	0.000550922
2.741823	0.000561896
2.731547	0.000572871
2.721272	0.000588235
2.710996	0.000597015
2.700720	0.000607989
2.690445	0.000614574
2.680169	0.000621159
2.669893	0.000623354
2.659618	0.000632133
2.649342	0.000634328
2.639066	0.000640913
2.628791	0.000649693
2.618515	0.000658472
2.608239	0.000662862
2.597964	0.000673837
2.587688	0.000678227
2.577412	0.000680421
2.567137	0.000684811
2.556861	0.000689201
2.546585	0.000691396
2.536310	0.000695786
2.526034	0.000697981
2.515758	0.000704565
2.505483	0.00071115
2.495207	0.000722125
2.484932	0.000726514
2.474656	0.000737489
2.464380	0.000748464
2.454105	0.000750658
2.443829	0.000768218
2.433553	0.000774802
2.423278	0.000779192
2.413002	0.000783582
2.402726	0.000790167
2.392451	0.000798946
2.382175	0.000803336
2.371899	0.000809921
2.361624	0.000818701
2.351348	0.00082748
2.341072	0.00083187
2.330797	0.000851624
2.320521	0.000853819
2.310245	0.000866989
2.299970	0.000882353
2.289694	0.000902107
2.279418	0.000935031
2.269143	0.0009482
2.258867	0.000967954
2.248591	0.000994293
2.238316	0.00101405
2.228040	0.00104697
2.217764	0.00107331
2.207489	0.00110404
2.197213	0.00114794
2.186937	0.00119622
2.176662	0.00123134
2.166386	0.00126646
2.156110	0.00131255
2.145835	0.00134767
2.135559	0.00138499
2.125283	0.00142888
2.115008	0.00147498
2.104732	0.00151229
2.094456	0.00155619
2.084181	0.00160448
2.073905	0.00164179
2.063629	0.0016813
2.053354	0.00169008
2.043078	0.00171422
2.032802	0.00174495
2.022527	0.00175812
2.012251	0.00179543
2.001975	0.00183494
1.991700	0.00186348
1.981424	0.00188543
1.971148	0.00191396
1.960873	0.0019381
1.950597	0.00196225
1.940321	0.00198639
1.930046	0.00201932
1.919770	0.00203687
1.909494	0.00207858
1.899219	0.00209394
1.888943	0.0021115
1.878667	0.00214223
1.868392	0.0021532
1.858116	0.00216637
1.847840	0.00218613
1.837565	0.00221686
1.827289	0.00223881
1.817013	0.00225198
1.806738	0.00226734
1.796462	0.00229587
1.786186	0.00231343
1.775911	0.00235075
1.765635	0.00236611
1.755359	0.00238147
1.745084	0.00241001
1.734808	0.00243854
1.724532	0.00248025
1.714257	0.00252634
1.703981	0.00254609
1.693705	0.00259438
1.683430	0.00264706
1.673154	0.0027173
1.662878	0.00282485
1.652603	0.00289728
1.642327	0.00293459
1.632051	0.00296971
1.621776	0.00302239
1.611500	0.00305751
1.601224	0.00310579
1.590949	0.00315847
1.580673	0.00319798
1.570397	0.00326163
1.560122	0.00334065
1.549846	0.00344381
1.539570	0.00352941
1.529295	0.00360623
1.519019	0.0037072
1.508743	0.003795
1.498468	0.00388718
1.488192	0.00397498
1.477916	0.00408911
1.467641	0.00418349
1.457365	0.00429324
1.447089	0.00437445
1.436814	0.00450176
1.426538	0.00458955
1.416262	0.0046971
1.405987	0.00480685
1.395711	0.00496488
1.385435	0.00507682
1.375160	0.00519974
1.364884	0.00532485
1.354608	0.00547629
1.344333	0.00559701
1.334057	0.00573968
1.323781	0.00582748
1.313506	0.00593503
1.303230	0.00603161
1.292955	0.00609745
1.282679	0.00619183
1.272403	0.00624012
1.262128	0.00630817
1.251852	0.00639157
1.241576	0.00647278
1.231301	0.00655619
1.221025	0.00665057
1.210749	0.00669666
1.200474	0.00679982
1.190198	0.00687884
1.179922	0.00696664
1.169647	0.00703468
1.159371	0.00708297
1.149095	0.00711809
1.138820	0.00717515
1.128544	0.00727831
1.118268	0.00732221
1.107993	0.00736611
1.097717	0.0074144
1.087441	0.00746708
1.077166	0.00753951
1.066890	0.0075878
1.056614	0.0076273
1.046339	0.00768437
1.036063	0.00774802
1.025787	0.00782265
1.015512	0.0078863
1.005236	0.00796532
0.994960	0.0080597
0.984685	0.00819579
0.974409	0.00831651
0.964133	0.00843503
0.953858	0.00855356
0.943582	0.00867208
0.933306	0.0088345
0.923031	0.00896839
0.912755	0.0090935
0.902479	0.00919227
0.892204	0.00929324
0.881928	0.00938543
0.871652	0.00951493
0.861377	0.00966418
0.851101	0.0097827
0.840825	0.00991659
0.830550	0.0100571
0.820274	0.0102129
0.809998	0.0103402
0.799723	0.0105004
0.789447	0.0106409
0.779171	0.0108165
0.768896	0.0109701
0.758620	0.0110909
0.748344	0.0112291
0.738069	0.0113894
0.727793	0.0115737
0.717517	0.0117164
0.707242	0.0118371
0.696966	0.0119864
0.686690	0.01214
0.676415	0.0122673
0.666139	0.0123771
0.655863	0.0124956
0.645588	0.0126756
0.635312	0.0127546
0.625036	0.01286
0.614761	0.0129587
0.604485	0.0130992
0.594209	0.0131936
0.583934	0.0133319
0.573658	0.0134614
0.563382	0.0135777
0.553107	0.0137291
0.542831	0.0138455
0.532555	0.013975
0.522280	0.0140825
0.512004	0.0141989
0.501728	0.0143284
0.491453	0.0144535
0.481177	0.0145632
0.470901	0.0147037
0.460626	0.0148595
0.450350	0.014989
0.440074	0.0151163
0.429799	0.0152458
0.419523	0.0154083
0.409247	0.0155575
0.398972	0.0157265
0.388696	0.015957
0.378420	0.0161962
0.368145	0.0163806
0.357869	0.0166308
0.347593	0.0168986
0.337318	0.0172125
0.327042	0.0174737
0.316766	0.0178073
0.306491	0.0181299
0.296215	0.0184482
0.285939	0.0187599
0.275664	0.0190386
0.265388	0.019324
0.255112	0.0195852
0.244837	0.0199583
0.234561	0.02027
0.224285	0.0205356
0.214010	0.0208187
0.203734	0.0211721
0.193458	0.0214267
0.183183	0.0217625
0.172907	0.0220896
0.162631	0.0224363
0.152356	0.02277
0.142080	0.0231277
0.131804	0.023536
0.121529	0.0239772
0.111253	0.0244447
0.100978	0.0248749
0.090702	0.0253095
0.080426	0.0258714
0.070151	0.0265167
0.059875	0.0270435
0.049599	0.0277349
0.039324	0.0284306
0.029048	0.0291945
0.018772	0.0300176
0.008497	0.0310206
-0.001779	0.920171
-0.012055	0.921359
-0.022330	0.923334
-0.032606	0.92579
-0.042882	0.928338
-0.053157	0.930669
-0.063433	0.933033
-0.073709	0.935465
-0.083984	0.937943
-0.094260	0.940487
-0.104536	0.94311
-0.114811	0.945474
-0.125087	0.947691
-0.135363	0.949651
-0.145638	0.951539
-0.155914	0.953317
-0.166190	0.955059
-0.176465	0.956763
-0.186741	0.958558
-0.197017	0.960307
-0.207292	0.962011
-0.217568	0.963687
-0.227844	0.965481
-0.238119	0.967153
-0.248395	0.968786
-0.258671	0.970395
-0.268946	0.971892
-0.279222	0.973354
-0.289498	0.974574
-0.299773	0.975898
-0.310049	0.977133
-0.320325	0.978387
-0.330600	0.979502
-0.340876	0.980527
-0.351152	0.981433
-0.361427	0.982285
-0.371703	0.9832
-0.381979	0.98405
-0.392254	0.984796
-0.402530	0.985577
-0.412806	0.986352
-0.423081	0.987046
-0.433357	0.987665
-0.443633	0.988262
-0.453908	0.988795
-0.464184	0.989339
-0.474460	0.989881
-0.484735	0.990369
-0.495011	0.990832
-0.505287	0.991326
-0.515562	0.991749
-0.525838	0.99216
-0.536114	0.992564
-0.546389	0.992941
-0.556665	0.993341
-0.566941	0.99372
-0.577216	0.994069
-0.587492	0.99435
-0.597768	0.994671
-0.608043	0.994963
-0.618319	0.995266
-0.628595	0.995518
-0.638870	0.995735
-0.649146	0.995972
-0.659422	0.99622
-0.669697	0.996429
-0.679973	0.996653
-0.690249	0.996846
-0.700524	0.996984
-0.710800	0.997125
-0.721076	0.997307
-0.731351	0.9975
-0.741627	0.99764
-0.751903	0.997766
-0.762178	0.997882
-0.772454	0.997978
-0.782730	0.998106
-0.793005	0.998216
-0.803281	0.998321
-0.813557	0.998402
-0.823832	0.998472
-0.834108	0.998556
-0.844384	0.998624
-0.854659	0.998709
-0.864935	0.998782
-0.875211	0.998841
-0.885486	0.998903
-0.895762	0.998964
-0.906038	0.999023
-0.916313	0.999074
-0.926589	0.999118
-0.936865	0.999164
-0.947140	0.999197
-0.957416	0.99923
-0.967692	0.999278
-0.977967	0.999326
-0.988243	0.999357
-0.998519	0.999383
-1.008794	0.999429
-1.019070	0.999469
-1.029346	0.999495
-1.039621	0.999513
-1.049897	0.999539
-1.060173	0.999559
-1.070448	0.999583
-1.080724	0.999614
-1.090999	0.999649
-1.101275	0.999677
-1.111551	0.999695
-1.121826	0.999715
-1.132102	0.99973
-1.142378	0.999741
-1.152653	0.999759
-1.162929	0.999774
-1.173205	0.999785
-1.183480	0.999789
-1.193756	0.999798
-1.204032	0.999811
-1.214307	0.999822
-1.224583	0.999829
-1.234859	0.999842
-1.245134	0.999862
-1.255410	0.999877
-1.265686	0.999881
-1.275961	0.99989
-1.286237	0.999901
-1.296513	0.99991
-1.306788	0.999917
-1.317064	0.999919
-1.327340	0.999928
-1.337615	0.999932
-1.347891	0.999936
-1.358167	0.99995
-1.368442	0.999954
-1.378718	0.99996
-1.399269	0.999963
-1.409545	0.999967
-1.419821	0.999971
-1.430096	0.999976
-1.440372	0.999982
-1.450648	0.999987
-1.460923	0.999989
-1.491750	0.999991
-1.512302	0.999993
-1.543129	0.999996
-1.717815	0.999998
-1.758918	1
&
18.946545	1.39642e-26
18.936269	1.4435e-26
18.925994	1.49217e-26
18.915718	1.54248e-26
18.905442	1.59448e-26
18.895167	1.64824e-26
18.884891	1.70381e-26
18.874615	1.76126e-26
18.864340	1.82064e-26
18.854064	1.88202e-26
18.843788	1.94547e-26
18.833513	2.01106e-26
18.823237	2.07887e-26
18.812961	2.14896e-26
18.802686	2.22141e-26
18.792410	2.2963e-26
18.782134	2.37372e-26
18.771859	2.45375e-26
18.761583	2.53648e-26
18.751307	2.622e-26
18.741032	2.7104e-26
18.730756	2.80178e-26
18.720480	2.89624e-26
18.710205	2.99388e-26
18.699929	3.09482e-26
18.689653	3.19916e-26
18.679378	3.30702e-26
18.669102	3.41851e-26
18.658826	3.53377e-26
18.648551	3.65291e-26
18.638275	3.77606e-26
18.627999	3.90337e-26
18.617724	4.03497e-26
18.607448	4.17101e-26
18.597172	4.31163e-26
18.586897	4.45699e-26
18.576621	4.60726e-26
18.566345	4.76259e-26
18.556070	4.92315e-26
18.545794	5.08913e-26
18.535518	5.26071e-26
18.525243	5.43807e-26
18.514967	5.62141e-26
18.504691	5.81093e-26
18.494416	6.00684e-26
18.484140	6.20935e-26
18.473864	6.4187e-26
18.463589	6.6351e-26
18.453313	6.85879e-26
18.443037	7.09003e-26
18.432762	7.32906e-26
18.422486	7.57615e-26
18.412210	7.83157e-26
18.401935	8.0956e-26
18.391659	8.36854e-26
18.381383	8.65067e-26
18.371108	8.94232e-26
18.360832	9.24379e-26
18.350556	9.55544e-26
18.340281	9.87758e-26
18.330005	1.02106e-25
18.319729	1.05548e-25
18.309454	1.09107e-25
18.299178	1.12785e-25
18.288902	1.16587e-25
18.278627	1.20518e-25
18.268351	1.24581e-25
18.258075	1.28781e-25
18.247800	1.33123e-25
18.237524	1.37611e-25
18.227248	1.4225e-25
18.216973	1.47046e-25
18.206697	1.52003e-25
18.196421	1.57128e-25
18.186146	1.62425e-25
18.175870	1.67901e-25
18.165594	1.73561e-25
18.155319	1.79412e-25
18.145043	1.85461e-25
18.134767	1.91713e-25
18.124492	1.98177e-25
18.114216	2.04858e-25
18.103940	2.11764e-25
18.093665	2.18903e-25
18.083389	2.26283e-25
18.073113	2.33912e-25
18.062838	2.41797e-25
18.052562	2.49949e-25
18.042286	2.58376e-25
18.032011	2.67086e-25
18.021735	2.7609e-25
18.011459	2.85398e-25
18.001184	2.9502e-25
17.990908	3.04965e-25
17.980632	3.15247e-25
17.970357	3.25874e-25
17.960081	3.3686e-25
17.949806	3.48217e-25
17.939530	3.59956e-25
17.929254	3.72091e-25
17.918979	3.84635e-25
17.908703	3.97602e-25
17.898427	4.11006e-25
17.888152	4.24862e-25
17.877876	4.39185e-25
17.867600	4.53991e-25
17.857325	4.69296e-25
17.847049	4.85116e-25
17.836773	5.01471e-25
17.826498	5.18376e-25
17.816222	5.35852e-25
17.805946	5.53916e-25
17.795671	5.7259e-25
17.785395	5.91893e-25
17.775119	6.11847e-25
17.764844	6.32473e-25
17.754568	6.53795e-25
17.744292	6.75836e-25
17.734017	6.98619e-25
17.723741	7.22171e-25
17.713465	7.46517e-25
17.703190	7.71683e-25
17.692914	7.97697e-25
17.682638	8.24589e-25
17.672363	8.52387e-25
17.662087	8.81122e-25
17.651811	9.10826e-25
17.641536	9.41532e-25
17.631260	9.73272e-25
17.620984	1.00608e-24
17.610709	1.04e-24
17.600433	1.07506e-24
17.590157	1.1113e-24
17.579882	1.14876e-24
17.569606	1.18749e-24
17.559330	1.22752e-24
17.549055	1.2689e-24
17.538779	1.31168e-24
17.528503	1.3559e-24
17.518228	1.4016e-24
17.507952	1.44885e-24
17.497676	1.4977e-24
17.487401	1.54819e-24
17.477125	1.60038e-24
17.466849	1.65433e-24
17.456574	1.71009e-24
17.446298	1.76774e-24
17.436022	1.82734e-24
17.425747	1.88894e-24
17.415471	1.95261e-24
17.405195	2.01844e-24
17.394920	2.08648e-24
17.384644	2.15682e-24
17.374368	2.22952e-24
17.364093	2.30468e-24
17.353817	2.38237e-24
17.343541	2.46268e-24
17.333266	2.5457e-24
17.322990	2.63152e-24
17.312714	2.72023e-24
17.302439	2.81193e-24
17.292163	2.90672e-24
17.281887	3.00471e-24
17.271612	3.106e-24
17.261336	3.2107e-24
17.251060	3.31893e-24
17.240785	3.43081e-24
17.230509	3.54647e-24
17.220233	3.66602e-24
17.209958	3.7896e-24
17.199682	3.91735e-24
17.189406	4.0494e-24
17.179131	4.1859e-24
17.168855	4.32701e-24
17.158579	4.47287e-24
17.148304	4.62365e-24
17.138028	4.77951e-24
17.127752	4.94063e-24
17.117477	5.10718e-24
17.107201	5.27934e-24
17.096925	5.4573e-24
17.086650	5.64127e-24
17.076374	5.83143e-24
17.066098	6.02801e-24
17.055823	6.23121e-24
17.045547	6.44126e-24
17.035271	6.65839e-24
17.024996	6.88284e-24
17.014720	7.11485e-24
17.004444	7.35469e-24
16.994169	7.60261e-24
16.983893	7.85889e-24
16.973617	8.1238e-24
16.963342	8.39765e-24
16.953066	8.68073e-24
16.942790	8.97335e-24
16.932515	9.27583e-24
16.922239	9.58851e-24
16.911963	9.91173e-24
16.901688	1.02458e-23
16.891412	1.05912e-23
16.881136	1.09482e-23
16.870861	1.13173e-23
16.860585	1.16988e-23
16.850309	1.20931e-23
16.840034	1.25008e-23
16.829758	1.29222e-23
16.819482	1.33577e-23
16.809207	1.3808e-23
16.798931	1.42735e-23
16.788655	1.47546e-23
16.778380	1.5252e-23
16.768104	1.57661e-23
16.757829	1.62975e-23
16.747553	1.68469e-23
16.737277	1.74148e-23
16.727002	1.80018e-23
16.716726	1.86086e-23
16.706450	1.92359e-23
16.696175	1.98843e-23
16.685899	2.05545e-23
16.675623	2.12474e-23
16.665348	2.19636e-23
16.655072	2.27039e-23
16.644796	2.34692e-23
16.634521	2.42603e-23
16.624245	2.50781e-23
16.613969	2.59234e-23
16.603694	2.67972e-23
16.593418	2.77005e-23
16.583142	2.86342e-23
16.572867	2.95994e-23
16.562591	3.05972e-23
16.552315	3.16285e-23
16.542040	3.26946e-23
16.531764	3.37967e-23
16.521488	3.49359e-23
16.511213	3.61135e-23
16.500937	3.73308e-23
16.490661	3.85891e-23
16.480386	3.98899e-23
16.470110	4.12344e-23
16.459834	4.26243e-23
16.449559	4.40611e-23
16.439283	4.55463e-23
16.429007	4.70815e-23
16.418732	4.86685e-23
16.408456	5.0309e-23
16.398180	5.20047e-23
16.387905	5.37576e-23
16.377629	5.55697e-23
16.367353	5.74427e-23
16.357078	5.93789e-23
16.346802	6.13804e-23
16.336526	6.34494e-23
16.326251	6.5588e-23
16.315975	6.77988e-23
16.305699	7.00841e-23
16.295424	7.24464e-23
16.285148	7.48883e-23
16.274872	7.74125e-23
16.264597	8.00218e-23
16.254321	8.27191e-23
16.244045	8.55072e-23
16.233770	8.83894e-23
16.223494	9.13687e-23
16.213218	9.44484e-23
16.202943	9.76319e-23
16.192667	1.00923e-22
16.182391	1.04324e-22
16.172116	1.07841e-22
16.161840	1.11476e-22
16.151564	1.15233e-22
16.141289	1.19117e-22
16.131013	1.23132e-22
16.120737	1.27282e-22
16.110462	1.31573e-22
16.100186	1.36007e-22
16.089910	1.40592e-22
16.079635	1.4533e-22
16.069359	1.50229e-22
16.059083	1.55292e-22
16.048808	1.60527e-22
16.038532	1.65937e-22
16.028256	1.7153e-22
16.017981	1.77312e-22
16.007705	1.83288e-22
15.997429	1.89466e-22
15.987154	1.95852e-22
15.976878	2.02453e-22
15.966602	2.09277e-22
15.956327	2.16331e-22
15.946051	2.23622e-22
15.935775	2.31159e-22
15.925500	2.38951e-22
15.915224	2.47005e-22
15.904948	2.5533e-22
15.894673	2.63936e-22
15.884397	2.72832e-22
15.874121	2.82027e-22
15.863846	2.91533e-22
15.853570	3.01359e-22
15.843294	3.11516e-22
15.833019	3.22016e-22
15.822743	3.3287e-22
15.812467	3.44089e-22
15.802192	3.55686e-22
15.791916	3.67674e-22
15.781640	3.80067e-22
15.771365	3.92877e-22
15.761089	4.06118e-22
15.750813	4.19806e-22
15.740538	4.33956e-22
15.730262	4.48582e-22
15.719986	4.63701e-22
15.709711	4.7933e-22
15.699435	4.95485e-22
15.689159	5.12185e-22
15.678884	5.29448e-22
15.668608	5.47292e-22
15.658332	5.65738e-22
15.648057	5.84806e-22
15.637781	6.04516e-22
15.627505	6.24891e-22
15.617230	6.45952e-22
15.606954	6.67723e-22
15.596678	6.90228e-22
15.586403	7.13491e-22
15.576127	7.37539e-22
15.565852	7.62396e-22
15.555576	7.88092e-22
15.545300	8.14653e-22
15.535025	8.4211e-22
15.524749	8.70492e-22
15.514473	8.9983e-22
15.504198	9.30158e-22
15.493922	9.61507e-22
15.483646	9.93913e-22
15.473371	1.02741e-21
15.463095	1.06204e-21
15.452819	1.09783e-21
15.442544	1.13483e-21
15.432268	1.17308e-21
15.421992	1.21262e-21
15.411717	1.25349e-21
15.401441	1.29573e-21
15.391165	1.3394e-21
15.380890	1.38454e-21
15.370614	1.43121e-21
15.360338	1.47944e-21
15.350063	1.5293e-21
15.339787	1.58084e-21
15.329511	1.63412e-21
15.319236	1.6892e-21
15.308960	1.74613e-21
15.298684	1.80498e-21
15.288409	1.86581e-21
15.278133	1.92869e-21
15.267857	1.99369e-21
15.257582	2.06088e-21
15.247306	2.13034e-21
15.237030	2.20214e-21
15.226755	2.27635e-21
15.216479	2.35307e-21
15.206203	2.43237e-21
15.195928	2.51435e-21
15.185652	2.59909e-21
15.175376	2.68668e-21
15.165101	2.77723e-21
15.154825	2.87083e-21
15.144549	2.96758e-21
15.134274	3.06759e-21
15.123998	3.17097e-21
15.113722	3.27784e-21
15.103447	3.38831e-21
15.093171	3.5025e-21
15.082895	3.62054e-21
15.072620	3.74256e-21
15.062344	3.86869e-21
15.052068	3.99906e-21
15.041793	4.13384e-21
15.031517	4.27315e-21
15.021241	4.41716e-21
15.010966	4.56603e-21
15.000690	4.71991e-21
14.990414	4.87897e-21
14.980139	5.0434e-21
14.969863	5.21337e-21
14.959587	5.38906e-21
14.949312	5.57068e-21
14.939036	5.75841e-21
14.928760	5.95248e-21
14.918485	6.15308e-21
14.908209	6.36044e-21
14.897933	6.57479e-21
14.887658	6.79637e-21
14.877382	7.02541e-21
14.867106	7.26217e-21
14.856831	7.5069e-21
14.846555	7.75989e-21
14.836279	8.0214e-21
14.826004	8.29172e-21
14.815728	8.57116e-21
14.805452	8.86e-21
14.795177	9.15859e-21
14.784901	9.46723e-21
14.774625	9.78628e-21
14.764350	1.01161e-20
14.754074	1.0457e-20
14.743798	1.08094e-20
14.733523	1.11737e-20
14.723247	1.15502e-20
14.712971	1.19394e-20
14.702696	1.23418e-20
14.692420	1.27577e-20
14.682144	1.31876e-20
14.671869	1.36321e-20
14.661593	1.40915e-20
14.651317	1.45663e-20
14.641042	1.50572e-20
14.630766	1.55646e-20
14.620490	1.60891e-20
14.610215	1.66313e-20
14.599939	1.71918e-20
14.589663	1.77711e-20
14.579388	1.837e-20
14.569112	1.8989e-20
14.558836	1.9629e-20
14.548561	2.02904e-20
14.538285	2.09742e-20
14.528009	2.1681e-20
14.517734	2.24116e-20
14.507458	2.31669e-20
14.497182	2.39476e-20
14.486907	2.47545e-20
14.476631	2.55887e-20
14.466355	2.6451e-20
14.456080	2.73424e-20
14.445804	2.82638e-20
14.435528	2.92162e-20
14.425253	3.02008e-20
14.414977	3.12185e-20
14.404701	3.22705e-20
14.394426	3.33579e-20
14.384150	3.4482e-20
14.373875	3.5644e-20
14.363599	3.68451e-20
14.353323	3.80867e-20
14.343048	3.93702e-20
14.332772	4.06969e-20
14.322496	4.20682e-20
14.312221	4.34858e-20
14.301945	4.49512e-20
14.291669	4.6466e-20
14.281394	4.80317e-20
14.271118	4.96503e-20
14.260842	5.13234e-20
14.250567	5.30528e-20
14.240291	5.48406e-20
14.230015	5.66885e-20
14.219740	5.85988e-20
14.209464	6.05734e-20
14.199188	6.26145e-20
14.188913	6.47244e-20
14.178637	6.69054e-20
14.168361	6.91599e-20
14.158086	7.14904e-20
14.147810	7.38994e-20
14.137534	7.63896e-20
14.127259	7.89636e-20
14.116983	8.16244e-20
14.106707	8.43749e-20
14.096432	8.7218e-20
14.086156	9.0157e-20
14.075880	9.31949e-20
14.065605	9.63353e-20
14.055329	9.95814e-20
14.045053	1.02937e-19
14.034778	1.06405e-19
14.024502	1.09991e-19
14.014226	1.13697e-19
14.003951	1.17528e-19
13.993675	1.21489e-19
13.983399	1.25582e-19
13.973124	1.29814e-19
13.962848	1.34188e-19
13.952572	1.38709e-19
13.942297	1.43383e-19
13.932021	1.48215e-19
13.921745	1.53209e-19
13.911470	1.58371e-19
13.901194	1.63708e-19
13.890918	1.69224e-19
13.880643	1.74926e-19
13.870367	1.8082e-19
13.860091	1.86913e-19
13.849816	1.93211e-19
13.839540	1.99721e-19
13.829264	2.06451e-19
13.818989	2.13407e-19
13.808713	2.20598e-19
13.798437	2.28031e-19
13.788162	2.35714e-19
13.777886	2.43657e-19
13.767610	2.51866e-19
13.757335	2.60353e-19
13.747059	2.69125e-19
13.736783	2.78193e-19
13.726508	2.87567e-19
13.716232	2.97256e-19
13.705956	3.07272e-19
13.695681	3.17625e-19
13.685405	3.28328e-19
13.675129	3.3939e-19
13.664854	3.50826e-19
13.654578	3.62646e-19
13.644302	3.74865e-19
13.634027	3.87496e-19
13.623751	4.00552e-19
13.613475	4.14048e-19
13.603200	4.27999e-19
13.592924	4.4242e-19
13.582648	4.57326e-19
13.572373	4.72735e-19
13.562097	4.88663e-19
13.551821	5.05128e-19
13.541546	5.22147e-19
13.531270	5.3974e-19
13.520994	5.57926e-19
13.510719	5.76724e-19
13.500443	5.96156e-19
13.490167	6.16242e-19
13.479892	6.37005e-19
13.469616	6.58467e-19
13.459340	6.80653e-19
13.449065	7.03586e-19
13.438789	7.27291e-19
13.428513	7.51796e-19
13.418238	7.77126e-19
13.407962	8.03309e-19
13.397686	8.30374e-19
13.387411	8.58351e-19
13.377135	8.87271e-19
13.366859	9.17165e-19
13.356584	9.48067e-19
13.346308	9.80009e-19
13.336032	1.01303e-18
13.325757	1.04716e-18
13.315481	1.08244e-18
13.305205	1.11891e-18
13.294930	1.15661e-18
13.284654	1.19557e-18
13.274378	1.23585e-18
13.264103	1.27749e-18
13.253827	1.32053e-18
13.243551	1.36502e-18
13.233276	1.41101e-18
13.223000	1.45855e-18
13.212724	1.50769e-18
13.202449	1.55849e-18
13.192173	1.611e-18
13.181898	1.66527e-18
13.171622	1.72138e-18
13.161346	1.77937e-18
13.151071	1.83932e-18
13.140795	1.90129e-18
13.130519	1.96534e-18
13.120244	2.03156e-18
13.109968	2.1e-18
13.099692	2.17075e-18
13.089417	2.24388e-18
13.079141	2.31948e-18
13.068865	2.39762e-18
13.058590	2.4784e-18
13.048314	2.5619e-18
13.038038	2.64821e-18
13.027763	2.73743e-18
13.017487	2.82965e-18
13.007211	2.92498e-18
12.996936	3.02352e-18
12.986660	3.12538e-18
12.976384	3.23068e-18
12.966109	3.33952e-18
12.955833	3.45202e-18
12.945557	3.56832e-18
12.935282	3.68853e-18
12.925006	3.8128e-18
12.914730	3.94125e-18
12.904455	4.07403e-18
12.894179	4.21128e-18
12.883903	4.35315e-18
12.873628	4.4998e-18
12.863352	4.6514e-18
12.853076	4.8081e-18
12.842801	4.97007e-18
12.832525	5.13751e-18
12.822249	5.31058e-18
12.811974	5.48949e-18
12.801698	5.67442e-18
12.791422	5.86558e-18
12.781147	6.06319e-18
12.770871	6.26744e-18
12.760595	6.47858e-18
12.750320	6.69683e-18
12.740044	6.92244e-18
12.729768	7.15564e-18
12.719493	7.3967e-18
12.709217	7.64587e-18
12.698941	7.90345e-18
12.688666	8.16969e-18
12.678390	8.44491e-18
12.668114	8.7294e-18
12.657839	9.02347e-18
12.647563	9.32745e-18
12.637287	9.64166e-18
12.627012	9.96646e-18
12.616736	1.03022e-17
12.606460	1.06493e-17
12.596185	1.1008e-17
12.585909	1.13788e-17
12.575633	1.17621e-17
12.565358	1.21584e-17
12.555082	1.25679e-17
12.544806	1.29913e-17
12.534531	1.34289e-17
12.524255	1.38813e-17
12.513979	1.43489e-17
12.503704	1.48323e-17
12.493428	1.53319e-17
12.483152	1.58484e-17
12.472877	1.63823e-17
12.462601	1.69341e-17
12.452325	1.75046e-17
12.442050	1.80942e-17
12.431774	1.87037e-17
12.421498	1.93338e-17
12.411223	1.99851e-17
12.400947	2.06583e-17
12.390671	2.13542e-17
12.380396	2.20735e-17
12.370120	2.2817e-17
12.359844	2.35856e-17
12.349569	2.43801e-17
12.339293	2.52014e-17
12.329017	2.60503e-17
12.318742	2.69278e-17
12.308466	2.78348e-17
12.298190	2.87724e-17
12.287915	2.97416e-17
12.277639	3.07434e-17
12.267363	3.1779e-17
12.257088	3.28495e-17
12.246812	3.3956e-17
12.236536	3.50998e-17
12.226261	3.62821e-17
12.215985	3.75042e-17
12.205709	3.87675e-17
12.195434	4.00733e-17
12.185158	4.14232e-17
12.174882	4.28185e-17
12.164607	4.42607e-17
12.154331	4.57516e-17
12.144055	4.72927e-17
12.133780	4.88857e-17
12.123504	5.05323e-17
12.113228	5.22344e-17
12.102953	5.39938e-17
12.092677	5.58125e-17
12.082401	5.76924e-17
12.072126	5.96357e-17
12.061850	6.16444e-17
12.051574	6.37207e-17
12.041299	6.5867e-17
12.031023	6.80856e-17
12.020747	7.03789e-17
12.010472	7.27494e-17
12.000196	7.51998e-17
11.989921	7.77327e-17
11.979645	8.03509e-17
11.969369	8.30573e-17
11.959094	8.58548e-17
11.948818	8.87466e-17
11.938542	9.17357e-17
11.928267	9.48255e-17
11.917991	9.80194e-17
11.907715	1.01321e-16
11.897440	1.04733e-16
11.887164	1.08261e-16
11.876888	1.11907e-16
11.866613	1.15677e-16
11.856337	1.19573e-16
11.846061	1.236e-16
11.835786	1.27763e-16
11.825510	1.32066e-16
11.815234	1.36514e-16
11.804959	1.41112e-16
11.794683	1.45865e-16
11.784407	1.50778e-16
11.774132	1.55856e-16
11.763856	1.61105e-16
11.753580	1.66531e-16
11.743305	1.7214e-16
11.733029	1.77938e-16
11.722753	1.83931e-16
11.712478	1.90126e-16
11.702202	1.96529e-16
11.691926	2.03148e-16
11.681651	2.0999e-16
11.671375	2.17062e-16
11.661099	2.24373e-16
11.650824	2.3193e-16
11.640548	2.39741e-16
11.630272	2.47815e-16
11.619997	2.56161e-16
11.609721	2.64789e-16
11.599445	2.73707e-16
11.589170	2.82925e-16
11.578894	2.92453e-16
11.568618	3.02303e-16
11.558343	3.12484e-16
11.548067	3.23008e-16
11.537791	3.33886e-16
11.527516	3.45131e-16
11.517240	3.56754e-16
11.506964	3.68769e-16
11.496689	3.81188e-16
11.486413	3.94026e-16
11.476137	4.07296e-16
11.465862	4.21013e-16
11.455586	4.35191e-16
11.445310	4.49848e-16
11.435035	4.64997e-16
11.424759	4.80657e-16
11.414483	4.96844e-16
11.404208	5.13577e-16
11.393932	5.30872e-16
11.383656	5.48751e-16
11.373381	5.67231e-16
11.363105	5.86333e-16
11.352829	6.06079e-16
11.342554	6.2649e-16
11.332278	6.47588e-16
11.322002	6.69396e-16
11.311727	6.91939e-16
11.301451	7.15241e-16
11.291175	7.39327e-16
11.280900	7.64225e-16
11.270624	7.89961e-16
11.260348	8.16563e-16
11.250073	8.44061e-16
11.239797	8.72486e-16
11.229521	9.01867e-16
11.219246	9.32238e-16
11.208970	9.63631e-16
11.198694	9.96082e-16
11.188419	1.02962e-15
11.178143	1.0643e-15
11.167867	1.10014e-15
11.157592	1.13718e-15
11.147316	1.17548e-15
11.137040	1.21506e-15
11.126765	1.25598e-15
11.116489	1.29827e-15
11.106213	1.34199e-15
11.095938	1.38718e-15
11.085662	1.43389e-15
11.075386	1.48218e-15
11.065111	1.53209e-15
11.054835	1.58368e-15
11.044559	1.63701e-15
11.034284	1.69213e-15
11.024008	1.74911e-15
11.013732	1.80801e-15
11.003457	1.86889e-15
10.993181	1.93182e-15
10.982905	1.99687e-15
10.972630	2.06412e-15
10.962354	2.13362e-15
10.952078	2.20546e-15
10.941803	2.27973e-15
10.931527	2.35649e-15
10.921251	2.43584e-15
10.910976	2.51786e-15
10.900700	2.60264e-15
10.890424	2.69028e-15
10.880149	2.78087e-15
10.869873	2.8745e-15
10.859597	2.97129e-15
10.849322	3.07134e-15
10.839046	3.17476e-15
10.828771	3.28166e-15
10.818495	3.39215e-15
10.808219	3.50637e-15
10.797944	3.62443e-15
10.787668	3.74647e-15
10.777392	3.87262e-15
10.767117	4.00301e-15
10.756841	4.1378e-15
10.746565	4.27712e-15
10.736290	4.42113e-15
10.726014	4.56999e-15
10.715738	4.72386e-15
10.705463	4.88292e-15
10.695187	5.04733e-15
10.684911	5.21727e-15
10.674636	5.39293e-15
10.664360	5.57451e-15
10.654084	5.7622e-15
10.643809	5.95621e-15
10.633533	6.15675e-15
10.623257	6.36404e-15
10.612982	6.57832e-15
10.602706	6.7998e-15
10.592430	7.02874e-15
10.582155	7.26539e-15
10.571879	7.51e-15
10.561603	7.76286e-15
10.551328	8.02422e-15
10.541052	8.29438e-15
10.530776	8.57363e-15
10.520501	8.86229e-15
10.510225	9.16067e-15
10.499949	9.46908e-15
10.489674	9.78789e-15
10.479398	1.01174e-14
10.469122	1.0458e-14
10.458847	1.08101e-14
10.448571	1.11741e-14
10.438295	1.15503e-14
10.428020	1.19391e-14
10.417744	1.23411e-14
10.407468	1.27566e-14
10.397193	1.31861e-14
10.386917	1.363e-14
10.376641	1.40889e-14
10.366366	1.45632e-14
10.356090	1.50535e-14
10.345814	1.55602e-14
10.335539	1.60841e-14
10.325263	1.66256e-14
10.314987	1.71853e-14
10.304712	1.77638e-14
10.294436	1.83619e-14
10.284160	1.898e-14
10.273885	1.9619e-14
10.263609	2.02794e-14
10.253333	2.09622e-14
10.243058	2.16678e-14
10.232782	2.23973e-14
10.222506	2.31513e-14
10.212231	2.39306e-14
10.201955	2.47362e-14
10.191679	2.5569e-14
10.181404	2.64297e-14
10.171128	2.73194e-14
10.160852	2.82391e-14
10.150577	2.91897e-14
10.140301	3.01724e-14
10.130025	3.11881e-14
10.119750	3.2238e-14
10.109474	3.33232e-14
10.099198	3.44449e-14
10.088923	3.56044e-14
10.078647	3.6803e-14
10.068371	3.80419e-14
10.058096	3.93224e-14
10.047820	4.06461e-14
10.037544	4.20143e-14
10.027269	4.34286e-14
10.016993	4.48905e-14
10.006717	4.64016e-14
9.996442	4.79636e-14
9.986166	4.95781e-14
9.975890	5.12469e-14
9.965615	5.2972e-14
9.955339	5.47551e-14
9.945063	5.65982e-14
9.934788	5.85033e-14
9.924512	6.04725e-14
9.914236	6.25081e-14
9.903961	6.46121e-14
9.893685	6.6787e-14
9.883409	6.9035e-14
9.873134	7.13587e-14
9.862858	7.37607e-14
9.852582	7.62434e-14
9.842307	7.88097e-14
9.832031	8.14624e-14
9.821755	8.42044e-14
9.811480	8.70386e-14
9.801204	8.99682e-14
9.790928	9.29964e-14
9.780653	9.61266e-14
9.770377	9.9362e-14
9.760101	1.02706e-13
9.749826	1.06163e-13
9.739550	1.09737e-13
9.729274	1.1343e-13
9.718999	1.17248e-13
9.708723	1.21194e-13
9.698447	1.25273e-13
9.688172	1.2949e-13
9.677896	1.33848e-13
9.667620	1.38353e-13
9.657345	1.43009e-13
9.647069	1.47822e-13
9.636794	1.52798e-13
9.626518	1.5794e-13
9.616242	1.63256e-13
9.605967	1.68751e-13
9.595691	1.7443e-13
9.585415	1.80301e-13
9.575140	1.86369e-13
9.564864	1.92641e-13
9.554588	1.99124e-13
9.544313	2.05826e-13
9.534037	2.12753e-13
9.523761	2.19913e-13
9.513486	2.27314e-13
9.503210	2.34965e-13
9.492934	2.42872e-13
9.482659	2.51046e-13
9.472383	2.59495e-13
9.462107	2.68228e-13
9.451832	2.77254e-13
9.441556	2.86585e-13
9.431280	2.9623e-13
9.421005	3.06199e-13
9.410729	3.16503e-13
9.400453	3.27155e-13
9.390178	3.38164e-13
9.379902	3.49545e-13
9.369626	3.61308e-13
9.359351	3.73466e-13
9.349075	3.86034e-13
9.338799	3.99025e-13
9.328524	4.12453e-13
9.318248	4.26333e-13
9.307972	4.4068e-13
9.297697	4.55509e-13
9.287421	4.70838e-13
9.277145	4.86682e-13
9.266870	5.03059e-13
9.256594	5.19987e-13
9.246318	5.37485e-13
9.236043	5.55572e-13
9.225767	5.74267e-13
9.215491	5.93591e-13
9.205216	6.13565e-13
9.194940	6.34212e-13
9.184664	6.55553e-13
9.174389	6.77612e-13
9.164113	7.00413e-13
9.153837	7.23981e-13
9.143562	7.48342e-13
9.133286	7.73523e-13
9.123010	7.99551e-13
9.112735	8.26454e-13
9.102459	8.54263e-13
9.092183	8.83007e-13
9.081908	9.12718e-13
9.071632	9.43429e-13
9.061356	9.75173e-13
9.051081	1.00799e-12
9.040805	1.0419e-12
9.030529	1.07696e-12
9.020254	1.11319e-12
9.009978	1.15065e-12
8.999702	1.18936e-12
8.989427	1.22938e-12
8.979151	1.27075e-12
8.968875	1.3135e-12
8.958600	1.35769e-12
8.948324	1.40337e-12
8.938048	1.45059e-12
8.927773	1.4994e-12
8.917497	1.54984e-12
8.907221	1.60199e-12
8.896946	1.65589e-12
8.886670	1.7116e-12
8.876394	1.76918e-12
8.866119	1.82871e-12
8.855843	1.89023e-12
8.845567	1.95382e-12
8.835292	2.01956e-12
8.825016	2.0875e-12
8.814740	2.15773e-12
8.804465	2.23032e-12
8.794189	2.30536e-12
8.783913	2.38292e-12
8.773638	2.46308e-12
8.763362	2.54595e-12
8.753086	2.6316e-12
8.742811	2.72013e-12
8.732535	2.81164e-12
8.722259	2.90623e-12
8.711984	3.00399e-12
8.701708	3.10505e-12
8.691432	3.20951e-12
8.681157	3.31748e-12
8.670881	3.42908e-12
8.660605	3.54443e-12
8.650330	3.66367e-12
8.640054	3.78691e-12
8.629778	3.9143e-12
8.619503	4.04598e-12
8.609227	4.18208e-12
8.598951	4.32276e-12
8.588676	4.46817e-12
8.578400	4.61847e-12
8.568124	4.77383e-12
8.557849	4.93442e-12
8.547573	5.1004e-12
8.537297	5.27196e-12
8.527022	5.4493e-12
8.516746	5.6326e-12
8.506470	5.82206e-12
8.496195	6.0179e-12
8.485919	6.22032e-12
8.475643	6.42955e-12
8.465368	6.64582e-12
8.455092	6.86935e-12
8.444817	7.10041e-12
8.434541	7.33924e-12
8.424265	7.58609e-12
8.413990	7.84125e-12
8.403714	8.10499e-12
8.393438	8.3776e-12
8.383163	8.65938e-12
8.372887	8.95063e-12
8.362611	9.25168e-12
8.352336	9.56285e-12
8.342060	9.88448e-12
8.331784	1.02169e-11
8.321509	1.05606e-11
8.311233	1.09157e-11
8.300957	1.12829e-11
8.290682	1.16623e-11
8.280406	1.20546e-11
8.270130	1.246e-11
8.259855	1.2879e-11
8.249579	1.33122e-11
8.239303	1.37599e-11
8.229028	1.42226e-11
8.218752	1.4701e-11
8.208476	1.51954e-11
8.198201	1.57064e-11
8.187925	1.62346e-11
8.177649	1.67806e-11
8.167374	1.73449e-11
8.157098	1.79282e-11
8.146822	1.85311e-11
8.136547	1.91543e-11
8.126271	1.97984e-11
8.115995	2.04642e-11
8.105720	2.11524e-11
8.095444	2.18637e-11
8.085168	2.25989e-11
8.074893	2.33589e-11
8.064617	2.41444e-11
8.054341	2.49563e-11
8.044066	2.57955e-11
8.033790	2.66629e-11
8.023514	2.75595e-11
8.013239	2.84862e-11
8.002963	2.9444e-11
7.992687	3.04341e-11
7.982412	3.14575e-11
7.972136	3.25152e-11
7.961860	3.36085e-11
7.951585	3.47386e-11
7.941309	3.59067e-11
7.931033	3.7114e-11
7.920758	3.83619e-11
7.910482	3.96518e-11
7.900206	4.0985e-11
7.889931	4.2363e-11
7.879655	4.37874e-11
7.869379	4.52596e-11
7.859104	4.67814e-11
7.848828	4.83542e-11
7.838552	4.998e-11
7.828277	5.16604e-11
7.818001	5.33973e-11
7.807725	5.51925e-11
7.797450	5.70481e-11
7.787174	5.89661e-11
7.776898	6.09486e-11
7.766623	6.29976e-11
7.756347	6.51156e-11
7.746071	6.73047e-11
7.735796	6.95674e-11
7.725520	7.19062e-11
7.715244	7.43236e-11
7.704969	7.68222e-11
7.694693	7.94048e-11
7.684417	8.20742e-11
7.674142	8.48333e-11
7.663866	8.76851e-11
7.653590	9.06328e-11
7.643315	9.36795e-11
7.633039	9.68287e-11
7.622763	1.00084e-10
7.612488	1.03448e-10
7.602212	1.06925e-10
7.591936	1.1052e-10
7.581661	1.14235e-10
7.571385	1.18075e-10
7.561109	1.22044e-10
7.550834	1.26146e-10
7.540558	1.30386e-10
7.530282	1.34769e-10
7.520007	1.39299e-10
7.509731	1.43981e-10
7.499455	1.48821e-10
7.489180	1.53823e-10
7.478904	1.58993e-10
7.468628	1.64337e-10
7.458353	1.69861e-10
7.448077	1.7557e-10
7.437801	1.81471e-10
7.427526	1.8757e-10
7.417250	1.93874e-10
7.406974	2.0039e-10
7.396699	2.07125e-10
7.386423	2.14086e-10
7.376147	2.21281e-10
7.365872	2.28718e-10
7.355596	2.36405e-10
7.345320	2.4435e-10
7.335045	2.52562e-10
7.324769	2.6105e-10
7.314493	2.69823e-10
7.304218	2.7889e-10
7.293942	2.88263e-10
7.283666	2.9795e-10
7.273391	3.07963e-10
7.263115	3.18312e-10
7.252840	3.29009e-10
7.242564	3.40065e-10
7.232288	3.51492e-10
7.222013	3.63304e-10
7.211737	3.75512e-10
7.201461	3.8813e-10
7.191186	4.01172e-10
7.180910	4.14652e-10
7.170634	4.28586e-10
7.160359	4.42987e-10
7.150083	4.57872e-10
7.139807	4.73256e-10
7.129532	4.89158e-10
7.119256	5.05594e-10
7.108980	5.22582e-10
7.098705	5.4014e-10
7.088429	5.58288e-10
7.078153	5.77046e-10
7.067878	5.96434e-10
7.057602	6.16473e-10
7.047326	6.37185e-10
7.037051	6.58592e-10
7.026775	6.80719e-10
7.016499	7.03588e-10
7.006224	7.27226e-10
6.995948	7.51658e-10
6.985672	7.7691e-10
6.975397	8.0301e-10
6.965121	8.29987e-10
6.954845	8.5787e-10
6.944570	8.86689e-10
6.934294	9.16476e-10
6.924018	9.47263e-10
6.913743	9.79084e-10
6.903467	1.01197e-09
6.893191	1.04597e-09
6.882916	1.0811e-09
6.872640	1.11742e-09
6.862364	1.15495e-09
6.852089	1.19375e-09
6.841813	1.23385e-09
6.831537	1.27529e-09
6.821262	1.31813e-09
6.810986	1.3624e-09
6.800710	1.40816e-09
6.790435	1.45546e-09
6.780159	1.50434e-09
6.769883	1.55487e-09
6.759608	1.60709e-09
6.749332	1.66107e-09
6.739056	1.71686e-09
6.728781	1.77452e-09
6.718505	1.83412e-09
6.708229	1.89571e-09
6.697954	1.95938e-09
6.687678	2.02518e-09
6.677402	2.09319e-09
6.667127	2.16349e-09
6.656851	2.23614e-09
6.646575	2.31124e-09
6.636300	2.38885e-09
6.626024	2.46907e-09
6.615748	2.55198e-09
6.605473	2.63768e-09
6.595197	2.72625e-09
6.584921	2.8178e-09
6.574646	2.91242e-09
6.564370	3.01021e-09
6.554094	3.11129e-09
6.543819	3.21575e-09
6.533543	3.32373e-09
6.523267	3.43533e-09
6.512992	3.55067e-09
6.502716	3.66989e-09
6.492440	3.7931e-09
6.482165	3.92045e-09
6.471889	4.05208e-09
6.461613	4.18812e-09
6.451338	4.32873e-09
6.441062	4.47406e-09
6.430786	4.62426e-09
6.420511	4.7795e-09
6.410235	4.93996e-09
6.399959	5.10579e-09
6.389684	5.2772e-09
6.379408	5.45435e-09
6.369132	5.63745e-09
6.358857	5.82669e-09
6.348581	6.02228e-09
6.338305	6.22443e-09
6.328030	6.43336e-09
6.317754	6.64931e-09
6.307478	6.8725e-09
6.297203	7.10318e-09
6.286927	7.3416e-09
6.276651	7.58801e-09
6.266376	7.8427e-09
6.256100	8.10592e-09
6.245824	8.37798e-09
6.235549	8.65916e-09
6.225273	8.94978e-09
6.214997	9.25014e-09
6.204722	9.56058e-09
6.194446	9.88144e-09
6.184170	1.02131e-08
6.173895	1.05558e-08
6.163619	1.091e-08
6.153343	1.12761e-08
6.143068	1.16545e-08
6.132792	1.20456e-08
6.122516	1.24498e-08
6.112241	1.28676e-08
6.101965	1.32994e-08
6.091689	1.37456e-08
6.081414	1.42068e-08
6.071138	1.46835e-08
6.060863	1.51762e-08
6.050587	1.56854e-08
6.040311	1.62116e-08
6.030036	1.67555e-08
6.019760	1.73177e-08
6.009484	1.78987e-08
5.999209	1.84992e-08
5.988933	1.91198e-08
5.978657	1.97612e-08
5.968382	2.04241e-08
5.958106	2.11093e-08
5.947830	2.18174e-08
5.937555	2.25493e-08
5.927279	2.33057e-08
5.917003	2.40874e-08
5.906728	2.48954e-08
5.896452	2.57304e-08
5.886176	2.65935e-08
5.875901	2.74855e-08
5.865625	2.84073e-08
5.855349	2.93601e-08
5.845074	3.03448e-08
5.834798	3.13625e-08
5.824522	3.24144e-08
5.814247	3.35014e-08
5.803971	3.4625e-08
5.793695	3.57861e-08
5.783420	3.69862e-08
5.773144	3.82265e-08
5.762868	3.95084e-08
5.752593	4.08332e-08
5.742317	4.22024e-08
5.732041	4.36175e-08
5.721766	4.50801e-08
5.711490	4.65916e-08
5.701214	4.81538e-08
5.690939	4.97683e-08
5.680663	5.14369e-08
5.670387	5.31614e-08
5.660112	5.49437e-08
5.649836	5.67857e-08
5.639560	5.86894e-08
5.629285	6.06569e-08
5.619009	6.26903e-08
5.608733	6.47918e-08
5.598458	6.69637e-08
5.588182	6.92084e-08
5.577906	7.15283e-08
5.567631	7.39258e-08
5.557355	7.64037e-08
5.547079	7.89645e-08
5.536804	8.16112e-08
5.526528	8.43464e-08
5.516252	8.71733e-08
5.505977	9.00948e-08
5.495701	9.31142e-08
5.485425	9.62346e-08
5.475150	9.94596e-08
5.464874	1.02793e-07
5.454598	1.06237e-07
5.444323	1.09797e-07
5.434047	1.13476e-07
5.423771	1.17278e-07
5.413496	1.21208e-07
5.403220	1.25269e-07
5.392944	1.29466e-07
5.382669	1.33804e-07
5.372393	1.38286e-07
5.362117	1.42919e-07
5.351842	1.47707e-07
5.341566	1.52655e-07
5.331290	1.57769e-07
5.321015	1.63054e-07
5.310739	1.68516e-07
5.300463	1.7416e-07
5.290188	1.79994e-07
5.279912	1.86023e-07
5.269636	1.92253e-07
5.259361	1.98692e-07
5.249085	2.05346e-07
5.238809	2.12223e-07
5.228534	2.19331e-07
5.218258	2.26675e-07
5.207982	2.34266e-07
5.197707	2.42111e-07
5.187431	2.50218e-07
5.177155	2.58596e-07
5.166880	2.67254e-07
5.156604	2.76203e-07
5.146328	2.8545e-07
5.136053	2.95007e-07
5.125777	3.04883e-07
5.115501	3.1509e-07
5.105226	3.25638e-07
5.094950	3.36538e-07
5.084674	3.47803e-07
5.074399	3.59445e-07
5.064123	3.71476e-07
5.053847	3.8391e-07
5.043572	3.96759e-07
5.033296	4.10038e-07
5.023020	4.2376e-07
5.012745	4.37942e-07
5.002469	4.52597e-07
4.992193	4.67742e-07
4.981918	4.83394e-07
4.971642	4.99569e-07
4.961366	5.16284e-07
4.951091	5.33558e-07
4.940815	5.51409e-07
4.930539	5.69857e-07
4.920264	5.88921e-07
4.909988	6.08622e-07
4.899712	6.28981e-07
4.889437	6.50021e-07
4.879161	6.71763e-07
4.868886	6.94232e-07
4.858610	7.17451e-07
4.848334	7.41446e-07
4.838059	7.66243e-07
4.827783	7.91867e-07
4.817507	8.18348e-07
4.807232	8.45713e-07
4.796956	8.73991e-07
4.786680	9.03214e-07
4.776405	9.33413e-07
4.766129	9.6462e-07
4.755853	9.96869e-07
4.745578	1.03019e-06
4.735302	1.06463e-06
4.725026	1.10022e-06
4.714751	1.137e-06
4.704475	1.175e-06
4.694199	1.21427e-06
4.683924	1.25485e-06
4.673648	1.29679e-06
4.663372	1.34012e-06
4.653097	1.3849e-06
4.642821	1.43118e-06
4.632545	1.479e-06
4.622270	1.52841e-06
4.611994	1.57948e-06
4.601718	1.63224e-06
4.591443	1.68677e-06
4.581167	1.74311e-06
4.570891	1.80134e-06
4.560616	1.8615e-06
4.550340	1.92367e-06
4.540064	1.98792e-06
4.529789	2.05431e-06
4.519513	2.1229e-06
4.509237	2.19379e-06
4.498962	2.26704e-06
4.488686	2.34273e-06
4.478410	2.42094e-06
4.468135	2.50176e-06
4.457859	2.58527e-06
4.447583	2.67157e-06
4.437308	2.76073e-06
4.427032	2.85287e-06
4.416756	2.94808e-06
4.406481	3.04646e-06
4.396205	3.14812e-06
4.385929	3.25316e-06
4.375654	3.3617e-06
4.365378	3.47385e-06
4.355102	3.58974e-06
4.344827	3.70949e-06
4.334551	3.83322e-06
4.324275	3.96107e-06
4.314000	4.09317e-06
4.303724	4.22967e-06
4.293448	4.37071e-06
4.283173	4.51645e-06
4.272897	4.66703e-06
4.262621	4.82262e-06
4.252346	4.98339e-06
4.242070	5.14951e-06
4.231794	5.32114e-06
4.221519	5.49849e-06
4.211243	5.68173e-06
4.200967	5.87106e-06
4.190692	6.06669e-06
4.180416	6.26881e-06
4.170140	6.47766e-06
4.159865	6.69344e-06
4.149589	6.91639e-06
4.139313	7.14675e-06
4.129038	7.38476e-06
4.118762	7.63067e-06
4.108486	7.88476e-06
4.098211	8.14727e-06
4.087935	8.41851e-06
4.077659	8.69874e-06
4.067384	8.98828e-06
4.057108	9.28742e-06
4.046832	9.59649e-06
4.036557	9.91582e-06
4.026281	1.02457e-05
4.016005	1.05866e-05
4.005730	1.09388e-05
3.995454	1.13026e-05
3.985178	1.16785e-05
3.974903	1.20669e-05
3.964627	1.24681e-05
3.954351	1.28826e-05
3.944076	1.33109e-05
3.933800	1.37533e-05
3.923524	1.42104e-05
3.913249	1.46826e-05
3.902973	1.51705e-05
3.892697	1.56745e-05
3.882422	1.61952e-05
3.872146	1.67332e-05
3.861870	1.72889e-05
3.851595	1.7863e-05
3.841319	1.84561e-05
3.831043	1.90688e-05
3.820768	1.97017e-05
3.810492	2.03556e-05
3.800216	2.10311e-05
3.789941	2.17289e-05
3.779665	2.24497e-05
3.769389	2.31944e-05
3.759114	2.39636e-05
3.748838	2.47582e-05
3.738562	2.55791e-05
3.728287	2.6427e-05
3.718011	2.73029e-05
3.707735	2.82076e-05
3.697460	2.91422e-05
3.687184	3.01076e-05
3.676909	3.11048e-05
3.666633	3.21348e-05
3.656357	3.31988e-05
3.646082	3.42978e-05
3.635806	3.54329e-05
3.625530	3.66054e-05
3.615255	3.78164e-05
3.604979	3.90673e-05
3.594703	4.03592e-05
3.584428	4.16937e-05
3.574152	4.30719e-05
3.563876	4.44954e-05
3.553601	4.59656e-05
3.543325	4.7484e-05
3.533049	4.90523e-05
3.522774	5.06719e-05
3.512498	5.23446e-05
3.502222	5.40722e-05
3.491947	5.58562e-05
3.481671	5.76987e-05
3.471395	5.96014e-05
3.461120	6.15663e-05
3.450844	6.35954e-05
3.440568	6.56909e-05
3.430293	6.78547e-05
3.420017	7.00891e-05
3.409741	7.23964e-05
3.399466	7.47789e-05
3.389190	7.72389e-05
3.378914	7.97791e-05
3.368639	8.24019e-05
3.358363	8.511e-05
3.348087	8.7906e-05
3.337812	9.07929e-05
3.327536	9.37734e-05
3.317260	9.68505e-05
3.306985	0.000100027
3.296709	0.000103307
3.286433	0.000106693
3.276158	0.000110188
3.265882	0.000113796
3.255606	0.00011752
3.245331	0.000121364
3.235055	0.000125332
3.224779	0.000129428
3.214504	0.000133655
3.204228	0.000138017
3.193952	0.00014252
3.183677	0.000147166
3.173401	0.000151961
3.163125	0.000156909
3.152850	0.000162014
3.142574	0.000167282
3.132298	0.000172717
3.122023	0.000178325
3.111747	0.000184109
3.101471	0.000190077
3.091196	0.000196232
3.080920	0.000202581
3.070644	0.000209128
3.060369	0.000215881
3.050093	0.000222844
3.039817	0.000230023
3.029542	0.000237424
3.019266	0.000245054
3.008990	0.000252919
2.998715	0.000261024
2.988439	0.000269377
2.978163	0.000277982
2.967888	0.000286847
2.957612	0.000295978
2.947336	0.000305379
2.937061	0.000315059
2.926785	0.000325021
2.916509	0.000335271
2.906234	0.000345815
2.895958	0.000356656
2.885682	0.000367797
2.875407	0.000379241
2.865131	0.000390989
2.854855	0.000403039
2.844580	0.000415386
2.834304	0.000428023
2.824028	0.000440934
2.813753	0.000454093
2.803477	0.000467458
2.793201	0.000480948
2.782926	0.000494391
&
```
