## Supplementary material for "All-at-once RNA folding with 3D motif prediction framed by evolutionary information": RF02806_PyrR208.cacofold.helixcov

```
# RMs = 2 L = 60

# RM_HELIX NESTED 2-6 13-17, nbp = 5 nbp_cov = 0
# pvals: 0.840127,0.840127,0.840127,0.840127,0.840127
# aggregated NONE
NESTED  :<<<<<______>>>>>:::::::::::::::::::::::::::::::::::::::::::
        ::::::::::::::::::::::::::::::::::::::::::::::::::::::::::::

# RM_HELIX NESTED 22-30 49-57, nbp = 9 nbp_cov = 0
# pvals: 0.840127,0.840127,0.840127,0.840127,0.840127,0.840127,0.840127,0.840127,0.840127
# aggregated NONE
NESTED  :::::::::::::::::::::<<<<<<<<<__________________>>>>>>>>>:::
        ::::::::::::::::::::::::::::::::::::::::::::::::::::::::::::
```
