## Supplementary material for "All-at-once RNA folding with 3D motif prediction framed by evolutionary information": RF02806_PyrR208.cacofold.power

```
# Power analysis of CaCoFold structure 
#
# Powertype = SINGLE SUBSTITUTIONS
# covary  left_pos      right_pos    substitutions      power
#----------------------------------------------------------------
          2		17		2		0.00
          3		16		0		0.00
          4		15		1		0.00
          5		14		0		0.00
          6		13		1		0.00
          22		57		1		0.00
          23		56		1		0.00
          24		55		1		0.00
          25		54		0		0.00
          26		53		2		0.00
          27		52		2		0.00
          28		51		0		0.00
          29		50		2		0.00
          30		49		1		0.00
#
# BPAIRS 14
# avg substitutions per BP  1.0
# BPAIRS expected to covary 0.0 +/- 0.0
# BPAIRS observed to covary 0
#
```
