## Supplementary material for "All-at-once RNA folding with 3D motif prediction framed by evolutionary information": RF02806_PyrR208.helixcov

```
# RMs = 2 L = 60

# RM_HELIX NESTED 12-17 21-26, nbp = 6 nbp_cov = 0
# pvals: 0.0619746,0.840127,0.840127,0.840127,0.840127,0.99574
# aggregated NONE
NESTED  :::::::::::<<<<<<___>>>>>>::::::::::::::::::::::::::::::::::
        ::::::::::::::::::::::::::::::::::::::::::::::::::::::::::::

# RM_HELIX NESTED 1-9 32-41, nbp = 9 nbp_cov = 0
# pvals: 0.0358503,0.840127,0.840127,0.840127,0.840127,0.0597938,0.880605,0.840127,0.840127
# aggregated NONE
NESTED  <<<<<<<<<______________________>>>->>>>>>:::::::::::::::::::
        ::::::::::::::::::::::::::::::::::::::::::::::::::::::::::::
```
