## Supplementary material for "All-at-once RNA folding with 3D motif prediction framed by evolutionary information": RF02806_PyrR208.surv

```
0.423842	0.0666667
0.108836	0.133333
0.080199	0.2
-0.005712	0.866667
-0.163215	0.933333
-0.965049	1
&
3.616860	0.000569801
3.588223	0.0011396
3.502312	0.0022792
3.273217	0.002849
2.442746	0.0039886
2.127740	0.0045584
2.084784	0.00512821
1.912963	0.00626781
1.884326	0.00683761
1.870007	0.00740741
1.827052	0.00797721
1.655230	0.00854701
1.583638	0.00911681
1.569320	0.00968661
1.512046	0.011396
1.469090	0.0131054
1.411816	0.0136752
1.268632	0.014245
1.154084	0.0159544
1.025218	0.0165242
1.010899	0.0176638
0.924989	0.0182336
0.867715	0.0188034
0.753167	0.0193732
0.738849	0.019943
0.710212	0.0216524
0.695893	0.0222222
0.681575	0.022792
0.667256	0.0233618
0.595664	0.0245014
0.581346	0.0250712
0.567027	0.025641
0.552709	0.0273504
0.509753	0.02849
0.481116	0.0290598
0.452479	0.0296296
0.423842	0.031339
0.409524	0.0319088
0.395205	0.0336182
0.323613	0.034188
0.309295	0.0358974
0.252021	0.0364672
0.237702	0.0393162
0.223384	0.0404558
0.194747	0.0415954
0.180428	0.0433048
0.151792	0.0450142
0.137473	0.045584
0.123155	0.0461538
0.108836	0.0472934
0.080199	0.0495726
0.065881	0.0507123
0.051562	0.0518519
0.037244	0.0529915
0.008607	0.0581197
-0.005712	0.892877
-0.020030	0.896296
-0.034348	0.899145
-0.048667	0.900855
-0.062985	0.901425
-0.077304	0.902564
-0.091622	0.907123
-0.105941	0.9151
-0.120259	0.917949
-0.134578	0.919658
-0.148896	0.924217
-0.177533	0.927066
-0.191852	0.928205
-0.206170	0.932764
-0.220489	0.935613
-0.234807	0.937322
-0.249125	0.938462
-0.263444	0.940171
-0.277762	0.94416
-0.292081	0.944729
-0.306399	0.947009
-0.320718	0.947578
-0.335036	0.949288
-0.349355	0.952707
-0.363673	0.956695
-0.377992	0.957835
-0.392310	0.960684
-0.406629	0.961254
-0.420947	0.962393
-0.435265	0.967521
-0.463902	0.97151
-0.478221	0.97208
-0.506858	0.97265
-0.535495	0.973219
-0.549813	0.973789
-0.564132	0.974929
-0.592769	0.975499
-0.607087	0.976068
-0.621406	0.978348
-0.635724	0.978917
-0.650042	0.980627
-0.678679	0.981197
-0.721635	0.982336
-0.735953	0.982906
-0.750272	0.983476
-0.778909	0.985755
-0.807546	0.986895
-0.821864	0.987464
-0.850501	0.988604
-0.864819	0.989174
-0.893456	0.990313
-0.936412	0.991453
-0.950730	0.992023
-1.050959	0.992593
-1.065278	0.993162
-1.179826	0.994302
-1.208463	0.994872
-1.265736	0.996011
-1.294373	0.996581
-1.394603	0.997151
-1.408921	0.998291
-1.552106	0.99886
-1.580743	0.99943
-1.638017	1
&
5.463942	2.82486e-06
5.220528	5.64972e-06
5.077343	8.47458e-06
4.934159	1.12994e-05
4.848248	1.41243e-05
4.790974	1.69492e-05
4.762337	2.25989e-05
4.748019	2.54237e-05
4.676426	2.82486e-05
4.662108	3.38983e-05
4.647790	3.9548e-05
4.633471	4.51977e-05
4.619153	5.08475e-05
4.604834	5.36723e-05
4.576197	5.64972e-05
4.561879	5.9322e-05
4.533242	6.21469e-05
4.518923	6.49718e-05
4.504605	6.77966e-05
4.490286	7.06215e-05
4.475968	7.62712e-05
4.447331	8.75706e-05
4.433013	9.88701e-05
4.418694	0.000101695
4.404376	0.00010452
4.390057	0.000118644
4.361420	0.000124294
4.347102	0.000141243
4.332783	0.000146893
4.318465	0.000149718
4.289828	0.000152542
4.275509	0.000158192
4.261191	0.000161017
4.246873	0.000166667
4.232554	0.000169492
4.218236	0.000180791
4.203917	0.000186441
4.175280	0.00019209
4.160962	0.00019774
4.132325	0.000206215
4.118006	0.000211864
4.103688	0.000223164
4.075051	0.000237288
4.060732	0.000240113
4.046414	0.000254237
4.032096	0.000262712
4.017777	0.000268362
4.003459	0.000282486
3.989140	0.000288136
3.974822	0.00029661
3.960503	0.000299435
3.946185	0.00030791
3.931866	0.000319209
3.917548	0.000327684
3.903229	0.000330508
3.888911	0.000336158
3.874592	0.000338983
3.845955	0.000344633
3.831637	0.000350282
3.817319	0.000353107
3.803000	0.000361582
3.788682	0.000372881
3.774363	0.000375706
3.745726	0.000384181
3.731408	0.000389831
3.717089	0.000392655
3.702771	0.00039548
3.688452	0.000403955
3.674134	0.000415254
3.659815	0.000420904
3.645497	0.000429379
3.631179	0.000432203
3.616860	0.000451977
3.588223	0.000463277
3.573905	0.000468927
3.559586	0.000480226
3.545268	0.000485876
3.530949	0.000497175
3.516631	0.0005
3.502312	0.000508475
3.487994	0.000514124
3.473675	0.000522599
3.459357	0.000528249
3.445038	0.000536723
3.430720	0.000542373
3.416402	0.000550847
3.402083	0.000562147
3.387765	0.000576271
3.373446	0.00059887
3.359128	0.000629944
3.344809	0.000669492
3.330491	0.000714689
3.316172	0.000759887
3.301854	0.000779661
3.287535	0.000805085
3.273217	0.000850282
3.258898	0.00090113
3.244580	0.000937853
3.230262	0.000983051
3.215943	0.00104802
3.201625	0.00110452
3.187306	0.00117232
3.172988	0.00124294
3.158669	0.00131356
3.144351	0.00137006
3.130032	0.00142655
3.115714	0.00150565
3.101395	0.00162994
3.087077	0.00172316
3.072758	0.00181921
3.058440	0.00191525
3.044121	0.00201977
3.029803	0.00212712
3.015485	0.00227966
3.001166	0.0024435
2.986848	0.00256497
2.972529	0.00268644
2.958211	0.00278531
2.943892	0.00290113
2.929574	0.00302542
2.915255	0.00312712
2.900937	0.00323164
2.886618	0.00336723
2.872300	0.00349153
2.857981	0.00365254
2.843663	0.00378249
2.829344	0.00392938
2.815026	0.00404237
2.800708	0.00420056
2.786389	0.00434746
2.772071	0.00448588
2.757752	0.00462994
2.743434	0.00475424
2.729115	0.00486723
2.714797	0.0049774
2.700478	0.00509605
2.686160	0.00522034
2.671841	0.00533051
2.657523	0.00543785
2.643204	0.00553955
2.628886	0.00562147
2.614568	0.00568362
2.600249	0.00577966
2.585931	0.00588701
2.571612	0.00595198
2.557294	0.00607345
2.542975	0.00620904
2.528657	0.00631356
2.514338	0.00635876
2.500020	0.00642373
2.485701	0.00650847
2.471383	0.00663559
2.457064	0.00672034
2.442746	0.00679661
2.428427	0.00686723
2.414109	0.00694068
2.399791	0.00700847
2.385472	0.00705085
2.371154	0.00710169
2.356835	0.00716384
2.342517	0.00724576
2.328198	0.00731356
2.313880	0.00735593
2.299561	0.00742373
2.285243	0.00748305
2.270924	0.00753672
2.256606	0.00762429
2.242287	0.00766102
2.227969	0.00771186
2.213651	0.00779661
2.199332	0.00786723
2.185014	0.0079322
2.170695	0.00798588
2.156377	0.00805367
2.142058	0.00810734
2.127740	0.00817232
2.113421	0.00822599
2.099103	0.00825424
2.084784	0.00828249
2.070466	0.00832768
2.056147	0.00841808
2.041829	0.00848588
2.027510	0.00856497
2.013192	0.00862994
1.998874	0.00866949
1.984555	0.00872599
1.970237	0.00876836
1.955918	0.00882486
1.941600	0.00888418
1.927281	0.0089209
1.912963	0.00894915
1.898644	0.00900282
1.884326	0.0090452
1.870007	0.00911299
1.855689	0.00914407
1.841370	0.00918362
1.827052	0.00922034
1.812733	0.00928531
1.798415	0.00934463
1.784097	0.00938983
1.769778	0.00942655
1.755460	0.00947458
1.741141	0.00952825
1.726823	0.00959887
1.712504	0.00963559
1.698186	0.00971751
1.683867	0.00979944
1.669549	0.00983898
1.655230	0.00988983
1.640912	0.00993785
1.626593	0.00999435
1.612275	0.0100678
1.597957	0.0101412
1.583638	0.0102684
1.569320	0.0104435
1.555001	0.0105876
1.540683	0.0107514
1.526364	0.0108785
1.512046	0.011113
1.497727	0.011291
1.483409	0.0114887
1.469090	0.0117203
1.454772	0.0120395
1.440453	0.0123023
1.426135	0.0126215
1.411816	0.0130056
1.397498	0.0134237
1.383180	0.0138249
1.368861	0.014322
1.354543	0.0147119
1.340224	0.0151328
1.325906	0.0155819
1.311587	0.0160593
1.297269	0.0165169
1.282950	0.0169124
1.268632	0.0172994
1.254313	0.0176497
1.239995	0.0179859
1.225676	0.0182825
1.211358	0.0186102
1.197040	0.0189633
1.182721	0.0192373
1.168403	0.0195056
1.154084	0.0197458
1.139766	0.0200706
1.125447	0.0203559
1.111129	0.0206328
1.096810	0.020904
1.082492	0.0211695
1.068173	0.0214379
1.053855	0.0216469
1.039536	0.0218983
1.025218	0.0221554
1.010899	0.0223757
0.996581	0.0226017
0.982263	0.0228305
0.967944	0.0230311
0.953626	0.0232853
0.939307	0.0235113
0.924989	0.0238136
0.910670	0.0240621
0.896352	0.0242712
0.882033	0.0245339
0.867715	0.024791
0.853396	0.0250367
0.839078	0.0253051
0.824759	0.0255452
0.810441	0.025839
0.796122	0.0261243
0.781804	0.0264294
0.767486	0.0267232
0.753167	0.0270508
0.738849	0.0274068
0.724530	0.0277203
0.710212	0.0281525
0.695893	0.0285791
0.681575	0.0289661
0.667256	0.0293023
0.652938	0.0296751
0.638619	0.0300621
0.624301	0.0304859
0.609982	0.0308333
0.595664	0.0311412
0.581346	0.0313814
0.567027	0.0317599
0.552709	0.0320932
0.538390	0.0324124
0.524072	0.0326893
0.509753	0.0330621
0.495435	0.0334068
0.481116	0.0338107
0.466798	0.034226
0.452479	0.0347203
0.438161	0.0352458
0.423842	0.0358503
0.409524	0.0364944
0.395205	0.0371949
0.380887	0.0379124
0.366569	0.0386808
0.352250	0.0395763
0.337932	0.0405621
0.323613	0.0416299
0.309295	0.0427373
0.294976	0.0437853
0.280658	0.0449718
0.266339	0.046113
0.252021	0.0473616
0.237702	0.048452
0.223384	0.0496186
0.209065	0.0508051
0.194747	0.0519746
0.180428	0.0533898
0.166110	0.054822
0.151792	0.0562373
0.137473	0.0575339
0.123155	0.0587458
0.108836	0.0597938
0.094518	0.0609153
0.080199	0.0619746
0.065881	0.0631102
0.051562	0.064291
0.037244	0.0655706
0.022925	0.0675508
0.008607	0.069935
-0.005712	0.840127
-0.020030	0.84289
-0.034348	0.845331
-0.048667	0.848023
-0.062985	0.850912
-0.077304	0.854492
-0.091622	0.858494
-0.105941	0.862667
-0.120259	0.867141
-0.134578	0.871548
-0.148896	0.876034
-0.163215	0.880605
-0.177533	0.88511
-0.191852	0.889766
-0.206170	0.894435
-0.220489	0.899285
-0.234807	0.904215
-0.249125	0.908907
-0.263444	0.913506
-0.277762	0.918133
-0.292081	0.922362
-0.306399	0.926658
-0.320718	0.930669
-0.335036	0.934647
-0.349355	0.93841
-0.363673	0.942014
-0.377992	0.945096
-0.392310	0.947689
-0.406629	0.950641
-0.420947	0.953105
-0.435265	0.955395
-0.449584	0.957387
-0.463902	0.959573
-0.478221	0.96154
-0.492539	0.963285
-0.506858	0.96498
-0.521176	0.966497
-0.535495	0.968028
-0.549813	0.969455
-0.564132	0.971006
-0.578450	0.972427
-0.592769	0.973833
-0.607087	0.975141
-0.621406	0.97639
-0.635724	0.977647
-0.650042	0.978949
-0.664361	0.980059
-0.678679	0.981175
-0.692998	0.982257
-0.707316	0.983133
-0.721635	0.984184
-0.735953	0.985096
-0.750272	0.986116
-0.764590	0.986986
-0.778909	0.987805
-0.793227	0.988616
-0.807546	0.989387
-0.821864	0.990054
-0.836183	0.990808
-0.850501	0.991525
-0.864819	0.992158
-0.879138	0.992737
-0.893456	0.993415
-0.907775	0.994023
-0.922093	0.994525
-0.936412	0.994966
-0.950730	0.995331
-0.965049	0.99574
-0.979367	0.996105
-0.993686	0.996455
-1.008004	0.996794
-1.022323	0.99709
-1.036641	0.997333
-1.050959	0.997607
-1.065278	0.997797
-1.079596	0.997958
-1.093915	0.998138
-1.108233	0.998294
-1.122552	0.998475
-1.136870	0.998621
-1.151189	0.998782
-1.165507	0.998881
-1.179826	0.998983
-1.194144	0.999079
-1.208463	0.999161
-1.222781	0.999268
-1.237100	0.999342
-1.251418	0.999398
-1.265736	0.999449
-1.280055	0.999511
-1.294373	0.999562
-1.308692	0.999619
-1.323010	0.999655
-1.337329	0.999686
-1.351647	0.999726
-1.365966	0.999746
-1.380284	0.999774
-1.394603	0.999799
-1.408921	0.999828
-1.423240	0.999839
-1.437558	0.999853
-1.451876	0.999859
-1.466195	0.999884
-1.480513	0.999898
-1.509150	0.999901
-1.523469	0.99991
-1.537787	0.999918
-1.552106	0.999938
-1.566424	0.999946
-1.595061	0.999952
-1.609380	0.999958
-1.638017	0.999969
-1.666653	0.999977
-1.680972	0.999983
-1.695290	0.999986
-1.709609	0.999992
-1.723927	0.999994
-1.838475	0.999997
-1.924386	1
&
21.056750	1.10971e-24
21.042432	1.1555e-24
21.028113	1.20319e-24
21.013795	1.25285e-24
20.999476	1.30456e-24
20.985158	1.3584e-24
20.970839	1.41446e-24
20.956521	1.47283e-24
20.942203	1.53361e-24
20.927884	1.5969e-24
20.913566	1.6628e-24
20.899247	1.73142e-24
20.884929	1.80287e-24
20.870610	1.87727e-24
20.856292	1.95474e-24
20.841973	2.0354e-24
20.827655	2.11939e-24
20.813336	2.20685e-24
20.799018	2.29791e-24
20.784699	2.39273e-24
20.770381	2.49146e-24
20.756062	2.59427e-24
20.741744	2.70131e-24
20.727426	2.81278e-24
20.713107	2.92883e-24
20.698789	3.04968e-24
20.684470	3.17551e-24
20.670152	3.30654e-24
20.655833	3.44296e-24
20.641515	3.58502e-24
20.627196	3.73293e-24
20.612878	3.88695e-24
20.598559	4.04731e-24
20.584241	4.2143e-24
20.569922	4.38816e-24
20.555604	4.5692e-24
20.541285	4.75771e-24
20.526967	4.954e-24
20.512649	5.15837e-24
20.498330	5.37118e-24
20.484012	5.59276e-24
20.469693	5.82349e-24
20.455375	6.06373e-24
20.441056	6.31387e-24
20.426738	6.57433e-24
20.412419	6.84554e-24
20.398101	7.12793e-24
20.383782	7.42196e-24
20.369464	7.72812e-24
20.355145	8.04691e-24
20.340827	8.37884e-24
20.326509	8.72446e-24
20.312190	9.08433e-24
20.297872	9.45904e-24
20.283553	9.84921e-24
20.269235	1.02555e-23
20.254916	1.06785e-23
20.240598	1.11189e-23
20.226279	1.15775e-23
20.211961	1.2055e-23
20.197642	1.25523e-23
20.183324	1.307e-23
20.169005	1.3609e-23
20.154687	1.41703e-23
20.140368	1.47547e-23
20.126050	1.53632e-23
20.111732	1.59969e-23
20.097413	1.66566e-23
20.083095	1.73435e-23
20.068776	1.80588e-23
20.054458	1.88035e-23
20.040139	1.9579e-23
20.025821	2.03864e-23
20.011502	2.12271e-23
19.997184	2.21025e-23
19.982865	2.30139e-23
19.968547	2.3963e-23
19.954228	2.49511e-23
19.939910	2.598e-23
19.925592	2.70513e-23
19.911273	2.81668e-23
19.896955	2.93282e-23
19.882636	3.05375e-23
19.868318	3.17967e-23
19.853999	3.31078e-23
19.839681	3.44729e-23
19.825362	3.58943e-23
19.811044	3.73743e-23
19.796725	3.89153e-23
19.782407	4.05198e-23
19.768088	4.21904e-23
19.753770	4.39299e-23
19.739451	4.57411e-23
19.725133	4.7627e-23
19.710815	4.95905e-23
19.696496	5.1635e-23
19.682178	5.37638e-23
19.667859	5.59803e-23
19.653541	5.82882e-23
19.639222	6.06911e-23
19.624904	6.31931e-23
19.610585	6.57982e-23
19.596267	6.85107e-23
19.581948	7.1335e-23
19.567630	7.42756e-23
19.553311	7.73375e-23
19.538993	8.05255e-23
19.524674	8.38448e-23
19.510356	8.7301e-23
19.496038	9.08996e-23
19.481719	9.46465e-23
19.467401	9.85478e-23
19.453082	1.0261e-22
19.438764	1.06839e-22
19.424445	1.11243e-22
19.410127	1.15828e-22
19.395808	1.20602e-22
19.381490	1.25573e-22
19.367171	1.30748e-22
19.352853	1.36137e-22
19.338534	1.41748e-22
19.324216	1.4759e-22
19.309898	1.53673e-22
19.295579	1.60006e-22
19.281261	1.66601e-22
19.266942	1.73466e-22
19.252624	1.80615e-22
19.238305	1.88059e-22
19.223987	1.95809e-22
19.209668	2.03878e-22
19.195350	2.1228e-22
19.181031	2.21027e-22
19.166713	2.30136e-22
19.152394	2.39619e-22
19.138076	2.49493e-22
19.123757	2.59774e-22
19.109439	2.70478e-22
19.095121	2.81623e-22
19.080802	2.93227e-22
19.066484	3.0531e-22
19.052165	3.1789e-22
19.037847	3.30988e-22
19.023528	3.44626e-22
19.009210	3.58825e-22
18.994891	3.73609e-22
18.980573	3.89002e-22
18.966254	4.05029e-22
18.951936	4.21717e-22
18.937617	4.39091e-22
18.923299	4.57181e-22
18.908980	4.76016e-22
18.894662	4.95627e-22
18.880344	5.16046e-22
18.866025	5.37305e-22
18.851707	5.5944e-22
18.837388	5.82487e-22
18.823070	6.06482e-22
18.808751	6.31466e-22
18.794433	6.57478e-22
18.780114	6.84562e-22
18.765796	7.12761e-22
18.751477	7.42121e-22
18.737159	7.72691e-22
18.722840	8.04518e-22
18.708522	8.37657e-22
18.694204	8.7216e-22
18.679885	9.08084e-22
18.665567	9.45487e-22
18.651248	9.84429e-22
18.636930	1.02498e-21
18.622611	1.06719e-21
18.608293	1.11115e-21
18.593974	1.15691e-21
18.579656	1.20456e-21
18.565337	1.25417e-21
18.551019	1.30582e-21
18.536700	1.3596e-21
18.522382	1.41559e-21
18.508063	1.47389e-21
18.493745	1.53458e-21
18.479427	1.59778e-21
18.465108	1.66358e-21
18.450790	1.73208e-21
18.436471	1.80341e-21
18.422153	1.87767e-21
18.407834	1.95499e-21
18.393516	2.03549e-21
18.379197	2.11931e-21
18.364879	2.20657e-21
18.350560	2.29743e-21
18.336242	2.39203e-21
18.321923	2.49052e-21
18.307605	2.59306e-21
18.293287	2.69983e-21
18.278968	2.81099e-21
18.264650	2.92672e-21
18.250331	3.04722e-21
18.236013	3.17268e-21
18.221694	3.3033e-21
18.207376	3.43929e-21
18.193057	3.58088e-21
18.178739	3.7283e-21
18.164420	3.88179e-21
18.150102	4.04159e-21
18.135783	4.20797e-21
18.121465	4.3812e-21
18.107146	4.56155e-21
18.092828	4.74933e-21
18.078510	4.94483e-21
18.064191	5.14838e-21
18.049873	5.3603e-21
18.035554	5.58094e-21
18.021236	5.81066e-21
18.006917	6.04984e-21
17.992599	6.29885e-21
17.978280	6.55811e-21
17.963962	6.82804e-21
17.949643	7.10907e-21
17.935325	7.40166e-21
17.921006	7.7063e-21
17.906688	8.02346e-21
17.892369	8.35368e-21
17.878051	8.69747e-21
17.863733	9.05542e-21
17.849414	9.42808e-21
17.835096	9.81608e-21
17.820777	1.022e-20
17.806459	1.06406e-20
17.792140	1.10785e-20
17.777822	1.15344e-20
17.763503	1.2009e-20
17.749185	1.25032e-20
17.734866	1.30177e-20
17.720548	1.35533e-20
17.706229	1.4111e-20
17.691911	1.46917e-20
17.677593	1.52962e-20
17.663274	1.59255e-20
17.648956	1.65808e-20
17.634637	1.7263e-20
17.620319	1.79733e-20
17.606000	1.87127e-20
17.591682	1.94826e-20
17.577363	2.02842e-20
17.563045	2.11187e-20
17.548726	2.19875e-20
17.534408	2.28921e-20
17.520089	2.38338e-20
17.505771	2.48143e-20
17.491452	2.58351e-20
17.477134	2.68979e-20
17.462816	2.80044e-20
17.448497	2.91563e-20
17.434179	3.03557e-20
17.419860	3.16043e-20
17.405542	3.29043e-20
17.391223	3.42578e-20
17.376905	3.56669e-20
17.362586	3.71339e-20
17.348268	3.86613e-20
17.333949	4.02514e-20
17.319631	4.19069e-20
17.305312	4.36305e-20
17.290994	4.5425e-20
17.276676	4.72932e-20
17.262357	4.92382e-20
17.248039	5.12632e-20
17.233720	5.33714e-20
17.219402	5.55662e-20
17.205083	5.78513e-20
17.190765	6.02304e-20
17.176446	6.27072e-20
17.162128	6.52858e-20
17.147809	6.79704e-20
17.133491	7.07654e-20
17.119172	7.36753e-20
17.104854	7.67047e-20
17.090535	7.98587e-20
17.076217	8.31423e-20
17.061899	8.65608e-20
17.047580	9.01198e-20
17.033262	9.38252e-20
17.018943	9.76827e-20
17.004625	1.01699e-19
16.990306	1.0588e-19
16.975988	1.10233e-19
16.961669	1.14765e-19
16.947351	1.19483e-19
16.933032	1.24395e-19
16.918714	1.29509e-19
16.904395	1.34833e-19
16.890077	1.40375e-19
16.875758	1.46146e-19
16.861440	1.52153e-19
16.847122	1.58408e-19
16.832803	1.64919e-19
16.818485	1.71698e-19
16.804166	1.78756e-19
16.789848	1.86103e-19
16.775529	1.93752e-19
16.761211	2.01716e-19
16.746892	2.10006e-19
16.732574	2.18638e-19
16.718255	2.27623e-19
16.703937	2.36978e-19
16.689618	2.46718e-19
16.675300	2.56857e-19
16.660982	2.67413e-19
16.646663	2.78402e-19
16.632345	2.89843e-19
16.618026	3.01754e-19
16.603708	3.14154e-19
16.589389	3.27063e-19
16.575071	3.40503e-19
16.560752	3.54494e-19
16.546434	3.6906e-19
16.532115	3.84225e-19
16.517797	4.00012e-19
16.503478	4.16447e-19
16.489160	4.33558e-19
16.474841	4.51371e-19
16.460523	4.69916e-19
16.446205	4.89222e-19
16.431886	5.09321e-19
16.417568	5.30246e-19
16.403249	5.52029e-19
16.388931	5.74707e-19
16.374612	5.98317e-19
16.360294	6.22895e-19
16.345975	6.48483e-19
16.331657	6.75122e-19
16.317338	7.02854e-19
16.303020	7.31725e-19
16.288701	7.61781e-19
16.274383	7.93071e-19
16.260065	8.25646e-19
16.245746	8.59558e-19
16.231428	8.94862e-19
16.217109	9.31616e-19
16.202791	9.69878e-19
16.188472	1.00971e-18
16.174154	1.05118e-18
16.159835	1.09435e-18
16.145517	1.13929e-18
16.131198	1.18608e-18
16.116880	1.23479e-18
16.102561	1.28549e-18
16.088243	1.33828e-18
16.073924	1.39324e-18
16.059606	1.45045e-18
16.045288	1.51e-18
16.030969	1.57201e-18
16.016651	1.63655e-18
16.002332	1.70375e-18
15.988014	1.7737e-18
15.973695	1.84653e-18
15.959377	1.92234e-18
15.945058	2.00126e-18
15.930740	2.08343e-18
15.916421	2.16896e-18
15.902103	2.258e-18
15.887784	2.3507e-18
15.873466	2.4472e-18
15.859147	2.54766e-18
15.844829	2.65224e-18
15.830511	2.76111e-18
15.816192	2.87445e-18
15.801874	2.99244e-18
15.787555	3.11527e-18
15.773237	3.24314e-18
15.758918	3.37625e-18
15.744600	3.51483e-18
15.730281	3.65909e-18
15.715963	3.80926e-18
15.701644	3.9656e-18
15.687326	4.12835e-18
15.673007	4.29778e-18
15.658689	4.47415e-18
15.644371	4.65776e-18
15.630052	4.8489e-18
15.615734	5.04788e-18
15.601415	5.25502e-18
15.587097	5.47066e-18
15.572778	5.69514e-18
15.558460	5.92882e-18
15.544141	6.17209e-18
15.529823	6.42533e-18
15.515504	6.68896e-18
15.501186	6.9634e-18
15.486867	7.2491e-18
15.472549	7.54651e-18
15.458230	7.85611e-18
15.443912	8.17841e-18
15.429594	8.51392e-18
15.415275	8.86319e-18
15.400957	9.22678e-18
15.386638	9.60527e-18
15.372320	9.99929e-18
15.358001	1.04095e-17
15.343683	1.08364e-17
15.329364	1.12809e-17
15.315046	1.17436e-17
15.300727	1.22253e-17
15.286409	1.27267e-17
15.272090	1.32487e-17
15.257772	1.37921e-17
15.243454	1.43577e-17
15.229135	1.49465e-17
15.214817	1.55595e-17
15.200498	1.61976e-17
15.186180	1.68618e-17
15.171861	1.75533e-17
15.157543	1.82731e-17
15.143224	1.90224e-17
15.128906	1.98024e-17
15.114587	2.06143e-17
15.100269	2.14596e-17
15.085950	2.23394e-17
15.071632	2.32554e-17
15.057313	2.42088e-17
15.042995	2.52013e-17
15.028677	2.62345e-17
15.014358	2.73101e-17
15.000040	2.84297e-17
14.985721	2.95951e-17
14.971403	3.08083e-17
14.957084	3.20713e-17
14.942766	3.33859e-17
14.928447	3.47544e-17
14.914129	3.6179e-17
14.899810	3.76619e-17
14.885492	3.92056e-17
14.871173	4.08125e-17
14.856855	4.24852e-17
14.842536	4.42265e-17
14.828218	4.6039e-17
14.813900	4.79258e-17
14.799581	4.98899e-17
14.785263	5.19344e-17
14.770944	5.40626e-17
14.756626	5.62781e-17
14.742307	5.85842e-17
14.727989	6.09847e-17
14.713670	6.34836e-17
14.699352	6.60848e-17
14.685033	6.87925e-17
14.670715	7.16111e-17
14.656396	7.45451e-17
14.642078	7.75992e-17
14.627760	8.07784e-17
14.613441	8.40877e-17
14.599123	8.75326e-17
14.584804	9.11184e-17
14.570486	9.48511e-17
14.556167	9.87365e-17
14.541849	1.02781e-16
14.527530	1.06991e-16
14.513212	1.11374e-16
14.498893	1.15935e-16
14.484575	1.20684e-16
14.470256	1.25627e-16
14.455938	1.30772e-16
14.441619	1.36128e-16
14.427301	1.41703e-16
14.412983	1.47506e-16
14.398664	1.53547e-16
14.384346	1.59834e-16
14.370027	1.6638e-16
14.355709	1.73193e-16
14.341390	1.80284e-16
14.327072	1.87666e-16
14.312753	1.9535e-16
14.298435	2.03349e-16
14.284116	2.11675e-16
14.269798	2.20341e-16
14.255479	2.29362e-16
14.241161	2.38752e-16
14.226842	2.48526e-16
14.212524	2.587e-16
14.198206	2.6929e-16
14.183887	2.80314e-16
14.169569	2.91788e-16
14.155250	3.03732e-16
14.140932	3.16164e-16
14.126613	3.29105e-16
14.112295	3.42575e-16
14.097976	3.56596e-16
14.083658	3.7119e-16
14.069339	3.86382e-16
14.055021	4.02194e-16
14.040702	4.18653e-16
14.026384	4.35786e-16
14.012066	4.53619e-16
13.997747	4.72181e-16
13.983429	4.91502e-16
13.969110	5.11613e-16
13.954792	5.32546e-16
13.940473	5.54336e-16
13.926155	5.77016e-16
13.911836	6.00623e-16
13.897518	6.25196e-16
13.883199	6.50773e-16
13.868881	6.77396e-16
13.854562	7.05107e-16
13.840244	7.3395e-16
13.825925	7.63973e-16
13.811607	7.95223e-16
13.797289	8.2775e-16
13.782970	8.61607e-16
13.768652	8.96847e-16
13.754333	9.33528e-16
13.740015	9.71708e-16
13.725696	1.01145e-15
13.711378	1.05281e-15
13.697059	1.09587e-15
13.682741	1.14068e-15
13.668422	1.18732e-15
13.654104	1.23588e-15
13.639785	1.28641e-15
13.625467	1.33901e-15
13.611149	1.39376e-15
13.596830	1.45074e-15
13.582512	1.51005e-15
13.568193	1.57179e-15
13.553875	1.63605e-15
13.539556	1.70293e-15
13.525238	1.77255e-15
13.510919	1.845e-15
13.496601	1.92042e-15
13.482282	1.99892e-15
13.467964	2.08063e-15
13.453645	2.16567e-15
13.439327	2.25418e-15
13.425008	2.34631e-15
13.410690	2.4422e-15
13.396372	2.54201e-15
13.382053	2.64589e-15
13.367735	2.75401e-15
13.353416	2.86655e-15
13.339098	2.98369e-15
13.324779	3.1056e-15
13.310461	3.2325e-15
13.296142	3.36457e-15
13.281824	3.50204e-15
13.267505	3.64512e-15
13.253187	3.79404e-15
13.238868	3.94903e-15
13.224550	4.11036e-15
13.210231	4.27827e-15
13.195913	4.45303e-15
13.181595	4.63492e-15
13.167276	4.82424e-15
13.152958	5.02128e-15
13.138639	5.22637e-15
13.124321	5.43982e-15
13.110002	5.66199e-15
13.095684	5.89322e-15
13.081365	6.13389e-15
13.067047	6.38437e-15
13.052728	6.64507e-15
13.038410	6.91642e-15
13.024091	7.19883e-15
13.009773	7.49276e-15
12.995455	7.79868e-15
12.981136	8.11708e-15
12.966818	8.44847e-15
12.952499	8.79338e-15
12.938181	9.15236e-15
12.923862	9.52597e-15
12.909544	9.91483e-15
12.895225	1.03195e-14
12.880907	1.07408e-14
12.866588	1.11792e-14
12.852270	1.16354e-14
12.837951	1.21103e-14
12.823633	1.26046e-14
12.809314	1.31189e-14
12.794996	1.36543e-14
12.780678	1.42115e-14
12.766359	1.47914e-14
12.752041	1.5395e-14
12.737722	1.60231e-14
12.723404	1.66769e-14
12.709085	1.73573e-14
12.694767	1.80654e-14
12.680448	1.88025e-14
12.666130	1.95695e-14
12.651811	2.03678e-14
12.637493	2.11987e-14
12.623174	2.20634e-14
12.608856	2.29633e-14
12.594538	2.38999e-14
12.580219	2.48747e-14
12.565901	2.58892e-14
12.551582	2.6945e-14
12.537264	2.80439e-14
12.522945	2.91875e-14
12.508627	3.03777e-14
12.494308	3.16164e-14
12.479990	3.29055e-14
12.465671	3.42472e-14
12.451353	3.56435e-14
12.437034	3.70967e-14
12.422716	3.86091e-14
12.408397	4.0183e-14
12.394079	4.18211e-14
12.379761	4.35259e-14
12.365442	4.53e-14
12.351124	4.71465e-14
12.336805	4.90681e-14
12.322487	5.1068e-14
12.308168	5.31493e-14
12.293850	5.53153e-14
12.279531	5.75695e-14
12.265213	5.99155e-14
12.250894	6.2357e-14
12.236576	6.48978e-14
12.222257	6.75421e-14
12.207939	7.0294e-14
12.193620	7.31579e-14
12.179302	7.61384e-14
12.164984	7.92401e-14
12.150665	8.24681e-14
12.136347	8.58275e-14
12.122028	8.93235e-14
12.107710	9.29618e-14
12.093391	9.67481e-14
12.079073	1.00688e-13
12.064754	1.04789e-13
12.050436	1.09057e-13
12.036117	1.13498e-13
12.021799	1.1812e-13
12.007480	1.22929e-13
11.993162	1.27935e-13
11.978844	1.33144e-13
11.964525	1.38564e-13
11.950207	1.44206e-13
11.935888	1.50076e-13
11.921570	1.56186e-13
11.907251	1.62544e-13
11.892933	1.6916e-13
11.878614	1.76045e-13
11.864296	1.83211e-13
11.849977	1.90667e-13
11.835659	1.98427e-13
11.821340	2.06502e-13
11.807022	2.14905e-13
11.792703	2.2365e-13
11.778385	2.32751e-13
11.764067	2.42221e-13
11.749748	2.52076e-13
11.735430	2.62332e-13
11.721111	2.73004e-13
11.706793	2.8411e-13
11.692474	2.95668e-13
11.678156	3.07695e-13
11.663837	3.2021e-13
11.649519	3.33234e-13
11.635200	3.46787e-13
11.620882	3.60891e-13
11.606563	3.75567e-13
11.592245	3.9084e-13
11.577927	4.06733e-13
11.563608	4.23272e-13
11.549290	4.40482e-13
11.534971	4.58391e-13
11.520653	4.77027e-13
11.506334	4.9642e-13
11.492016	5.166e-13
11.477697	5.376e-13
11.463379	5.59452e-13
11.449060	5.82191e-13
11.434742	6.05854e-13
11.420423	6.30477e-13
11.406105	6.56099e-13
11.391786	6.82761e-13
11.377468	7.10506e-13
11.363150	7.39376e-13
11.348831	7.69418e-13
11.334513	8.00679e-13
11.320194	8.33209e-13
11.305876	8.67058e-13
11.291557	9.02281e-13
11.277239	9.38932e-13
11.262920	9.77071e-13
11.248602	1.01676e-12
11.234283	1.05805e-12
11.219965	1.10102e-12
11.205646	1.14573e-12
11.191328	1.19226e-12
11.177009	1.24067e-12
11.162691	1.29105e-12
11.148373	1.34347e-12
11.134054	1.39801e-12
11.119736	1.45477e-12
11.105417	1.51383e-12
11.091099	1.57528e-12
11.076780	1.63922e-12
11.062462	1.70575e-12
11.048143	1.77498e-12
11.033825	1.84702e-12
11.019506	1.92198e-12
11.005188	1.99997e-12
10.990869	2.08112e-12
10.976551	2.16557e-12
10.962233	2.25343e-12
10.947914	2.34485e-12
10.933596	2.43998e-12
10.919277	2.53896e-12
10.904959	2.64195e-12
10.890640	2.74911e-12
10.876322	2.86061e-12
10.862003	2.97663e-12
10.847685	3.09735e-12
10.833366	3.22295e-12
10.819048	3.35364e-12
10.804729	3.48962e-12
10.790411	3.63111e-12
10.776092	3.77832e-12
10.761774	3.9315e-12
10.747456	4.09087e-12
10.733137	4.2567e-12
10.718819	4.42924e-12
10.704500	4.60876e-12
10.690182	4.79554e-12
10.675863	4.98988e-12
10.661545	5.19209e-12
10.647226	5.40248e-12
10.632908	5.62138e-12
10.618589	5.84913e-12
10.604271	6.0861e-12
10.589952	6.33265e-12
10.575634	6.58918e-12
10.561316	6.85608e-12
10.546997	7.13377e-12
10.532679	7.4227e-12
10.518360	7.7233e-12
10.504042	8.03606e-12
10.489723	8.36147e-12
10.475405	8.70003e-12
10.461086	9.05228e-12
10.446768	9.41876e-12
10.432449	9.80006e-12
10.418131	1.01968e-11
10.403812	1.06095e-11
10.389494	1.10389e-11
10.375175	1.14857e-11
10.360857	1.19505e-11
10.346539	1.24341e-11
10.332220	1.29372e-11
10.317902	1.34607e-11
10.303583	1.40053e-11
10.289265	1.45719e-11
10.274946	1.51614e-11
10.260628	1.57747e-11
10.246309	1.64127e-11
10.231991	1.70765e-11
10.217672	1.77672e-11
10.203354	1.84857e-11
10.189035	1.92332e-11
10.174717	2.00108e-11
10.160398	2.08199e-11
10.146080	2.16616e-11
10.131762	2.25373e-11
10.117443	2.34483e-11
10.103125	2.43961e-11
10.088806	2.53821e-11
10.074488	2.64079e-11
10.060169	2.7475e-11
10.045851	2.85852e-11
10.031532	2.97402e-11
10.017214	3.09418e-11
10.002895	3.21918e-11
9.988577	3.34923e-11
9.974258	3.48451e-11
9.959940	3.62525e-11
9.945622	3.77167e-11
9.931303	3.92399e-11
9.916985	4.08244e-11
9.902666	4.24728e-11
9.888348	4.41877e-11
9.874029	4.59716e-11
9.859711	4.78275e-11
9.845392	4.97581e-11
9.831074	5.17665e-11
9.816755	5.38557e-11
9.802437	5.60292e-11
9.788118	5.82902e-11
9.773800	6.06422e-11
9.759481	6.30889e-11
9.745163	6.56342e-11
9.730845	6.82819e-11
9.716526	7.10363e-11
9.702208	7.39015e-11
9.687889	7.6882e-11
9.673571	7.99825e-11
9.659252	8.32077e-11
9.644934	8.65628e-11
9.630615	9.00528e-11
9.616297	9.36833e-11
9.601978	9.74598e-11
9.587660	1.01388e-10
9.573341	1.05475e-10
9.559023	1.09725e-10
9.544704	1.14147e-10
9.530386	1.18747e-10
9.516068	1.23531e-10
9.501749	1.28508e-10
9.487431	1.33685e-10
9.473112	1.3907e-10
9.458794	1.44671e-10
9.444475	1.50497e-10
9.430157	1.56558e-10
9.415838	1.62862e-10
9.401520	1.69419e-10
9.387201	1.7624e-10
9.372883	1.83335e-10
9.358564	1.90715e-10
9.344246	1.98391e-10
9.329928	2.06375e-10
9.315609	2.1468e-10
9.301291	2.23318e-10
9.286972	2.32303e-10
9.272654	2.41649e-10
9.258335	2.51369e-10
9.244017	2.6148e-10
9.229698	2.71997e-10
9.215380	2.82935e-10
9.201061	2.94313e-10
9.186743	3.06147e-10
9.172424	3.18455e-10
9.158106	3.31257e-10
9.143787	3.44572e-10
9.129469	3.58422e-10
9.115151	3.72826e-10
9.100832	3.87808e-10
9.086514	4.03391e-10
9.072195	4.19598e-10
9.057877	4.36454e-10
9.043558	4.53986e-10
9.029240	4.7222e-10
9.014921	4.91185e-10
9.000603	5.1091e-10
8.986284	5.31424e-10
8.971966	5.5276e-10
8.957647	5.7495e-10
8.943329	5.98029e-10
8.929011	6.22032e-10
8.914692	6.46995e-10
8.900374	6.72958e-10
8.886055	6.9996e-10
8.871737	7.28042e-10
8.857418	7.57248e-10
8.843100	7.87622e-10
8.828781	8.1921e-10
8.814463	8.52063e-10
8.800144	8.86229e-10
8.785826	9.21761e-10
8.771507	9.58714e-10
8.757189	9.97144e-10
8.742870	1.03711e-09
8.728552	1.07867e-09
8.714234	1.1219e-09
8.699915	1.16685e-09
8.685597	1.2136e-09
8.671278	1.26221e-09
8.656960	1.31277e-09
8.642641	1.36534e-09
8.628323	1.42001e-09
8.614004	1.47687e-09
8.599686	1.536e-09
8.585367	1.59748e-09
8.571049	1.66142e-09
8.556730	1.72792e-09
8.542412	1.79706e-09
8.528093	1.86896e-09
8.513775	1.94373e-09
8.499457	2.02149e-09
8.485138	2.10234e-09
8.470820	2.18642e-09
8.456501	2.27384e-09
8.442183	2.36476e-09
8.427864	2.45929e-09
8.413546	2.55759e-09
8.399227	2.65981e-09
8.384909	2.76611e-09
8.370590	2.87663e-09
8.356272	2.99156e-09
8.341953	3.11106e-09
8.327635	3.23532e-09
8.313317	3.36453e-09
8.298998	3.49887e-09
8.284680	3.63857e-09
8.270361	3.78382e-09
8.256043	3.93485e-09
8.241724	4.09189e-09
8.227406	4.25518e-09
8.213087	4.42496e-09
8.198769	4.60148e-09
8.184450	4.78503e-09
8.170132	4.97587e-09
8.155813	5.17429e-09
8.141495	5.3806e-09
8.127176	5.5951e-09
8.112858	5.81812e-09
8.098540	6.05e-09
8.084221	6.29109e-09
8.069903	6.54174e-09
8.055584	6.80235e-09
8.041266	7.0733e-09
8.026947	7.355e-09
8.012629	7.64788e-09
7.998310	7.95237e-09
7.983992	8.26894e-09
7.969673	8.59806e-09
7.955355	8.94023e-09
7.941036	9.29596e-09
7.926718	9.6658e-09
7.912400	1.00503e-08
7.898081	1.045e-08
7.883763	1.08655e-08
7.869444	1.12976e-08
7.855126	1.17467e-08
7.840807	1.22136e-08
7.826489	1.26989e-08
7.812170	1.32035e-08
7.797852	1.37281e-08
7.783533	1.42734e-08
7.769215	1.48402e-08
7.754896	1.54295e-08
7.740578	1.60421e-08
7.726259	1.66789e-08
7.711941	1.73408e-08
7.697623	1.80289e-08
7.683304	1.87442e-08
7.668986	1.94878e-08
7.654667	2.02607e-08
7.640349	2.10641e-08
7.626030	2.18993e-08
7.611712	2.27674e-08
7.597393	2.36697e-08
7.583075	2.46077e-08
7.568756	2.55826e-08
7.554438	2.6596e-08
7.540119	2.76493e-08
7.525801	2.87442e-08
7.511482	2.98822e-08
7.497164	3.1065e-08
7.482846	3.22945e-08
7.468527	3.35723e-08
7.454209	3.49004e-08
7.439890	3.62809e-08
7.425572	3.77156e-08
7.411253	3.92068e-08
7.396935	4.07567e-08
7.382616	4.23675e-08
7.368298	4.40417e-08
7.353979	4.57816e-08
7.339661	4.759e-08
7.325342	4.94694e-08
7.311024	5.14226e-08
7.296706	5.34525e-08
7.282387	5.55621e-08
7.268069	5.77545e-08
7.253750	6.0033e-08
7.239432	6.24008e-08
7.225113	6.48615e-08
7.210795	6.74187e-08
7.196476	7.00762e-08
7.182158	7.28378e-08
7.167839	7.57076e-08
7.153521	7.86898e-08
7.139202	8.17888e-08
7.124884	8.50092e-08
7.110565	8.83556e-08
7.096247	9.18329e-08
7.081929	9.54463e-08
7.067610	9.9201e-08
7.053292	1.03102e-07
7.038973	1.07156e-07
7.024655	1.11369e-07
7.010336	1.15746e-07
6.996018	1.20294e-07
6.981699	1.25019e-07
6.967381	1.29929e-07
6.953062	1.3503e-07
6.938744	1.40331e-07
6.924425	1.45838e-07
6.910107	1.5156e-07
6.895789	1.57505e-07
6.881470	1.63681e-07
6.867152	1.70098e-07
6.852833	1.76765e-07
6.838515	1.83691e-07
6.824196	1.90887e-07
6.809878	1.98363e-07
6.795559	2.06129e-07
6.781241	2.14198e-07
6.766922	2.2258e-07
6.752604	2.31287e-07
6.738285	2.40333e-07
6.723967	2.4973e-07
6.709648	2.59491e-07
6.695330	2.69632e-07
6.681012	2.80165e-07
6.666693	2.91107e-07
6.652375	3.02473e-07
6.638056	3.14279e-07
6.623738	3.26543e-07
6.609419	3.39281e-07
6.595101	3.52512e-07
6.580782	3.66255e-07
6.566464	3.80529e-07
6.552145	3.95355e-07
6.537827	4.10754e-07
6.523508	4.26748e-07
6.509190	4.43359e-07
6.494871	4.60612e-07
6.480553	4.7853e-07
6.466235	4.97139e-07
6.451916	5.16465e-07
6.437598	5.36536e-07
6.423279	5.5738e-07
6.408961	5.79026e-07
6.394642	6.01506e-07
6.380324	6.2485e-07
6.366005	6.49092e-07
6.351687	6.74265e-07
6.337368	7.00406e-07
6.323050	7.2755e-07
6.308731	7.55736e-07
6.294413	7.85004e-07
6.280095	8.15393e-07
6.265776	8.46948e-07
6.251458	8.79712e-07
6.237139	9.1373e-07
6.222821	9.4905e-07
6.208502	9.85721e-07
6.194184	1.02379e-06
6.179865	1.06332e-06
6.165547	1.10436e-06
6.151228	1.14697e-06
6.136910	1.1912e-06
6.122591	1.23712e-06
6.108273	1.28479e-06
6.093954	1.33427e-06
6.079636	1.38564e-06
6.065318	1.43896e-06
6.050999	1.49432e-06
6.036681	1.55177e-06
6.022362	1.61141e-06
6.008044	1.67332e-06
5.993725	1.73757e-06
5.979407	1.80426e-06
5.965088	1.87348e-06
5.950770	1.94532e-06
5.936451	2.01988e-06
5.922133	2.09727e-06
5.907814	2.17757e-06
5.893496	2.26092e-06
5.879178	2.34741e-06
5.864859	2.43717e-06
5.850541	2.53031e-06
5.836222	2.62696e-06
5.821904	2.72725e-06
5.807585	2.83132e-06
5.793267	2.9393e-06
5.778948	3.05134e-06
5.764630	3.16759e-06
5.750311	3.28821e-06
5.735993	3.41334e-06
5.721674	3.54317e-06
5.707356	3.67786e-06
5.693037	3.81759e-06
5.678719	3.96255e-06
5.664401	4.11293e-06
5.650082	4.26891e-06
5.635764	4.43072e-06
5.621445	4.59856e-06
5.607127	4.77266e-06
5.592808	4.95323e-06
5.578490	5.14052e-06
5.564171	5.33476e-06
5.549853	5.53622e-06
5.535534	5.74514e-06
5.521216	5.96181e-06
5.506897	6.1865e-06
5.492579	6.41951e-06
5.478260	6.66112e-06
5.463942	6.91165e-06
5.449624	7.17142e-06
5.435305	7.44077e-06
5.420987	7.72002e-06
5.406668	8.00955e-06
5.392350	8.30972e-06
5.378031	8.62089e-06
5.363713	8.94348e-06
5.349394	9.27788e-06
5.335076	9.62451e-06
5.320757	9.9838e-06
5.306439	1.03562e-05
5.292120	1.07422e-05
5.277802	1.11422e-05
5.263484	1.15568e-05
5.249165	1.19864e-05
5.234847	1.24317e-05
5.220528	1.2893e-05
5.206210	1.33711e-05
5.191891	1.38664e-05
5.177573	1.43796e-05
5.163254	1.49113e-05
5.148936	1.54622e-05
5.134617	1.60328e-05
5.120299	1.66239e-05
5.105980	1.72363e-05
5.091662	1.78705e-05
5.077343	1.85274e-05
5.063025	1.92077e-05
5.048707	1.99122e-05
5.034388	2.06418e-05
5.020070	2.13973e-05
5.005751	2.21796e-05
4.991433	2.29896e-05
4.977114	2.38282e-05
4.962796	2.46963e-05
4.948477	2.5595e-05
4.934159	2.65253e-05
4.919840	2.74882e-05
4.905522	2.84848e-05
4.891203	2.95162e-05
4.876885	3.05835e-05
4.862566	3.1688e-05
4.848248	3.28308e-05
4.833930	3.40132e-05
4.819611	3.52364e-05
4.805293	3.65019e-05
4.790974	3.78108e-05
4.776656	3.91647e-05
4.762337	4.05649e-05
4.748019	4.2013e-05
4.733700	4.35103e-05
4.719382	4.50585e-05
4.705063	4.66592e-05
4.690745	4.8314e-05
4.676426	5.00244e-05
4.662108	5.17924e-05
4.647790	5.36195e-05
4.633471	5.55077e-05
4.619153	5.74587e-05
4.604834	5.94743e-05
4.590516	6.15567e-05
4.576197	6.37076e-05
4.561879	6.59291e-05
4.547560	6.82232e-05
4.533242	7.05921e-05
4.518923	7.30379e-05
4.504605	7.55628e-05
4.490286	7.81688e-05
4.475968	8.08584e-05
4.461649	8.36338e-05
4.447331	8.64974e-05
4.433013	8.94514e-05
4.418694	9.24984e-05
4.404376	9.56406e-05
4.390057	9.88807e-05
4.375739	0.000102221
4.361420	0.000105664
4.347102	0.000109213
4.332783	0.000112869
4.318465	0.000116636
4.304146	0.000120515
4.289828	0.000124511
4.275509	0.000128624
4.261191	0.000132858
4.246873	0.000137216
4.232554	0.000141699
4.218236	0.000146311
4.203917	0.000151053
4.189599	0.000155929
4.175280	0.00016094
4.160962	0.000166089
4.146643	0.000171378
4.132325	0.000176809
4.118006	0.000182384
4.103688	0.000188105
4.089369	0.000193974
4.075051	0.000199992
4.060732	0.000206161
4.046414	0.000212481
4.032096	0.000218954
4.017777	0.00022558
4.003459	0.00023236
3.989140	0.000239293
3.974822	0.00024638
3.960503	0.000253618
3.946185	0.000261008
3.931866	0.000268547
3.917548	0.000276233
3.903229	0.000284063
3.888911	0.000292032
3.874592	0.000300138
3.860274	0.000308374
3.845955	0.000316734
3.831637	0.000325211
3.817319	0.000333796
3.803000	0.00034248
3.788682	0.000351251
3.774363	0.000360096
3.760045	0.000369001
3.745726	0.00037795
3.731408	0.000386922
3.717089	0.000395898
3.702771	0.000404852
3.688452	0.000413757
3.674134	0.000422581
3.659815	0.000431289
3.645497	0.000439841
3.631179	0.000448188
3.616860	0.000456278
3.602542	0.000464047
3.588223	0.000471421
3.573905	0.000478312
3.559586	0.000484612
3.545268	0.000490183
3.530949	0.000494843
3.516631	0.000498315
&
```
