## Supplementary material for "All-at-once RNA folding with 3D motif prediction framed by evolutionary information": RF02807_PyrR209.cacofold.helixcov

```
# RMs = 7 L = 65

# RM_HELIX NESTED 21-25 30-34, nbp = 5 nbp_cov = 1
# pvals: 0.00320673,0.847238,0.847238,0.847238,0.847238
# aggregated NONE
NESTED  ::::::::::::::::::::<<<<<____>>>>>:::::::::::::::::::::::::::::::
        ::::::::::::::::::::<____________>:::::::::::::::::::::::::::::::

# RM_HELIX NESTED 15-16 39-40, nbp = 2 nbp_cov = 0
# pvals: 0.847238,0.847238
# aggregated NONE
NESTED  ::::::::::::::<<______________________>>:::::::::::::::::::::::::
        :::::::::::::::::::::::::::::::::::::::::::::::::::::::::::::::::

# RM_HELIX NESTED 11-14 45-48, nbp = 4 nbp_cov = 0
# pvals: 0.847238,0.847238,0.847238,0.849928
# aggregated NONE
NESTED  ::::::::::<<<<______________________________>>>>:::::::::::::::::
        :::::::::::::::::::::::::::::::::::::::::::::::::::::::::::::::::

# RM_HELIX NESTED 5-9 52-56, nbp = 5 nbp_cov = 0
# pvals: 0.847238,0.847238,0.847238,0.847238,0.847238
# aggregated NONE
NESTED  ::::<<<<<__________________________________________>>>>>:::::::::
        :::::::::::::::::::::::::::::::::::::::::::::::::::::::::::::::::

# RM_IL C-loop.rot 10-10 49-51, nbp = 0 nbp_cov = 0 nhl_b_cov 0/2
# aggregated NONE
RM_IL   :::::::::x::::::::::::::::::::::::::::::::::::::xxx:::::::::::::: C-loop.rot

# RM_IL J4a/4b 17-20 35-38, nbp = 0 nbp_cov = 0 nhl_b_cov 1/2
# aggregated NONE
RM_IL   ::::::::::::::::xxxx::::::::::::::XXXX::::::::::::::::::::::::::: J4a/4b

# RM_HL GANC-tetraloop 26-29, nbp = 0 nbp_cov = 0 nhl_b_cov 1/1
# aggregated NONE
RM_HL   :::::::::::::::::::::::::XXXX:::::::::::::::::::::::::::::::::::: GANC-tetraloop
```
