## Supplementary material for "All-at-once RNA folding with 3D motif prediction framed by evolutionary information": RF02807_PyrR209.cov

```
#
# Method Target_E-val [cov_min,cov_max] [FP | TP True Found | Sen PPV F] 
# GTp    0.05           [-1.24,4.31]    [0 | 1 14 1 | 7.14 100.00 13.33] 
#
# #tests = 14 (base pairs) 2066 (others)
# in_given  left_pos       right_pos        score      E-value          pvalue      substitutions      power
#----------------------------------------------------------------------------------------------------------------
*	        21	        34	2.59678	0.0448942	0.00320673	2		0.00
```
