## Supplementary material for "All-at-once RNA folding with 3D motif prediction framed by evolutionary information": RF02807_PyrR209.power

```
# Power analysis of given structure 
#
# Powertype = SINGLE SUBSTITUTIONS
# covary  left_pos      right_pos    substitutions      power
#----------------------------------------------------------------
          10		49		3		0.02
          11		48		0		0.00
          12		47		1		0.00
          13		46		0		0.00
          14		45		2		0.00
          15		44		0		0.00
          16		42		4		0.07
          17		41		0		0.00
          18		40		0		0.00
     *    21		34		2		0.00
          22		33		0		0.00
          23		32		0		0.00
          24		31		0		0.00
          25		30		1		0.00
#
# BPAIRS 14
# avg substitutions per BP  0.9
# BPAIRS expected to covary 0.1 +/- 0.3
# BPAIRS observed to covary 1
#
```
