## Supplementary material for "All-at-once RNA folding with 3D motif prediction framed by evolutionary information": RF02807_PyrR209.sorted.cacofold.cov

```
# The predicted CaCoFold structure
# BPAIRS observed to covary 1
#
#
# Method Target_E-val [cov_min,cov_max] [FP | TP True Found | Sen PPV F] 
# GTp    0.05         [-1.24,4.31]     [0 | 1 80 1 | 1.25 100.00 2.47] 
#
# in_fold in_given   left_pos       right_pos      score           E-value    pvalue       substitutions      power
#-----------------------------------------------------------------------------------------------------------------------
*	*	        21	        34	2.59678	0.0448942	0.00320673	2		0.00
```
