## Supplementary material for "All-at-once RNA folding with 3D motif prediction framed by evolutionary information": RF02807_PyrR209.surv

```
2.596018	0.0714286
-0.004016	0.785714
-0.017488	0.857143
-0.111789	0.928571
-0.947033	1
&
4.306921	0.000484027
3.943185	0.000968054
3.646808	0.00193611
3.242658	0.00290416
2.905866	0.00338819
2.757678	0.00387222
2.663376	0.00435624
2.596018	0.00484027
2.582546	0.0053243
2.528659	0.00580833
2.070622	0.00677638
1.949377	0.00774443
1.774245	0.00822846
1.760774	0.0101646
1.531755	0.0106486
1.477868	0.0111326
1.437453	0.0121007
1.383567	0.0125847
1.370095	0.0130687
1.356623	0.0135528
1.087190	0.0140368
1.060247	0.0145208
1.019831	0.0150048
0.965945	0.0169409
0.939001	0.017425
0.844700	0.018393
0.831228	0.0188771
0.804285	0.0203291
0.790813	0.0212972
0.777341	0.0222652
0.763870	0.0242014
0.736926	0.0246854
0.669568	0.0251694
0.656096	0.0256534
0.642625	0.0275895
0.615681	0.0285576
0.467493	0.0295257
0.440549	0.0304937
0.386663	0.0329138
0.359719	0.0333979
0.346248	0.0338819
0.332776	0.035334
0.305833	0.0367861
0.292361	0.0372701
0.278889	0.0382381
0.265418	0.0406583
0.251946	0.0416263
0.238474	0.0421104
0.225003	0.0430784
0.211531	0.0445305
0.198059	0.0450145
0.184588	0.0454985
0.157644	0.0469506
0.144173	0.0484027
0.130701	0.0493708
0.117229	0.052759
0.103757	0.053243
0.090286	0.0561471
0.076814	0.0571152
0.049871	0.0575992
0.022927	0.0580833
0.009456	0.0585673
-0.004016	0.892062
-0.017488	0.892546
-0.030959	0.895934
-0.044431	0.896902
-0.057903	0.899322
-0.071374	0.902227
-0.084846	0.904647
-0.098318	0.909003
-0.111789	0.910455
-0.138733	0.910939
-0.152204	0.911907
-0.165676	0.912391
-0.179148	0.914327
-0.192619	0.915779
-0.206091	0.916263
-0.219563	0.918683
-0.233034	0.919167
-0.246506	0.921588
-0.259978	0.92546
-0.273449	0.927396
-0.286921	0.932236
-0.313864	0.93514
-0.327336	0.938529
-0.340808	0.940949
-0.354280	0.944821
-0.367751	0.947725
-0.381223	0.948693
-0.394695	0.950629
-0.408166	0.952565
-0.421638	0.95547
-0.435110	0.956438
-0.448581	0.95789
-0.462053	0.958858
-0.475525	0.96031
-0.502468	0.964666
-0.529411	0.966602
-0.542883	0.967086
-0.556355	0.968054
-0.569826	0.969506
-0.583298	0.973379
-0.596770	0.974347
-0.610241	0.976283
-0.677600	0.977735
-0.691071	0.979187
-0.704543	0.979671
-0.731486	0.980155
-0.785373	0.981123
-0.798845	0.981607
-0.825788	0.984995
-0.879675	0.986931
-0.893147	0.987415
-0.920090	0.987899
-0.933562	0.988383
-0.947033	0.988867
-0.987448	0.989351
-1.027863	0.990319
-1.041335	0.991288
-1.054807	0.992256
-1.081750	0.993224
-1.108693	0.993708
-1.135637	0.996128
-1.162580	0.998064
-1.202995	0.998548
-1.243410	1
&
4.926618	2.40385e-06
4.764958	4.80769e-06
4.724543	7.21154e-06
4.697599	9.61538e-06
4.684128	1.44231e-05
4.670656	1.68269e-05
4.657184	1.92308e-05
4.643713	2.64423e-05
4.630241	2.88462e-05
4.603297	3.125e-05
4.589826	3.36538e-05
4.576354	4.56731e-05
4.562882	5.04808e-05
4.549411	5.28846e-05
4.522467	5.76923e-05
4.508996	6.49038e-05
4.495524	7.45192e-05
4.482052	8.17308e-05
4.468581	8.65385e-05
4.455109	9.13462e-05
4.441637	0.000103365
4.428166	0.000122596
4.414694	0.000132212
4.401222	0.000137019
4.387751	0.000149038
4.374279	0.00015625
4.360807	0.000161058
4.347336	0.000165865
4.333864	0.000177885
4.320392	0.000189904
4.306921	0.000204327
4.293449	0.000223558
4.279977	0.000235577
4.266506	0.000245192
4.253034	0.00025
4.239562	0.000259615
4.226091	0.000271635
4.212619	0.000276442
4.199147	0.00028125
4.185676	0.000302885
4.172204	0.000317308
4.158732	0.000334135
4.145260	0.000338942
4.131789	0.00034375
4.118317	0.000362981
4.104845	0.000372596
4.091374	0.000391827
4.077902	0.000396635
4.064430	0.000403846
4.050959	0.000413462
4.037487	0.000418269
4.024015	0.000432692
4.010544	0.000439904
3.997072	0.000447115
3.983600	0.000454327
3.970129	0.000466346
3.956657	0.000475962
3.943185	0.000487981
3.929714	0.000492788
3.916242	0.0005
3.902770	0.000504808
3.889299	0.000516827
3.875827	0.000528846
3.862355	0.000538462
3.848884	0.000540865
3.835412	0.000552885
3.808469	0.0005625
3.794997	0.000572115
3.781525	0.000574519
3.768054	0.000581731
3.754582	0.000588942
3.741110	0.000600962
3.727638	0.000615385
3.714167	0.000622596
3.700695	0.000625
3.687223	0.000627404
3.673752	0.000634615
3.660280	0.000646635
3.646808	0.000661058
3.633337	0.000673077
3.619865	0.000677885
3.606393	0.000682692
3.592922	0.000689904
3.579450	0.000701923
3.565978	0.000713942
3.552507	0.000721154
3.539035	0.000725962
3.525563	0.000733173
3.498620	0.000747596
3.485148	0.000759615
3.471677	0.000764423
3.458205	0.000766827
3.444733	0.000771635
3.431262	0.000790865
3.417790	0.000802885
3.404318	0.000810096
3.390847	0.000822115
3.377375	0.000829327
3.363903	0.000841346
3.350432	0.000846154
3.336960	0.000848558
3.323488	0.000860577
3.310017	0.000882212
3.296545	0.000899038
3.283073	0.000923077
3.269601	0.0009375
3.256130	0.000951923
3.242658	0.000961538
3.229186	0.000973558
3.215715	0.000987981
3.202243	0.00100721
3.188771	0.00104087
3.175300	0.00106731
3.161828	0.00109856
3.148356	0.00113221
3.134885	0.00116106
3.121413	0.0011875
3.107941	0.00121875
3.094470	0.00125962
3.080998	0.0013149
3.067526	0.00133173
3.054055	0.00136058
3.040583	0.00139423
3.027111	0.00143029
3.013640	0.00147115
3.000168	0.0015024
2.986696	0.00152885
2.973225	0.00155288
2.959753	0.00160337
2.946281	0.00163702
2.932810	0.00167548
2.919338	0.00171875
2.905866	0.00176202
2.892395	0.00182212
2.878923	0.00189183
2.865451	0.00192308
2.851980	0.00195433
2.838508	0.00201683
2.825036	0.00209375
2.811564	0.00216827
2.798093	0.00222356
2.784621	0.00229808
2.771149	0.00234615
2.757678	0.00241106
2.744206	0.0024976
2.730734	0.00253846
2.717263	0.00257212
2.703791	0.00262981
2.690319	0.0026899
2.676848	0.0027476
2.663376	0.00280529
2.649904	0.00287019
2.636433	0.00297115
2.622961	0.00305288
2.609489	0.00313462
2.596018	0.00320673
2.582546	0.00328365
2.569074	0.00338221
2.555603	0.00348317
2.542131	0.00353606
2.528659	0.00359615
2.515188	0.0036875
2.501716	0.00377163
2.488244	0.00382933
2.474773	0.00388702
2.461301	0.00396394
2.447829	0.00407692
2.434358	0.00413462
2.420886	0.00424038
2.407414	0.00430529
2.393943	0.00441827
2.380471	0.00452404
2.366999	0.00455529
2.353527	0.00467788
2.340056	0.0047524
2.326584	0.00482692
2.313112	0.00490385
2.299641	0.005
2.286169	0.00506971
2.272697	0.00512019
2.259226	0.00519712
2.245754	0.00524038
2.232282	0.00535577
2.218811	0.00546154
2.205339	0.00555769
2.191867	0.00567788
2.178396	0.00576442
2.164924	0.00585577
2.151452	0.00595192
2.137981	0.00601442
2.124509	0.0061226
2.111037	0.00621875
2.097566	0.0063125
2.084094	0.00640625
2.070622	0.00648798
2.057151	0.00657692
2.043679	0.00667548
2.030207	0.00674279
2.016736	0.00683173
2.003264	0.00692788
1.989792	0.00701442
1.976321	0.0070649
1.962849	0.00711779
1.949377	0.00717067
1.935906	0.00723077
1.922434	0.0073125
1.908962	0.00741346
1.895490	0.00750481
1.882019	0.00755769
1.868547	0.00762981
1.855075	0.00772596
1.841604	0.00780769
1.828132	0.00786298
1.814660	0.0079351
1.801189	0.00803846
1.787717	0.00813462
1.774245	0.00824038
1.760774	0.00834856
1.747302	0.00848798
1.733830	0.00858894
1.720359	0.00865385
1.706887	0.00874038
1.693415	0.00882692
1.679944	0.0089351
1.666472	0.00905288
1.653000	0.00914663
1.639529	0.00928365
1.626057	0.00944712
1.612585	0.00961538
1.599114	0.00980769
1.585642	0.00998558
1.572170	0.0101346
1.558699	0.0103125
1.545227	0.0104615
1.531755	0.0105865
1.518284	0.0106971
1.504812	0.0108101
1.491340	0.0109279
1.477868	0.0111082
1.464397	0.0112596
1.450925	0.0114471
1.437453	0.0117163
1.423982	0.0119736
1.410510	0.0123029
1.397038	0.0127885
1.383567	0.0133702
1.370095	0.0139159
1.356623	0.0144014
1.343152	0.0147163
1.329680	0.014988
1.316208	0.0153149
1.302737	0.0156178
1.289265	0.0159928
1.275793	0.0163486
1.262322	0.0167548
1.248850	0.0170361
1.235378	0.0172981
1.221907	0.0175769
1.208435	0.0177692
1.194963	0.018012
1.181492	0.0182139
1.168020	0.0184087
1.154548	0.0186274
1.141077	0.0188534
1.127605	0.0190649
1.114133	0.0192716
1.100662	0.0195024
1.087190	0.0197139
1.073718	0.0199014
1.060247	0.0201683
1.046775	0.0204087
1.033303	0.0206611
1.019831	0.0210144
1.006360	0.0213654
0.992888	0.0216034
0.979416	0.0218125
0.965945	0.0220745
0.952473	0.0222524
0.939001	0.0225024
0.925530	0.022726
0.912058	0.0229615
0.898586	0.0233341
0.885115	0.0236827
0.871643	0.0241587
0.858171	0.0247163
0.844700	0.025137
0.831228	0.0255385
0.817756	0.0258798
0.804285	0.0262163
0.790813	0.0265913
0.777341	0.0269808
0.763870	0.0272572
0.750398	0.0276106
0.736926	0.0279495
0.723455	0.0282837
0.709983	0.0286034
0.696511	0.0289038
0.683040	0.0291875
0.669568	0.0295072
0.656096	0.0297428
0.642625	0.0300385
0.629153	0.0303197
0.615681	0.0305505
0.602210	0.0308293
0.588738	0.0310986
0.575266	0.0313966
0.561794	0.0317332
0.548323	0.0320745
0.534851	0.0325144
0.521379	0.0328966
0.507908	0.0332837
0.494436	0.0335913
0.480964	0.0340072
0.467493	0.0343558
0.454021	0.0346731
0.440549	0.0349615
0.427078	0.0353101
0.413606	0.0356707
0.400134	0.0359928
0.386663	0.0363774
0.373191	0.0367933
0.359719	0.0372837
0.346248	0.037863
0.332776	0.0384399
0.319304	0.0390553
0.305833	0.0397284
0.292361	0.0404351
0.278889	0.0412933
0.265418	0.0423774
0.251946	0.0433918
0.238474	0.044613
0.225003	0.045738
0.211531	0.0467236
0.198059	0.0477476
0.184588	0.0487885
0.171116	0.0499615
0.157644	0.0510072
0.144173	0.0521635
0.130701	0.0534135
0.117229	0.0545673
0.103757	0.0556731
0.090286	0.056851
0.076814	0.0579808
0.063342	0.0592452
0.049871	0.0604615
0.036399	0.0621298
0.022927	0.064
0.009456	0.0661803
-0.004016	0.847238
-0.017488	0.849928
-0.030959	0.853925
-0.044431	0.858788
-0.057903	0.863873
-0.071374	0.868856
-0.084846	0.873815
-0.098318	0.878692
-0.111789	0.883495
-0.125261	0.888
-0.138733	0.892339
-0.152204	0.896173
-0.165676	0.899954
-0.179148	0.903666
-0.192619	0.907214
-0.206091	0.910675
-0.219563	0.913954
-0.233034	0.916978
-0.246506	0.920067
-0.259978	0.923154
-0.273449	0.926103
-0.286921	0.929156
-0.300393	0.932123
-0.313864	0.935065
-0.327336	0.937904
-0.340808	0.940656
-0.354280	0.943067
-0.367751	0.945882
-0.381223	0.948087
-0.394695	0.950233
-0.408166	0.952471
-0.421638	0.954577
-0.435110	0.956627
-0.448581	0.958615
-0.462053	0.960392
-0.475525	0.962166
-0.488996	0.963887
-0.502468	0.965409
-0.515940	0.967099
-0.529411	0.968731
-0.542883	0.970296
-0.556355	0.971752
-0.569826	0.97325
-0.583298	0.974632
-0.596770	0.975942
-0.610241	0.977228
-0.623713	0.978442
-0.637185	0.979591
-0.650656	0.980752
-0.664128	0.98176
-0.677600	0.982764
-0.691071	0.983736
-0.704543	0.984611
-0.718015	0.985418
-0.731486	0.986195
-0.744958	0.986873
-0.758430	0.987579
-0.771902	0.988096
-0.785373	0.988721
-0.798845	0.98919
-0.812317	0.989781
-0.825788	0.990291
-0.839260	0.990784
-0.852732	0.99126
-0.866203	0.991774
-0.879675	0.992228
-0.893147	0.992584
-0.906618	0.992959
-0.920090	0.993327
-0.933562	0.993673
-0.947033	0.994012
-0.960505	0.994344
-0.973977	0.994671
-0.987448	0.994983
-1.000920	0.995276
-1.014392	0.995613
-1.027863	0.995901
-1.041335	0.996197
-1.054807	0.996411
-1.068278	0.996671
-1.081750	0.996889
-1.095222	0.997139
-1.108693	0.997344
-1.122165	0.997488
-1.135637	0.997724
-1.149108	0.997873
-1.162580	0.998046
-1.176052	0.998192
-1.189523	0.998322
-1.202995	0.998457
-1.216467	0.998591
-1.229939	0.998726
-1.243410	0.998885
-1.256882	0.998986
-1.270354	0.999101
-1.283825	0.999185
-1.297297	0.999272
-1.310769	0.999341
-1.324240	0.999399
-1.337712	0.999447
-1.351184	0.999507
-1.364655	0.999553
-1.378127	0.999606
-1.391599	0.999642
-1.405070	0.999668
-1.418542	0.999687
-1.432014	0.999728
-1.445485	0.999745
-1.458957	0.999774
-1.472429	0.999796
-1.485900	0.99982
-1.499372	0.999832
-1.512844	0.999844
-1.526315	0.999863
-1.539787	0.999882
-1.553259	0.999899
-1.566730	0.999904
-1.580202	0.999918
-1.593674	0.999925
-1.607145	0.99993
-1.620617	0.999933
-1.634089	0.999942
-1.647560	0.999945
-1.661032	0.99995
-1.674504	0.999959
-1.687976	0.999964
-1.701447	0.999966
-1.714919	0.999974
-1.728391	0.999976
-1.768806	0.999978
-1.782277	0.999983
-1.809221	0.999986
-1.822692	0.999988
-1.863107	0.999993
-1.930466	0.999995
-1.957409	0.999998
-2.375031	1
&
19.974481	7.68615e-46
19.961009	8.36329e-46
19.947537	9.10009e-46
19.934065	9.90178e-46
19.920594	1.07741e-45
19.907122	1.17232e-45
19.893650	1.2756e-45
19.880179	1.38797e-45
19.866707	1.51024e-45
19.853235	1.64328e-45
19.839764	1.78804e-45
19.826292	1.94555e-45
19.812820	2.11693e-45
19.799349	2.30341e-45
19.785877	2.50631e-45
19.772405	2.72708e-45
19.758934	2.96729e-45
19.745462	3.22866e-45
19.731990	3.51305e-45
19.718519	3.82249e-45
19.705047	4.15918e-45
19.691575	4.52552e-45
19.678104	4.92413e-45
19.664632	5.35784e-45
19.651160	5.82974e-45
19.637689	6.3432e-45
19.624217	6.90188e-45
19.610745	7.50976e-45
19.597274	8.17117e-45
19.583802	8.89082e-45
19.570330	9.67385e-45
19.556859	1.05258e-44
19.543387	1.14528e-44
19.529915	1.24615e-44
19.516444	1.35589e-44
19.502972	1.4753e-44
19.489500	1.60522e-44
19.476028	1.74659e-44
19.462557	1.9004e-44
19.449085	2.06775e-44
19.435613	2.24984e-44
19.422142	2.44796e-44
19.408670	2.66353e-44
19.395198	2.89807e-44
19.381727	3.15327e-44
19.368255	3.43093e-44
19.354783	3.73305e-44
19.341312	4.06176e-44
19.327840	4.41941e-44
19.314368	4.80855e-44
19.300897	5.23194e-44
19.287425	5.69262e-44
19.273953	6.19385e-44
19.260482	6.73921e-44
19.247010	7.33257e-44
19.233538	7.97818e-44
19.220067	8.68062e-44
19.206595	9.44489e-44
19.193123	1.02765e-43
19.179652	1.11812e-43
19.166180	1.21656e-43
19.152708	1.32367e-43
19.139237	1.4402e-43
19.125765	1.56699e-43
19.112293	1.70495e-43
19.098822	1.85504e-43
19.085350	2.01835e-43
19.071878	2.19603e-43
19.058407	2.38936e-43
19.044935	2.59969e-43
19.031463	2.82855e-43
19.017991	3.07754e-43
19.004520	3.34845e-43
18.991048	3.64321e-43
18.977576	3.9639e-43
18.964105	4.31283e-43
18.950633	4.69246e-43
18.937161	5.1055e-43
18.923690	5.5549e-43
18.910218	6.04385e-43
18.896746	6.57582e-43
18.883275	7.15462e-43
18.869803	7.78435e-43
18.856331	8.4695e-43
18.842860	9.21495e-43
18.829388	1.0026e-42
18.815916	1.09084e-42
18.802445	1.18685e-42
18.788973	1.2913e-42
18.775501	1.40495e-42
18.762030	1.5286e-42
18.748558	1.66313e-42
18.735086	1.80949e-42
18.721615	1.96874e-42
18.708143	2.142e-42
18.694671	2.3305e-42
18.681200	2.53559e-42
18.667728	2.75872e-42
18.654256	3.00149e-42
18.640785	3.26562e-42
18.627313	3.55299e-42
18.613841	3.86564e-42
18.600370	4.2058e-42
18.586898	4.57588e-42
18.573426	4.97853e-42
18.559954	5.4166e-42
18.546483	5.89321e-42
18.533011	6.41176e-42
18.519539	6.97592e-42
18.506068	7.58971e-42
18.492596	8.2575e-42
18.479124	8.98404e-42
18.465653	9.77449e-42
18.452181	1.06345e-41
18.438709	1.15701e-41
18.425238	1.25881e-41
18.411766	1.36956e-41
18.398294	1.49005e-41
18.384823	1.62114e-41
18.371351	1.76376e-41
18.357879	1.91893e-41
18.344408	2.08774e-41
18.330936	2.27141e-41
18.317464	2.47122e-41
18.303993	2.68862e-41
18.290521	2.92513e-41
18.277049	3.18245e-41
18.263578	3.4624e-41
18.250106	3.76697e-41
18.236634	4.09833e-41
18.223163	4.45884e-41
18.209691	4.85104e-41
18.196219	5.27775e-41
18.182748	5.74197e-41
18.169276	6.24703e-41
18.155804	6.7965e-41
18.142332	7.3943e-41
18.128861	8.04466e-41
18.115389	8.75222e-41
18.101917	9.522e-41
18.088446	1.03595e-40
18.074974	1.12706e-40
18.061502	1.22618e-40
18.048031	1.33402e-40
18.034559	1.45134e-40
18.021087	1.57898e-40
18.007616	1.71784e-40
17.994144	1.86892e-40
17.980672	2.03327e-40
17.967201	2.21208e-40
17.953729	2.40661e-40
17.940257	2.61824e-40
17.926786	2.84848e-40
17.913314	3.09896e-40
17.899842	3.37147e-40
17.886371	3.66793e-40
17.872899	3.99046e-40
17.859427	4.34134e-40
17.845956	4.72307e-40
17.832484	5.13836e-40
17.819012	5.59016e-40
17.805541	6.08167e-40
17.792069	6.6164e-40
17.778597	7.19813e-40
17.765126	7.83101e-40
17.751654	8.51951e-40
17.738182	9.26854e-40
17.724711	1.00834e-39
17.711239	1.09699e-39
17.697767	1.19343e-39
17.684295	1.29835e-39
17.670824	1.4125e-39
17.657352	1.53667e-39
17.643880	1.67176e-39
17.630409	1.81872e-39
17.616937	1.9786e-39
17.603465	2.15253e-39
17.589994	2.34175e-39
17.576522	2.5476e-39
17.563050	2.77154e-39
17.549579	3.01516e-39
17.536107	3.28019e-39
17.522635	3.56852e-39
17.509164	3.88218e-39
17.495692	4.22341e-39
17.482220	4.59463e-39
17.468749	4.99846e-39
17.455277	5.43779e-39
17.441805	5.91572e-39
17.428334	6.43565e-39
17.414862	7.00127e-39
17.401390	7.61658e-39
17.387919	8.28597e-39
17.374447	9.01418e-39
17.360975	9.80637e-39
17.347504	1.06682e-38
17.334032	1.16057e-38
17.320560	1.26256e-38
17.307089	1.37351e-38
17.293617	1.49421e-38
17.280145	1.62551e-38
17.266674	1.76835e-38
17.253202	1.92374e-38
17.239730	2.09278e-38
17.226258	2.27667e-38
17.212787	2.47671e-38
17.199315	2.69433e-38
17.185843	2.93107e-38
17.172372	3.18861e-38
17.158900	3.46876e-38
17.145428	3.77353e-38
17.131957	4.10508e-38
17.118485	4.46574e-38
17.105013	4.85809e-38
17.091542	5.2849e-38
17.078070	5.7492e-38
17.064598	6.25428e-38
17.051127	6.80372e-38
17.037655	7.40143e-38
17.024183	8.05164e-38
17.010712	8.75895e-38
16.997240	9.52838e-38
16.983768	1.03654e-37
16.970297	1.12759e-37
16.956825	1.22664e-37
16.943353	1.33439e-37
16.929882	1.4516e-37
16.916410	1.57911e-37
16.902938	1.71781e-37
16.889467	1.86869e-37
16.875995	2.03282e-37
16.862523	2.21137e-37
16.849052	2.40559e-37
16.835580	2.61687e-37
16.822108	2.8467e-37
16.808637	3.09672e-37
16.795165	3.36868e-37
16.781693	3.66453e-37
16.768221	3.98636e-37
16.754750	4.33644e-37
16.741278	4.71725e-37
16.727806	5.13151e-37
16.714335	5.58214e-37
16.700863	6.07232e-37
16.687391	6.60555e-37
16.673920	7.18559e-37
16.660448	7.81655e-37
16.646976	8.50291e-37
16.633505	9.24952e-37
16.620033	1.00617e-36
16.606561	1.09451e-36
16.593090	1.19061e-36
16.579618	1.29515e-36
16.566146	1.40886e-36
16.552675	1.53256e-36
16.539203	1.66711e-36
16.525731	1.81347e-36
16.512260	1.97268e-36
16.498788	2.14587e-36
16.485316	2.33425e-36
16.471845	2.53917e-36
16.458373	2.76208e-36
16.444901	3.00455e-36
16.431430	3.2683e-36
16.417958	3.5552e-36
16.404486	3.86728e-36
16.391015	4.20674e-36
16.377543	4.576e-36
16.364071	4.97766e-36
16.350600	5.41457e-36
16.337128	5.88983e-36
16.323656	6.40679e-36
16.310184	6.96911e-36
16.296713	7.58077e-36
16.283241	8.24611e-36
16.269769	8.96983e-36
16.256298	9.75706e-36
16.242826	1.06134e-35
16.229354	1.15448e-35
16.215883	1.25579e-35
16.202411	1.366e-35
16.188939	1.48587e-35
16.175468	1.61626e-35
16.161996	1.7581e-35
16.148524	1.91237e-35
16.135053	2.08018e-35
16.121581	2.26271e-35
16.108109	2.46125e-35
16.094638	2.67721e-35
16.081166	2.91212e-35
16.067694	3.16763e-35
16.054223	3.44556e-35
16.040751	3.74786e-35
16.027279	4.07669e-35
16.013808	4.43435e-35
16.000336	4.82339e-35
15.986864	5.24655e-35
15.973393	5.70683e-35
15.959921	6.20748e-35
15.946449	6.75203e-35
15.932978	7.34435e-35
15.919506	7.98862e-35
15.906034	8.68939e-35
15.892562	9.45162e-35
15.879091	1.02807e-34
15.865619	1.11825e-34
15.852147	1.21633e-34
15.838676	1.32302e-34
15.825204	1.43907e-34
15.811732	1.56529e-34
15.798261	1.70257e-34
15.784789	1.8519e-34
15.771317	2.01432e-34
15.757846	2.19098e-34
15.744374	2.38313e-34
15.730902	2.59213e-34
15.717431	2.81945e-34
15.703959	3.0667e-34
15.690487	3.33564e-34
15.677016	3.62814e-34
15.663544	3.9463e-34
15.650072	4.29234e-34
15.636601	4.66873e-34
15.623129	5.0781e-34
15.609657	5.52337e-34
15.596186	6.00767e-34
15.582714	6.53442e-34
15.569242	7.10734e-34
15.555771	7.73049e-34
15.542299	8.40826e-34
15.528827	9.14543e-34
15.515356	9.94722e-34
15.501884	1.08193e-33
15.488412	1.17678e-33
15.474941	1.27994e-33
15.461469	1.39215e-33
15.447997	1.51418e-33
15.434525	1.64692e-33
15.421054	1.79128e-33
15.407582	1.9483e-33
15.394110	2.11908e-33
15.380639	2.30482e-33
15.367167	2.50684e-33
15.353695	2.72657e-33
15.340224	2.96554e-33
15.326752	3.22546e-33
15.313280	3.50815e-33
15.299809	3.81561e-33
15.286337	4.15001e-33
15.272865	4.51371e-33
15.259394	4.90928e-33
15.245922	5.3395e-33
15.232450	5.80741e-33
15.218979	6.31632e-33
15.205507	6.86981e-33
15.192035	7.47179e-33
15.178564	8.1265e-33
15.165092	8.83857e-33
15.151620	9.61302e-33
15.138149	1.04553e-32
15.124677	1.13714e-32
15.111205	1.23677e-32
15.097734	1.34513e-32
15.084262	1.46297e-32
15.070790	1.59114e-32
15.057319	1.73054e-32
15.043847	1.88215e-32
15.030375	2.04703e-32
15.016904	2.22635e-32
15.003432	2.42138e-32
14.989960	2.63349e-32
14.976488	2.86417e-32
14.963017	3.11506e-32
14.949545	3.38791e-32
14.936073	3.68466e-32
14.922602	4.00739e-32
14.909130	4.35839e-32
14.895658	4.74011e-32
14.882187	5.15526e-32
14.868715	5.60676e-32
14.855243	6.09779e-32
14.841772	6.63181e-32
14.828300	7.21259e-32
14.814828	7.84421e-32
14.801357	8.53113e-32
14.787885	9.27818e-32
14.774413	1.00906e-31
14.760942	1.09742e-31
14.747470	1.19351e-31
14.733998	1.29802e-31
14.720527	1.41167e-31
14.707055	1.53527e-31
14.693583	1.66969e-31
14.680112	1.81587e-31
14.666640	1.97485e-31
14.653168	2.14774e-31
14.639697	2.33577e-31
14.626225	2.54025e-31
14.612753	2.76263e-31
14.599282	3.00446e-31
14.585810	3.26747e-31
14.572338	3.55348e-31
14.558867	3.86453e-31
14.545395	4.20279e-31
14.531923	4.57066e-31
14.518451	4.97071e-31
14.504980	5.40577e-31
14.491508	5.8789e-31
14.478036	6.39342e-31
14.464565	6.95296e-31
14.451093	7.56145e-31
14.437621	8.22318e-31
14.424150	8.9428e-31
14.410678	9.72538e-31
14.397206	1.05764e-30
14.383735	1.15019e-30
14.370263	1.25084e-30
14.356791	1.36028e-30
14.343320	1.47931e-30
14.329848	1.60874e-30
14.316376	1.74949e-30
14.302905	1.90256e-30
14.289433	2.06901e-30
14.275961	2.25003e-30
14.262490	2.44687e-30
14.249018	2.66093e-30
14.235546	2.89371e-30
14.222075	3.14685e-30
14.208603	3.42212e-30
14.195131	3.72146e-30
14.181660	4.04699e-30
14.168188	4.40097e-30
14.154716	4.78591e-30
14.141245	5.20451e-30
14.127773	5.65971e-30
14.114301	6.1547e-30
14.100830	6.69298e-30
14.087358	7.27832e-30
14.073886	7.91483e-30
14.060414	8.60698e-30
14.046943	9.35965e-30
14.033471	1.01781e-29
14.019999	1.10681e-29
14.006528	1.20359e-29
13.993056	1.30884e-29
13.979584	1.42328e-29
13.966113	1.54772e-29
13.952641	1.68304e-29
13.939169	1.83019e-29
13.925698	1.99019e-29
13.912226	2.16419e-29
13.898754	2.35338e-29
13.885283	2.55912e-29
13.871811	2.78283e-29
13.858339	3.02609e-29
13.844868	3.29061e-29
13.831396	3.57824e-29
13.817924	3.89101e-29
13.804453	4.2311e-29
13.790981	4.60091e-29
13.777509	5.00303e-29
13.764038	5.44029e-29
13.750566	5.91575e-29
13.737094	6.43274e-29
13.723623	6.9949e-29
13.710151	7.60617e-29
13.696679	8.27084e-29
13.683208	8.99358e-29
13.669736	9.77944e-29
13.656264	1.06339e-28
13.642793	1.15631e-28
13.629321	1.25734e-28
13.615849	1.36719e-28
13.602377	1.48664e-28
13.588906	1.61652e-28
13.575434	1.75775e-28
13.561962	1.91131e-28
13.548491	2.07827e-28
13.535019	2.25982e-28
13.521547	2.45722e-28
13.508076	2.67186e-28
13.494604	2.90524e-28
13.481132	3.159e-28
13.467661	3.43491e-28
13.454189	3.73491e-28
13.440717	4.06111e-28
13.427246	4.41578e-28
13.413774	4.80142e-28
13.400302	5.22072e-28
13.386831	5.67663e-28
13.373359	6.17233e-28
13.359887	6.71131e-28
13.346416	7.29733e-28
13.332944	7.93449e-28
13.319472	8.62728e-28
13.306001	9.38053e-28
13.292529	1.01995e-27
13.279057	1.109e-27
13.265586	1.20582e-27
13.252114	1.31108e-27
13.238642	1.42554e-27
13.225171	1.54998e-27
13.211699	1.68528e-27
13.198227	1.83238e-27
13.184755	1.99232e-27
13.171284	2.16621e-27
13.157812	2.35528e-27
13.144340	2.56084e-27
13.130869	2.78434e-27
13.117397	3.02733e-27
13.103925	3.29152e-27
13.090454	3.57876e-27
13.076982	3.89106e-27
13.063510	4.23059e-27
13.050039	4.59974e-27
13.036567	5.00109e-27
13.023095	5.43744e-27
13.009624	5.91185e-27
12.996152	6.42763e-27
12.982680	6.9884e-27
12.969209	7.59807e-27
12.955737	8.2609e-27
12.942265	8.98153e-27
12.928794	9.765e-27
12.915322	1.06168e-26
12.901850	1.15428e-26
12.888379	1.25496e-26
12.874907	1.36442e-26
12.861435	1.48342e-26
12.847964	1.61279e-26
12.834492	1.75345e-26
12.821020	1.90636e-26
12.807549	2.0726e-26
12.794077	2.25334e-26
12.780605	2.44983e-26
12.767134	2.66344e-26
12.753662	2.89567e-26
12.740190	3.14814e-26
12.726718	3.42262e-26
12.713247	3.72101e-26
12.699775	4.04541e-26
12.686303	4.39807e-26
12.672832	4.78147e-26
12.659360	5.19828e-26
12.645888	5.6514e-26
12.632417	6.144e-26
12.618945	6.67952e-26
12.605473	7.26169e-26
12.592002	7.89459e-26
12.578530	8.58262e-26
12.565058	9.33058e-26
12.551587	1.01437e-25
12.538115	1.10276e-25
12.524643	1.19886e-25
12.511172	1.30332e-25
12.497700	1.41688e-25
12.484228	1.54034e-25
12.470757	1.67454e-25
12.457285	1.82043e-25
12.443813	1.97903e-25
12.430342	2.15143e-25
12.416870	2.33885e-25
12.403398	2.54259e-25
12.389927	2.76406e-25
12.376455	3.00482e-25
12.362983	3.26654e-25
12.349512	3.55105e-25
12.336040	3.86032e-25
12.322568	4.19651e-25
12.309097	4.56197e-25
12.295625	4.95924e-25
12.282153	5.39109e-25
12.268681	5.86053e-25
12.255210	6.37082e-25
12.241738	6.92553e-25
12.228266	7.5285e-25
12.214795	8.18395e-25
12.201323	8.89644e-25
12.187851	9.67093e-25
12.174380	1.05128e-24
12.160908	1.14279e-24
12.147436	1.24227e-24
12.133965	1.3504e-24
12.120493	1.46793e-24
12.107021	1.59569e-24
12.093550	1.73457e-24
12.080078	1.88552e-24
12.066606	2.04961e-24
12.053135	2.22797e-24
12.039663	2.42184e-24
12.026191	2.63257e-24
12.012720	2.86163e-24
11.999248	3.11061e-24
11.985776	3.38124e-24
11.972305	3.6754e-24
11.958833	3.99514e-24
11.945361	4.34269e-24
11.931890	4.72045e-24
11.918418	5.13105e-24
11.904946	5.57735e-24
11.891475	6.06245e-24
11.878003	6.58972e-24
11.864531	7.16282e-24
11.851060	7.78574e-24
11.837588	8.4628e-24
11.824116	9.1987e-24
11.810644	9.99857e-24
11.797173	1.08679e-23
11.783701	1.18129e-23
11.770229	1.28399e-23
11.756758	1.39562e-23
11.743286	1.51695e-23
11.729814	1.64882e-23
11.716343	1.79214e-23
11.702871	1.94792e-23
11.689399	2.11723e-23
11.675928	2.30126e-23
11.662456	2.50126e-23
11.648984	2.71864e-23
11.635513	2.9549e-23
11.622041	3.21168e-23
11.608569	3.49076e-23
11.595098	3.79407e-23
11.581626	4.12373e-23
11.568154	4.48201e-23
11.554683	4.87141e-23
11.541211	5.29461e-23
11.527739	5.75456e-23
11.514268	6.25445e-23
11.500796	6.79773e-23
11.487324	7.38817e-23
11.473853	8.02987e-23
11.460381	8.72727e-23
11.446909	9.4852e-23
11.433438	1.03089e-22
11.419966	1.12041e-22
11.406494	1.2177e-22
11.393023	1.32343e-22
11.379551	1.43834e-22
11.366079	1.56322e-22
11.352607	1.69894e-22
11.339136	1.84642e-22
11.325664	2.00671e-22
11.312192	2.1809e-22
11.298721	2.3702e-22
11.285249	2.57592e-22
11.271777	2.79949e-22
11.258306	3.04245e-22
11.244834	3.30648e-22
11.231362	3.59341e-22
11.217891	3.90522e-22
11.204419	4.24407e-22
11.190947	4.61231e-22
11.177476	5.01247e-22
11.164004	5.44733e-22
11.150532	5.91989e-22
11.137061	6.43342e-22
11.123589	6.99147e-22
11.110117	7.5979e-22
11.096646	8.25688e-22
11.083174	8.97299e-22
11.069702	9.75116e-22
11.056231	1.05968e-21
11.042759	1.15157e-21
11.029287	1.25142e-21
11.015816	1.35992e-21
11.002344	1.47783e-21
10.988872	1.60595e-21
10.975401	1.74517e-21
10.961929	1.89645e-21
10.948457	2.06084e-21
10.934985	2.23947e-21
10.921514	2.43357e-21
10.908042	2.64448e-21
10.894570	2.87366e-21
10.881099	3.12268e-21
10.867627	3.39327e-21
10.854155	3.68729e-21
10.840684	4.00677e-21
10.827212	4.3539e-21
10.813740	4.7311e-21
10.800269	5.14094e-21
10.786797	5.58627e-21
10.773325	6.07014e-21
10.759854	6.59589e-21
10.746382	7.16715e-21
10.732910	7.78784e-21
10.719439	8.46225e-21
10.705967	9.19502e-21
10.692495	9.9912e-21
10.679024	1.08563e-20
10.665552	1.17962e-20
10.652080	1.28174e-20
10.638609	1.3927e-20
10.625137	1.51325e-20
10.611665	1.64423e-20
10.598194	1.78654e-20
10.584722	1.94116e-20
10.571250	2.10915e-20
10.557779	2.29167e-20
10.544307	2.48996e-20
10.530835	2.70541e-20
10.517364	2.93948e-20
10.503892	3.19379e-20
10.490420	3.47007e-20
10.476948	3.77025e-20
10.463477	4.09636e-20
10.450005	4.45067e-20
10.436533	4.83559e-20
10.423062	5.25378e-20
10.409590	5.7081e-20
10.396118	6.20168e-20
10.382647	6.73791e-20
10.369175	7.32046e-20
10.355703	7.95334e-20
10.342232	8.64088e-20
10.328760	9.38782e-20
10.315288	1.01993e-19
10.301817	1.10808e-19
10.288345	1.20384e-19
10.274873	1.30788e-19
10.261402	1.4209e-19
10.247930	1.54367e-19
10.234458	1.67705e-19
10.220987	1.82194e-19
10.207515	1.97933e-19
10.194043	2.15032e-19
10.180572	2.33605e-19
10.167100	2.53782e-19
10.153628	2.757e-19
10.140157	2.9951e-19
10.126685	3.25374e-19
10.113213	3.53469e-19
10.099742	3.83988e-19
10.086270	4.17139e-19
10.072798	4.53151e-19
10.059327	4.92268e-19
10.045855	5.34759e-19
10.032383	5.80914e-19
10.018911	6.3105e-19
10.005440	6.85508e-19
9.991968	7.44662e-19
9.978496	8.08915e-19
9.965025	8.78707e-19
9.951553	9.54516e-19
9.938081	1.03686e-18
9.924610	1.1263e-18
9.911138	1.22344e-18
9.897666	1.32896e-18
9.884195	1.44357e-18
9.870723	1.56806e-18
9.857251	1.70326e-18
9.843780	1.85012e-18
9.830308	2.00963e-18
9.816836	2.18287e-18
9.803365	2.37103e-18
9.789893	2.5754e-18
9.776421	2.79737e-18
9.762950	3.03844e-18
9.749478	3.30028e-18
9.736006	3.58465e-18
9.722535	3.8935e-18
9.709063	4.22893e-18
9.695591	4.59324e-18
9.682120	4.98889e-18
9.668648	5.41859e-18
9.655176	5.88526e-18
9.641705	6.39209e-18
9.628233	6.94251e-18
9.614761	7.54028e-18
9.601290	8.18947e-18
9.587818	8.89449e-18
9.574346	9.66014e-18
9.560874	1.04916e-17
9.547403	1.13946e-17
9.533931	1.23752e-17
9.520459	1.34401e-17
9.506988	1.45966e-17
9.493516	1.58524e-17
9.480044	1.72162e-17
9.466573	1.86972e-17
9.453101	2.03054e-17
9.439629	2.20518e-17
9.426158	2.39483e-17
9.412686	2.60076e-17
9.399214	2.82438e-17
9.385743	3.06721e-17
9.372271	3.3309e-17
9.358799	3.61722e-17
9.345328	3.92814e-17
9.331856	4.26574e-17
9.318384	4.63232e-17
9.304913	5.03037e-17
9.291441	5.46259e-17
9.277969	5.9319e-17
9.264498	6.44147e-17
9.251026	6.99478e-17
9.237554	7.59555e-17
9.224083	8.24786e-17
9.210611	8.95612e-17
9.197139	9.72512e-17
9.183668	1.05601e-16
9.170196	1.14666e-16
9.156724	1.24509e-16
9.143253	1.35196e-16
9.129781	1.46799e-16
9.116309	1.59396e-16
9.102837	1.73073e-16
9.089366	1.87922e-16
9.075894	2.04043e-16
9.062422	2.21546e-16
9.048951	2.40547e-16
9.035479	2.61177e-16
9.022007	2.83574e-16
9.008536	3.07888e-16
8.995064	3.34285e-16
8.981592	3.62942e-16
8.968121	3.94052e-16
8.954649	4.27825e-16
8.941177	4.64489e-16
8.927706	5.0429e-16
8.914234	5.47498e-16
8.900762	5.94403e-16
8.887291	6.4532e-16
8.873819	7.00593e-16
8.860347	7.60594e-16
8.846876	8.25726e-16
8.833404	8.96427e-16
8.819932	9.73174e-16
8.806461	1.05648e-15
8.792989	1.14691e-15
8.779517	1.24507e-15
8.766046	1.35162e-15
8.752574	1.46727e-15
8.739102	1.5928e-15
8.725631	1.72906e-15
8.712159	1.87696e-15
8.698687	2.03749e-15
8.685215	2.21172e-15
8.671744	2.40084e-15
8.658272	2.6061e-15
8.644800	2.82888e-15
8.631329	3.07068e-15
8.617857	3.33311e-15
8.604385	3.61794e-15
8.590914	3.92707e-15
8.577442	4.26257e-15
8.563970	4.62669e-15
8.550499	5.02187e-15
8.537027	5.45074e-15
8.523555	5.91618e-15
8.510084	6.4213e-15
8.496612	6.96948e-15
8.483140	7.56438e-15
8.469669	8.20997e-15
8.456197	8.91057e-15
8.442725	9.67086e-15
8.429254	1.04959e-14
8.415782	1.13912e-14
8.402310	1.23628e-14
8.388839	1.34171e-14
8.375367	1.45611e-14
8.361895	1.58026e-14
8.348424	1.71497e-14
8.334952	1.86114e-14
8.321480	2.01975e-14
8.308009	2.19185e-14
8.294537	2.37859e-14
8.281065	2.58121e-14
8.267594	2.80106e-14
8.254122	3.0396e-14
8.240650	3.29842e-14
8.227178	3.57924e-14
8.213707	3.88392e-14
8.200235	4.21449e-14
8.186763	4.57315e-14
8.173292	4.96226e-14
8.159820	5.38443e-14
8.146348	5.84244e-14
8.132877	6.33933e-14
8.119405	6.87841e-14
8.105933	7.46324e-14
8.092462	8.09769e-14
8.078990	8.78598e-14
8.065518	9.53265e-14
8.052047	1.03426e-13
8.038575	1.12213e-13
8.025103	1.21745e-13
8.011632	1.32085e-13
7.998160	1.43302e-13
7.984688	1.55468e-13
7.971217	1.68666e-13
7.957745	1.82982e-13
7.944273	1.9851e-13
7.930802	2.15353e-13
7.917330	2.33623e-13
7.903858	2.53438e-13
7.890387	2.74931e-13
7.876915	2.98243e-13
7.863443	3.23527e-13
7.849972	3.5095e-13
7.836500	3.80692e-13
7.823028	4.12949e-13
7.809557	4.47934e-13
7.796085	4.85875e-13
7.782613	5.27023e-13
7.769141	5.71647e-13
7.755670	6.20041e-13
7.742198	6.72523e-13
7.728726	7.29436e-13
7.715255	7.91155e-13
7.701783	8.58083e-13
7.688311	9.30659e-13
7.674840	1.00936e-12
7.661368	1.0947e-12
7.647896	1.18723e-12
7.634425	1.28757e-12
7.620953	1.39637e-12
7.607481	1.51434e-12
7.594010	1.64225e-12
7.580538	1.78094e-12
7.567066	1.93131e-12
7.553595	2.09434e-12
7.540123	2.2711e-12
7.526651	2.46274e-12
7.513180	2.67051e-12
7.499708	2.89576e-12
7.486236	3.13996e-12
7.472765	3.40469e-12
7.459293	3.69169e-12
7.445821	4.00281e-12
7.432350	4.34008e-12
7.418878	4.70569e-12
7.405406	5.10201e-12
7.391935	5.53161e-12
7.378463	5.99729e-12
7.364991	6.50206e-12
7.351520	7.04919e-12
7.338048	7.64222e-12
7.324576	8.285e-12
7.311104	8.98168e-12
7.297633	9.73678e-12
7.284161	1.05552e-11
7.270689	1.14421e-11
7.257218	1.24034e-11
7.243746	1.34452e-11
7.230274	1.45742e-11
7.216803	1.57977e-11
7.203331	1.71236e-11
7.189859	1.85604e-11
7.176388	2.01174e-11
7.162916	2.18046e-11
7.149444	2.36329e-11
7.135973	2.56139e-11
7.122501	2.77605e-11
7.109029	3.00863e-11
7.095558	3.26063e-11
7.082086	3.53368e-11
7.068614	3.8295e-11
7.055143	4.15001e-11
7.041671	4.49725e-11
7.028199	4.87344e-11
7.014728	5.28098e-11
7.001256	5.72249e-11
6.987784	6.20077e-11
6.974313	6.71888e-11
6.960841	7.28013e-11
6.947369	7.88808e-11
6.933898	8.54662e-11
6.920426	9.25992e-11
6.906954	1.00325e-10
6.893483	1.08694e-10
6.880011	1.17757e-10
6.866539	1.27573e-10
6.853067	1.38205e-10
6.839596	1.49719e-10
6.826124	1.62188e-10
6.812652	1.75692e-10
6.799181	1.90315e-10
6.785709	2.0615e-10
6.772237	2.23298e-10
6.758766	2.41866e-10
6.745294	2.61971e-10
6.731822	2.8374e-10
6.718351	3.07311e-10
6.704879	3.3283e-10
6.691407	3.6046e-10
6.677936	3.90373e-10
6.664464	4.22758e-10
6.650992	4.57816e-10
6.637521	4.95769e-10
6.624049	5.36853e-10
6.610577	5.81326e-10
6.597106	6.29466e-10
6.583634	6.81573e-10
6.570162	7.37972e-10
6.556691	7.99016e-10
6.543219	8.65085e-10
6.529747	9.36589e-10
6.516276	1.01397e-09
6.502804	1.09772e-09
6.489332	1.18835e-09
6.475861	1.28642e-09
6.462389	1.39254e-09
6.448917	1.50737e-09
6.435445	1.63162e-09
6.421974	1.76605e-09
6.408502	1.9115e-09
6.395030	2.06886e-09
6.381559	2.2391e-09
6.368087	2.42328e-09
6.354615	2.62251e-09
6.341144	2.83803e-09
6.327672	3.07116e-09
6.314200	3.32333e-09
6.300729	3.59608e-09
6.287257	3.89107e-09
6.273785	4.21012e-09
6.260314	4.55517e-09
6.246842	4.92832e-09
6.233370	5.33184e-09
6.219899	5.76819e-09
6.206427	6.24002e-09
6.192955	6.75019e-09
6.179484	7.30179e-09
6.166012	7.89817e-09
6.152540	8.54292e-09
6.139069	9.23994e-09
6.125597	9.99344e-09
6.112125	1.0808e-08
6.098654	1.16884e-08
6.085182	1.264e-08
6.071710	1.36685e-08
6.058239	1.47801e-08
6.044767	1.59815e-08
6.031295	1.72797e-08
6.017824	1.86826e-08
6.004352	2.01985e-08
5.990880	2.18364e-08
5.977408	2.36061e-08
5.963937	2.5518e-08
5.950465	2.75835e-08
5.936993	2.98148e-08
5.923522	3.22251e-08
5.910050	3.48285e-08
5.896578	3.76405e-08
5.883107	4.06775e-08
5.869635	4.39573e-08
5.856163	4.74992e-08
5.842692	5.13239e-08
5.829220	5.54537e-08
5.815748	5.99127e-08
5.802277	6.47268e-08
5.788805	6.99239e-08
5.775333	7.55343e-08
5.761862	8.15903e-08
5.748390	8.81269e-08
5.734918	9.51818e-08
5.721447	1.02796e-07
5.707975	1.11012e-07
5.694503	1.19878e-07
5.681032	1.29445e-07
5.667560	1.39766e-07
5.654088	1.50901e-07
5.640617	1.62913e-07
5.627145	1.7587e-07
5.613673	1.89846e-07
5.600202	2.04919e-07
5.586730	2.21174e-07
5.573258	2.38702e-07
5.559787	2.57602e-07
5.546315	2.77979e-07
5.532843	2.99948e-07
5.519371	3.23629e-07
5.505900	3.49155e-07
5.492428	3.76667e-07
5.478956	4.06317e-07
5.465485	4.38267e-07
5.452013	4.72694e-07
5.438541	5.09785e-07
5.425070	5.49743e-07
5.411598	5.92785e-07
5.398126	6.39146e-07
5.384655	6.89075e-07
5.371183	7.42841e-07
5.357711	8.00735e-07
5.344240	8.63065e-07
5.330768	9.30165e-07
5.317296	1.00239e-06
5.303825	1.08013e-06
5.290353	1.16378e-06
5.276881	1.2538e-06
5.263410	1.35065e-06
5.249938	1.45483e-06
5.236466	1.5669e-06
5.222995	1.68742e-06
5.209523	1.81703e-06
5.196051	1.95639e-06
5.182580	2.10621e-06
5.169108	2.26726e-06
5.155636	2.44035e-06
5.142165	2.62635e-06
5.128693	2.8262e-06
5.115221	3.0409e-06
5.101750	3.27152e-06
5.088278	3.5192e-06
5.074806	3.78515e-06
5.061334	4.07069e-06
5.047863	4.37719e-06
5.034391	4.70614e-06
5.020919	5.05913e-06
5.007448	5.43784e-06
4.993976	5.84407e-06
4.980504	6.27974e-06
4.967033	6.74689e-06
4.953561	7.2477e-06
4.940089	7.78449e-06
4.926618	8.35971e-06
4.913146	8.97598e-06
4.899674	9.6361e-06
4.886203	1.0343e-05
4.872731	1.10999e-05
4.859259	1.191e-05
4.845788	1.2777e-05
4.832316	1.37045e-05
4.818844	1.46965e-05
4.805373	1.57573e-05
4.791901	1.68913e-05
4.778429	1.81032e-05
4.764958	1.93979e-05
4.751486	2.07808e-05
4.738014	2.22573e-05
4.724543	2.38334e-05
4.711071	2.5515e-05
4.697599	2.73088e-05
4.684128	2.92214e-05
4.670656	3.12601e-05
4.657184	3.34323e-05
4.643713	3.57458e-05
4.630241	3.82089e-05
4.616769	4.083e-05
4.603297	4.36182e-05
4.589826	4.65826e-05
4.576354	4.9733e-05
4.562882	5.30793e-05
4.549411	5.6632e-05
4.535939	6.04017e-05
4.522467	6.43995e-05
4.508996	6.86367e-05
4.495524	7.31249e-05
4.482052	7.78759e-05
4.468581	8.29019e-05
4.455109	8.8215e-05
4.441637	9.38275e-05
4.428166	9.97518e-05
4.414694	0.000106
4.401222	0.000112585
4.387751	0.000119517
4.374279	0.000126809
4.360807	0.000134472
4.347336	0.000142516
4.333864	0.00015095
4.320392	0.000159783
4.306921	0.000169022
4.293449	0.000178672
4.279977	0.000188738
4.266506	0.000199221
4.253034	0.00021012
4.239562	0.000221431
4.226091	0.000233148
4.212619	0.000245259
4.199147	0.000257749
4.185676	0.000270598
4.172204	0.000283781
4.158732	0.000297265
4.145260	0.000311012
4.131789	0.000324976
4.118317	0.000339102
4.104845	0.000353326
4.091374	0.000367573
4.077902	0.000381759
4.064430	0.000395786
4.050959	0.000409544
4.037487	0.000422911
4.024015	0.000435749
4.010544	0.000447909
3.997072	0.000459225
3.983600	0.000469522
3.970129	0.000478613
3.956657	0.000486308
3.943185	0.000492419
3.929714	0.000496781
3.916242	0.000499286
&
```
