## Supplementary material for "All-at-once RNA folding with 3D motif prediction framed by evolutionary information": RF02808_PyrR210.cacofold.power

```
# Power analysis of CaCoFold structure 
#
# Powertype = SINGLE SUBSTITUTIONS
# covary  left_pos      right_pos    substitutions      power
#----------------------------------------------------------------
          2		58		2		0.00
          3		57		1		0.00
          4		56		0		0.00
          5		55		1		0.00
          6		54		1		0.00
          7		53		2		0.00
          8		52		0		0.00
          12		51		1		0.00
          13		50		0		0.00
          14		49		0		0.00
          15		48		0		0.00
          16		47		2		0.00
          17		46		1		0.00
          18		45		1		0.00
          19		44		3		0.02
          20		43		2		0.00
          25		41		0		0.00
          26		40		0		0.00
          27		39		3		0.02
#
# BPAIRS 19
# avg substitutions per BP  1.1
# BPAIRS expected to covary 0.0 +/- 0.2
# BPAIRS observed to covary 0
#
```
