## Supplementary material for "All-at-once RNA folding with 3D motif prediction framed by evolutionary information": RF02808_PyrR210.helixcov

```
# RMs = 2 L = 62

# RM_HELIX NESTED 12-16 23-27, nbp = 5 nbp_cov = 0
# pvals: 0.885362,0.777549,0.777549,0.777549,0.777549
# aggregated NONE
NESTED  :::::::::::<<<<<______>>>>>:::::::::::::::::::::::::::::::::::
        ::::::::::::::::::::::::::::::::::::::::::::::::::::::::::::::

# RM_HELIX NESTED 1-9 34-43, nbp = 9 nbp_cov = 0
# pvals: 0.777549,0.777549,0.777549,0.777549,0.913715,0.827277,0.994595,0.777549,0.777549
# aggregated NONE
NESTED  <<<<<<<<<________________________>>>->>>>>>:::::::::::::::::::
        ::::::::::::::::::::::::::::::::::::::::::::::::::::::::::::::
```
