## Supplementary material for "All-at-once RNA folding with 3D motif prediction framed by evolutionary information": RF02808_PyrR210.power

```
# Power analysis of given structure 
#
# Powertype = SINGLE SUBSTITUTIONS
# covary  left_pos      right_pos    substitutions      power
#----------------------------------------------------------------
          1		43		1		0.00
          2		42		0		0.00
          3		41		0		0.00
          4		40		0		0.00
          5		39		2		0.00
          6		38		4		0.07
          7		36		6		0.16
          8		35		0		0.00
          9		34		0		0.00
          12		27		3		0.02
          13		26		0		0.00
          14		25		0		0.00
          15		24		0		0.00
          16		23		2		0.00
#
# BPAIRS 14
# avg substitutions per BP  1.3
# BPAIRS expected to covary 0.2 +/- 0.5
# BPAIRS observed to covary 0
#
```
