## Supplementary material for "All-at-once RNA folding with 3D motif prediction framed by evolutionary information": RF02808_PyrR210.surv

```
-0.000027	0.0714286
-0.012955	0.714286
-0.079982	0.785714
-0.160414	0.857143
-0.214036	0.928571
-0.736848	1
&
4.987271	0.000532765
2.989862	0.00106553
1.568886	0.0015983
1.421426	0.00213106
1.394616	0.00266383
1.367805	0.00319659
1.354399	0.00372936
1.314183	0.00426212
1.287372	0.00532765
1.193534	0.00586042
1.113101	0.00692595
1.072885	0.00745871
1.032669	0.00852424
0.979047	0.00958977
0.965642	0.0101225
0.952236	0.0111881
0.912020	0.0117208
0.885209	0.0122536
0.858398	0.0133191
0.818182	0.0138519
0.751155	0.0143847
0.670722	0.0149174
0.657317	0.0154502
0.643911	0.0165157
0.617101	0.0175812
0.590290	0.018114
0.563479	0.0191795
0.536668	0.0213106
0.509857	0.0223761
0.483046	0.0229089
0.416019	0.0234417
0.402614	0.0239744
0.389208	0.02504
0.362397	0.0255727
0.322181	0.0261055
0.228343	0.0287693
0.214938	0.0303676
0.188127	0.0314331
0.174721	0.0330314
0.161316	0.0335642
0.147911	0.034097
0.107694	0.0346297
0.080883	0.0351625
0.067478	0.0356953
0.040667	0.0372936
0.027262	0.0378263
0.013856	0.0420884
0.000451	0.189132
-0.012955	0.906233
-0.026360	0.906766
-0.039765	0.908897
-0.053171	0.911028
-0.066576	0.914758
-0.079982	0.919552
-0.093387	0.921151
-0.106793	0.925413
-0.120198	0.930208
-0.133604	0.932872
-0.147009	0.93447
-0.160414	0.942994
-0.173820	0.945125
-0.187225	0.947789
-0.200631	0.950986
-0.214036	0.956313
-0.227442	0.95951
-0.240847	0.961108
-0.254252	0.962706
-0.267658	0.964838
-0.281063	0.966969
-0.294469	0.9691
-0.307874	0.969632
-0.321280	0.971231
-0.334685	0.972829
-0.348090	0.973895
-0.361496	0.976026
-0.374901	0.977091
-0.388307	0.978157
-0.401712	0.98082
-0.415118	0.981353
-0.441928	0.982952
-0.455334	0.984017
-0.468739	0.985083
-0.482145	0.987214
-0.495550	0.987746
-0.522361	0.988279
-0.535766	0.989877
-0.562577	0.991476
-0.575983	0.992541
-0.589388	0.993607
-0.602794	0.99414
-0.643010	0.994672
-0.656415	0.995205
-0.683226	0.995738
-0.723442	0.996271
-0.736848	0.997336
-0.750253	0.998402
-0.830686	0.998934
-0.884308	0.999467
-0.897713	1
&
6.327814	2.6441e-06
6.220570	5.28821e-06
6.180354	7.93231e-06
6.140138	1.32205e-05
6.126732	1.58646e-05
5.912245	1.85087e-05
5.831813	2.11528e-05
5.805002	2.37969e-05
5.778191	2.6441e-05
5.697759	2.90851e-05
5.670948	3.17292e-05
5.603921	3.43733e-05
5.563704	3.70175e-05
5.550299	4.23057e-05
5.523488	4.49498e-05
5.416245	4.75939e-05
5.349217	5.0238e-05
5.295596	5.28821e-05
5.282190	5.55262e-05
5.268785	5.81703e-05
5.228569	6.08144e-05
5.215163	6.34585e-05
4.987271	6.61026e-05
4.906838	6.87467e-05
4.893433	7.13908e-05
4.880027	7.40349e-05
4.839811	7.6679e-05
4.665540	7.93231e-05
4.638730	8.46113e-05
4.504675	8.72554e-05
4.451054	8.98995e-05
4.424243	9.25436e-05
4.410837	9.78318e-05
4.384026	0.000100476
4.370621	0.00010312
4.357216	0.000108408
4.290188	0.000116341
4.263378	0.000118985
4.249972	0.000121629
4.236567	0.000124273
4.223161	0.000129561
4.209756	0.000134849
4.156134	0.000137493
4.142729	0.000142782
4.115918	0.000145426
4.089107	0.000150714
4.075702	0.000156002
4.062296	0.00016129
4.048891	0.000163934
4.035485	0.000169223
4.022080	0.000171867
3.995269	0.000174511
3.981864	0.000179799
3.968458	0.000182443
3.955053	0.000187731
3.941647	0.000195664
3.928242	0.000203596
3.901431	0.000219461
3.888026	0.000245902
3.874620	0.000267054
3.861215	0.000277631
3.847809	0.000282919
3.834404	0.000290851
3.820998	0.00030936
3.807593	0.000317292
3.794187	0.000319937
3.780782	0.000338445
3.767377	0.000359598
3.753971	0.000375463
3.740566	0.000388683
3.727160	0.00041248
3.713755	0.000433633
3.700349	0.000475939
3.686944	0.000481227
3.673539	0.0005156
3.660133	0.000526177
3.646728	0.000542041
3.633322	0.000565838
3.619917	0.000592279
3.606511	0.000600212
3.593106	0.00061872
3.579701	0.000634585
3.566295	0.000639873
3.552890	0.000647805
3.539484	0.000661026
3.526079	0.000682179
3.512673	0.000695399
3.499268	0.000703332
3.485863	0.000732417
3.472457	0.000740349
3.459052	0.000750925
3.445646	0.000774722
3.432241	0.000803808
3.418835	0.000827604
3.405430	0.000846113
3.392025	0.00086991
3.378619	0.000909572
3.365214	0.00092808
3.351808	0.000957166
3.338403	0.000975674
3.324997	0.000994183
3.311592	0.00101534
3.298187	0.0010312
3.284781	0.00105235
3.271376	0.00107879
3.257970	0.00111317
3.244565	0.00113432
3.231159	0.00115547
3.217754	0.00116341
3.204349	0.0011872
3.190943	0.00121364
3.177538	0.00124008
3.164132	0.00126388
3.150727	0.00127975
3.137321	0.00129561
3.123916	0.00131148
3.110511	0.0013247
3.097105	0.00134056
3.083700	0.00136436
3.070294	0.00138551
3.056889	0.00141195
3.043483	0.00142253
3.030078	0.00144632
3.016673	0.00146748
3.003267	0.00149656
2.989862	0.00152565
2.976456	0.00155473
2.963051	0.00158117
2.949645	0.00160762
2.936240	0.00163406
2.922835	0.00165785
2.909429	0.00169223
2.896024	0.00173453
2.882618	0.00177684
2.869213	0.00180063
2.855807	0.00182708
2.842402	0.0018588
2.828997	0.00188789
2.815591	0.00192491
2.802186	0.00195928
2.788780	0.0019963
2.775375	0.00203596
2.761969	0.00208091
2.748564	0.00210999
2.735159	0.0021523
2.721753	0.00217874
2.708348	0.00222105
2.694942	0.00227922
2.681537	0.00233739
2.668131	0.00239291
2.654726	0.00245108
2.641321	0.00249339
2.627915	0.00255685
2.614510	0.00264675
2.601104	0.00271549
2.587699	0.00276838
2.574293	0.00286885
2.560888	0.00293231
2.547483	0.00299577
2.534077	0.00306716
2.520672	0.00315442
2.507266	0.00321787
2.493861	0.0032972
2.480455	0.00334744
2.467050	0.00340032
2.453644	0.003477
2.440239	0.00354574
2.426834	0.00364093
2.413428	0.00373347
2.400023	0.00379958
2.386617	0.00388419
2.373212	0.00394765
2.359806	0.00401904
2.346401	0.00407456
2.332996	0.00414067
2.319590	0.00420677
2.306185	0.00427023
2.292779	0.00433369
2.279374	0.00439186
2.265968	0.00443681
2.252563	0.0044844
2.239158	0.00454521
2.225752	0.00460867
2.212347	0.004688
2.198941	0.00474088
2.185536	0.0047964
2.172130	0.004844
2.158725	0.0048863
2.145320	0.00492861
2.131914	0.00497885
2.118509	0.00502115
2.105103	0.00507932
2.091698	0.00514278
2.078292	0.00519038
2.064887	0.00521946
2.051482	0.00525383
2.038076	0.00529614
2.024671	0.00533051
2.011265	0.00538604
1.997860	0.00544685
1.984454	0.00551031
1.971049	0.00553146
1.957644	0.00558964
1.944238	0.00565838
1.930833	0.00571655
1.917427	0.00577472
1.904022	0.00582496
1.890616	0.00588577
1.877211	0.00593337
1.863806	0.00599154
1.850400	0.00606293
1.836995	0.00615283
1.823589	0.00626653
1.810184	0.00636436
1.796778	0.00644897
1.783373	0.00658382
1.769968	0.00664992
1.756562	0.0067266
1.743157	0.00682179
1.729751	0.00695399
1.716346	0.00719725
1.702940	0.00741935
1.689535	0.00769963
1.676130	0.00801428
1.662724	0.00835008
1.649319	0.00863035
1.635913	0.00893178
1.622508	0.00921999
1.609102	0.00944474
1.595697	0.00964305
1.582292	0.00987044
1.568886	0.0100555
1.555481	0.0102935
1.542075	0.0104997
1.528670	0.0106954
1.515264	0.0109175
1.501859	0.0110841
1.488454	0.0112824
1.475048	0.0114067
1.461643	0.0115547
1.448237	0.0116658
1.434832	0.0118324
1.421426	0.0119778
1.408021	0.0121391
1.394616	0.0123109
1.381210	0.0124828
1.367805	0.01266
1.354399	0.0128556
1.340994	0.0130645
1.327588	0.0132443
1.314183	0.0134268
1.300778	0.0136409
1.287372	0.013863
1.273967	0.0140851
1.260561	0.0143522
1.247156	0.014606
1.233750	0.0148625
1.220345	0.0150661
1.206940	0.0153041
1.193534	0.0155711
1.180129	0.0157694
1.166723	0.015973
1.153318	0.0161978
1.139912	0.0164225
1.126507	0.0166896
1.113101	0.0169593
1.099696	0.0172396
1.086291	0.0174722
1.072885	0.0177181
1.059480	0.017964
1.046074	0.0181967
1.032669	0.0184611
1.019263	0.0186912
1.005858	0.0189212
0.992453	0.01922
0.979047	0.0194632
0.965642	0.0197594
0.952236	0.0200106
0.938831	0.0203279
0.925425	0.0206029
0.912020	0.0208593
0.898615	0.021129
0.885209	0.021441
0.871804	0.0217689
0.858398	0.0220571
0.844993	0.0224379
0.831587	0.0228107
0.818182	0.0232047
0.804777	0.0235457
0.791371	0.0238657
0.777966	0.0242253
0.764560	0.0246536
0.751155	0.0250264
0.737749	0.0253728
0.724344	0.0257827
0.710939	0.0261343
0.697533	0.0265098
0.684128	0.0269064
0.670722	0.0273321
0.657317	0.0277604
0.643911	0.0281703
0.630506	0.0285167
0.617101	0.0289503
0.603695	0.0293733
0.590290	0.0297356
0.576884	0.0301507
0.563479	0.0306346
0.550073	0.0310259
0.536668	0.0314014
0.523263	0.0318773
0.509857	0.0323612
0.496452	0.0328689
0.483046	0.0333977
0.469641	0.0339186
0.456235	0.0344157
0.442830	0.0349101
0.429425	0.0354918
0.416019	0.0360048
0.402614	0.0365362
0.389208	0.0370941
0.375803	0.0376573
0.362397	0.0381914
0.348992	0.0389053
0.335587	0.0396219
0.322181	0.0403675
0.308776	0.041129
0.295370	0.0419408
0.281965	0.0427525
0.268559	0.0436092
0.255154	0.044495
0.241749	0.0454283
0.228343	0.0464278
0.214938	0.0475013
0.201532	0.0484691
0.188127	0.0494606
0.174721	0.0505605
0.161316	0.0516341
0.147911	0.0527578
0.134505	0.0538313
0.121100	0.0550449
0.107694	0.0563062
0.094289	0.0576124
0.080883	0.0588419
0.067478	0.0602538
0.054073	0.0618456
0.040667	0.0636039
0.027262	0.0655473
0.013856	0.067972
0.000451	0.178334
-0.012955	0.777549
-0.026360	0.784984
-0.039765	0.793985
-0.053171	0.804669
-0.066576	0.816351
-0.079982	0.827277
-0.093387	0.83798
-0.106793	0.848744
-0.120198	0.859162
-0.133604	0.868654
-0.147009	0.877144
-0.160414	0.885362
-0.173820	0.893078
-0.187225	0.900317
-0.200631	0.907322
-0.214036	0.913715
-0.227442	0.919463
-0.240847	0.924794
-0.254252	0.930484
-0.267658	0.935201
-0.281063	0.939545
-0.294469	0.943686
-0.307874	0.947559
-0.321280	0.950968
-0.334685	0.954209
-0.348090	0.957266
-0.361496	0.960172
-0.374901	0.962866
-0.388307	0.965534
-0.401712	0.96771
-0.415118	0.969815
-0.428523	0.97174
-0.441928	0.973628
-0.455334	0.97546
-0.468739	0.977134
-0.482145	0.978739
-0.495550	0.980283
-0.508956	0.981579
-0.522361	0.982837
-0.535766	0.98409
-0.549172	0.985196
-0.562577	0.986224
-0.575983	0.987205
-0.589388	0.988096
-0.602794	0.988945
-0.616199	0.989733
-0.629604	0.990431
-0.643010	0.9911
-0.656415	0.991761
-0.669821	0.99234
-0.683226	0.992832
-0.696632	0.993297
-0.710037	0.993789
-0.723442	0.994233
-0.736848	0.994595
-0.750253	0.995029
-0.763659	0.995331
-0.777064	0.995719
-0.790470	0.99606
-0.803875	0.996375
-0.817280	0.996684
-0.830686	0.997004
-0.844091	0.997242
-0.857497	0.997443
-0.870902	0.997644
-0.884308	0.997829
-0.897713	0.997972
-0.911118	0.998123
-0.924524	0.998273
-0.937929	0.998416
-0.951335	0.998562
-0.964740	0.998673
-0.978146	0.998784
-0.991551	0.998887
-1.004956	0.999006
-1.018362	0.999104
-1.031767	0.999186
-1.045173	0.999278
-1.058578	0.999336
-1.071984	0.999376
-1.085389	0.999439
-1.098794	0.999495
-1.112200	0.999524
-1.125605	0.999572
-1.139011	0.999601
-1.152416	0.999648
-1.165822	0.999677
-1.179227	0.999696
-1.192632	0.999728
-1.206038	0.999757
-1.219443	0.999788
-1.232849	0.999815
-1.246254	0.999828
-1.259660	0.999839
-1.273065	0.999849
-1.299876	0.999863
-1.313281	0.99987
-1.326687	0.999876
-1.340092	0.999884
-1.353498	0.999897
-1.380308	0.999905
-1.393714	0.999913
-1.407119	0.999923
-1.420525	0.999934
-1.433930	0.999939
-1.447336	0.999947
-1.460741	0.999955
-1.474147	0.99996
-1.500957	0.999966
-1.527768	0.999968
-1.541174	0.999971
-1.554579	0.999974
-1.581390	0.999979
-1.608201	0.999981
-1.635012	0.999984
-1.661823	0.999987
-1.715444	0.999989
-1.742255	0.999995
-1.795877	0.999997
-1.836093	1
&
22.776276	3.72548e-17
22.762871	3.80345e-17
22.749466	3.88305e-17
22.736060	3.96432e-17
22.722655	4.04728e-17
22.709249	4.13199e-17
22.695844	4.21846e-17
22.682438	4.30675e-17
22.669033	4.39689e-17
22.655628	4.48891e-17
22.642222	4.58286e-17
22.628817	4.67877e-17
22.615411	4.7767e-17
22.602006	4.87667e-17
22.588600	4.97873e-17
22.575195	5.08294e-17
22.561790	5.18932e-17
22.548384	5.29793e-17
22.534979	5.40882e-17
22.521573	5.52202e-17
22.508168	5.6376e-17
22.494762	5.7556e-17
22.481357	5.87606e-17
22.467952	5.99905e-17
22.454546	6.12461e-17
22.441141	6.25281e-17
22.427735	6.38368e-17
22.414330	6.5173e-17
22.400924	6.65371e-17
22.387519	6.79298e-17
22.374114	6.93517e-17
22.360708	7.08033e-17
22.347303	7.22853e-17
22.333897	7.37983e-17
22.320492	7.53431e-17
22.307086	7.69201e-17
22.293681	7.85302e-17
22.280276	8.0174e-17
22.266870	8.18522e-17
22.253465	8.35656e-17
22.240059	8.53148e-17
22.226654	8.71006e-17
22.213248	8.89239e-17
22.199843	9.07853e-17
22.186437	9.26856e-17
22.173032	9.46258e-17
22.159627	9.66066e-17
22.146221	9.86289e-17
22.132816	1.00694e-16
22.119410	1.02801e-16
22.106005	1.04953e-16
22.092599	1.0715e-16
22.079194	1.09393e-16
22.065789	1.11683e-16
22.052383	1.14021e-16
22.038978	1.16408e-16
22.025572	1.18845e-16
22.012167	1.21333e-16
21.998761	1.23873e-16
21.985356	1.26466e-16
21.971951	1.29114e-16
21.958545	1.31817e-16
21.945140	1.34576e-16
21.931734	1.37394e-16
21.918329	1.4027e-16
21.904923	1.43207e-16
21.891518	1.46205e-16
21.878113	1.49266e-16
21.864707	1.52391e-16
21.851302	1.55581e-16
21.837896	1.58838e-16
21.824491	1.62164e-16
21.811085	1.65559e-16
21.797680	1.69025e-16
21.784275	1.72564e-16
21.770869	1.76176e-16
21.757464	1.79865e-16
21.744058	1.83631e-16
21.730653	1.87475e-16
21.717247	1.914e-16
21.703842	1.95408e-16
21.690437	1.99499e-16
21.677031	2.03676e-16
21.663626	2.0794e-16
21.650220	2.12294e-16
21.636815	2.16739e-16
21.623409	2.21277e-16
21.610004	2.2591e-16
21.596599	2.3064e-16
21.583193	2.35469e-16
21.569788	2.40399e-16
21.556382	2.45433e-16
21.542977	2.50572e-16
21.529571	2.55818e-16
21.516166	2.61175e-16
21.502761	2.66644e-16
21.489355	2.72227e-16
21.475950	2.77927e-16
21.462544	2.83746e-16
21.449139	2.89688e-16
21.435733	2.95754e-16
21.422328	3.01947e-16
21.408923	3.08269e-16
21.395517	3.14724e-16
21.382112	3.21315e-16
21.368706	3.28043e-16
21.355301	3.34912e-16
21.341895	3.41925e-16
21.328490	3.49085e-16
21.315085	3.56395e-16
21.301679	3.63858e-16
21.288274	3.71478e-16
21.274868	3.79257e-16
21.261463	3.87199e-16
21.248057	3.95307e-16
21.234652	4.03585e-16
21.221247	4.12037e-16
21.207841	4.20665e-16
21.194436	4.29475e-16
21.181030	4.38469e-16
21.167625	4.47651e-16
21.154219	4.57025e-16
21.140814	4.66597e-16
21.127409	4.76368e-16
21.114003	4.86344e-16
21.100598	4.96529e-16
21.087192	5.06928e-16
21.073787	5.17544e-16
21.060381	5.28383e-16
21.046976	5.39449e-16
21.033571	5.50747e-16
21.020165	5.62281e-16
21.006760	5.74057e-16
20.993354	5.8608e-16
20.979949	5.98354e-16
20.966543	6.10886e-16
20.953138	6.2368e-16
20.939732	6.36743e-16
20.926327	6.50079e-16
20.912922	6.63694e-16
20.899516	6.77595e-16
20.886111	6.91786e-16
20.872705	7.06276e-16
20.859300	7.21068e-16
20.845894	7.36171e-16
20.832489	7.5159e-16
20.819084	7.67332e-16
20.805678	7.83404e-16
20.792273	7.99813e-16
20.778867	8.16565e-16
20.765462	8.33669e-16
20.752056	8.5113e-16
20.738651	8.68958e-16
20.725246	8.87159e-16
20.711840	9.05742e-16
20.698435	9.24714e-16
20.685029	9.44083e-16
20.671624	9.63858e-16
20.658218	9.84048e-16
20.644813	1.00466e-15
20.631408	1.0257e-15
20.618002	1.04719e-15
20.604597	1.06913e-15
20.591191	1.09152e-15
20.577786	1.11439e-15
20.564380	1.13773e-15
20.550975	1.16156e-15
20.537570	1.18589e-15
20.524164	1.21074e-15
20.510759	1.2361e-15
20.497353	1.26199e-15
20.483948	1.28843e-15
20.470542	1.31542e-15
20.457137	1.34298e-15
20.443732	1.37111e-15
20.430326	1.39983e-15
20.416921	1.42916e-15
20.403515	1.4591e-15
20.390110	1.48967e-15
20.376704	1.52087e-15
20.363299	1.55274e-15
20.349894	1.58527e-15
20.336488	1.61848e-15
20.323083	1.65238e-15
20.309677	1.687e-15
20.296272	1.72234e-15
20.282866	1.75843e-15
20.269461	1.79527e-15
20.256056	1.83288e-15
20.242650	1.87128e-15
20.229245	1.91049e-15
20.215839	1.95051e-15
20.202434	1.99138e-15
20.189028	2.0331e-15
20.175623	2.0757e-15
20.162218	2.11919e-15
20.148812	2.16359e-15
20.135407	2.20892e-15
20.122001	2.2552e-15
20.108596	2.30245e-15
20.095190	2.35069e-15
20.081785	2.39995e-15
20.068380	2.45023e-15
20.054974	2.50157e-15
20.041569	2.55399e-15
20.028163	2.6075e-15
20.014758	2.66214e-15
20.001352	2.71792e-15
19.987947	2.77487e-15
19.974542	2.83301e-15
19.961136	2.89237e-15
19.947731	2.95298e-15
19.934325	3.01486e-15
19.920920	3.07803e-15
19.907514	3.14253e-15
19.894109	3.20838e-15
19.880704	3.27561e-15
19.867298	3.34425e-15
19.853893	3.41433e-15
19.840487	3.48587e-15
19.827082	3.55892e-15
19.813676	3.6335e-15
19.800271	3.70964e-15
19.786866	3.78738e-15
19.773460	3.86675e-15
19.760055	3.94778e-15
19.746649	4.03051e-15
19.733244	4.11497e-15
19.719838	4.20121e-15
19.706433	4.28925e-15
19.693028	4.37914e-15
19.679622	4.47091e-15
19.666217	4.56461e-15
19.652811	4.66027e-15
19.639406	4.75794e-15
19.626000	4.85765e-15
19.612595	4.95946e-15
19.599189	5.0634e-15
19.585784	5.16952e-15
19.572379	5.27786e-15
19.558973	5.38847e-15
19.545568	5.50141e-15
19.532162	5.61671e-15
19.518757	5.73443e-15
19.505351	5.85462e-15
19.491946	5.97732e-15
19.478541	6.1026e-15
19.465135	6.23051e-15
19.451730	6.3611e-15
19.438324	6.49442e-15
19.424919	6.63054e-15
19.411513	6.76952e-15
19.398108	6.91141e-15
19.384703	7.05627e-15
19.371297	7.20417e-15
19.357892	7.35518e-15
19.344486	7.50935e-15
19.331081	7.66675e-15
19.317675	7.82745e-15
19.304270	7.99152e-15
19.290865	8.15904e-15
19.277459	8.33006e-15
19.264054	8.50467e-15
19.250648	8.68295e-15
19.237243	8.86496e-15
19.223837	9.05078e-15
19.210432	9.24051e-15
19.197027	9.43421e-15
19.183621	9.63198e-15
19.170216	9.83389e-15
19.156810	1.004e-14
19.143405	1.02505e-14
19.129999	1.04654e-14
19.116594	1.06848e-14
19.103189	1.09088e-14
19.089783	1.11375e-14
19.076378	1.13709e-14
19.062972	1.16093e-14
19.049567	1.18527e-14
19.036161	1.21012e-14
19.022756	1.23549e-14
19.009351	1.26139e-14
18.995945	1.28783e-14
18.982540	1.31483e-14
18.969134	1.3424e-14
18.955729	1.37054e-14
18.942323	1.39928e-14
18.928918	1.42861e-14
18.915513	1.45857e-14
18.902107	1.48915e-14
18.888702	1.52037e-14
18.875296	1.55224e-14
18.861891	1.58479e-14
18.848485	1.61802e-14
18.835080	1.65194e-14
18.821675	1.68658e-14
18.808269	1.72194e-14
18.794864	1.75804e-14
18.781458	1.7949e-14
18.768053	1.83254e-14
18.754647	1.87096e-14
18.741242	1.91019e-14
18.727837	1.95025e-14
18.714431	1.99114e-14
18.701026	2.03289e-14
18.687620	2.07552e-14
18.674215	2.11904e-14
18.660809	2.16347e-14
18.647404	2.20884e-14
18.633999	2.25516e-14
18.620593	2.30245e-14
18.607188	2.35073e-14
18.593782	2.40002e-14
18.580377	2.45035e-14
18.566971	2.50173e-14
18.553566	2.5542e-14
18.540161	2.60776e-14
18.526755	2.66244e-14
18.513350	2.71828e-14
18.499944	2.77528e-14
18.486539	2.83348e-14
18.473133	2.89291e-14
18.459728	2.95357e-14
18.446323	3.01552e-14
18.432917	3.07876e-14
18.419512	3.14332e-14
18.406106	3.20925e-14
18.392701	3.27655e-14
18.379295	3.34527e-14
18.365890	3.41543e-14
18.352485	3.48706e-14
18.339079	3.56019e-14
18.325674	3.63486e-14
18.312268	3.7111e-14
18.298863	3.78893e-14
18.285457	3.8684e-14
18.272052	3.94954e-14
18.258646	4.03237e-14
18.245241	4.11695e-14
18.231836	4.2033e-14
18.218430	4.29146e-14
18.205025	4.38148e-14
18.191619	4.47338e-14
18.178214	4.56721e-14
18.164808	4.66301e-14
18.151403	4.76082e-14
18.137998	4.86068e-14
18.124592	4.96263e-14
18.111187	5.06673e-14
18.097781	5.17301e-14
18.084376	5.28152e-14
18.070970	5.39231e-14
18.057565	5.50542e-14
18.044160	5.62091e-14
18.030754	5.73882e-14
18.017349	5.85921e-14
18.003943	5.98212e-14
17.990538	6.10761e-14
17.977132	6.23574e-14
17.963727	6.36655e-14
17.950322	6.50011e-14
17.936916	6.63647e-14
17.923511	6.77569e-14
17.910105	6.91784e-14
17.896700	7.06297e-14
17.883294	7.21115e-14
17.869889	7.36243e-14
17.856484	7.51689e-14
17.843078	7.67459e-14
17.829673	7.83561e-14
17.816267	8e-14
17.802862	8.16784e-14
17.789456	8.33921e-14
17.776051	8.51417e-14
17.762646	8.6928e-14
17.749240	8.87519e-14
17.735835	9.0614e-14
17.722429	9.25152e-14
17.709024	9.44563e-14
17.695618	9.64382e-14
17.682213	9.84617e-14
17.668808	1.00528e-13
17.655402	1.02637e-13
17.641997	1.04791e-13
17.628591	1.06989e-13
17.615186	1.09234e-13
17.601780	1.11526e-13
17.588375	1.13867e-13
17.574970	1.16256e-13
17.561564	1.18695e-13
17.548159	1.21186e-13
17.534753	1.23729e-13
17.521348	1.26325e-13
17.507942	1.28976e-13
17.494537	1.31683e-13
17.481132	1.34446e-13
17.467726	1.37268e-13
17.454321	1.40148e-13
17.440915	1.43089e-13
17.427510	1.46092e-13
17.414104	1.49158e-13
17.400699	1.52288e-13
17.387294	1.55484e-13
17.373888	1.58747e-13
17.360483	1.62079e-13
17.347077	1.6548e-13
17.333672	1.68953e-13
17.320266	1.72499e-13
17.306861	1.7612e-13
17.293456	1.79816e-13
17.280050	1.8359e-13
17.266645	1.87443e-13
17.253239	1.91377e-13
17.239834	1.95394e-13
17.226428	1.99495e-13
17.213023	2.03682e-13
17.199618	2.07957e-13
17.186212	2.12322e-13
17.172807	2.16779e-13
17.159401	2.21329e-13
17.145996	2.25975e-13
17.132590	2.30718e-13
17.119185	2.35561e-13
17.105780	2.40505e-13
17.092374	2.45554e-13
17.078969	2.50708e-13
17.065563	2.55971e-13
17.052158	2.61344e-13
17.038752	2.6683e-13
17.025347	2.72431e-13
17.011942	2.7815e-13
16.998536	2.83989e-13
16.985131	2.89951e-13
16.971725	2.96038e-13
16.958320	3.02253e-13
16.944914	3.08598e-13
16.931509	3.15076e-13
16.918103	3.21691e-13
16.904698	3.28444e-13
16.891293	3.3534e-13
16.877887	3.4238e-13
16.864482	3.49568e-13
16.851076	3.56907e-13
16.837671	3.644e-13
16.824265	3.72051e-13
16.810860	3.79862e-13
16.797455	3.87838e-13
16.784049	3.95981e-13
16.770644	4.04295e-13
16.757238	4.12783e-13
16.743833	4.2145e-13
16.730427	4.30299e-13
16.717022	4.39334e-13
16.703617	4.48559e-13
16.690211	4.57977e-13
16.676806	4.67594e-13
16.663400	4.77412e-13
16.649995	4.87437e-13
16.636589	4.97672e-13
16.623184	5.08123e-13
16.609779	5.18792e-13
16.596373	5.29686e-13
16.582968	5.40809e-13
16.569562	5.52166e-13
16.556157	5.63761e-13
16.542751	5.756e-13
16.529346	5.87688e-13
16.515941	6.00029e-13
16.502535	6.1263e-13
16.489130	6.25496e-13
16.475724	6.38632e-13
16.462319	6.52044e-13
16.448913	6.65737e-13
16.435508	6.79719e-13
16.422103	6.93994e-13
16.408697	7.08569e-13
16.395292	7.23451e-13
16.381886	7.38645e-13
16.368481	7.54159e-13
16.355075	7.69998e-13
16.341670	7.86171e-13
16.328265	8.02683e-13
16.314859	8.19542e-13
16.301454	8.36756e-13
16.288048	8.54331e-13
16.274643	8.72276e-13
16.261237	8.90598e-13
16.247832	9.09304e-13
16.234427	9.28404e-13
16.221021	9.47906e-13
16.207616	9.67817e-13
16.194210	9.88147e-13
16.180805	1.0089e-12
16.167399	1.0301e-12
16.153994	1.05174e-12
16.140589	1.07383e-12
16.127183	1.09639e-12
16.113778	1.11942e-12
16.100372	1.14294e-12
16.086967	1.16695e-12
16.073561	1.19146e-12
16.060156	1.21649e-12
16.046751	1.24205e-12
16.033345	1.26814e-12
16.019940	1.29478e-12
16.006534	1.32199e-12
15.993129	1.34976e-12
15.979723	1.37812e-12
15.966318	1.40707e-12
15.952913	1.43664e-12
15.939507	1.46682e-12
15.926102	1.49764e-12
15.912696	1.5291e-12
15.899291	1.56123e-12
15.885885	1.59404e-12
15.872480	1.62753e-12
15.859075	1.66173e-12
15.845669	1.69664e-12
15.832264	1.73229e-12
15.818858	1.76869e-12
15.805453	1.80586e-12
15.792047	1.84381e-12
15.778642	1.88255e-12
15.765237	1.92211e-12
15.751831	1.9625e-12
15.738426	2.00374e-12
15.725020	2.04585e-12
15.711615	2.08884e-12
15.698209	2.13274e-12
15.684804	2.17756e-12
15.671398	2.22332e-12
15.657993	2.27005e-12
15.644588	2.31775e-12
15.631182	2.36646e-12
15.617777	2.4162e-12
15.604371	2.46698e-12
15.590966	2.51883e-12
15.577560	2.57177e-12
15.564155	2.62582e-12
15.550750	2.68101e-12
15.537344	2.73736e-12
15.523939	2.79489e-12
15.510533	2.85364e-12
15.497128	2.91362e-12
15.483722	2.97486e-12
15.470317	3.03739e-12
15.456912	3.10123e-12
15.443506	3.16642e-12
15.430101	3.23298e-12
15.416695	3.30094e-12
15.403290	3.37032e-12
15.389884	3.44117e-12
15.376479	3.51351e-12
15.363074	3.58737e-12
15.349668	3.66278e-12
15.336263	3.73978e-12
15.322857	3.8184e-12
15.309452	3.89867e-12
15.296046	3.98063e-12
15.282641	4.06432e-12
15.269236	4.14977e-12
15.255830	4.23701e-12
15.242425	4.32609e-12
15.229019	4.41704e-12
15.215614	4.50991e-12
15.202208	4.60473e-12
15.188803	4.70154e-12
15.175398	4.80039e-12
15.161992	4.90132e-12
15.148587	5.00438e-12
15.135181	5.1096e-12
15.121776	5.21704e-12
15.108370	5.32674e-12
15.094965	5.43874e-12
15.081560	5.55311e-12
15.068154	5.66987e-12
15.054749	5.7891e-12
15.041343	5.91083e-12
15.027938	6.03513e-12
15.014532	6.16204e-12
15.001127	6.29162e-12
14.987722	6.42393e-12
14.974316	6.55903e-12
14.960911	6.69696e-12
14.947505	6.8378e-12
14.934100	6.9816e-12
14.920694	7.12843e-12
14.907289	7.27835e-12
14.893884	7.43142e-12
14.880478	7.58772e-12
14.867073	7.7473e-12
14.853667	7.91025e-12
14.840262	8.07662e-12
14.826856	8.24649e-12
14.813451	8.41994e-12
14.800046	8.59705e-12
14.786640	8.77787e-12
14.773235	8.96251e-12
14.759829	9.15103e-12
14.746424	9.34352e-12
14.733018	9.54006e-12
14.719613	9.74074e-12
14.706208	9.94564e-12
14.692802	1.01549e-11
14.679397	1.03685e-11
14.665991	1.05866e-11
14.652586	1.08093e-11
14.639180	1.10367e-11
14.625775	1.12689e-11
14.612370	1.15059e-11
14.598964	1.1748e-11
14.585559	1.19952e-11
14.572153	1.22475e-11
14.558748	1.25052e-11
14.545342	1.27683e-11
14.531937	1.30369e-11
14.518532	1.33112e-11
14.505126	1.35913e-11
14.491721	1.38773e-11
14.478315	1.41693e-11
14.464910	1.44674e-11
14.451504	1.47718e-11
14.438099	1.50826e-11
14.424694	1.54e-11
14.411288	1.57241e-11
14.397883	1.6055e-11
14.384477	1.63928e-11
14.371072	1.67378e-11
14.357666	1.709e-11
14.344261	1.74496e-11
14.330855	1.78168e-11
14.317450	1.81918e-11
14.304045	1.85746e-11
14.290639	1.89655e-11
14.277234	1.93647e-11
14.263828	1.97722e-11
14.250423	2.01884e-11
14.237017	2.06133e-11
14.223612	2.10471e-11
14.210207	2.14901e-11
14.196801	2.19424e-11
14.183396	2.24043e-11
14.169990	2.28758e-11
14.156585	2.33573e-11
14.143179	2.3849e-11
14.129774	2.4351e-11
14.116369	2.48636e-11
14.102963	2.53869e-11
14.089558	2.59213e-11
14.076152	2.6467e-11
14.062747	2.70242e-11
14.049341	2.7593e-11
14.035936	2.81739e-11
14.022531	2.8767e-11
14.009125	2.93727e-11
13.995720	2.9991e-11
13.982314	3.06224e-11
13.968909	3.12671e-11
13.955503	3.19254e-11
13.942098	3.25976e-11
13.928693	3.32839e-11
13.915287	3.39847e-11
13.901882	3.47002e-11
13.888476	3.54309e-11
13.875071	3.61769e-11
13.861665	3.69386e-11
13.848260	3.77164e-11
13.834855	3.85106e-11
13.821449	3.93216e-11
13.808044	4.01496e-11
13.794638	4.0995e-11
13.781233	4.18583e-11
13.767827	4.27398e-11
13.754422	4.36399e-11
13.741017	4.45589e-11
13.727611	4.54973e-11
13.714206	4.64555e-11
13.700800	4.74339e-11
13.687395	4.84328e-11
13.673989	4.94529e-11
13.660584	5.04945e-11
13.647179	5.1558e-11
13.633773	5.26439e-11
13.620368	5.37527e-11
13.606962	5.48849e-11
13.593557	5.6041e-11
13.580151	5.72214e-11
13.566746	5.84267e-11
13.553341	5.96575e-11
13.539935	6.09141e-11
13.526530	6.21973e-11
13.513124	6.35075e-11
13.499719	6.48454e-11
13.486313	6.62114e-11
13.472908	6.76063e-11
13.459503	6.90306e-11
13.446097	7.04849e-11
13.432692	7.19698e-11
13.419286	7.34861e-11
13.405881	7.50344e-11
13.392475	7.66153e-11
13.379070	7.82295e-11
13.365665	7.98778e-11
13.352259	8.15609e-11
13.338854	8.32794e-11
13.325448	8.50342e-11
13.312043	8.6826e-11
13.298637	8.86555e-11
13.285232	9.05237e-11
13.271827	9.24313e-11
13.258421	9.43791e-11
13.245016	9.6368e-11
13.231610	9.83988e-11
13.218205	1.00472e-10
13.204799	1.0259e-10
13.191394	1.04752e-10
13.177989	1.0696e-10
13.164583	1.09214e-10
13.151178	1.11516e-10
13.137772	1.13866e-10
13.124367	1.16266e-10
13.110961	1.18717e-10
13.097556	1.21219e-10
13.084151	1.23774e-10
13.070745	1.26383e-10
13.057340	1.29047e-10
13.043934	1.31767e-10
13.030529	1.34545e-10
13.017123	1.37381e-10
13.003718	1.40277e-10
12.990312	1.43234e-10
12.976907	1.46254e-10
12.963502	1.49337e-10
12.950096	1.52486e-10
12.936691	1.55701e-10
12.923285	1.58983e-10
12.909880	1.62335e-10
12.896474	1.65758e-10
12.883069	1.69253e-10
12.869664	1.72821e-10
12.856258	1.76465e-10
12.842853	1.80186e-10
12.829447	1.83986e-10
12.816042	1.87865e-10
12.802636	1.91827e-10
12.789231	1.95872e-10
12.775826	2.00003e-10
12.762420	2.0422e-10
12.749015	2.08527e-10
12.735609	2.12925e-10
12.722204	2.17415e-10
12.708798	2.22001e-10
12.695393	2.26683e-10
12.681988	2.31464e-10
12.668582	2.36346e-10
12.655177	2.41331e-10
12.641771	2.46421e-10
12.628366	2.51619e-10
12.614960	2.56926e-10
12.601555	2.62346e-10
12.588150	2.67879e-10
12.574744	2.7353e-10
12.561339	2.793e-10
12.547933	2.85192e-10
12.534528	2.91209e-10
12.521122	2.97352e-10
12.507717	3.03626e-10
12.494312	3.10031e-10
12.480906	3.16572e-10
12.467501	3.23251e-10
12.454095	3.30072e-10
12.440690	3.37036e-10
12.427284	3.44147e-10
12.413879	3.51409e-10
12.400474	3.58824e-10
12.387068	3.66395e-10
12.373663	3.74127e-10
12.360257	3.82022e-10
12.346852	3.90083e-10
12.333446	3.98315e-10
12.320041	4.06721e-10
12.306636	4.15305e-10
12.293230	4.24069e-10
12.279825	4.33019e-10
12.266419	4.42158e-10
12.253014	4.5149e-10
12.239608	4.6102e-10
12.226203	4.70751e-10
12.212798	4.80687e-10
12.199392	4.90833e-10
12.185987	5.01194e-10
12.172581	5.11773e-10
12.159176	5.22577e-10
12.145770	5.33608e-10
12.132365	5.44873e-10
12.118960	5.56376e-10
12.105554	5.68121e-10
12.092149	5.80116e-10
12.078743	5.92363e-10
12.065338	6.0487e-10
12.051932	6.17641e-10
12.038527	6.30681e-10
12.025122	6.43998e-10
12.011716	6.57596e-10
11.998311	6.71481e-10
11.984905	6.8566e-10
11.971500	7.00139e-10
11.958094	7.14924e-10
11.944689	7.30021e-10
11.931284	7.45438e-10
11.917878	7.6118e-10
11.904473	7.77256e-10
11.891067	7.93671e-10
11.877662	8.10434e-10
11.864256	8.27551e-10
11.850851	8.4503e-10
11.837446	8.62878e-10
11.824040	8.81104e-10
11.810635	8.99716e-10
11.797229	9.18721e-10
11.783824	9.38128e-10
11.770418	9.57945e-10
11.757013	9.78182e-10
11.743608	9.98846e-10
11.730202	1.01995e-09
11.716797	1.0415e-09
11.703391	1.0635e-09
11.689986	1.08597e-09
11.676580	1.10891e-09
11.663175	1.13234e-09
11.649769	1.15627e-09
11.636364	1.1807e-09
11.622959	1.20565e-09
11.609553	1.23113e-09
11.596148	1.25714e-09
11.582742	1.28371e-09
11.569337	1.31084e-09
11.555931	1.33854e-09
11.542526	1.36683e-09
11.529121	1.39572e-09
11.515715	1.42521e-09
11.502310	1.45534e-09
11.488904	1.4861e-09
11.475499	1.51751e-09
11.462093	1.54959e-09
11.448688	1.58234e-09
11.435283	1.61579e-09
11.421877	1.64995e-09
11.408472	1.68483e-09
11.395066	1.72044e-09
11.381661	1.75682e-09
11.368255	1.79396e-09
11.354850	1.83189e-09
11.341445	1.87062e-09
11.328039	1.91017e-09
11.314634	1.95056e-09
11.301228	1.9918e-09
11.287823	2.03392e-09
11.274417	2.07693e-09
11.261012	2.12085e-09
11.247607	2.1657e-09
11.234201	2.21149e-09
11.220796	2.25826e-09
11.207390	2.30602e-09
11.193985	2.35479e-09
11.180579	2.4046e-09
11.167174	2.45546e-09
11.153769	2.50739e-09
11.140363	2.56043e-09
11.126958	2.61459e-09
11.113552	2.6699e-09
11.100147	2.72638e-09
11.086741	2.78405e-09
11.073336	2.84295e-09
11.059931	2.90309e-09
11.046525	2.96451e-09
11.033120	3.02724e-09
11.019714	3.09128e-09
11.006309	3.15669e-09
10.992903	3.22348e-09
10.979498	3.29169e-09
10.966093	3.36135e-09
10.952687	3.43248e-09
10.939282	3.50511e-09
10.925876	3.57929e-09
10.912471	3.65504e-09
10.899065	3.73239e-09
10.885660	3.81139e-09
10.872255	3.89206e-09
10.858849	3.97444e-09
10.845444	4.05856e-09
10.832038	4.14447e-09
10.818633	4.2322e-09
10.805227	4.32179e-09
10.791822	4.41328e-09
10.778417	4.5067e-09
10.765011	4.60211e-09
10.751606	4.69955e-09
10.738200	4.79905e-09
10.724795	4.90066e-09
10.711389	5.00442e-09
10.697984	5.11038e-09
10.684579	5.2186e-09
10.671173	5.3291e-09
10.657768	5.44195e-09
10.644362	5.5572e-09
10.630957	5.67489e-09
10.617551	5.79507e-09
10.604146	5.91781e-09
10.590741	6.04314e-09
10.577335	6.17114e-09
10.563930	6.30186e-09
10.550524	6.43534e-09
10.537119	6.57166e-09
10.523713	6.71087e-09
10.510308	6.85304e-09
10.496903	6.99822e-09
10.483497	7.14648e-09
10.470092	7.29789e-09
10.456686	7.45252e-09
10.443281	7.61042e-09
10.429875	7.77168e-09
10.416470	7.93635e-09
10.403064	8.10453e-09
10.389659	8.27627e-09
10.376254	8.45166e-09
10.362848	8.63078e-09
10.349443	8.81369e-09
10.336037	9.00049e-09
10.322632	9.19126e-09
10.309226	9.38608e-09
10.295821	9.58503e-09
10.282416	9.78821e-09
10.269010	9.9957e-09
10.255605	1.02076e-08
10.242199	1.0424e-08
10.228794	1.0645e-08
10.215388	1.08707e-08
10.201983	1.11012e-08
10.188578	1.13365e-08
10.175172	1.15769e-08
10.161767	1.18224e-08
10.148361	1.20731e-08
10.134956	1.23291e-08
10.121550	1.25906e-08
10.108145	1.28576e-08
10.094740	1.31303e-08
10.081334	1.34088e-08
10.067929	1.36932e-08
10.054523	1.39837e-08
10.041118	1.42803e-08
10.027712	1.45832e-08
10.014307	1.48926e-08
10.000902	1.52085e-08
9.987496	1.55312e-08
9.974091	1.58607e-08
9.960685	1.61972e-08
9.947280	1.65409e-08
9.933874	1.68919e-08
9.920469	1.72503e-08
9.907064	1.76164e-08
9.893658	1.79903e-08
9.880253	1.83721e-08
9.866847	1.8762e-08
9.853442	1.91602e-08
9.840036	1.95669e-08
9.826631	1.99822e-08
9.813226	2.04064e-08
9.799820	2.08396e-08
9.786415	2.1282e-08
9.773009	2.17338e-08
9.759604	2.21952e-08
9.746198	2.26664e-08
9.732793	2.31477e-08
9.719388	2.36392e-08
9.705982	2.41412e-08
9.692577	2.46538e-08
9.679171	2.51774e-08
9.665766	2.57121e-08
9.652360	2.62582e-08
9.638955	2.68159e-08
9.625550	2.73855e-08
9.612144	2.79672e-08
9.598739	2.85613e-08
9.585333	2.9168e-08
9.571928	2.97877e-08
9.558522	3.04205e-08
9.545117	3.10668e-08
9.531712	3.17269e-08
9.518306	3.2401e-08
9.504901	3.30895e-08
9.491495	3.37927e-08
9.478090	3.45108e-08
9.464684	3.52443e-08
9.451279	3.59933e-08
9.437874	3.67583e-08
9.424468	3.75396e-08
9.411063	3.83376e-08
9.397657	3.91525e-08
9.384252	3.99848e-08
9.370846	4.08349e-08
9.357441	4.17031e-08
9.344036	4.25897e-08
9.330630	4.34953e-08
9.317225	4.44202e-08
9.303819	4.53647e-08
9.290414	4.63295e-08
9.277008	4.73147e-08
9.263603	4.8321e-08
9.250198	4.93488e-08
9.236792	5.03984e-08
9.223387	5.14704e-08
9.209981	5.25653e-08
9.196576	5.36836e-08
9.183170	5.48257e-08
9.169765	5.59921e-08
9.156360	5.71834e-08
9.142954	5.84002e-08
9.129549	5.96429e-08
9.116143	6.09121e-08
9.102738	6.22084e-08
9.089332	6.35323e-08
9.075927	6.48845e-08
9.062521	6.62655e-08
9.049116	6.76761e-08
9.035711	6.91167e-08
9.022305	7.05881e-08
9.008900	7.20908e-08
8.995494	7.36257e-08
8.982089	7.51933e-08
8.968683	7.67944e-08
8.955278	7.84296e-08
8.941873	8.00998e-08
8.928467	8.18057e-08
8.915062	8.3548e-08
8.901656	8.53274e-08
8.888251	8.71449e-08
8.874845	8.90012e-08
8.861440	9.08972e-08
8.848035	9.28337e-08
8.834629	9.48115e-08
8.821224	9.68316e-08
8.807818	9.88949e-08
8.794413	1.01002e-07
8.781007	1.03155e-07
8.767602	1.05353e-07
8.754197	1.07598e-07
8.740791	1.09892e-07
8.727386	1.12234e-07
8.713980	1.14627e-07
8.700575	1.1707e-07
8.687169	1.19566e-07
8.673764	1.22115e-07
8.660359	1.24719e-07
8.646953	1.27378e-07
8.633548	1.30095e-07
8.620142	1.32869e-07
8.606737	1.35703e-07
8.593331	1.38597e-07
8.579926	1.41553e-07
8.566521	1.44573e-07
8.553115	1.47657e-07
8.539710	1.50807e-07
8.526304	1.54025e-07
8.512899	1.57311e-07
8.499493	1.60668e-07
8.486088	1.64097e-07
8.472683	1.67599e-07
8.459277	1.71176e-07
8.445872	1.74829e-07
8.432466	1.78561e-07
8.419061	1.82373e-07
8.405655	1.86266e-07
8.392250	1.90243e-07
8.378845	1.94305e-07
8.365439	1.98454e-07
8.352034	2.02692e-07
8.338628	2.07021e-07
8.325223	2.11442e-07
8.311817	2.15958e-07
8.298412	2.20571e-07
8.285007	2.25283e-07
8.271601	2.30096e-07
8.258196	2.35012e-07
8.244790	2.40034e-07
8.231385	2.45163e-07
8.217979	2.50402e-07
8.204574	2.55753e-07
8.191169	2.61219e-07
8.177763	2.66803e-07
8.164358	2.72506e-07
8.150952	2.78332e-07
8.137547	2.84282e-07
8.124141	2.90361e-07
8.110736	2.96569e-07
8.097331	3.02911e-07
8.083925	3.09389e-07
8.070520	3.16006e-07
8.057114	3.22766e-07
8.043709	3.2967e-07
8.030303	3.36723e-07
8.016898	3.43927e-07
8.003493	3.51285e-07
7.990087	3.58802e-07
7.976682	3.6648e-07
7.963276	3.74324e-07
7.949871	3.82335e-07
7.936465	3.90519e-07
7.923060	3.98879e-07
7.909655	4.07418e-07
7.896249	4.16141e-07
7.882844	4.25052e-07
7.869438	4.34154e-07
7.856033	4.43452e-07
7.842627	4.52949e-07
7.829222	4.62651e-07
7.815817	4.72562e-07
7.802411	4.82686e-07
7.789006	4.93028e-07
7.775600	5.03592e-07
7.762195	5.14383e-07
7.748789	5.25407e-07
7.735384	5.36668e-07
7.721978	5.48171e-07
7.708573	5.59922e-07
7.695168	5.71926e-07
7.681762	5.84188e-07
7.668357	5.96715e-07
7.654951	6.09511e-07
7.641546	6.22583e-07
7.628140	6.35937e-07
7.614735	6.49578e-07
7.601330	6.63513e-07
7.587924	6.77749e-07
7.574519	6.92291e-07
7.561113	7.07147e-07
7.547708	7.22323e-07
7.534302	7.37826e-07
7.520897	7.53664e-07
7.507492	7.69843e-07
7.494086	7.86372e-07
7.480681	8.03256e-07
7.467275	8.20505e-07
7.453870	8.38127e-07
7.440464	8.56128e-07
7.427059	8.74518e-07
7.413654	8.93305e-07
7.400248	9.12498e-07
7.386843	9.32105e-07
7.373437	9.52136e-07
7.360032	9.72599e-07
7.346626	9.93504e-07
7.333221	1.01486e-06
7.319816	1.03668e-06
7.306410	1.05897e-06
7.293005	1.08174e-06
7.279599	1.105e-06
7.266194	1.12877e-06
7.252788	1.15305e-06
7.239383	1.17786e-06
7.225978	1.2032e-06
7.212572	1.22909e-06
7.199167	1.25554e-06
7.185761	1.28257e-06
7.172356	1.31017e-06
7.158950	1.33838e-06
7.145545	1.3672e-06
7.132140	1.39664e-06
7.118734	1.42671e-06
7.105329	1.45744e-06
7.091923	1.48884e-06
7.078518	1.52091e-06
7.065112	1.55368e-06
7.051707	1.58716e-06
7.038302	1.62137e-06
7.024896	1.65632e-06
7.011491	1.69202e-06
6.998085	1.7285e-06
6.984680	1.76577e-06
6.971274	1.80385e-06
6.957869	1.84276e-06
6.944464	1.88251e-06
6.931058	1.92313e-06
6.917653	1.96462e-06
6.904247	2.00702e-06
6.890842	2.05033e-06
6.877436	2.09459e-06
6.864031	2.13981e-06
6.850626	2.18601e-06
6.837220	2.23322e-06
6.823815	2.28145e-06
6.810409	2.33073e-06
6.797004	2.38109e-06
6.783598	2.43253e-06
6.770193	2.4851e-06
6.756788	2.53881e-06
6.743382	2.59369e-06
6.729977	2.64977e-06
6.716571	2.70706e-06
6.703166	2.76561e-06
6.689760	2.82542e-06
6.676355	2.88655e-06
6.662950	2.949e-06
6.649544	3.01281e-06
6.636139	3.07802e-06
6.622733	3.14465e-06
6.609328	3.21273e-06
6.595922	3.28229e-06
6.582517	3.35337e-06
6.569112	3.42601e-06
6.555706	3.50023e-06
6.542301	3.57607e-06
6.528895	3.65356e-06
6.515490	3.73275e-06
6.502084	3.81367e-06
6.488679	3.89636e-06
6.475274	3.98085e-06
6.461868	4.06719e-06
6.448463	4.15542e-06
6.435057	4.24558e-06
6.421652	4.33771e-06
6.408246	4.43186e-06
6.394841	4.52807e-06
6.381435	4.62638e-06
6.368030	4.72685e-06
6.354625	4.82952e-06
6.341219	4.93444e-06
6.327814	5.04166e-06
6.314408	5.15123e-06
6.301003	5.2632e-06
6.287597	5.37763e-06
6.274192	5.49456e-06
6.260787	5.61407e-06
6.247381	5.7362e-06
6.233976	5.861e-06
6.220570	5.98856e-06
6.207165	6.11891e-06
6.193759	6.25213e-06
6.180354	6.38827e-06
6.166949	6.52741e-06
6.153543	6.66961e-06
6.140138	6.81494e-06
6.126732	6.96347e-06
6.113327	7.11527e-06
6.099921	7.27041e-06
6.086516	7.42897e-06
6.073111	7.59102e-06
6.059705	7.75665e-06
6.046300	7.92593e-06
6.032894	8.09894e-06
6.019489	8.27577e-06
6.006083	8.4565e-06
5.992678	8.64123e-06
5.979273	8.83003e-06
5.965867	9.023e-06
5.952462	9.22025e-06
5.939056	9.42185e-06
5.925651	9.62791e-06
5.912245	9.83853e-06
5.898840	1.00538e-05
5.885435	1.02739e-05
5.872029	1.04988e-05
5.858624	1.07287e-05
5.845218	1.09637e-05
5.831813	1.12039e-05
5.818407	1.14495e-05
5.805002	1.17005e-05
5.791597	1.1957e-05
5.778191	1.22193e-05
5.764786	1.24874e-05
5.751380	1.27614e-05
5.737975	1.30416e-05
5.724569	1.3328e-05
5.711164	1.36207e-05
5.697759	1.392e-05
5.684353	1.4226e-05
5.670948	1.45387e-05
5.657542	1.48585e-05
5.644137	1.51853e-05
5.630731	1.55195e-05
5.617326	1.58611e-05
5.603921	1.62104e-05
5.590515	1.65674e-05
5.577110	1.69325e-05
5.563704	1.73057e-05
5.550299	1.76873e-05
5.536893	1.80774e-05
5.523488	1.84763e-05
5.510083	1.88841e-05
5.496677	1.9301e-05
5.483272	1.97273e-05
5.469866	2.01632e-05
5.456461	2.06089e-05
5.443055	2.10646e-05
5.429650	2.15305e-05
5.416245	2.20069e-05
5.402839	2.24941e-05
5.389434	2.29922e-05
5.376028	2.35016e-05
5.362623	2.40225e-05
5.349217	2.45551e-05
5.335812	2.50997e-05
5.322407	2.56567e-05
5.309001	2.62262e-05
5.295596	2.68087e-05
5.282190	2.74043e-05
5.268785	2.80135e-05
5.255379	2.86364e-05
5.241974	2.92735e-05
5.228569	2.99251e-05
5.215163	3.05915e-05
5.201758	3.1273e-05
5.188352	3.197e-05
5.174947	3.2683e-05
5.161541	3.34122e-05
5.148136	3.4158e-05
5.134730	3.49208e-05
5.121325	3.57011e-05
5.107920	3.64992e-05
5.094514	3.73156e-05
5.081109	3.81507e-05
5.067703	3.9005e-05
5.054298	3.98789e-05
5.040892	4.07728e-05
5.027487	4.16873e-05
5.014082	4.26228e-05
5.000676	4.35799e-05
4.987271	4.45591e-05
4.973865	4.55609e-05
4.960460	4.65858e-05
4.947054	4.76345e-05
4.933649	4.87074e-05
4.920244	4.98052e-05
4.906838	5.09285e-05
4.893433	5.20778e-05
4.880027	5.32539e-05
4.866622	5.44574e-05
4.853216	5.5689e-05
4.839811	5.69493e-05
4.826406	5.82391e-05
4.813000	5.95591e-05
4.799595	6.09099e-05
4.786189	6.22925e-05
4.772784	6.37076e-05
4.759378	6.5156e-05
4.745973	6.66385e-05
4.732568	6.8156e-05
4.719162	6.97094e-05
4.705757	7.12995e-05
4.692351	7.29274e-05
4.678946	7.45939e-05
4.665540	7.63e-05
4.652135	7.80468e-05
4.638730	7.98353e-05
4.625324	8.16665e-05
4.611919	8.35417e-05
4.598513	8.54618e-05
4.585108	8.74281e-05
4.571702	8.94417e-05
4.558297	9.1504e-05
4.544892	9.36161e-05
4.531486	9.57795e-05
4.518081	9.79954e-05
4.504675	0.000100265
4.491270	0.000102591
4.477864	0.000104973
4.464459	0.000107413
4.451054	0.000109914
4.437648	0.000112476
4.424243	0.000115102
4.410837	0.000117793
4.397432	0.00012055
4.384026	0.000123377
4.370621	0.000126274
4.357216	0.000129244
4.343810	0.000132289
4.330405	0.00013541
4.316999	0.000138611
4.303594	0.000141893
4.290188	0.000145259
4.276783	0.000148711
4.263378	0.000152253
4.249972	0.000155886
4.236567	0.000159613
4.223161	0.000163437
4.209756	0.000167362
4.196350	0.000171391
4.182945	0.000175526
4.169540	0.000179771
4.156134	0.000184131
4.142729	0.000188607
4.129323	0.000193206
4.115918	0.00019793
4.102512	0.000202784
4.089107	0.000207773
4.075702	0.000212901
4.062296	0.000218173
4.048891	0.000223596
4.035485	0.000229173
4.022080	0.000234913
4.008674	0.000240821
3.995269	0.000246903
3.981864	0.000253168
3.968458	0.000259623
3.955053	0.000266277
3.941647	0.000273138
3.928242	0.000280217
3.914836	0.000287525
3.901431	0.000295073
3.888026	0.000302874
3.874620	0.000310943
3.861215	0.000319296
3.847809	0.000327951
3.834404	0.000336928
3.820998	0.000346251
3.807593	0.000355947
3.794187	0.000366049
3.780782	0.000376595
3.767377	0.000387632
3.753971	0.000399219
3.740566	0.000411433
3.727160	0.000424378
3.713755	0.000438202
3.700349	0.000453137
3.686944	0.000469591
3.673539	0.00048849
&
```
