## Supplementary material for "All-at-once RNA folding with 3D motif prediction framed by evolutionary information": RF02809_RsmW.cacofold.helixcov

```
# RMs = 4 L = 128

# RM_HELIX NESTED 5-13 20-28, nbp = 9 nbp_cov = 0
# pvals: 0.791659,0.791659,0.941722,0.791659,0.791659,0.795591,0.791659,0.791659,0.791659
# aggregated NONE
NESTED  ::::<<<<<<<<<______>>>>>>>>>::::::::::::::::::::::::::::::::::::::::::::::::::::::::::::::::::::::::::::::::::::::::::::::::::::
        ::::::::::::::::::::::::::::::::::::::::::::::::::::::::::::::::::::::::::::::::::::::::::::::::::::::::::::::::::::::::::::::::

# RM_HELIX NESTED 29-40 46-57, nbp = 12 nbp_cov = 0
# pvals: 0.954879,0.905766,0.0142216,0.888961,0.791659,0.8945,0.791659,0.92171,0.791659,0.791659,0.791659,0.791659
# aggregated NONE
NESTED  ::::::::::::::::::::::::::::<<<<<<<<<<<<_____>>>>>>>>>>>>:::::::::::::::::::::::::::::::::::::::::::::::::::::::::::::::::::::::
        ::::::::::::::::::::::::::::::::::::::::::::::::::::::::::::::::::::::::::::::::::::::::::::::::::::::::::::::::::::::::::::::::

# RM_HELIX NESTED 60-70 77-87, nbp = 11 nbp_cov = 0
# pvals: 0.00529405,6.76673e-05,0.791659,0.814045,0.954879,0.791659,0.793728,0.090956,0.957044,0.791659,0.791659
# aggregated NONE
NESTED  :::::::::::::::::::::::::::::::::::::::::::::::::::::::::::<<<<<<<<<<<______>>>>>>>>>>>:::::::::::::::::::::::::::::::::::::::::
        ::::::::::::::::::::::::::::::::::::::::::::::::::::::::::::::::::::::::::::::::::::::::::::::::::::::::::::::::::::::::::::::::

# RM_HELIX NESTED 91-101 108-118, nbp = 11 nbp_cov = 0
# pvals: 0.954879,0.791659,0.791659,0.00545563,0.0188587,0.957044,0.911415,0.978017,0.791659,0.0881266,0.791659
# aggregated NONE
NESTED  ::::::::::::::::::::::::::::::::::::::::::::::::::::::::::::::::::::::::::::::::::::::::::<<<<<<<<<<<______>>>>>>>>>>>::::::::::
        ::::::::::::::::::::::::::::::::::::::::::::::::::::::::::::::::::::::::::::::::::::::::::::::::::::::::::::::::::::::::::::::::
```
