## Supplementary material for "All-at-once RNA folding with 3D motif prediction framed by evolutionary information": RF02809_RsmW.cacofold.power

```
# Power analysis of CaCoFold structure 
#
# Powertype = SINGLE SUBSTITUTIONS
# covary  left_pos      right_pos    substitutions      power
#----------------------------------------------------------------
          5		28		1		0.00
          6		27		1		0.00
          7		26		1		0.00
          8		25		0		0.00
          9		24		0		0.00
          10		23		2		0.00
          11		22		0		0.00
          12		21		0		0.00
          13		20		0		0.00
          29		57		2		0.00
          30		56		2		0.00
          31		55		1		0.00
          32		54		2		0.00
          33		53		1		0.00
          34		52		2		0.00
          35		51		0		0.00
          36		50		2		0.00
          37		49		0		0.00
          38		48		1		0.00
          39		47		1		0.00
          40		46		1		0.00
          60		87		2		0.00
          61		86		4		0.07
          62		85		1		0.00
          63		84		3		0.02
          64		83		2		0.00
          65		82		0		0.00
          66		81		2		0.00
          67		80		2		0.00
          68		79		2		0.00
          69		78		0		0.00
          70		77		0		0.00
          91		118		2		0.00
          92		117		0		0.00
          93		116		0		0.00
          94		115		2		0.00
          95		114		2		0.00
          96		113		4		0.07
          97		112		4		0.07
          98		111		2		0.00
          99		110		0		0.00
          100		109		2		0.00
          101		108		0		0.00
#
# BPAIRS 43
# avg substitutions per BP  1.3
# BPAIRS expected to covary 0.2 +/- 0.4
# BPAIRS observed to covary 0
#
```
