## Supplementary material for "All-at-once RNA folding with 3D motif prediction framed by evolutionary information": RF02809_RsmW.helixcov

```
# RMs = 5 L = 128

# RM_HELIX NESTED 6-13 20-28, nbp = 8 nbp_cov = 0
# pvals: 0.791659,0.090956,0.791659,0.791659,0.795591,0.791659,0.791659,0.791659
# aggregated NONE
NESTED  :::::<<<<<<<<______>>>>>>->>::::::::::::::::::::::::::::::::::::::::::::::::::::::::::::::::::::::::::::::::::::::::::::::::::::
        ::::::::::::::::::::::::::::::::::::::::::::::::::::::::::::::::::::::::::::::::::::::::::::::::::::::::::::::::::::::::::::::::

# RM_HELIX NESTED 39-43 49-53, nbp = 5 nbp_cov = 0
# pvals: 0.791659,0.905766,0.791659,0.791659,0.791659
# aggregated NONE
NESTED  ::::::::::::::::::::::::::::::::::::::<<<<<_____>>>>>:::::::::::::::::::::::::::::::::::::::::::::::::::::::::::::::::::::::::::
        ::::::::::::::::::::::::::::::::::::::::::::::::::::::::::::::::::::::::::::::::::::::::::::::::::::::::::::::::::::::::::::::::

# RM_HELIX NESTED 29-34 56-61, nbp = 6 nbp_cov = 0
# pvals: 0.0722113,0.00545563,0.799157,0.0170452,0.00354249,0.0881266
# aggregated NONE
NESTED  ::::::::::::::::::::::::::::<<<<<<_____________________>>>>>>:::::::::::::::::::::::::::::::::::::::::::::::::::::::::::::::::::
        ::::::::::::::::::::::::::::::::::::::::::::::::::::::::::::::::::::::::::::::::::::::::::::::::::::::::::::::::::::::::::::::::

# RM_HELIX NESTED 64-70 77-83, nbp = 7 nbp_cov = 0
# pvals: 0.954879,0.791659,0.793728,0.090956,0.957044,0.791659,0.791659
# aggregated NONE
NESTED  :::::::::::::::::::::::::::::::::::::::::::::::::::::::::::::::<<<<<<<______>>>>>>>:::::::::::::::::::::::::::::::::::::::::::::
        ::::::::::::::::::::::::::::::::::::::::::::::::::::::::::::::::::::::::::::::::::::::::::::::::::::::::::::::::::::::::::::::::

# RM_HELIX NESTED 87-101 108-123, nbp = 15 nbp_cov = 0
# pvals: 0.830869,0.984044,0.0418918,0.0927707,0.954879,0.791659,0.791659,0.00545563,0.0188587,0.957044,0.911415,0.978017,0.791659,0.0881266,0.791659
# aggregated NONE
NESTED  ::::::::::::::::::::::::::::::::::::::::::::::::::::::::::::::::::::::::::::::::::::::<<<<<<<<<<<<<<<______>>>>>>>>>>>>>->>:::::
        ::::::::::::::::::::::::::::::::::::::::::::::::::::::::::::::::::::::::::::::::::::::::::::::::::::::::::::::::::::::::::::::::
```
