## Supplementary material for "All-at-once RNA folding with 3D motif prediction framed by evolutionary information": RF02809_RsmW.power

```
# Power analysis of given structure 
#
# Powertype = SINGLE SUBSTITUTIONS
# covary  left_pos      right_pos    substitutions      power
#----------------------------------------------------------------
          6		28		0		0.00
          7		27		2		0.00
          8		25		0		0.00
          9		24		0		0.00
          10		23		2		0.00
          11		22		0		0.00
          12		21		0		0.00
          13		20		0		0.00
          29		61		3		0.02
          30		60		2		0.00
          31		59		2		0.00
          32		58		2		0.00
          33		57		2		0.00
          34		56		2		0.00
          39		53		1		0.00
          40		52		2		0.00
          41		51		0		0.00
          42		50		1		0.00
          43		49		0		0.00
          64		83		2		0.00
          65		82		0		0.00
          66		81		2		0.00
          67		80		2		0.00
          68		79		2		0.00
          69		78		0		0.00
          70		77		0		0.00
          87		123		2		0.00
          88		122		3		0.02
          89		120		2		0.00
          90		119		2		0.00
          91		118		2		0.00
          92		117		0		0.00
          93		116		0		0.00
          94		115		2		0.00
          95		114		2		0.00
          96		113		4		0.07
          97		112		4		0.07
          98		111		2		0.00
          99		110		0		0.00
          100		109		2		0.00
          101		108		0		0.00
#
# BPAIRS 41
# avg substitutions per BP  1.4
# BPAIRS expected to covary 0.2 +/- 0.4
# BPAIRS observed to covary 0
#
```
