## Supplementary material for "All-at-once RNA folding with 3D motif prediction framed by evolutionary information": RF02809_RsmW.surv

```
2.390177	0.0243902
2.262967	0.0731707
1.347061	0.097561
1.321619	0.121951
0.863666	0.146341
0.253062	0.170732
0.062248	0.219512
0.036806	0.268293
0.024085	0.292683
-0.001356	0.707317
-0.014077	0.731707
-0.026798	0.756098
-0.052240	0.780488
-0.166728	0.804878
-0.357542	0.829268
-0.370263	0.853659
-0.522914	0.902439
-0.535635	0.95122
-0.688286	0.97561
-0.751891	1
&
3.560591	0.000123655
3.560501	0.00024731
3.535059	0.000494621
3.217036	0.000618276
2.962618	0.000741931
2.695479	0.000865587
2.517386	0.00123655
2.479223	0.0024731
2.466502	0.00309138
2.441060	0.00383331
2.415618	0.00420428
2.390177	0.00519352
2.352014	0.00556449
2.275688	0.00927414
2.262967	0.0108817
2.250246	0.0116236
2.212084	0.0127365
2.173921	0.0131075
2.033991	0.0132311
2.008549	0.0134784
1.868619	0.0136021
1.779572	0.0138494
1.766851	0.0140967
1.728689	0.0142204
1.715968	0.014344
1.690526	0.014715
1.677805	0.0152096
1.665084	0.0157042
1.576038	0.0161988
1.563317	0.0165698
1.499712	0.0166935
1.486991	0.0173117
1.474270	0.0176827
1.461549	0.0178064
1.448828	0.0180537
1.436108	0.018301
1.423387	0.0185483
1.410666	0.0186719
1.397945	0.0187956
1.359782	0.0195375
1.347061	0.0216397
1.334340	0.0222579
1.321619	0.0239891
1.308898	0.0276988
1.296177	0.0283171
1.283457	0.0289353
1.270736	0.0301719
1.258015	0.0305428
1.245294	0.032274
1.232573	0.0327686
1.219852	0.033016
1.207131	0.0341288
1.181689	0.0344998
1.168968	0.0346235
1.156247	0.0348708
1.143526	0.0364783
1.130805	0.0372202
1.092643	0.0380858
1.067201	0.0383331
1.029038	0.0388277
1.016317	0.0395697
1.003596	0.0414245
0.990875	0.0420428
0.978154	0.0436503
0.965433	0.0442686
0.939992	0.0450105
0.914550	0.0464944
0.901829	0.0471126
0.889108	0.04736
0.863666	0.050204
0.850945	0.0503277
0.838224	0.0506987
0.812782	0.0518115
0.800062	0.0531718
0.787341	0.05379
0.774620	0.054532
0.749178	0.0561395
0.736457	0.057747
0.723736	0.0578707
0.711015	0.0586126
0.685573	0.0599728
0.672852	0.060962
0.660131	0.0610857
0.647410	0.061704
0.634690	0.0620749
0.621969	0.0626932
0.609248	0.0629405
0.583806	0.0634351
0.558364	0.0636825
0.545643	0.0661556
0.532922	0.068505
0.520201	0.0708545
0.494759	0.0743168
0.482039	0.0750587
0.469318	0.0755534
0.456597	0.0779028
0.443876	0.0793867
0.431155	0.0801286
0.418434	0.0807469
0.405713	0.0809942
0.392992	0.0817361
0.367550	0.0824781
0.354829	0.0826017
0.342108	0.0827254
0.329387	0.0833436
0.316667	0.0837146
0.303946	0.0844565
0.291225	0.0855694
0.278504	0.0861877
0.265783	0.0876716
0.253062	0.0901447
0.240341	0.0902683
0.227620	0.0918759
0.214899	0.0931124
0.202178	0.0941016
0.189457	0.0945963
0.176736	0.0953382
0.164015	0.0959565
0.151295	0.0963274
0.138574	0.0973167
0.125853	0.0980586
0.113132	0.101397
0.100411	0.101768
0.087690	0.104983
0.074969	0.105849
0.062248	0.108446
0.049527	0.109188
0.036806	0.113268
0.024085	0.113639
0.011364	0.114257
-0.001356	0.737975
-0.014077	0.738964
-0.026798	0.746878
-0.039519	0.74898
-0.052240	0.752195
-0.064961	0.753926
-0.077682	0.756894
-0.090403	0.757883
-0.103124	0.767034
-0.115845	0.775566
-0.128566	0.780265
-0.141287	0.781872
-0.154008	0.783109
-0.166728	0.786076
-0.179449	0.787808
-0.192170	0.793867
-0.204891	0.79634
-0.217612	0.799802
-0.230333	0.804501
-0.243054	0.808087
-0.255775	0.811302
-0.268496	0.814888
-0.281217	0.820329
-0.293938	0.824286
-0.306659	0.82713
-0.319379	0.83492
-0.332100	0.843823
-0.344821	0.854829
-0.357542	0.871522
-0.370263	0.876716
-0.382984	0.88599
-0.395705	0.904662
-0.408426	0.90763
-0.421147	0.908866
-0.433868	0.91035
-0.446589	0.914183
-0.459310	0.919748
-0.472031	0.922345
-0.484751	0.923334
-0.497472	0.926549
-0.510193	0.928527
-0.522914	0.936565
-0.535635	0.940645
-0.548356	0.943119
-0.561077	0.948559
-0.573798	0.953135
-0.586519	0.955608
-0.599240	0.956226
-0.611961	0.964264
-0.624682	0.967726
-0.637402	0.968963
-0.650123	0.97193
-0.662844	0.973167
-0.675565	0.974032
-0.688286	0.97836
-0.701007	0.979473
-0.713728	0.980833
-0.726449	0.981328
-0.739170	0.982317
-0.751891	0.984419
-0.764612	0.986274
-0.777333	0.987511
-0.790054	0.988995
-0.802774	0.989737
-0.815495	0.990231
-0.828216	0.990479
-0.840937	0.991344
-0.853658	0.991715
-0.866379	0.992952
-0.879100	0.993446
-0.891821	0.99357
-0.904542	0.993694
-0.917263	0.994312
-0.942705	0.994436
-0.955426	0.994806
-0.968146	0.99493
-0.980867	0.995301
-0.993588	0.996167
-1.006309	0.99629
-1.019030	0.996538
-1.044472	0.996785
-1.057193	0.996909
-1.069914	0.997032
-1.120797	0.997156
-1.158960	0.997527
-1.184402	0.997774
-1.197123	0.999505
-1.209844	0.999876
-1.222565	1
&
4.221989	4.10105e-07
4.209268	8.2021e-07
4.183826	1.23031e-06
4.145664	2.87073e-06
4.120222	3.28084e-06
4.094780	3.69094e-06
4.082059	4.51115e-06
4.069338	4.92126e-06
4.031175	5.74147e-06
4.018454	6.15157e-06
4.005733	6.97178e-06
3.993013	7.79199e-06
3.980292	9.02231e-06
3.954850	1.06627e-05
3.929408	1.1893e-05
3.903966	1.27133e-05
3.840362	1.5584e-05
3.814920	1.64042e-05
3.802199	1.72244e-05
3.789478	1.76345e-05
3.776757	1.92749e-05
3.764036	2.09154e-05
3.751315	2.13255e-05
3.738594	2.21457e-05
3.725873	2.50164e-05
3.713152	2.58366e-05
3.700431	2.7477e-05
3.687710	3.1168e-05
3.674990	3.28084e-05
3.662269	3.64993e-05
3.649548	3.81398e-05
3.636827	4.06004e-05
3.624106	4.42913e-05
3.611385	4.75722e-05
3.598664	5.20833e-05
3.585943	5.37238e-05
3.573222	5.78248e-05
3.560501	5.94652e-05
3.547780	6.2336e-05
3.535059	6.76673e-05
3.522339	7.13583e-05
3.509618	7.99705e-05
3.496897	8.12008e-05
3.484176	8.6122e-05
3.471455	8.9813e-05
3.458734	9.59646e-05
3.446013	0.000100476
3.433292	0.000104987
3.420571	0.000108268
3.407850	0.000112369
3.395129	0.000121801
3.382408	0.000125902
3.369687	0.000131234
3.356967	0.000136565
3.344246	0.000141076
3.331525	0.000145587
3.318804	0.00015666
3.306083	0.000166093
3.293362	0.000170604
3.280641	0.000176345
3.267920	0.000179216
3.255199	0.000185367
3.242478	0.000191519
3.229757	0.0001948
3.217036	0.000199311
3.204316	0.000202182
3.191595	0.000205463
3.178874	0.000210384
3.166153	0.000216125
3.153432	0.000222687
3.140711	0.000224327
3.127990	0.000227608
3.115269	0.000230889
3.102548	0.00023499
3.089827	0.000239911
3.077106	0.000243192
3.064385	0.000251804
3.051664	0.000257546
3.038944	0.000261647
3.026223	0.000266978
3.013502	0.00027272
3.000781	0.000280512
2.988060	0.000289944
2.975339	0.000297326
2.962618	0.000305118
2.949897	0.000310449
2.937176	0.000316601
2.924455	0.000326444
2.911734	0.000341617
2.899013	0.000358842
2.886292	0.000369094
2.873572	0.000387139
2.860851	0.000397802
2.848130	0.000421998
2.835409	0.000432251
2.822688	0.000450295
2.809967	0.000463829
2.797246	0.000489665
2.784525	0.000529035
2.771804	0.000565125
2.759083	0.000603264
2.746362	0.000645095
2.733641	0.000677493
2.720921	0.000697178
2.708200	0.000736549
2.695479	0.000778379
2.682758	0.000823901
2.670037	0.000887467
2.657316	0.000926837
2.644595	0.000992454
2.631874	0.00105233
2.619153	0.00111836
2.606432	0.00120817
2.593711	0.00130044
2.580990	0.0014001
2.568269	0.0015055
2.555549	0.00162689
2.542828	0.00175525
2.530107	0.0018467
2.517386	0.00198163
2.504665	0.00210712
2.491944	0.0022404
2.479223	0.00240157
2.466502	0.0025529
2.453781	0.00266568
2.441060	0.00281537
2.428339	0.00300976
2.415618	0.00319431
2.402898	0.00336409
2.390177	0.00354249
2.377456	0.00370489
2.364735	0.00391035
2.352014	0.00412238
2.339293	0.00427904
2.326572	0.00448286
2.313851	0.0047039
2.301130	0.00489993
2.288409	0.0050935
2.275688	0.00529405
2.262967	0.00545563
2.250246	0.00562459
2.237526	0.00576895
2.224805	0.00592889
2.212084	0.00612369
2.199363	0.00631521
2.186642	0.00652723
2.173921	0.00673187
2.161200	0.00691724
2.148479	0.00707677
2.135758	0.00724943
2.123037	0.00742577
2.110316	0.00759678
2.097595	0.00776739
2.084874	0.00794291
2.072154	0.00807538
2.059433	0.0081939
2.046712	0.00832103
2.033991	0.00845144
2.021270	0.00859908
2.008549	0.00872375
1.995828	0.00885663
1.983107	0.00898458
1.970386	0.00913468
1.957665	0.00927001
1.944944	0.00937541
1.932223	0.00950951
1.919503	0.00963214
1.906782	0.00971416
1.894061	0.00984744
1.881340	0.00996104
1.868619	0.0100734
1.855898	0.0101583
1.843177	0.0102301
1.830456	0.0103568
1.817735	0.0104343
1.805014	0.0105229
1.792293	0.0105938
1.779572	0.0106701
1.766851	0.0107616
1.754131	0.0108366
1.741410	0.0109154
1.728689	0.0110011
1.715968	0.0110753
1.703247	0.0111417
1.690526	0.0112225
1.677805	0.0113132
1.665084	0.0114046
1.652363	0.0114788
1.639642	0.0115576
1.626921	0.0116244
1.614200	0.0116999
1.601480	0.0117909
1.588759	0.0118853
1.576038	0.0119619
1.563317	0.0120468
1.550596	0.0121407
1.537875	0.0122584
1.525154	0.0123474
1.512433	0.0124496
1.499712	0.0125841
1.486991	0.0127518
1.474270	0.0130028
1.461549	0.0132784
1.448828	0.0135216
1.436108	0.0137426
1.423387	0.0139756
1.410666	0.0142216
1.397945	0.014562
1.385224	0.0149688
1.372503	0.0154712
1.359782	0.0162069
1.347061	0.0170452
1.334340	0.017947
1.321619	0.0188587
1.308898	0.0196658
1.296177	0.0204294
1.283457	0.0210999
1.270736	0.0216864
1.258015	0.0222318
1.245294	0.0228187
1.232573	0.0234227
1.219852	0.0240871
1.207131	0.0246965
1.194410	0.0252965
1.181689	0.0259088
1.168968	0.0265125
1.156247	0.0270907
1.143526	0.0276809
1.130805	0.0282989
1.118085	0.0289686
1.105364	0.0295805
1.092643	0.030178
1.079922	0.0307874
1.067201	0.0314177
1.054480	0.0320226
1.041759	0.032607
1.029038	0.0333013
1.016317	0.0339875
1.003596	0.0347002
0.990875	0.0354076
0.978154	0.036184
0.965433	0.0368955
0.952713	0.0376251
0.939992	0.0382882
0.927271	0.0389173
0.914550	0.0395112
0.901829	0.0401423
0.889108	0.0407283
0.876387	0.0413271
0.863666	0.0418918
0.850945	0.0424779
0.838224	0.0430618
0.825503	0.0436372
0.812782	0.0441859
0.800062	0.0446342
0.787341	0.0451571
0.774620	0.0455865
0.761899	0.0460482
0.749178	0.046519
0.736457	0.0469439
0.723736	0.0473548
0.711015	0.0478716
0.698294	0.0484826
0.685573	0.0489916
0.672852	0.0495025
0.660131	0.0500119
0.647410	0.0504663
0.634690	0.0509125
0.621969	0.0512754
0.609248	0.0517167
0.596527	0.052126
0.583806	0.0526833
0.571085	0.0533173
0.558364	0.054229
0.545643	0.05534
0.532922	0.0564583
0.520201	0.0573581
0.507480	0.0583247
0.494759	0.0592306
0.482039	0.0601841
0.469318	0.0610564
0.456597	0.0619398
0.443876	0.0628125
0.431155	0.0635474
0.418434	0.0642319
0.405713	0.0648938
0.392992	0.0654359
0.380271	0.0659465
0.367550	0.0664054
0.354829	0.0669259
0.342108	0.0674561
0.329387	0.0680135
0.316667	0.0685896
0.303946	0.0692032
0.291225	0.0699151
0.278504	0.0706078
0.265783	0.0713283
0.253062	0.0722113
0.240341	0.0731242
0.227620	0.074026
0.214899	0.0748745
0.202178	0.075666
0.189457	0.0764604
0.176736	0.0773064
0.164015	0.0783489
0.151295	0.0792466
0.138574	0.0803236
0.125853	0.0815961
0.113132	0.0828999
0.100411	0.0842274
0.087690	0.0855085
0.074969	0.0867799
0.062248	0.0881266
0.049527	0.0895194
0.036806	0.090956
0.024085	0.0927707
0.011364	0.0947297
-0.001356	0.791659
-0.014077	0.793728
-0.026798	0.795591
-0.039519	0.797422
-0.052240	0.799157
-0.064961	0.800954
-0.077682	0.803067
-0.090403	0.806034
-0.103124	0.809781
-0.115845	0.814045
-0.128566	0.818317
-0.141287	0.822518
-0.154008	0.826708
-0.166728	0.830869
-0.179449	0.834922
-0.192170	0.839183
-0.204891	0.843419
-0.217612	0.847834
-0.230333	0.852457
-0.243054	0.857081
-0.255775	0.861878
-0.268496	0.866883
-0.281217	0.872203
-0.293938	0.877638
-0.306659	0.883089
-0.319379	0.888961
-0.332100	0.8945
-0.344821	0.900137
-0.357542	0.905766
-0.370263	0.911415
-0.382984	0.916727
-0.395705	0.92171
-0.408426	0.926412
-0.421147	0.930766
-0.433868	0.934866
-0.446589	0.938415
-0.459310	0.941722
-0.472031	0.944756
-0.484751	0.947619
-0.497472	0.950229
-0.510193	0.952648
-0.522914	0.954879
-0.535635	0.957044
-0.548356	0.959183
-0.561077	0.961193
-0.573798	0.963063
-0.586519	0.965028
-0.599240	0.966896
-0.611961	0.968637
-0.624682	0.970244
-0.637402	0.971899
-0.650123	0.973484
-0.662844	0.974959
-0.675565	0.976508
-0.688286	0.978017
-0.701007	0.979368
-0.713728	0.980583
-0.726449	0.981811
-0.739170	0.982995
-0.751891	0.984044
-0.764612	0.985161
-0.777333	0.986097
-0.790054	0.986965
-0.802774	0.98772
-0.815495	0.988431
-0.828216	0.989084
-0.840937	0.989698
-0.853658	0.990201
-0.866379	0.990734
-0.879100	0.99121
-0.891821	0.991651
-0.904542	0.992024
-0.917263	0.992394
-0.929984	0.992742
-0.942705	0.993056
-0.955426	0.993369
-0.968146	0.993632
-0.980867	0.993933
-0.993588	0.994172
-1.006309	0.994417
-1.019030	0.994661
-1.031751	0.994882
-1.044472	0.995085
-1.057193	0.995298
-1.069914	0.9955
-1.082635	0.995687
-1.095356	0.995896
-1.108077	0.996093
-1.120797	0.996292
-1.133518	0.996494
-1.146239	0.996688
-1.158960	0.996864
-1.171681	0.997071
-1.184402	0.997241
-1.197123	0.997442
-1.209844	0.99762
-1.222565	0.997764
-1.235286	0.997911
-1.248007	0.998043
-1.260728	0.998185
-1.273449	0.998317
-1.286169	0.998448
-1.298890	0.998563
-1.311611	0.99867
-1.324332	0.998793
-1.337053	0.998889
-1.349774	0.998974
-1.362495	0.999058
-1.375216	0.999154
-1.387937	0.999227
-1.400658	0.99929
-1.413379	0.999349
-1.426100	0.999411
-1.438820	0.99947
-1.451541	0.999527
-1.464262	0.999578
-1.476983	0.999612
-1.489704	0.999663
-1.502425	0.999694
-1.515146	0.999719
-1.527867	0.999733
-1.540588	0.999758
-1.553309	0.999784
-1.566030	0.999803
-1.578751	0.99982
-1.591472	0.99984
-1.604192	0.999856
-1.616913	0.99987
-1.629634	0.999888
-1.642355	0.999901
-1.655076	0.99991
-1.667797	0.999919
-1.680518	0.99993
-1.693239	0.999939
-1.705960	0.999941
-1.718681	0.999944
-1.731402	0.999955
-1.744123	0.999963
-1.756844	0.999966
-1.769564	0.999969
-1.782285	0.999973
-1.795006	0.999977
-1.807727	0.999979
-1.820448	0.999982
-1.833169	0.999984
-1.845890	0.999985
-1.858611	0.999989
-1.871332	0.99999
-1.884053	0.999992
-1.896774	0.999994
-1.909495	0.999995
-1.922215	0.999995
-1.934936	0.999997
-1.947657	0.999998
-1.960378	0.999998
-2.023983	0.999999
-2.062146	1
-2.074867	1
&
```
