## Supplementary material for "All-at-once RNA folding with 3D motif prediction framed by evolutionary information": RF02810_Lst_thermometer.cacofold.power

```
# Power analysis of CaCoFold structure 
#
# Powertype = SINGLE SUBSTITUTIONS
# covary  left_pos      right_pos    substitutions      power
#----------------------------------------------------------------
          8		103		0		0.00
          9		102		0		0.00
          10		101		0		0.00
          11		100		0		0.00
          12		99		0		0.00
          13		98		0		0.00
          15		97		0		0.00
          16		96		0		0.00
          17		95		0		0.00
          18		94		0		0.00
          19		93		0		0.00
          20		92		0		0.00
          21		64		0		0.00
          22		63		0		0.00
          23		62		0		0.00
          24		61		0		0.00
          25		60		0		0.00
          30		55		0		0.00
          31		54		0		0.00
          32		53		0		0.00
          33		52		0		0.00
          34		51		0		0.00
     *    36		48		1		0.00
          37		47		0		0.00
          69		87		0		0.00
          70		86		0		0.00
          71		85		0		0.00
          72		84		0		0.00
          73		83		0		0.00
#
# BPAIRS 29
# avg substitutions per BP  0.0
# BPAIRS expected to covary 0.0 +/- 0.0
# BPAIRS observed to covary 1
#
```
