## Supplementary material for "All-at-once RNA folding with 3D motif prediction framed by evolutionary information": RF02810_Lst_thermometer.helixcov

```
# RMs = 4 L = 115

# RM_HELIX NESTED 46-54 58-66, nbp = 9 nbp_cov = 0
# pvals: 0.977702,0.977702,0.977702,0.0174228,0.977702,0.977702,0.977702,0.977702,0.977702
# aggregated NONE
NESTED  :::::::::::::::::::::::::::::::::::::::::::::<<<<<<<<<___>>>>>>>>>:::::::::::::::::::::::::::::::::::::::::::::::::
        :::::::::::::::::::::::::::::::::::::::::::::::::::::::::::::::::::::::::::::::::::::::::::::::::::::::::::::::::::

# RM_HELIX NESTED 71-73 82-84, nbp = 3 nbp_cov = 0
# pvals: 0.977702,0.977702,0.977702
# aggregated NONE
NESTED  ::::::::::::::::::::::::::::::::::::::::::::::::::::::::::::::::::::::<<<________>>>:::::::::::::::::::::::::::::::
        :::::::::::::::::::::::::::::::::::::::::::::::::::::::::::::::::::::::::::::::::::::::::::::::::::::::::::::::::::

# RM_HELIX NESTED 8-25 86-103, nbp = 17 nbp_cov = 0
# pvals: 0.977702,0.977702,0.977702,0.977702,0.977702,0.977702,0.977702,0.977702,0.977702,0.977702,0.977702,0.977702,0.977702,0.977702,0.977702,0.977702,0.977702
# aggregated NONE
NESTED  :::::::<<<<<<-<<<<<<<<<<<____________________________________________________________>>>>>>>->>>>>>>>>>::::::::::::
        :::::::::::::::::::::::::::::::::::::::::::::::::::::::::::::::::::::::::::::::::::::::::::::::::::::::::::::::::::

# RM_HELIX NESTED 2-4 105-107, nbp = 3 nbp_cov = 0
# pvals: 0.0259161,0.977702,0.977702
# aggregated NONE
NESTED  :<<<____________________________________________________________________________________________________>>>::::::::
        :::::::::::::::::::::::::::::::::::::::::::::::::::::::::::::::::::::::::::::::::::::::::::::::::::::::::::::::::::
```
