## Supplementary material for "All-at-once RNA folding with 3D motif prediction framed by evolutionary information": RF02810_Lst_thermometer.power

```
# Power analysis of given structure 
#
# Powertype = SINGLE SUBSTITUTIONS
# covary  left_pos      right_pos    substitutions      power
#----------------------------------------------------------------
          2		107		1		0.00
          3		106		0		0.00
          4		105		0		0.00
          8		103		0		0.00
          9		102		0		0.00
          10		101		0		0.00
          11		100		0		0.00
          12		99		0		0.00
          13		98		0		0.00
          15		97		0		0.00
          16		96		0		0.00
          17		95		0		0.00
          18		94		0		0.00
          19		92		0		0.00
          20		91		0		0.00
          21		90		0		0.00
          22		89		0		0.00
          23		88		0		0.00
          24		87		0		0.00
          25		86		0		0.00
          46		66		0		0.00
          47		65		0		0.00
          48		64		1		0.00
          49		63		1		0.00
          50		62		0		0.00
          51		61		0		0.00
          52		60		0		0.00
          53		59		0		0.00
          54		58		0		0.00
          71		84		0		0.00
          72		83		0		0.00
          73		82		0		0.00
#
# BPAIRS 32
# avg substitutions per BP  0.1
# BPAIRS expected to covary 0.0 +/- 0.0
# BPAIRS observed to covary 0
#
```
