## Supplementary material for "All-at-once RNA folding with 3D motif prediction framed by evolutionary information": RF02810_Lst_thermometer.surv

```
0.013758	0.03125
0.005103	0.0625
-0.003552	1
&
1.104279	0.000153304
0.827322	0.000919822
0.688843	0.00199295
0.533054	0.00214625
0.489779	0.00321938
0.022413	0.00689867
0.013758	0.0182431
0.005103	0.0271348
-0.003552	0.975011
-0.012207	0.984823
-0.029517	0.987122
-0.046827	0.993561
-0.064137	0.994328
-0.098756	0.997547
-0.124721	0.99862
-0.245890	0.99954
-0.341094	0.999693
-0.834426	0.999847
-2.357694	1
&
1.111789	5.08518e-07
1.104279	0.000121027
1.017730	0.000130181
0.905216	0.000131706
0.827322	0.000736842
0.810012	0.00074447
0.801357	0.00081973
0.688843	0.00166692
0.671533	0.00172184
0.662878	0.00187236
0.645568	0.00188304
0.593638	0.00190948
0.533054	0.00203051
0.489779	0.0028777
0.463814	0.00288838
0.446505	0.0030389
0.022413	0.00621409
0.013758	0.0174228
0.005103	0.0259161
-0.003552	0.977702
-0.012207	0.986049
-0.020862	0.9861
-0.029517	0.988078
-0.046827	0.99332
-0.055482	0.993986
-0.064137	0.994783
-0.098756	0.997884
-0.116066	0.997893
-0.124721	0.99874
-0.150686	0.998795
-0.245890	0.999521
-0.254545	0.999596
-0.263200	0.999604
-0.306475	0.999606
-0.341094	0.999727
-0.358404	0.999728
-0.505538	0.999738
-0.834426	0.999859
-2.357694	0.99998
-2.582722	0.999998
-2.695236	1
&
```
