## Supplementary material for "All-at-once RNA folding with 3D motif prediction framed by evolutionary information": RF02811_FHbp_thermometer.cacofold.helixcov

```
# RMs = 2 L = 73

# RM_HELIX NESTED 4-4 59-59, nbp = 1 nbp_cov = 1
# pvals: 1.26839e-06
# aggregated NONE
NESTED  :::<______________________________________________________>::::::::::::::
        :::<______________________________________________________>::::::::::::::

# RM_HELIX TRIPLET 49-52 59-64, nbp = 4 nbp_cov = 1
# pvals: 0.998916,0.998916,0.998916,1.26839e-06
# aggregated NONE
TRIPLET ::::::::::::::::::::::::::::::::::::::::::::::::<<<<______>-->>>:::::::::
        :::::::::::::::::::::::::::::::::::::::::::::::::::<______>::::::::::::::
```
