## Supplementary material for "All-at-once RNA folding with 3D motif prediction framed by evolutionary information": RF02811_FHbp_thermometer.cov

```
#
# Method Target_E-val [cov_min,cov_max] [FP | TP True Found | Sen PPV F] 
# GTp    0.05           [-0.23,0.57]    [2 | 0 18 2 | 0.00 0.00 0.00] 
#
# #tests = 18 (base pairs) 2610 (others)
# in_given  left_pos       right_pos        score      E-value          pvalue      substitutions      power
#----------------------------------------------------------------------------------------------------------------
 	         4	        59	0.56737	0.0033105	1.26839e-06	2		0.00
~	        52	        59	0.56737	0.0033105	1.26839e-06	2		0.00
```
