## Supplementary material for "All-at-once RNA folding with 3D motif prediction framed by evolutionary information": RF02811_FHbp_thermometer.helixcov

```
# RMs = 2 L = 73

# RM_HELIX NESTED 2-6 11-15, nbp = 5 nbp_cov = 0
# pvals: 0.998916,0.998916,0.998916,0.998916,0.998916
# aggregated NONE
NESTED  :<<<<<____>>>>>::::::::::::::::::::::::::::::::::::::::::::::::::::::::::
        :::::::::::::::::::::::::::::::::::::::::::::::::::::::::::::::::::::::::

# RM_HELIX NESTED 25-40 56-70, nbp = 13 nbp_cov = 0
# pvals: 0.998916,0.998916,0.998916,0.998916,0.998916,0.998916,0.998916,0.998916,0.998916,0.998916,0.998916,0.998916,0.998916
# aggregated NONE
NESTED  ::::::::::::::::::::::::<<<<<-<<--<<<<<<_______________>>>->>>>>>>>->>:::
        :::::::::::::::::::::::::::::::::::::::::::::::::::::::::::::::::::::::::
```
