## Supplementary material for "All-at-once RNA folding with 3D motif prediction framed by evolutionary information": RF02811_FHbp_thermometer.surv

```
0.000000	0.0555556
-0.001069	1
&
0.567373	0.000383142
0.565437	0.000766284
0.283185	0.00114943
-0.001069	0.998851
-0.117173	0.999617
-0.235278	1
&
0.567373	1.26839e-06
0.565437	0.000742009
0.283185	0.0011035
-0.001069	0.998916
-0.117173	0.999639
-0.235278	1
&
```
