## Supplementary material for "All-at-once RNA folding with 3D motif prediction framed by evolutionary information": RF02812_asponA.cacofold.power

```
# Power analysis of CaCoFold structure
#
# Powertype = SINGLE SUBSTITUTIONS
# covary left_pos right_pos substitutions power
#----------------------------------------------------------------
10		172		2		0.00
11		171		0		0.00
12		170		0		0.00
13		169		1		0.00
14		168		0		0.00
15		167		0		0.00
16		166		1		0.00
17		165		0		0.00
19		112		2		0.00
20		111		0		0.00
21		110		0		0.00
22		109		2		0.00
23		108		1		0.00
24		107		2		0.00
25		106		0		0.00
26		105		0		0.00
27		104		1		0.00
28		103		2		0.00
34		97		2		0.00
35		96		2		0.00
36		95		0		0.00
37		94		1		0.00
39		92		0		0.00
40		91		0		0.00
41		90		0		0.00
43		88		2		0.00
44		87		1		0.00
45		86		0		0.00
46		85		2		0.00
47		84		0		0.00
48		83		0		0.00
49		82		1		0.00
50		81		0		0.00
51		80		0		0.00
52		79		1		0.00
53		78		0		0.00
56		77		0		0.00
57		76		0		0.00
61		72		0		0.00
62		71		0		0.00
63		70		0		0.00
115		142		1		0.00
116		141		1		0.00
117		140		0		0.00
118		139		0		0.00
119		138		0		0.00
120		137		0		0.00
121		136		2		0.00
122		135		0		0.00
123		133		1		0.00
124		132		1		0.00
125		131		1		0.00
* 126		130		2		0.00
144		163		1		0.00
145		162		1		0.00
146		161		0		0.00
147		160		2		0.00
148		159		0		0.00
149		158		0		0.00
176		291		1		0.00
177		290		0		0.00
178		289		1		0.00
179		288		0		0.00
180		287		0		0.00
181		286		1		0.00
182		283		0		0.00
183		282		0		0.00
184		281		1		0.00
185		280		1		0.00
186		279		1		0.00
187		278		1		0.00
188		277		1		0.00
197		268		0		0.00
198		267		0		0.00
199		266		0		0.00
200		265		0		0.00
201		264		0		0.00
202		262		0		0.00
203		261		0		0.00
204		260		0		0.00
205		259		1		0.00
206		258		0		0.00
207		257		0		0.00
211		221		0		0.00
212		220		0		0.00
213		219		1		0.00
231		249		1		0.00
232		248		0		0.00
233		247		0		0.00
234		246		1		0.00
235		245		0		0.00
#
# BPAIRS 91
# avg substitutions per BP 0.6
# BPAIRS expected to covary 0.0 +/- 0.0
# BPAIRS observed to covary 1
#
```
