## Supplementary material for "All-at-once RNA folding with 3D motif prediction framed by evolutionary information": RF02812_asponA.cov

```
#
# Method Target_E-val [cov_min,cov_max] [FP | TP True Found | Sen PPV F] 
# GTp    0.05           [-1.56,2.78]    [0 | 1 88 1 | 1.14 100.00 2.25] 
#
# #tests = 88 (base pairs) 43277 (others)
# in_given  left_pos       right_pos        score      E-value          pvalue      substitutions      power
#----------------------------------------------------------------------------------------------------------------
*	       126	       130	2.66531	0.042155	0.000479035	2		0.00
```
