## Supplementary material for "All-at-once RNA folding with 3D motif prediction framed by evolutionary information": RF02812_asponA.surv

```
2.654547	0.0113636
0.495635	0.0227273
0.196708	0.0340909
0.141352	0.0454545
0.052781	0.0568182
-0.002576	0.988636
-0.567214	1
&
2.783607	2.3107e-05
2.776332	0.000115535
2.754189	0.000254177
2.698832	0.000485246
2.654547	0.000739423
2.632404	0.000878065
2.621333	0.000970492
2.588119	0.00106292
2.577047	0.00124778
2.565976	0.00127088
2.543833	0.0013402
2.510619	0.00152506
2.433120	0.00154817
2.422049	0.00159438
2.410977	0.00177924
2.377763	0.00191788
2.322406	0.00201031
2.289192	0.00210273
2.233836	0.00224138
2.178479	0.00226448
2.123122	0.00244934
2.001337	0.00247244
1.979195	0.00249555
1.392414	0.00251866
1.381342	0.00258798
1.359199	0.00279594
1.337057	0.00311944
1.303843	0.00348915
1.292771	0.00383576
1.270629	0.00385886
1.259557	0.00408993
1.237415	0.00420547
1.204201	0.00429789
1.182058	0.00434411
1.148844	0.00436722
1.115630	0.00445964
1.104559	0.00455207
1.093487	0.00489868
1.071345	0.00506042
1.060273	0.00519907
1.049202	0.00561499
1.038130	0.00589228
1.027059	0.00593849
1.015988	0.00644684
0.993845	0.00693209
0.927417	0.00700141
0.883132	0.00707073
0.860989	0.00776394
0.849918	0.00804122
0.805632	0.00841093
0.783490	0.00848026
0.728133	0.00854958
0.694919	0.00857268
0.650633	0.00875754
0.617419	0.00882686
0.573134	0.00887307
0.550991	0.00894239
0.528849	0.0099591
0.517777	0.0100746
0.506706	0.0112993
0.495635	0.0118308
0.484563	0.012108
0.473492	0.0123391
0.462421	0.0124778
0.451349	0.0127782
0.440278	0.0129861
0.407064	0.013171
0.395993	0.0133789
0.362778	0.0134251
0.340636	0.0135176
0.296350	0.0135407
0.285279	0.0135638
0.274208	0.0136562
0.263136	0.0137949
0.252065	0.0139104
0.240994	0.0143263
0.229922	0.0149964
0.218851	0.0153199
0.196708	0.0157589
0.185637	0.0160593
0.174566	0.0161518
0.152423	0.0162442
0.141352	0.0169143
0.130280	0.017076
0.119209	0.0171916
0.097066	0.0173071
0.074924	0.0176306
0.052781	0.018578
0.041709	0.0186011
0.030638	0.018786
0.019567	0.0188553
0.008495	0.019872
-0.002576	0.950828
-0.013647	0.951683
-0.024719	0.952238
-0.035790	0.952816
-0.057933	0.952885
-0.069004	0.953024
-0.113289	0.953093
-0.124361	0.953255
-0.135432	0.953486
-0.146503	0.953902
-0.157575	0.955473
-0.168646	0.959378
-0.179717	0.961088
-0.190789	0.965293
-0.201860	0.966356
-0.212931	0.967049
-0.224003	0.969291
-0.235074	0.970169
-0.246145	0.971278
-0.257217	0.972757
-0.268288	0.973982
-0.279360	0.974444
-0.290431	0.975068
-0.301502	0.975715
-0.312574	0.976778
-0.323645	0.97717
-0.334716	0.978256
-0.345788	0.979019
-0.356859	0.981191
-0.367930	0.983432
-0.379002	0.984541
-0.390073	0.985373
-0.401144	0.9878
-0.412216	0.989047
-0.423287	0.990064
-0.434358	0.990619
-0.445430	0.99145
-0.456501	0.991982
-0.467572	0.992398
-0.478644	0.99286
-0.489715	0.99323
-0.500786	0.993322
-0.511858	0.994108
-0.522929	0.994963
-0.534000	0.995194
-0.545072	0.995286
-0.556143	0.995656
-0.567214	0.996534
-0.578286	0.99658
-0.589357	0.996904
-0.611500	0.997296
-0.622571	0.997435
-0.644714	0.997481
-0.655785	0.997712
-0.677928	0.997805
-0.700071	0.997828
-0.711142	0.99792
-0.722213	0.998336
-0.733285	0.998359
-0.744356	0.998475
-0.766499	0.998498
-0.777570	0.998521
-0.788641	0.998637
-0.810784	0.998775
-0.832927	0.998891
-0.843998	0.998937
-0.855069	0.998983
-0.866141	0.999053
-0.877212	0.999122
-0.921497	0.999422
-0.943640	0.999492
-0.987926	0.999538
-0.998997	0.999607
-1.054354	0.99963
-1.076496	0.999677
-1.131853	0.999746
-1.142924	0.999815
-1.231495	0.999838
-1.331137	0.999954
-1.563635	1
&
4.160250	7.68669e-08
4.082750	1.53734e-07
4.016322	3.07468e-07
3.994179	3.84335e-07
3.949894	5.38068e-07
3.927751	8.45536e-07
3.916680	9.22403e-07
3.894537	9.9927e-07
3.872395	1.153e-06
3.861323	1.22987e-06
3.850252	1.3836e-06
3.817038	1.46047e-06
3.805967	1.53734e-06
3.794895	1.92167e-06
3.739539	1.99854e-06
3.728467	2.15227e-06
3.717396	2.30601e-06
3.706325	2.45974e-06
3.684182	2.53661e-06
3.673110	2.61347e-06
3.662039	2.84408e-06
3.639896	2.99781e-06
3.628825	3.07468e-06
3.617754	3.15154e-06
3.606682	3.22841e-06
3.584540	3.38214e-06
3.573468	3.53588e-06
3.551326	3.68961e-06
3.540254	3.76648e-06
3.529183	3.92021e-06
3.507040	4.07395e-06
3.495969	4.22768e-06
3.484898	4.30455e-06
3.473826	4.38141e-06
3.462755	4.76575e-06
3.440612	5.07322e-06
3.429541	5.22695e-06
3.407398	5.30382e-06
3.396327	5.53442e-06
3.385256	5.68815e-06
3.374184	5.91875e-06
3.352041	6.14935e-06
3.340970	6.22622e-06
3.318827	6.37995e-06
3.307756	6.45682e-06
3.285613	6.53369e-06
3.274542	6.84115e-06
3.241328	6.91802e-06
3.230257	7.14862e-06
3.219185	7.30236e-06
3.185971	7.45609e-06
3.130615	7.76356e-06
3.119543	7.91729e-06
3.108472	7.99416e-06
3.064187	8.14789e-06
3.053115	8.30163e-06
3.019901	8.76283e-06
3.008830	9.07029e-06
2.997758	9.22403e-06
2.986687	9.91583e-06
2.975616	1.04539e-05
2.964544	1.2145e-05
2.953473	1.29905e-05
2.942402	1.42972e-05
2.931330	1.66033e-05
2.920259	2.00623e-05
2.909188	2.34444e-05
2.898116	2.63653e-05
2.887045	3.25916e-05
2.875974	3.59737e-05
2.864902	4.24305e-05
2.853831	5.0271e-05
2.842760	5.90338e-05
2.831688	7.14862e-05
2.820617	8.4323e-05
2.809546	9.96195e-05
2.798474	0.000113763
2.787403	0.000129674
2.776332	0.000146201
2.765260	0.000164188
2.754189	0.000183789
2.743118	0.000208771
2.732046	0.00023529
2.720975	0.000269649
2.709904	0.000299781
2.698832	0.000332526
2.687761	0.000365118
2.676689	0.000410085
2.665618	0.000445597
2.654547	0.000479035
2.643475	0.00051816
2.632404	0.00056574
2.621333	0.000603021
2.610261	0.000645913
2.599190	0.000683347
2.588119	0.000735155
2.577047	0.000783274
2.565976	0.000829778
2.554905	0.000871978
2.543833	0.000915024
2.532762	0.000954226
2.521691	0.000992582
2.510619	0.00103032
2.499548	0.00107037
2.488477	0.00110996
2.477405	0.00114908
2.466334	0.00118913
2.455263	0.00123125
2.444191	0.00126938
2.433120	0.00130997
2.422049	0.00134679
2.410977	0.00138768
2.399906	0.00142281
2.388835	0.00145217
2.377763	0.00147546
2.366692	0.00150767
2.355620	0.00153826
2.344549	0.00156916
2.333478	0.00160091
2.322406	0.00162558
2.311335	0.00165748
2.300264	0.00168077
2.289192	0.00170952
2.278121	0.00173127
2.267050	0.00175756
2.255978	0.00178477
2.244907	0.0018146
2.233836	0.00183581
2.222764	0.00185949
2.211693	0.00187932
2.200622	0.00189861
2.189550	0.00192375
2.178479	0.00194535
2.167408	0.00196426
2.156336	0.00197917
2.145265	0.00199792
2.134194	0.0020133
2.123122	0.00202921
2.112051	0.00204228
2.100980	0.00205596
2.089908	0.0020678
2.078837	0.00207979
2.067766	0.00209432
2.056694	0.00210154
2.045623	0.00210992
2.034551	0.00211715
2.023480	0.00212645
2.012409	0.00214036
2.001337	0.00214928
1.990266	0.0021575
1.979195	0.00216373
1.968123	0.00216995
1.957052	0.00217556
1.945981	0.00218171
1.934909	0.00218786
1.923838	0.00219194
1.912767	0.00219601
1.901695	0.00220339
1.890624	0.00220839
1.879553	0.00221
1.868481	0.00221461
1.857410	0.002216
1.846339	0.00222007
1.835267	0.00222115
1.824196	0.00222553
1.813125	0.00222745
1.802053	0.0022296
1.790982	0.00223122
1.779911	0.0022346
1.768839	0.00223583
1.757768	0.00223667
1.746697	0.00223982
1.735625	0.00224129
1.724554	0.00224267
1.713483	0.00224459
1.702411	0.00224551
1.691340	0.0022479
1.680268	0.00224943
1.669197	0.00225159
1.658126	0.00225412
1.647054	0.00225597
1.635983	0.00225843
1.624912	0.00226135
1.613840	0.00226288
1.602769	0.00226534
1.591698	0.00226842
1.580626	0.00227172
1.569555	0.00227503
1.558484	0.0022778
1.547412	0.00228087
1.536341	0.00228433
1.525270	0.0022914
1.514198	0.00229671
1.503127	0.00230017
1.492056	0.00230562
1.480984	0.00231039
1.469913	0.00231777
1.458842	0.00232499
1.447770	0.00233137
1.436699	0.00234044
1.425628	0.00234951
1.414556	0.00235712
1.403485	0.00236481
1.392414	0.00237273
1.381342	0.00238972
1.370271	0.00242753
1.359199	0.00250917
1.348128	0.00263776
1.337057	0.00276921
1.325985	0.00294354
1.314914	0.00311872
1.303843	0.00328329
1.292771	0.00342949
1.281700	0.00353626
1.270629	0.00360437
1.259557	0.00368139
1.248486	0.00373112
1.237415	0.00376917
1.226343	0.00380107
1.215272	0.00382789
1.204201	0.00386325
1.193129	0.00389146
1.182058	0.00392267
1.170987	0.00395757
1.159915	0.00400015
1.148844	0.00404758
1.137773	0.00411607
1.126701	0.00418671
1.115630	0.00428333
1.104559	0.00438526
1.093487	0.00449687
1.082416	0.00463069
1.071345	0.00477805
1.060273	0.00494285
1.049202	0.00507898
1.038130	0.00522234
1.027059	0.00538745
1.015988	0.00553442
1.004916	0.00566755
0.993845	0.00578846
0.982774	0.00588831
0.971702	0.00595964
0.960631	0.00602006
0.949560	0.00608309
0.938488	0.00612122
0.927417	0.00615343
0.916346	0.00618717
0.905274	0.00622345
0.894203	0.00625889
0.883132	0.00639279
0.872060	0.0065775
0.860989	0.00674845
0.849918	0.00690672
0.838846	0.00699458
0.827775	0.00707006
0.816704	0.00716215
0.805632	0.00722849
0.794561	0.00729282
0.783490	0.00732403
0.772418	0.00734479
0.761347	0.00736047
0.750276	0.00737922
0.739204	0.00740167
0.728133	0.00742534
0.717061	0.00744817
0.705990	0.00747746
0.694919	0.00750675
0.683847	0.00754195
0.672776	0.00757815
0.661705	0.00761989
0.650633	0.00766286
0.639562	0.00770245
0.628491	0.00773081
0.617419	0.00776963
0.606348	0.00780207
0.595277	0.00784719
0.584205	0.00789008
0.573134	0.0079425
0.562063	0.00803436
0.550991	0.00821746
0.539920	0.00849318
0.528849	0.00883255
0.517777	0.00922095
0.506706	0.00964188
0.495635	0.0100181
0.484563	0.010286
0.473492	0.01046
0.462421	0.0106087
0.451349	0.010769
0.440278	0.0109088
0.429207	0.0110248
0.418135	0.0111272
0.407064	0.011233
0.395993	0.0113248
0.384921	0.0114073
0.373850	0.0114921
0.362778	0.0115509
0.351707	0.0116083
0.340636	0.0116682
0.329564	0.0117237
0.318493	0.0117868
0.307422	0.0118558
0.296350	0.0119436
0.285279	0.0120537
0.274208	0.0121834
0.263136	0.012359
0.252065	0.0125468
0.240994	0.0127562
0.229922	0.0129959
0.218851	0.0132378
0.207780	0.0134694
0.196708	0.0136927
0.185637	0.0139101
0.174566	0.0141169
0.163494	0.0143151
0.152423	0.0145051
0.141352	0.0146705
0.130280	0.0148103
0.119209	0.0149417
0.108138	0.0150673
0.097066	0.0151669
0.085995	0.0152459
0.074924	0.0153561
0.063852	0.0155502
0.052781	0.0158981
0.041709	0.0163041
0.030638	0.0166993
0.019567	0.017117
0.008495	0.0175439
-0.002576	0.958013
-0.013647	0.958485
-0.024719	0.958857
-0.035790	0.959153
-0.046861	0.959347
-0.057933	0.959454
-0.069004	0.959534
-0.080075	0.959595
-0.091147	0.959665
-0.102218	0.959767
-0.113289	0.95996
-0.124361	0.960294
-0.135432	0.960998
-0.146503	0.962137
-0.157575	0.963844
-0.168646	0.965944
-0.179717	0.967827
-0.190789	0.969637
-0.201860	0.971177
-0.212931	0.972426
-0.224003	0.97357
-0.235074	0.974534
-0.246145	0.975387
-0.257217	0.976215
-0.268288	0.976995
-0.279360	0.977768
-0.290431	0.978489
-0.301502	0.979295
-0.312574	0.980136
-0.323645	0.980975
-0.334716	0.981944
-0.345788	0.982937
-0.356859	0.984011
-0.367930	0.985076
-0.379002	0.986081
-0.390073	0.987094
-0.401144	0.98816
-0.412216	0.989091
-0.423287	0.989888
-0.434358	0.990656
-0.445430	0.991381
-0.456501	0.992071
-0.467572	0.992718
-0.478644	0.993246
-0.489715	0.993727
-0.500786	0.99421
-0.511858	0.994634
-0.522929	0.995033
-0.534000	0.995373
-0.545072	0.995682
-0.556143	0.995959
-0.567214	0.996243
-0.578286	0.996465
-0.589357	0.996675
-0.600429	0.996873
-0.611500	0.997058
-0.622571	0.99722
-0.633643	0.997351
-0.644714	0.997471
-0.655785	0.997581
-0.666857	0.997677
-0.677928	0.997772
-0.688999	0.997864
-0.700071	0.997949
-0.711142	0.998026
-0.722213	0.998101
-0.733285	0.998162
-0.744356	0.998222
-0.755427	0.998293
-0.766499	0.998363
-0.777570	0.998432
-0.788641	0.998503
-0.799713	0.998568
-0.810784	0.998627
-0.821855	0.998686
-0.832927	0.998746
-0.843998	0.998804
-0.855069	0.998863
-0.866141	0.998913
-0.877212	0.998978
-0.888283	0.999029
-0.899355	0.999083
-0.910426	0.999135
-0.921497	0.99918
-0.932569	0.999228
-0.943640	0.999274
-0.954712	0.99932
-0.965783	0.999355
-0.976854	0.999398
-0.987926	0.999436
-0.998997	0.999475
-1.010068	0.999511
-1.021140	0.999542
-1.032211	0.999572
-1.043282	0.999599
-1.054354	0.999625
-1.065425	0.99965
-1.076496	0.999677
-1.087568	0.999696
-1.098639	0.999719
-1.109710	0.999737
-1.120782	0.999754
-1.131853	0.999771
-1.142924	0.999789
-1.153996	0.999805
-1.165067	0.999817
-1.176138	0.999828
-1.187210	0.999841
-1.198281	0.999852
-1.209352	0.999864
-1.220424	0.999874
-1.231495	0.999883
-1.242566	0.999892
-1.253638	0.999901
-1.264709	0.99991
-1.275781	0.999919
-1.286852	0.999925
-1.297923	0.999931
-1.308995	0.99994
-1.320066	0.999946
-1.331137	0.999952
-1.342209	0.999959
-1.353280	0.999964
-1.364351	0.999968
-1.375423	0.999972
-1.386494	0.999976
-1.397565	0.99998
-1.408637	0.999982
-1.419708	0.999984
-1.430779	0.999985
-1.441851	0.999987
-1.452922	0.999989
-1.463993	0.99999
-1.475065	0.999992
-1.486136	0.999992
-1.497207	0.999994
-1.508279	0.999994
-1.519350	0.999995
-1.530421	0.999995
-1.541493	0.999996
-1.552564	0.999996
-1.563635	0.999997
-1.574707	0.999997
-1.585778	0.999998
-1.596850	0.999998
-1.607921	0.999998
-1.618992	0.999998
-1.630064	0.999999
-1.641135	0.999999
-1.652206	0.999999
-1.674349	1
-1.685420	1
-1.696492	1
-1.740777	1
&
```
