## Supplementary material for "All-at-once RNA folding with 3D motif prediction framed by evolutionary information": RF02813_PA5194_thermometer.cacofold.helixcov

```
# RMs = 3 L = 105

# RM_HELIX NESTED 38-43 65-70, nbp = 6 nbp_cov = 0
# pvals: 0.947294,0.947294,0.947294,0.947294,0.947294,0.947294
# aggregated NONE
NESTED  :::::::::::::::::::::::::::::::::::::<<<<<<_____________________>>>>>>:::::::::::::::::::::::::::::::::::
        :::::::::::::::::::::::::::::::::::::::::::::::::::::::::::::::::::::::::::::::::::::::::::::::::::::::::

# RM_HELIX NESTED 10-30 74-93, nbp = 19 nbp_cov = 0
# pvals: 0.947294,0.947294,0.0334628,0.947294,0.947294,0.947294,0.947294,0.947294,0.00804212,0.978272,0.976444,0.947294,0.947294,0.947294,0.947294,0.947294,0.035859,0.947294,0.947294
# aggregated NONE
NESTED  :::::::::<<<-<<<<<<<<<<-<<<<<<___________________________________________>>>>>>>>>>>>>>>>->>>::::::::::::
        :::::::::::::::::::::::::::::::::::::::::::::::::::::::::::::::::::::::::::::::::::::::::::::::::::::::::

# RM_HELIX NESTED 2-6 97-101, nbp = 5 nbp_cov = 0
# pvals: 0.947294,0.0127009,0.947294,0.0424017,0.947294
# aggregated NONE
NESTED  :<<<<<__________________________________________________________________________________________>>>>>::::
        :::::::::::::::::::::::::::::::::::::::::::::::::::::::::::::::::::::::::::::::::::::::::::::::::::::::::
```
