## Supplementary material for "All-at-once RNA folding with 3D motif prediction framed by evolutionary information": RF02813_PA5194_thermometer.helixcov

```
# RMs = 6 L = 105

# RM_HELIX NESTED 14-18 23-27, nbp = 5 nbp_cov = 0
# pvals: 0.947294,0.947294,0.947294,0.00314286,0.00281013
# aggregated NONE
NESTED  :::::::::::::<<<<<____>>>>>::::::::::::::::::::::::::::::::::::::::::::::::::::::::::::::::::::::::::::::
        :::::::::::::::::::::::::::::::::::::::::::::::::::::::::::::::::::::::::::::::::::::::::::::::::::::::::

# RM_HELIX NESTED 32-36 45-49, nbp = 5 nbp_cov = 0
# pvals: 0.947294,0.947294,0.0127009,0.947294,0.947294
# aggregated NONE
NESTED  :::::::::::::::::::::::::::::::<<<<<________>>>>>::::::::::::::::::::::::::::::::::::::::::::::::::::::::
        :::::::::::::::::::::::::::::::::::::::::::::::::::::::::::::::::::::::::::::::::::::::::::::::::::::::::

# RM_HELIX NESTED 28-29 51-52, nbp = 2 nbp_cov = 0
# pvals: 0.947294,0.947294
# aggregated NONE
NESTED  :::::::::::::::::::::::::::<<_____________________>>:::::::::::::::::::::::::::::::::::::::::::::::::::::
        :::::::::::::::::::::::::::::::::::::::::::::::::::::::::::::::::::::::::::::::::::::::::::::::::::::::::

# RM_HELIX NESTED 64-67 71-74, nbp = 4 nbp_cov = 0
# pvals: 0.947294,0.947294,0.947294,0.947294
# aggregated NONE
NESTED  :::::::::::::::::::::::::::::::::::::::::::::::::::::::::::::::<<<<___>>>>:::::::::::::::::::::::::::::::
        :::::::::::::::::::::::::::::::::::::::::::::::::::::::::::::::::::::::::::::::::::::::::::::::::::::::::

# RM_HELIX NESTED 57-60 80-83, nbp = 4 nbp_cov = 0
# pvals: 0.0435592,0.947294,0.947294,0.947294
# aggregated NONE
NESTED  ::::::::::::::::::::::::::::::::::::::::::::::::::::::::<<<<___________________>>>>::::::::::::::::::::::
        :::::::::::::::::::::::::::::::::::::::::::::::::::::::::::::::::::::::::::::::::::::::::::::::::::::::::

# RM_HELIX NESTED 84-89 96-101, nbp = 6 nbp_cov = 0
# pvals: 0.0334628,0.947294,0.947294,0.947294,0.947294,0.947294
# aggregated NONE
NESTED  :::::::::::::::::::::::::::::::::::::::::::::::::::::::::::::::::::::::::::::::::::<<<<<<______>>>>>>::::
        :::::::::::::::::::::::::::::::::::::::::::::::::::::::::::::::::::::::::::::::::::::::::::::::::::::::::
```
