## Supplementary material for "All-at-once RNA folding with 3D motif prediction framed by evolutionary information": RF02813_PA5194_thermometer.surv

```
1.230973	0.0384615
1.217713	0.0769231
0.866331	0.115385
0.329312	0.153846
0.064118	0.192308
-0.002180	1
&
1.482907	0.000184026
1.443128	0.00128819
1.403349	0.00184026
1.277382	0.00239234
1.257492	0.00460066
1.230973	0.00552079
1.217713	0.00699301
1.078486	0.00809717
0.952519	0.00864925
0.925999	0.0104895
0.892850	0.0126978
0.872960	0.0143541
0.866331	0.0185867
0.786772	0.0202429
0.753623	0.0224512
0.733734	0.0246596
0.680695	0.0268679
0.654175	0.0283401
0.627656	0.0316526
0.581247	0.0333088
0.514948	0.0338609
0.501689	0.034597
0.488429	0.0360692
0.422130	0.0377254
0.369092	0.0406699
0.329312	0.0437983
0.276274	0.0467427
0.229865	0.0472948
0.143677	0.048767
0.137047	0.0493191
0.117157	0.0526316
0.090638	0.0548399
0.064118	0.05576
0.037599	0.0579683
-0.002180	0.931726
-0.022070	0.933382
-0.075109	0.935591
-0.148037	0.937063
-0.167927	0.939271
-0.187816	0.942584
-0.194446	0.947
-0.201076	0.949761
-0.240855	0.950865
-0.300524	0.953073
-0.307154	0.953809
-0.313783	0.954914
-0.353562	0.955466
-0.380082	0.957674
-0.399971	0.958778
-0.532569	0.960986
-0.539198	0.963931
-0.552458	0.967243
-0.559088	0.97166
-0.572348	0.973316
-0.585607	0.974052
-0.592237	0.976261
-0.671795	0.976813
-0.678425	0.977917
-0.698315	0.979573
-0.704945	0.981781
-0.718204	0.983254
-0.724834	0.984358
-0.731464	0.988038
-0.738094	0.990247
-0.797763	0.990615
-0.811022	0.992087
-0.817652	0.992639
-0.877321	0.994295
-0.917100	0.994847
-0.963509	0.996503
-1.003288	0.997608
-1.023178	0.999816
-1.096106	1
&
1.993406	6.10501e-07
1.900588	1.221e-06
1.893958	2.442e-06
1.880698	3.663e-06
1.874068	4.2735e-06
1.854179	4.884e-06
1.847549	7.32601e-06
1.827659	7.93651e-06
1.807770	8.54701e-06
1.801140	1.0989e-05
1.794510	1.28205e-05
1.787880	1.5873e-05
1.767991	2.13675e-05
1.761361	2.6862e-05
1.754731	2.8083e-05
1.748101	3.23565e-05
1.741471	3.47985e-05
1.734841	3.663e-05
1.728212	3.84615e-05
1.721582	3.9072e-05
1.714952	4.5177e-05
1.708322	5.12821e-05
1.701692	5.25031e-05
1.695062	6.04396e-05
1.688433	6.10501e-05
1.681803	6.41026e-05
1.675173	7.08181e-05
1.661913	7.20391e-05
1.655283	8.24176e-05
1.648653	8.97436e-05
1.642024	9.82906e-05
1.635394	0.000103175
1.628764	0.000119048
1.622134	0.000120879
1.615504	0.000129426
1.608874	0.000131258
1.602244	0.000144078
1.595615	0.000150183
1.588985	0.000162393
1.582355	0.00017094
1.575725	0.000179487
1.569095	0.000191697
1.562465	0.00020696
1.555835	0.000229548
1.549206	0.000235043
1.542576	0.000258242
1.535946	0.000282662
1.529316	0.000302808
1.522686	0.000324786
1.516056	0.00032906
1.509426	0.000346154
1.502797	0.000361416
1.496167	0.000374847
1.489537	0.000419414
1.482907	0.000434676
1.476277	0.000467643
1.469647	0.000498168
1.463017	0.000517094
1.456388	0.000556166
1.449758	0.000590354
1.443128	0.000637973
1.436498	0.000679487
1.429868	0.000710623
1.423238	0.000738706
1.416609	0.000777167
1.409979	0.000811966
1.403349	0.000863858
1.396719	0.000921245
1.390089	0.000967643
1.383459	0.0010177
1.376829	0.00107937
1.370200	0.00112088
1.363570	0.00119048
1.356940	0.00125031
1.350310	0.00129853
1.343680	0.00134066
1.337050	0.00141941
1.330420	0.00147558
1.323791	0.00152564
1.317161	0.00158852
1.310531	0.00165873
1.303901	0.00172833
1.297271	0.00184005
1.290641	0.00190904
1.284011	0.00198718
1.277382	0.00206227
1.270752	0.00218742
1.264122	0.00229182
1.257492	0.00237241
1.250862	0.00249878
1.244232	0.00257265
1.237602	0.00265934
1.230973	0.00281013
1.224343	0.00294811
1.217713	0.00314286
1.211083	0.0032674
1.204453	0.00337973
1.197823	0.00347924
1.191193	0.00360623
1.184564	0.0037265
1.177934	0.00385836
1.171304	0.00399939
1.164674	0.0041044
1.158044	0.00422527
1.151414	0.00436203
1.144784	0.0045348
1.138155	0.00464896
1.131525	0.00475641
1.124895	0.00488034
1.118265	0.0050177
1.111635	0.00514408
1.105005	0.00526129
1.098376	0.00536508
1.091746	0.00549023
1.085116	0.00562149
1.078486	0.00574054
1.071856	0.005837
1.065226	0.00593834
1.058596	0.00605311
1.051967	0.00619353
1.045337	0.00632112
1.038707	0.00645788
1.032077	0.0065409
1.025447	0.00665446
1.018817	0.00675824
1.012187	0.00689194
1.005558	0.00699817
0.998928	0.00711111
0.992298	0.00723138
0.985668	0.00737118
0.979038	0.00748413
0.972408	0.00760745
0.965778	0.00775702
0.959149	0.00789988
0.952519	0.00804212
0.945889	0.0082381
0.939259	0.00845726
0.932629	0.00865324
0.925999	0.00897802
0.919369	0.00926801
0.912740	0.00974603
0.906110	0.0101722
0.899480	0.010522
0.892850	0.0109585
0.886220	0.0114646
0.879590	0.0119133
0.872960	0.0123364
0.866331	0.0127009
0.859701	0.0130385
0.853071	0.0133022
0.846441	0.0136038
0.839811	0.0138852
0.833181	0.014058
0.826552	0.0142821
0.819922	0.0145299
0.813292	0.0147527
0.806662	0.0149249
0.800032	0.0150714
0.793402	0.0152094
0.786772	0.0153907
0.780143	0.0156258
0.773513	0.0158278
0.766883	0.0161459
0.760253	0.0163797
0.753623	0.0166685
0.746993	0.0170079
0.740363	0.017246
0.733734	0.0175733
0.727104	0.0179615
0.720474	0.0182088
0.713844	0.018558
0.707214	0.0188529
0.700584	0.0191935
0.693954	0.019558
0.687325	0.0199042
0.680695	0.0203168
0.674065	0.0206282
0.667435	0.0209011
0.660805	0.0211624
0.654175	0.0215183
0.647545	0.0219188
0.640916	0.0221545
0.634286	0.0224298
0.627656	0.0228437
0.621026	0.0232009
0.614396	0.023522
0.607766	0.0238077
0.601136	0.0241685
0.594507	0.0244969
0.587877	0.0247662
0.581247	0.0250385
0.574617	0.025257
0.567987	0.0255604
0.561357	0.0257827
0.554727	0.0260366
0.548098	0.0262241
0.541468	0.0263791
0.534838	0.0265122
0.528208	0.0267149
0.521578	0.0268889
0.514948	0.0270348
0.508319	0.0272399
0.501689	0.0274261
0.495059	0.0275781
0.488429	0.0277326
0.481799	0.0279451
0.475169	0.0281569
0.468539	0.0283309
0.461910	0.0285104
0.455280	0.0286502
0.448650	0.0288987
0.442020	0.0290379
0.435390	0.0291813
0.428760	0.0293059
0.422130	0.0295055
0.415501	0.0297192
0.408871	0.029898
0.402241	0.030058
0.395611	0.0302705
0.388981	0.0305372
0.382351	0.0306905
0.375721	0.0309505
0.369092	0.0313645
0.362462	0.03166
0.355832	0.0320171
0.349202	0.0322839
0.342572	0.0326764
0.335942	0.0330464
0.329312	0.0334628
0.322683	0.0337662
0.316053	0.0341123
0.309423	0.0343407
0.302793	0.0346764
0.296163	0.0350037
0.289533	0.0353608
0.282903	0.0356679
0.276274	0.035859
0.269644	0.0360714
0.263014	0.0362265
0.256384	0.0364042
0.249754	0.0365653
0.243124	0.0367283
0.236495	0.0368584
0.229865	0.0370385
0.223235	0.0371563
0.216605	0.0372454
0.209975	0.0373565
0.203345	0.0375208
0.196715	0.0376832
0.190086	0.0379005
0.183456	0.0380897
0.176826	0.0383639
0.170196	0.0386465
0.163566	0.0389048
0.156936	0.0391227
0.150306	0.0393626
0.143677	0.0396447
0.137047	0.0400043
0.130417	0.0402204
0.123787	0.0405549
0.117157	0.0410495
0.110527	0.0414817
0.103897	0.041801
0.097268	0.0421203
0.090638	0.0424017
0.084008	0.0426783
0.077378	0.0429512
0.070748	0.0432277
0.064118	0.0435592
0.057488	0.0439096
0.050859	0.0442186
0.044229	0.0445372
0.037599	0.0449255
0.030969	0.0452448
0.024339	0.0455342
0.017709	0.0458767
0.011079	0.0461081
0.004450	0.0464017
-0.002180	0.947294
-0.008810	0.947521
-0.015440	0.947719
-0.022070	0.948131
-0.028700	0.948381
-0.035330	0.948548
-0.041959	0.948787
-0.048589	0.949051
-0.055219	0.949236
-0.061849	0.949469
-0.068479	0.949675
-0.075109	0.949933
-0.081738	0.950145
-0.088368	0.950375
-0.094998	0.950707
-0.101628	0.950993
-0.108258	0.951247
-0.114888	0.951496
-0.121518	0.951825
-0.128147	0.952144
-0.134777	0.952595
-0.141407	0.952996
-0.148037	0.953457
-0.154667	0.953873
-0.161297	0.954263
-0.167927	0.954684
-0.174556	0.955272
-0.181186	0.955996
-0.187816	0.956543
-0.194446	0.957103
-0.201076	0.957585
-0.207706	0.958117
-0.214336	0.95866
-0.220965	0.959172
-0.227595	0.959645
-0.234225	0.960049
-0.240855	0.960417
-0.247485	0.9607
-0.254115	0.961037
-0.260745	0.961384
-0.267374	0.961736
-0.274004	0.962071
-0.280634	0.962502
-0.287264	0.962772
-0.293894	0.963084
-0.300524	0.96339
-0.307154	0.963709
-0.313783	0.964145
-0.320413	0.964437
-0.327043	0.964604
-0.333673	0.964926
-0.340303	0.965151
-0.346933	0.96541
-0.353562	0.96569
-0.360192	0.965942
-0.366822	0.966213
-0.373452	0.966437
-0.380082	0.966713
-0.386712	0.966935
-0.393342	0.967093
-0.399971	0.967276
-0.406601	0.967482
-0.413231	0.967642
-0.419861	0.967844
-0.426491	0.968027
-0.433121	0.968239
-0.439751	0.968506
-0.446380	0.968791
-0.453010	0.969038
-0.459640	0.969415
-0.466270	0.969758
-0.472900	0.970071
-0.479530	0.970465
-0.486160	0.970862
-0.492789	0.97124
-0.499419	0.971819
-0.506049	0.972244
-0.512679	0.972797
-0.519309	0.973297
-0.525939	0.973864
-0.532569	0.974429
-0.539198	0.975257
-0.545828	0.975821
-0.552458	0.976444
-0.559088	0.977177
-0.565718	0.977686
-0.572348	0.978272
-0.578978	0.978768
-0.585607	0.979331
-0.592237	0.979944
-0.598867	0.98038
-0.605497	0.980832
-0.612127	0.981286
-0.618757	0.981741
-0.625387	0.982125
-0.632016	0.982586
-0.638646	0.983062
-0.645276	0.983469
-0.651906	0.983915
-0.658536	0.984385
-0.665166	0.984921
-0.671795	0.985314
-0.678425	0.985793
-0.685055	0.986268
-0.691685	0.986706
-0.698315	0.987035
-0.704945	0.987512
-0.711575	0.987832
-0.718204	0.988256
-0.724834	0.988574
-0.731464	0.98908
-0.738094	0.989482
-0.744724	0.989838
-0.751354	0.990229
-0.757984	0.990562
-0.764613	0.990836
-0.771243	0.9913
-0.777873	0.991544
-0.784503	0.991779
-0.791133	0.992019
-0.797763	0.992292
-0.804393	0.992629
-0.811022	0.992883
-0.817652	0.993118
-0.824282	0.993404
-0.830912	0.993626
-0.837542	0.993898
-0.844172	0.994175
-0.850802	0.994423
-0.857431	0.994618
-0.864061	0.994787
-0.870691	0.99505
-0.877321	0.995274
-0.883951	0.995448
-0.890581	0.99565
-0.897211	0.995822
-0.903840	0.995953
-0.910470	0.996134
-0.917100	0.996322
-0.923730	0.996545
-0.930360	0.996733
-0.936990	0.996872
-0.943619	0.997017
-0.950249	0.997181
-0.956879	0.997295
-0.963509	0.997471
-0.970139	0.997645
-0.976769	0.997781
-0.983399	0.997985
-0.990028	0.998054
-0.996658	0.998212
-1.003288	0.998309
-1.009918	0.998372
-1.016548	0.99847
-1.023178	0.998596
-1.029808	0.998689
-1.036437	0.998797
-1.043067	0.998869
-1.049697	0.998955
-1.056327	0.999084
-1.062957	0.999115
-1.069587	0.999217
-1.076217	0.999261
-1.082846	0.999323
-1.089476	0.999382
-1.096106	0.999413
-1.102736	0.99947
-1.109366	0.999527
-1.115996	0.999577
-1.122626	0.99964
-1.129255	0.999668
-1.135885	0.9997
-1.142515	0.999739
-1.149145	0.999759
-1.155775	0.999803
-1.162405	0.999816
-1.169035	0.999841
-1.175664	0.999845
-1.182294	0.999873
-1.188924	0.999882
-1.195554	0.999896
-1.202184	0.999916
-1.208814	0.999919
-1.215444	0.999924
-1.222073	0.99993
-1.228703	0.999939
-1.235333	0.999941
-1.241963	0.999946
-1.248593	0.999954
-1.255223	0.999957
-1.261852	0.99996
-1.268482	0.999963
-1.275112	0.999964
-1.281742	0.999968
-1.288372	0.999969
-1.295002	0.999974
-1.301632	0.999975
-1.308261	0.999976
-1.314891	0.999982
-1.321521	0.999982
-1.334781	0.999984
-1.341411	0.999985
-1.348041	0.999986
-1.374560	0.999987
-1.381190	0.999994
-1.407709	0.999995
-1.440859	0.999996
-1.460748	0.999997
-1.467378	0.999998
-1.546936	0.999999
-1.686163	1
&
```
