## Supplementary material for "All-at-once RNA folding with 3D motif prediction framed by evolutionary information": RF02814_Sso133.cacofold.helixcov

```
# RMs = 2 L = 75

# RM_HELIX NESTED 34-41 50-57, nbp = 8 nbp_cov = 0
# pvals: 0.942834,0.942834,0.942834,0.942834,0.942834,0.942834,0.942834,0.942834
# aggregated NONE
NESTED  :::::::::::::::::::::::::::::::::<<<<<<<<________>>>>>>>>::::::::::::::::::
        :::::::::::::::::::::::::::::::::::::::::::::::::::::::::::::::::::::::::::

# RM_HELIX NESTED 18-30 61-73, nbp = 11 nbp_cov = 0
# pvals: 0.976801,0.942834,0.942834,0.942834,0.942834,0.942834,0.942834,0.942834,0.942834,0.942834,0.942834
# aggregated NONE
NESTED  :::::::::::::::::<<<<<-<<<<-<<______________________________>>->>>>->>>>>::
        :::::::::::::::::::::::::::::::::::::::::::::::::::::::::::::::::::::::::::
```
