## Supplementary material for "All-at-once RNA folding with 3D motif prediction framed by evolutionary information": RF02814_Sso133.helixcov

```
# RMs = 3 L = 75

# RM_HELIX NESTED 34-42 49-57, nbp = 9 nbp_cov = 0
# pvals: 0.942834,0.942834,0.942834,0.942834,0.942834,0.942834,0.942834,0.942834,0.0260252
# aggregated NONE
NESTED  :::::::::::::::::::::::::::::::::<<<<<<<<<______>>>>>>>>>::::::::::::::::::
        :::::::::::::::::::::::::::::::::::::::::::::::::::::::::::::::::::::::::::

# RM_HELIX NESTED 24-30 61-67, nbp = 6 nbp_cov = 0
# pvals: 0.942834,0.942834,0.942834,0.942834,0.942834,0.942834
# aggregated NONE
NESTED  :::::::::::::::::::::::<<<<-<<______________________________>>->>>>::::::::
        :::::::::::::::::::::::::::::::::::::::::::::::::::::::::::::::::::::::::::

# RM_HELIX NESTED 17-20 70-73, nbp = 4 nbp_cov = 0
# pvals: 0.942834,0.0038955,0.942834,0.942834
# aggregated NONE
NESTED  ::::::::::::::::<<<<_________________________________________________>>>>::
        :::::::::::::::::::::::::::::::::::::::::::::::::::::::::::::::::::::::::::
```
