## Supplementary material for "All-at-once RNA folding with 3D motif prediction framed by evolutionary information": RF02814_Sso133.surv

```
1.358737	0.0526316
0.034768	0.105263
-0.001755	1
&
3.047938	0.000362845
2.399650	0.000725689
2.116595	0.00145138
1.860932	0.00217707
1.824409	0.00253991
1.815278	0.00290276
1.806147	0.0032656
1.778754	0.00362845
1.705708	0.00399129
1.660054	0.00471698
1.358737	0.00507983
1.349606	0.00544267
1.303952	0.00580552
1.294821	0.0065312
1.203513	0.00689405
1.020897	0.00725689
1.011766	0.00798258
1.002635	0.00870827
0.929588	0.00907112
0.883934	0.00943396
0.874804	0.0101597
0.518702	0.0108853
0.491309	0.0126996
0.482178	0.0134253
0.473048	0.0141509
0.463917	0.0145138
0.454786	0.0148766
0.445655	0.0152395
0.436524	0.0159652
0.427393	0.0166909
0.418263	0.0174165
0.400001	0.0181422
0.381739	0.0185051
0.372609	0.0188679
0.363478	0.0192308
0.336085	0.0199565
0.235646	0.021045
0.180861	0.0214078
0.135207	0.0221335
0.116946	0.0224964
0.098684	0.0228592
0.062161	0.0235849
0.053030	0.0243106
0.043899	0.0250363
0.034768	0.0261248
0.025638	0.0264877
0.016507	0.0283019
0.007376	0.030479
-0.001755	0.941582
-0.020017	0.941945
-0.056540	0.942308
-0.065671	0.943033
-0.074801	0.943396
-0.083932	0.943759
-0.093063	0.945573
-0.102194	0.945936
-0.111325	0.94775
-0.120456	0.950653
-0.129586	0.95283
-0.138717	0.955007
-0.147848	0.95537
-0.156979	0.956821
-0.166110	0.957547
-0.175240	0.960813
-0.184371	0.962627
-0.193502	0.964441
-0.202633	0.965893
-0.211764	0.966618
-0.220895	0.968433
-0.230025	0.969158
-0.239156	0.970247
-0.248287	0.971335
-0.257418	0.973149
-0.266549	0.974238
-0.284810	0.974601
-0.293941	0.974964
-0.303072	0.975327
-0.312203	0.975689
-0.339595	0.977141
-0.348726	0.977504
-0.357857	0.978955
-0.366988	0.979318
-0.376118	0.979681
-0.385249	0.980406
-0.394380	0.980769
-0.403511	0.981858
-0.412642	0.982583
-0.430903	0.983309
-0.440034	0.984761
-0.449165	0.985123
-0.458296	0.986938
-0.467427	0.9873
-0.485688	0.987663
-0.494819	0.990203
-0.503950	0.990566
-0.531342	0.990929
-0.540473	0.991292
-0.558735	0.992017
-0.576996	0.992743
-0.586127	0.993469
-0.604389	0.994557
-0.640912	0.99492
-0.650043	0.995646
-0.659174	0.996009
-0.695697	0.996734
-0.704828	0.997097
-0.732220	0.99746
-0.768744	0.997823
-0.787005	0.998186
-1.097453	0.998911
-1.207023	0.999274
-1.444424	1
&
3.595787	1.2012e-06
3.148377	2.4024e-06
3.120985	3.6036e-06
3.111854	7.20721e-06
3.084461	9.60961e-06
3.075331	2.28228e-05
3.066200	3.6036e-05
3.057069	5.16517e-05
3.047938	8.16817e-05
3.038807	0.000100901
3.029676	0.000128529
3.020546	0.000163363
3.011415	0.000181381
3.002284	0.000200601
2.993153	0.000213814
2.984022	0.00021982
2.974892	0.000239039
2.965761	0.000252252
2.956630	0.000259459
2.947499	0.000271471
2.938368	0.000275075
2.920107	0.000278679
2.910976	0.000285886
2.892714	0.000288288
2.883583	0.000290691
2.874453	0.000291892
2.856191	0.000294294
2.847060	0.000295495
2.837929	0.000299099
2.828798	0.0003003
2.810537	0.000302703
2.801406	0.000303904
2.783144	0.000306306
2.764883	0.000308709
2.755752	0.000311111
2.728359	0.000312312
2.719229	0.000313514
2.710098	0.000314715
2.700967	0.000315916
2.691836	0.000317117
2.682705	0.00031952
2.664444	0.000321922
2.655313	0.000324324
2.646182	0.000325526
2.637051	0.000327928
2.627920	0.000329129
2.600528	0.000331532
2.591397	0.000333934
2.573136	0.000336336
2.564005	0.000341141
2.554874	0.000356757
2.536612	0.000359159
2.527481	0.000365165
2.518351	0.000371171
2.509220	0.00037958
2.500089	0.000386787
2.481827	0.00039039
2.472697	0.000404805
2.463566	0.000413213
2.454435	0.000419219
2.445304	0.000421622
2.436173	0.00043003
2.427042	0.000443243
2.417912	0.000448048
2.408781	0.00046006
2.399650	0.000472072
2.390519	0.000473273
2.381388	0.000475676
2.372258	0.000484084
2.363127	0.000494895
2.353996	0.000502102
2.344865	0.000515315
2.335734	0.000518919
2.326603	0.00052973
2.317473	0.000542943
2.308342	0.000547748
2.299211	0.000554955
2.290080	0.000569369
2.280949	0.000575375
2.271819	0.000578979
2.262688	0.000586186
2.253557	0.000592192
2.244426	0.000606607
2.235295	0.00061021
2.226165	0.000618619
2.217034	0.000648649
2.207903	0.000660661
2.198772	0.000673874
2.189641	0.000685886
2.180510	0.000703904
2.171380	0.000712312
2.162249	0.000738739
2.153118	0.000756757
2.143987	0.000786787
2.134856	0.000795195
2.125726	0.00083003
2.116595	0.000849249
2.107464	0.000905706
2.098333	0.000952553
2.089202	0.000968168
2.080071	0.000981381
2.070941	0.00101021
2.061810	0.00103423
2.052679	0.00105946
2.043548	0.00107147
2.034417	0.0010955
2.025287	0.00111712
2.016156	0.00114114
2.007025	0.00116877
1.997894	0.00118799
1.988763	0.0011988
1.979632	0.00121441
1.970502	0.00123243
1.961371	0.00126486
1.952240	0.0013009
1.943109	0.00131411
1.933978	0.00132733
1.924848	0.00135976
1.915717	0.0013958
1.906586	0.00143183
1.897455	0.00145706
1.888324	0.00147267
1.879193	0.0014967
1.870063	0.00151592
1.860932	0.00153273
1.851801	0.00154955
1.842670	0.00156396
1.833539	0.00157958
1.824409	0.00160841
1.815278	0.00162883
1.806147	0.00164685
1.797016	0.00168889
1.787885	0.00173694
1.778754	0.00175255
1.769624	0.00178378
1.760493	0.00181141
1.751362	0.00184024
1.742231	0.00186787
1.733100	0.00188829
1.723970	0.00191351
1.714839	0.00194715
1.705708	0.00197718
1.696577	0.00200601
1.687446	0.00203844
1.678315	0.00207568
1.669185	0.00211772
1.660054	0.00216577
1.650923	0.00222102
1.641792	0.00226306
1.632661	0.00232312
1.623531	0.00236757
1.614400	0.00241562
1.605269	0.00245405
1.596138	0.00251171
1.587007	0.00257177
1.577876	0.00261021
1.568746	0.00267267
1.559615	0.00273033
1.550484	0.00277477
1.541353	0.00283604
1.532222	0.00285886
1.523092	0.00288529
1.513961	0.00291532
1.504830	0.00293934
1.495699	0.00296216
1.486568	0.00298378
1.477437	0.00300661
1.468307	0.00302222
1.459176	0.00304625
1.450045	0.00307027
1.440914	0.00309429
1.431783	0.00311471
1.422653	0.00314234
1.413522	0.00318799
1.404391	0.00323243
1.395260	0.00331772
1.386129	0.00342342
1.376998	0.00355075
1.367868	0.00373333
1.358737	0.0038955
1.349606	0.00409129
1.340475	0.00433634
1.331344	0.00460541
1.322214	0.00481562
1.313083	0.00508108
1.303952	0.00532492
1.294821	0.00561682
1.285690	0.00583544
1.276559	0.00609009
1.267429	0.00627147
1.258298	0.00645526
1.249167	0.00661862
1.240036	0.00674955
1.230905	0.00690811
1.221775	0.00707988
1.212644	0.0071964
1.203513	0.00729129
1.194382	0.00736336
1.185251	0.00742342
1.176120	0.00746907
1.166990	0.00752432
1.157859	0.00756517
1.148728	0.00762162
1.139597	0.00764805
1.130466	0.00767688
1.121336	0.00770811
1.112205	0.00775135
1.103074	0.00777297
1.093943	0.00782462
1.084812	0.00786667
1.075682	0.00792072
1.066551	0.00796156
1.057420	0.00800721
1.048289	0.00808048
1.039158	0.00812372
1.030027	0.00817898
1.020897	0.00823063
1.011766	0.00827267
1.002635	0.00830751
0.993504	0.00837357
0.984373	0.00843243
0.975243	0.00846126
0.966112	0.0085045
0.956981	0.00855616
0.947850	0.0086018
0.938719	0.00866066
0.929588	0.00874234
0.920458	0.00886246
0.911327	0.00894535
0.902196	0.00905465
0.893065	0.00913754
0.883934	0.00928769
0.874804	0.00941381
0.865673	0.00954595
0.856542	0.00966847
0.847411	0.00974655
0.838280	0.00984264
0.829149	0.00993153
0.820019	0.010012
0.810888	0.0100961
0.801757	0.0101586
0.792626	0.0102186
0.783495	0.0102811
0.774365	0.0103387
0.765234	0.0104
0.756103	0.0104553
0.746972	0.0104937
0.737841	0.0105502
0.728710	0.010585
0.719580	0.010627
0.710449	0.0106715
0.701318	0.0107051
0.692187	0.0107351
0.683056	0.0108096
0.673926	0.0108745
0.664795	0.0109646
0.655664	0.0110234
0.646533	0.0111027
0.637402	0.0111832
0.628271	0.0112829
0.619141	0.0113814
0.610010	0.0115147
0.600879	0.0116048
0.591748	0.0116961
0.582617	0.0117982
0.573487	0.0118859
0.564356	0.0120108
0.555225	0.0121477
0.546094	0.0123255
0.536963	0.0125357
0.527832	0.0128577
0.518702	0.0131688
0.509571	0.0134535
0.500440	0.0137574
0.491309	0.0140733
0.482178	0.0143183
0.473048	0.0145477
0.463917	0.014776
0.454786	0.0149622
0.445655	0.0151736
0.436524	0.0153586
0.427393	0.0155916
0.418263	0.0157946
0.409132	0.0160024
0.400001	0.0162607
0.390870	0.0165177
0.381739	0.0167471
0.372609	0.0169417
0.363478	0.0171844
0.354347	0.0173982
0.345216	0.0175676
0.336085	0.0177117
0.326954	0.0178775
0.317824	0.0180084
0.308693	0.0181514
0.299562	0.0182811
0.290431	0.018442
0.281300	0.0185754
0.272170	0.0187087
0.263039	0.0188529
0.253908	0.018997
0.244777	0.0191039
0.235646	0.0191892
0.226515	0.0193057
0.217385	0.0194042
0.208254	0.0194907
0.199123	0.0195748
0.189992	0.019642
0.180861	0.0197393
0.171731	0.0198222
0.162600	0.0199411
0.153469	0.0200132
0.144338	0.0201441
0.135207	0.0202523
0.126076	0.0204601
0.116946	0.0206871
0.107815	0.0210438
0.098684	0.0214811
0.089553	0.022018
0.080422	0.0225489
0.071292	0.0231015
0.062161	0.0237225
0.053030	0.0244204
0.043899	0.0252036
0.034768	0.0260252
0.025638	0.0268601
0.016507	0.0276468
0.007376	0.028406
-0.001755	0.942834
-0.010886	0.943502
-0.020017	0.944139
-0.029147	0.944832
-0.038278	0.945606
-0.047409	0.946428
-0.056540	0.947368
-0.065671	0.948235
-0.074801	0.949272
-0.083932	0.950514
-0.093063	0.951729
-0.102194	0.952794
-0.111325	0.953895
-0.120456	0.955051
-0.129586	0.956172
-0.138717	0.957224
-0.147848	0.958226
-0.156979	0.959349
-0.166110	0.960523
-0.175240	0.961626
-0.184371	0.962762
-0.193502	0.96413
-0.202633	0.965409
-0.211764	0.966704
-0.220895	0.968008
-0.230025	0.969244
-0.239156	0.970437
-0.248287	0.971629
-0.257418	0.972723
-0.266549	0.973804
-0.275679	0.974876
-0.284810	0.975807
-0.293941	0.976801
-0.303072	0.977691
-0.312203	0.978549
-0.321334	0.979313
-0.330464	0.980022
-0.339595	0.98065
-0.348726	0.981243
-0.357857	0.981831
-0.366988	0.98236
-0.376118	0.982829
-0.385249	0.98333
-0.394380	0.98381
-0.403511	0.984338
-0.412642	0.984795
-0.421773	0.985356
-0.430903	0.985769
-0.440034	0.98621
-0.449165	0.986671
-0.458296	0.987069
-0.467427	0.987493
-0.476557	0.987924
-0.485688	0.988389
-0.494819	0.988819
-0.503950	0.989157
-0.513081	0.989576
-0.522212	0.990024
-0.531342	0.990498
-0.540473	0.990831
-0.549604	0.991222
-0.558735	0.991611
-0.567866	0.992019
-0.576996	0.992344
-0.586127	0.992742
-0.595258	0.993168
-0.604389	0.993574
-0.613520	0.993911
-0.622651	0.994238
-0.631781	0.994602
-0.640912	0.994894
-0.650043	0.99515
-0.659174	0.995516
-0.668305	0.995775
-0.677435	0.995981
-0.686566	0.996223
-0.695697	0.996508
-0.704828	0.996742
-0.713959	0.996985
-0.723090	0.997241
-0.732220	0.997445
-0.741351	0.997654
-0.750482	0.997772
-0.759613	0.997898
-0.768744	0.998032
-0.777874	0.998156
-0.787005	0.998285
-0.796136	0.99835
-0.805267	0.998431
-0.814398	0.998509
-0.823529	0.998596
-0.832659	0.99865
-0.841790	0.998695
-0.850921	0.998736
-0.860052	0.998801
-0.869183	0.998832
-0.878313	0.998865
-0.887444	0.998908
-0.896575	0.998956
-0.905706	0.998985
-0.914837	0.999031
-0.923968	0.999064
-0.933098	0.999106
-0.942229	0.999133
-0.951360	0.999162
-0.960491	0.999188
-0.969622	0.999222
-0.978752	0.999244
-0.987883	0.999272
-0.997014	0.999296
-1.006145	0.999309
-1.015276	0.99933
-1.024406	0.999344
-1.033537	0.999361
-1.042668	0.999373
-1.051799	0.999383
-1.060930	0.999386
-1.070061	0.999389
-1.079191	0.999392
-1.088322	0.999399
-1.097453	0.999409
-1.106584	0.999427
-1.115715	0.999432
-1.124845	0.999441
-1.133976	0.999449
-1.143107	0.999457
-1.152238	0.999467
-1.161369	0.999479
-1.170500	0.999487
-1.179630	0.999498
-1.188761	0.999505
-1.197892	0.999527
-1.207023	0.999546
-1.216154	0.999552
-1.225284	0.999566
-1.234415	0.999586
-1.243546	0.9996
-1.252677	0.999608
-1.261808	0.999618
-1.270939	0.999631
-1.280069	0.99964
-1.289200	0.999667
-1.298331	0.999678
-1.307462	0.999686
-1.316593	0.99969
-1.325723	0.999701
-1.334854	0.999729
-1.343985	0.999747
-1.353116	0.999765
-1.362247	0.999779
-1.371378	0.999805
-1.380508	0.999817
-1.389639	0.99985
-1.398770	0.999859
-1.407901	0.999874
-1.417032	0.999894
-1.426162	0.999905
-1.435293	0.99992
-1.444424	0.999923
-1.453555	0.99994
-1.462686	0.999944
-1.471817	0.999958
-1.480947	0.999963
-1.490078	0.999968
-1.499209	0.999969
-1.508340	0.999976
-1.517471	0.999977
-1.526601	0.999982
-1.553994	0.999987
-1.563125	0.999988
-1.572256	0.999992
-1.599648	0.999995
-1.617910	0.999998
-1.627040	0.999999
-1.700087	1
&
```
