## Supplementary material for "All-at-once RNA folding with 3D motif prediction framed by evolutionary information": RF02815_Lig_thermometer.cacofold.power

```
# Power analysis of CaCoFold structure
#
# Powertype = SINGLE SUBSTITUTIONS
# covary left_pos right_pos substitutions power
#----------------------------------------------------------------
2		111		0		0.00
3		110		0		0.00
4		109		0		0.00
5		108		0		0.00
7		106		0		0.00
8		105		0		0.00
9		104		0		0.00
* 10		103		1		0.00
11		102		0		0.00
12		101		0		0.00
13		100		0		0.00
14		99		0		0.00
15		98		0		0.00
16		97		0		0.00
17		96		0		0.00
18		95		0		0.00
19		94		0		0.00
28		69		0		0.00
29		68		0		0.00
30		67		0		0.00
31		66		0		0.00
32		65		0		0.00
33		64		0		0.00
34		63		0		0.00
35		62		0		0.00
40		57		0		0.00
41		56		0		0.00
42		55		0		0.00
43		54		0		0.00
44		53		0		0.00
76		87		0		0.00
77		86		0		0.00
134		193		0		0.00
135		192		0		0.00
136		191		0		0.00
137		190		0		0.00
138		189		0		0.00
139		188		0		0.00
140		187		0		0.00
141		186		0		0.00
146		181		0		0.00
147		180		0		0.00
148		179		0		0.00
149		178		0		0.00
150		177		0		0.00
155		175		0		0.00
156		174		0		0.00
157		173		0		0.00
158		172		0		0.00
159		171		0		0.00
#
# BPAIRS 50
# avg substitutions per BP 0.0
# BPAIRS expected to covary 0.0 +/- 0.0
# BPAIRS observed to covary 1
#
```
