## Supplementary material for "All-at-once RNA folding with 3D motif prediction framed by evolutionary information": RF02815_Lig_thermometer.cov

```
#
# Method Target_E-val [cov_min,cov_max] [FP | TP True Found | Sen PPV F] 
# GTp    0.05           [-0.00,0.00]    [24 | 0 57 24 | 0.00 0.00 0.00] 
#
# #tests = 57 (base pairs) 20853 (others)
# in_given  left_pos       right_pos        score      E-value          pvalue      substitutions      power
#----------------------------------------------------------------------------------------------------------------
 	         7	       103	0.00117	0.00332425	1.59413e-07	1		0.00
~	        10	       103	0.00117	0.00332425	1.59413e-07	1		0.00
 	        43	       103	0.00117	0.00332425	1.59413e-07	1		0.00
 	        45	       103	0.00117	0.00332425	1.59413e-07	1		0.00
~	        46	       103	0.00117	0.00332425	1.59413e-07	1		0.00
~	        50	       103	0.00117	0.00332425	1.59413e-07	1		0.00
~	        53	       103	0.00117	0.00332425	1.59413e-07	1		0.00
 	        56	       103	0.00117	0.00332425	1.59413e-07	1		0.00
 	        63	       103	0.00117	0.00332425	1.59413e-07	1		0.00
 	        70	       103	0.00117	0.00332425	1.59413e-07	1		0.00
 	        86	       103	0.00117	0.00332425	1.59413e-07	1		0.00
 	        87	       103	0.00117	0.00332425	1.59413e-07	1		0.00
 	       103	       107	0.00117	0.00332425	1.59413e-07	1		0.00
 	       103	       109	0.00117	0.00332425	1.59413e-07	1		0.00
 	       103	       111	0.00117	0.00332425	1.59413e-07	1		0.00
 	       103	       122	0.00117	0.00332425	1.59413e-07	1		0.00
 	       103	       124	0.00117	0.00332425	1.59413e-07	1		0.00
 	       103	       127	0.00117	0.00332425	1.59413e-07	1		0.00
 	       103	       133	0.00117	0.00332425	1.59413e-07	1		0.00
 	       103	       135	0.00117	0.00332425	1.59413e-07	1		0.00
 	       103	       146	0.00117	0.00332425	1.59413e-07	1		0.00
 	       103	       149	0.00117	0.00332425	1.59413e-07	1		0.00
 	       103	       158	0.00117	0.00332425	1.59413e-07	1		0.00
 	       103	       198	0.00117	0.00332425	1.59413e-07	1		0.00
```
