## Supplementary material for "All-at-once RNA folding with 3D motif prediction framed by evolutionary information": RF02815_Lig_thermometer.power

```
# Power analysis of given structure
#
# Powertype = SINGLE SUBSTITUTIONS
# covary left_pos right_pos substitutions power
#----------------------------------------------------------------
2		112		0		0.00
3		111		0		0.00
4		110		0		0.00
5		109		0		0.00
7		107		0		0.00
8		106		0		0.00
9		105		0		0.00
11		103		1		0.00
12		102		0		0.00
13		101		0		0.00
14		100		0		0.00
15		99		0		0.00
16		98		0		0.00
17		97		0		0.00
18		96		0		0.00
19		95		0		0.00
20		76		0		0.00
21		75		0		0.00
22		74		0		0.00
23		73		0		0.00
29		70		0		0.00
30		69		0		0.00
31		68		0		0.00
32		67		0		0.00
33		66		0		0.00
34		65		0		0.00
35		64		0		0.00
36		63		0		0.00
41		58		0		0.00
42		57		0		0.00
43		56		0		0.00
44		55		0		0.00
45		54		0		0.00
77		88		0		0.00
78		87		0		0.00
79		86		0		0.00
80		85		0		0.00
134		193		0		0.00
135		192		0		0.00
136		191		0		0.00
137		190		0		0.00
138		189		0		0.00
139		188		0		0.00
140		187		0		0.00
141		186		0		0.00
146		181		0		0.00
147		180		0		0.00
148		179		0		0.00
149		178		0		0.00
150		177		0		0.00
155		175		0		0.00
156		174		0		0.00
157		173		0		0.00
158		172		0		0.00
159		171		0		0.00
161		169		0		0.00
162		168		0		0.00
#
# BPAIRS 57
# avg substitutions per BP 0.0
# BPAIRS expected to covary 0.0 +/- 0.0
# BPAIRS observed to covary 0
#
```
