## Supplementary material for "All-at-once RNA folding with 3D motif prediction framed by evolutionary information": RF02815_Lig_thermometer.sorted.cacofold.cov

```
# The predicted CaCoFold structure
# BPAIRS observed to covary 1
#
#
# Method Target_E-val [cov_min,cov_max] [FP | TP True Found | Sen PPV F] 
# GTp    0.05         [-0.00,0.00]     [23 | 1 50 24 | 2.00 4.17 2.70] 
#
# in_fold in_given   left_pos       right_pos      score           E-value    pvalue       substitutions      power
#-----------------------------------------------------------------------------------------------------------------------
 	 	       103	       198	0.00117	0.00332425	1.59413e-07	1		0.00
 	 	       103	       158	0.00117	0.00332425	1.59413e-07	1		0.00
 	 	       103	       149	0.00117	0.00332425	1.59413e-07	1		0.00
 	 	       103	       146	0.00117	0.00332425	1.59413e-07	1		0.00
 	 	       103	       135	0.00117	0.00332425	1.59413e-07	1		0.00
 	 	       103	       133	0.00117	0.00332425	1.59413e-07	1		0.00
 	 	       103	       127	0.00117	0.00332425	1.59413e-07	1		0.00
 	 	       103	       124	0.00117	0.00332425	1.59413e-07	1		0.00
 	 	       103	       122	0.00117	0.00332425	1.59413e-07	1		0.00
 	 	       103	       111	0.00117	0.00332425	1.59413e-07	1		0.00
 	 	       103	       109	0.00117	0.00332425	1.59413e-07	1		0.00
 	 	       103	       107	0.00117	0.00332425	1.59413e-07	1		0.00
*	~	        10	       103	0.00117	0.00332425	1.59413e-07	1		0.00
 	 	        87	       103	0.00117	0.00332425	1.59413e-07	1		0.00
 	 	        86	       103	0.00117	0.00332425	1.59413e-07	1		0.00
 	 	        70	       103	0.00117	0.00332425	1.59413e-07	1		0.00
 	 	        63	       103	0.00117	0.00332425	1.59413e-07	1		0.00
 	 	        56	       103	0.00117	0.00332425	1.59413e-07	1		0.00
 	 	         7	       103	0.00117	0.00332425	1.59413e-07	1		0.00
~	~	        50	       103	0.00117	0.00332425	1.59413e-07	1		0.00
~	~	        46	       103	0.00117	0.00332425	1.59413e-07	1		0.00
 	 	        45	       103	0.00117	0.00332425	1.59413e-07	1		0.00
 	 	        43	       103	0.00117	0.00332425	1.59413e-07	1		0.00
~	~	        53	       103	0.00117	0.00332425	1.59413e-07	1		0.00
```
