## Supplementary material for "All-at-once RNA folding with 3D motif prediction framed by evolutionary information": RF02815_Lig_thermometer.surv

```
0.000000	0.0175439
-0.000001	0.964912
-0.000050	1
&
0.001173	4.79547e-05
0.001172	0.00115091
-0.000001	0.98686
-0.000050	1
&
0.001173	1.59413e-07
0.001172	0.00113247
-0.000001	0.986977
-0.000050	1
&
```
