## Supplementary material for "All-at-once RNA folding with 3D motif prediction framed by evolutionary information": RF02816_HBV_PRE_1151-1410.cov

```
#
# Method Target_E-val [cov_min,cov_max] [FP | TP True Found | Sen PPV F] 
# GTp    0.05           [-0.84,2.15]    [1 | 0 82 1 | 0.00 0.00 0.00] 
#
# #tests = 82 (base pairs) 33329 (others)
# in_given  left_pos       right_pos        score      E-value          pvalue      substitutions      power
#----------------------------------------------------------------------------------------------------------------
~	       203	       218	2.14982	0.00332515	9.97675e-08	2		0.00
```
