## Supplementary material for "All-at-once RNA folding with 3D motif prediction framed by evolutionary information": RF02816_HBV_PRE_1151-1410.sorted.cacofold.cov

```
# The predicted CaCoFold structure
# BPAIRS observed to covary 1
#
#
# Method Target_E-val [cov_min,cov_max] [FP | TP True Found | Sen PPV F] 
# GTp    0.05         [-0.84,2.15]     [0 | 1 328 1 | 0.30 100.00 0.61] 
#
# in_fold in_given   left_pos       right_pos      score           E-value    pvalue       substitutions      power
#-----------------------------------------------------------------------------------------------------------------------
*	~	       203	       218	2.14982	0.00332515	9.97675e-08	2		0.00
```
