## Supplementary material for "All-at-once RNA folding with 3D motif prediction framed by evolutionary information": RF02816_HBV_PRE_1151-1410.surv

```
0.000000	0.0121951
-0.006410	1
&
2.146285	3.00039e-05
1.974369	6.00078e-05
0.785902	0.000330043
0.726104	0.000450059
0.569137	0.000570074
0.404695	0.00069009
0.210354	0.00105014
0.150557	0.00114015
0.068336	0.00117015
-0.006410	0.99853
-0.170852	0.99862
-0.297921	0.99925
-0.320345	0.99946
-0.327819	0.99949
-0.335294	0.99958
-0.387617	0.99967
-0.439939	0.99976
-0.454888	0.99979
-0.522160	0.99988
-0.716501	0.99997
-0.843569	1
&
2.149821	9.97675e-08
2.146285	2.49419e-05
2.101438	2.8334e-05
2.019217	2.85335e-05
2.011742	2.97307e-05
1.974369	5.46726e-05
1.907097	5.54708e-05
1.877199	5.93617e-05
1.780028	5.98605e-05
1.368923	6.02596e-05
1.301651	6.08582e-05
0.838224	6.40508e-05
0.808325	9.15866e-05
0.800851	9.45796e-05
0.793376	9.51782e-05
0.785902	0.000319655
0.726104	0.000429599
0.651358	0.000429998
0.591561	0.000431993
0.569137	0.000531761
0.531764	0.000533756
0.524289	0.000543933
0.449543	0.000544731
0.442068	0.000548322
0.404695	0.00064809
0.344898	0.000649686
0.307525	0.000659863
0.262677	0.000663055
0.232778	0.000704758
0.217829	0.000709347
0.210354	0.00100865
0.150557	0.00109026
0.075811	0.00109046
0.068336	0.0011154
0.060862	0.0011156
0.016014	0.0011171
-0.006410	0.998589
-0.043783	0.99859
-0.051258	0.998597
-0.126004	0.998598
-0.133479	0.998601
-0.170852	0.998686
-0.193276	0.998697
-0.208225	0.9987
-0.230649	0.998705
-0.260548	0.998712
-0.297921	0.999235
-0.305396	0.999249
-0.320345	0.999425
-0.327819	0.99945
-0.335294	0.999526
-0.342769	0.99954
-0.365193	0.99955
-0.372667	0.999556
-0.380142	0.9996
-0.387617	0.999675
-0.395091	0.999675
-0.410040	0.999692
-0.439939	0.999767
-0.454888	0.999795
-0.469838	0.999798
-0.499736	0.999799
-0.522160	0.999874
-0.529635	0.999874
-0.537109	0.999877
-0.552059	0.999879
-0.559533	0.99989
-0.634280	0.99989
-0.686602	0.999891
-0.701551	0.999894
-0.709026	0.999899
-0.716501	0.999974
-0.843569	0.999999
-1.022961	1
-1.546185	1
&
```
