## Supplementary material for "All-at-once RNA folding with 3D motif prediction framed by evolutionary information": RF02818_V_AS5.cacofold.helixcov

```
# RMs = 4 L = 141

# RM_HELIX NESTED 30-33 40-43, nbp = 4 nbp_cov = 0
# pvals: 0.0535177,0.0535177,0.802271,0.979327
# aggregated NONE
NESTED  :::::::::::::::::::::::::::::<<<<______>>>>::::::::::::::::::::::::::::::::::::::::::::::::::::::::::::::::::::::::::::::::::::::::::::::::::
        :::::::::::::::::::::::::::::::::::::::::::::::::::::::::::::::::::::::::::::::::::::::::::::::::::::::::::::::::::::::::::::::::::::::::::::

# RM_HELIX NESTED 52-52 119-119, nbp = 1 nbp_cov = 1
# pvals: 3.37724e-07
# aggregated NONE
NESTED  :::::::::::::::::::::::::::::::::::::::::::::::::::<__________________________________________________________________>::::::::::::::::::::::
        :::::::::::::::::::::::::::::::::::::::::::::::::::<__________________________________________________________________>::::::::::::::::::::::

# RM_HELIX NESTED 14-27 120-133, nbp = 14 nbp_cov = 0
# pvals: 0.802271,0.827489,0.802271,0.802271,0.802271,0.802271,0.802271,0.802271,0.802271,0.802271,0.802271,0.802271,0.802271,0.839481
# aggregated NONE
NESTED  :::::::::::::<<<<<<<<<<<<<<____________________________________________________________________________________________>>>>>>>>>>>>>>::::::::
        :::::::::::::::::::::::::::::::::::::::::::::::::::::::::::::::::::::::::::::::::::::::::::::::::::::::::::::::::::::::::::::::::::::::::::::

# RM_HELIX NESTED 6-8 139-141, nbp = 3 nbp_cov = 0
# pvals: 0.863624,0.150559,0.802271
# aggregated NONE
NESTED  :::::<<<__________________________________________________________________________________________________________________________________>>>
        :::::::::::::::::::::::::::::::::::::::::::::::::::::::::::::::::::::::::::::::::::::::::::::::::::::::::::::::::::::::::::::::::::::::::::::
```
