## Supplementary material for "All-at-once RNA folding with 3D motif prediction framed by evolutionary information": RF02818_V_AS5.cacofold.power

```
# Power analysis of CaCoFold structure 
#
# Powertype = SINGLE SUBSTITUTIONS
# covary  left_pos      right_pos    substitutions      power
#----------------------------------------------------------------
          6		141		2		0.00
          7		140		1		0.00
          8		139		0		0.00
          14		133		0		0.00
          15		132		2		0.00
          16		131		0		0.00
          17		130		0		0.00
          18		129		0		0.00
          19		128		1		0.00
          20		127		0		0.00
          21		126		0		0.00
          22		125		0		0.00
          23		124		0		0.00
          24		123		0		0.00
          25		122		0		0.00
          26		121		0		0.00
          27		120		1		0.00
          30		43		1		0.00
          31		42		1		0.00
          32		41		0		0.00
          33		40		2		0.00
     *    52		119		4		0.07
#
# BPAIRS 22
# avg substitutions per BP  0.7
# BPAIRS expected to covary 0.1 +/- 0.2
# BPAIRS observed to covary 1
#
```
