## Supplementary material for "All-at-once RNA folding with 3D motif prediction framed by evolutionary information": RF02818_V_AS5.cov

```
#
# Method Target_E-val [cov_min,cov_max] [FP | TP True Found | Sen PPV F] 
# GTp    0.05           [-1.14,3.65]    [1 | 0 38 1 | 0.00 0.00 0.00] 
#
# #tests = 38 (base pairs) 9832 (others)
# in_given  left_pos       right_pos        score      E-value          pvalue      substitutions      power
#----------------------------------------------------------------------------------------------------------------
~	        52	       119	3.64731	0.0033205	3.37724e-07	4		0.07
```
