## Supplementary material for "All-at-once RNA folding with 3D motif prediction framed by evolutionary information": RF02818_V_AS5.surv

```
1.928284	0.0263158
1.922567	0.0526316
1.182277	0.0789474
1.114093	0.105263
0.821873	0.131579
0.568616	0.157895
0.461468	0.184211
0.003657	0.236842
-0.006083	0.894737
-0.064527	0.921053
-0.084008	0.947368
-0.181415	0.973684
-0.239859	1
&
3.646664	0.000101709
2.292713	0.000305126
2.068677	0.000406835
2.058937	0.000610252
1.951789	0.000711961
1.942049	0.00081367
1.932308	0.00101709
1.922567	0.00152563
1.883605	0.0023393
1.873864	0.00294955
1.834902	0.00335639
1.815420	0.00396664
1.795939	0.00457689
1.747236	0.00498373
1.727754	0.00518714
1.708273	0.00539056
1.698532	0.00559398
1.649829	0.00691619
1.630348	0.00732303
1.591385	0.00742474
1.562163	0.00803499
1.552422	0.0081367
1.542682	0.00823841
1.532941	0.00844182
1.513460	0.00864524
1.503719	0.00895037
1.464756	0.0093572
1.445275	0.00986574
1.416053	0.0108828
1.406312	0.0112897
1.338128	0.0116965
1.328387	0.0124085
1.240721	0.0131204
1.230981	0.0139341
1.192018	0.0149512
1.182277	0.0157648
1.172537	0.0179007
1.133574	0.0183076
1.123833	0.0203417
1.114093	0.0215622
1.094611	0.0225793
1.075130	0.0227828
1.045908	0.0232913
1.026427	0.0236981
1.006945	0.0239015
0.987464	0.0247152
0.977723	0.0248169
0.967983	0.0254272
0.958242	0.0260374
0.948501	0.0264443
0.938761	0.0268511
0.929020	0.0271562
0.890058	0.0281733
0.880317	0.028275
0.870576	0.0283767
0.860836	0.0285801
0.851095	0.0286819
0.831614	0.0290887
0.821873	0.0299024
0.802392	0.0301058
0.782910	0.0303092
0.724466	0.030716
0.714726	0.0309194
0.695244	0.0315297
0.685504	0.0325468
0.656282	0.033157
0.646541	0.0341741
0.627060	0.0343775
0.617319	0.035598
0.607578	0.0358015
0.588097	0.0382425
0.578356	0.0390561
0.568616	0.0414972
0.558875	0.0423108
0.529653	0.0429211
0.519912	0.0434296
0.510172	0.0435313
0.500431	0.043633
0.490690	0.0438365
0.471209	0.0440399
0.461468	0.0465826
0.451728	0.047498
0.441987	0.0479048
0.422506	0.0483116
0.412765	0.0491253
0.403025	0.0498373
0.393284	0.0504475
0.383543	0.0510578
0.373803	0.0514646
0.364062	0.0520749
0.354321	0.0533971
0.344581	0.0543124
0.334840	0.0567535
0.325099	0.0585842
0.315359	0.0593979
0.305618	0.0615338
0.295877	0.0623474
0.286137	0.0627543
0.276396	0.0631611
0.266655	0.0634662
0.256915	0.0642799
0.247174	0.0651953
0.237433	0.0655004
0.217952	0.0657038
0.208211	0.0659072
0.198471	0.0669243
0.188730	0.0672295
0.178989	0.0681448
0.169249	0.06845
0.159508	0.0691619
0.149767	0.0697722
0.140027	0.0704841
0.130286	0.0709927
0.120545	0.0716029
0.110805	0.0717046
0.101064	0.0723149
0.091323	0.0727217
0.081583	0.0729251
0.071842	0.0743491
0.052361	0.0752644
0.042620	0.075773
0.032879	0.0763832
0.023139	0.0765867
0.013398	0.0881814
0.003657	0.177482
-0.006083	0.81967
-0.015824	0.820281
-0.025564	0.821806
-0.035305	0.822213
-0.045046	0.823637
-0.054786	0.825163
-0.064527	0.828214
-0.074268	0.830452
-0.084008	0.833808
-0.093749	0.837469
-0.103490	0.839707
-0.113230	0.842657
-0.122971	0.849166
-0.132712	0.851709
-0.142452	0.856794
-0.152193	0.862388
-0.161934	0.867067
-0.171674	0.870321
-0.181415	0.873068
-0.191156	0.875915
-0.200896	0.878153
-0.210637	0.881408
-0.220378	0.883645
-0.230118	0.88629
-0.239859	0.888222
-0.249600	0.89168
-0.259340	0.897274
-0.269081	0.901241
-0.278822	0.905411
-0.288562	0.908055
-0.298303	0.91131
-0.308044	0.914158
-0.317784	0.919955
-0.327525	0.923312
-0.337266	0.928194
-0.347006	0.930838
-0.356747	0.933076
-0.366488	0.938059
-0.376228	0.939585
-0.385969	0.943247
-0.395710	0.945281
-0.405450	0.947213
-0.415191	0.951688
-0.424932	0.953621
-0.434672	0.955452
-0.444413	0.957791
-0.454154	0.959825
-0.463894	0.961961
-0.473635	0.963792
-0.483375	0.965826
-0.493116	0.967453
-0.502857	0.969182
-0.512597	0.969793
-0.522338	0.972539
-0.532079	0.973352
-0.541819	0.976505
-0.551560	0.977319
-0.561301	0.978946
-0.571041	0.97976
-0.580782	0.980675
-0.590523	0.981082
-0.600263	0.983523
-0.610004	0.984235
-0.619745	0.985252
-0.629485	0.986066
-0.639226	0.986473
-0.648967	0.987185
-0.658707	0.989626
-0.668448	0.990033
-0.678189	0.990846
-0.687929	0.99166
-0.697670	0.992168
-0.707411	0.992575
-0.717151	0.993796
-0.726892	0.994304
-0.736633	0.994711
-0.746373	0.995627
-0.756114	0.995932
-0.765855	0.996745
-0.775595	0.996949
-0.785336	0.997661
-0.795077	0.997762
-0.804817	0.998169
-0.824299	0.998271
-0.834039	0.998576
-0.853521	0.998779
-0.863261	0.998881
-0.873002	0.999288
-0.892483	0.999491
-0.902224	0.999695
-1.009371	0.999797
-1.136000	1
&
3.841477	3.37724e-07
3.636924	6.75447e-07
3.539517	1.01317e-06
3.490814	1.35089e-06
3.461592	1.68862e-06
3.412888	2.02634e-06
3.393407	2.36407e-06
3.354444	2.70179e-06
3.305741	3.03951e-06
3.296000	4.05268e-06
3.247297	4.39041e-06
3.159631	5.06586e-06
3.149891	5.7413e-06
3.140150	6.07903e-06
3.130409	6.41675e-06
3.120669	7.0922e-06
3.110928	7.76765e-06
3.101187	8.44309e-06
3.091447	8.78082e-06
3.081706	9.11854e-06
3.071965	9.45626e-06
3.062225	1.04694e-05
3.052484	1.11449e-05
3.042743	1.18203e-05
3.033003	1.21581e-05
3.023262	1.31712e-05
3.013521	1.35089e-05
3.003781	1.38467e-05
2.994040	1.51976e-05
2.984299	1.5873e-05
2.974559	1.65485e-05
2.964818	1.72239e-05
2.955077	1.92503e-05
2.945337	2.06011e-05
2.935596	2.16143e-05
2.925855	2.29652e-05
2.916115	2.43161e-05
2.906374	2.46538e-05
2.896633	2.83688e-05
2.886893	2.97197e-05
2.877152	3.41101e-05
2.867411	3.5461e-05
2.857671	4.01891e-05
2.847930	4.12023e-05
2.838189	4.32286e-05
2.828449	4.69436e-05
2.818708	4.99831e-05
2.808967	5.47112e-05
2.799227	5.80885e-05
2.789486	6.34921e-05
2.779745	6.88956e-05
2.770005	7.49747e-05
2.760264	7.66633e-05
2.750524	8.308e-05
2.740783	9.59135e-05
2.731042	0.000102668
2.721302	0.00010976
2.711561	0.000119216
2.701820	0.000131712
2.692080	0.000137116
2.682339	0.000141844
2.672598	0.000155015
2.662858	0.000164134
2.653117	0.000180682
2.643376	0.000187099
2.633636	0.000201283
2.623895	0.000212091
2.614154	0.000226613
2.604414	0.000235393
2.594673	0.000249916
2.584932	0.000262411
2.575192	0.000272881
2.565451	0.000286052
2.555710	0.000302263
2.545970	0.000316109
2.536229	0.000326241
2.526488	0.000332996
2.516748	0.000355623
2.507007	0.000367781
2.497266	0.000378251
2.487526	0.00039615
2.477785	0.000414049
2.468044	0.000434988
2.458304	0.000447146
2.448563	0.000459642
2.438822	0.000483283
2.429082	0.000494428
2.419341	0.000515366
2.409600	0.000534279
2.399860	0.000555893
2.390119	0.000569402
2.380378	0.000586964
2.370638	0.000607565
2.360897	0.000621749
2.351156	0.000637622
2.341416	0.000647416
2.331675	0.000660925
2.321934	0.000683215
2.312194	0.000703141
2.302453	0.000719014
2.292713	0.000741304
2.282972	0.00076258
2.273231	0.000780142
2.263491	0.000790274
2.253750	0.000806822
2.244009	0.000826748
2.234269	0.000846673
2.224528	0.00086052
2.214787	0.000874704
2.205047	0.000888213
2.195306	0.000903073
2.185565	0.000919959
2.175825	0.000933131
2.166084	0.000949679
2.156343	0.00096285
2.146603	0.000975008
2.136862	0.000984465
2.127121	0.00100169
2.117381	0.00101283
2.107640	0.0010233
2.097899	0.00103512
2.088159	0.00104829
2.078418	0.00106687
2.068677	0.00107937
2.058937	0.00110098
2.049196	0.00112091
2.039455	0.00113847
2.029715	0.00115839
2.019974	0.00118001
2.010233	0.0012023
2.000493	0.00122999
1.990752	0.00125599
1.981011	0.00128673
1.971271	0.00131949
1.961530	0.00135191
1.951789	0.00137893
1.942049	0.00142655
1.932308	0.00146032
1.922567	0.00150557
1.912827	0.00155184
1.903086	0.00159574
1.893345	0.00162817
1.883605	0.00167241
1.873864	0.00170382
1.864123	0.00174637
1.854383	0.0017798
1.844642	0.00180277
1.834902	0.00183384
1.825161	0.00185714
1.815420	0.0018845
1.805680	0.00190476
1.795939	0.00192435
1.786198	0.00194394
1.776458	0.00195542
1.766717	0.00197737
1.756976	0.00198784
1.747236	0.00200675
1.737495	0.00202668
1.727754	0.00205775
1.718014	0.00208848
1.708273	0.00211922
1.698532	0.00216515
1.688792	0.00219858
1.679051	0.00226613
1.669310	0.00232827
1.659570	0.00241709
1.649829	0.00250186
1.640088	0.00258764
1.630348	0.00269335
1.620607	0.00283722
1.610866	0.00298886
1.601126	0.0031773
1.591385	0.0033563
1.581644	0.00353664
1.571904	0.00372948
1.562163	0.00393516
1.552422	0.00418136
1.542682	0.00441236
1.532941	0.00466599
1.523200	0.00490071
1.513460	0.00512158
1.503719	0.00538163
1.493978	0.00571293
1.484238	0.00604255
1.474497	0.00635596
1.464756	0.00672813
1.455016	0.00714184
1.445275	0.00755218
1.435534	0.0078997
1.425794	0.00834617
1.416053	0.00875954
1.406312	0.0091486
1.396572	0.00953428
1.386831	0.0098747
1.377091	0.0102655
1.367350	0.0106055
1.357609	0.0110105
1.347869	0.0113776
1.338128	0.0117204
1.328387	0.0120317
1.318647	0.0123549
1.308906	0.012741
1.299165	0.0130763
1.289425	0.0134819
1.279684	0.0138923
1.269943	0.0143141
1.260203	0.0147052
1.250462	0.0151047
1.240721	0.015538
1.230981	0.0159554
1.221240	0.0163425
1.211499	0.0167676
1.201759	0.0172091
1.192018	0.0176758
1.182277	0.0181358
1.172537	0.0186687
1.162796	0.0191682
1.153055	0.0197177
1.143315	0.0202519
1.133574	0.0207342
1.123833	0.0212604
1.114093	0.0217359
1.104352	0.0222381
1.094611	0.022747
1.084871	0.0232469
1.075130	0.0236933
1.065389	0.0241803
1.055649	0.0245812
1.045908	0.0249652
1.036167	0.0253421
1.026427	0.0257058
1.016686	0.0260632
1.006945	0.0264171
0.997205	0.0267447
0.987464	0.0270446
0.977723	0.027381
0.967983	0.027665
0.958242	0.027978
0.948501	0.0282641
0.938761	0.028512
0.929020	0.0287491
0.919280	0.0290149
0.909539	0.0292952
0.899798	0.0295336
0.890058	0.0297376
0.880317	0.0299544
0.870576	0.0301854
0.860836	0.0304347
0.851095	0.0306451
0.841354	0.0308723
0.831614	0.0310986
0.821873	0.0313067
0.812132	0.0315035
0.802392	0.0317373
0.792651	0.031926
0.782910	0.0321324
0.773170	0.0323316
0.763429	0.032516
0.753688	0.0326778
0.743948	0.0328578
0.734207	0.0330253
0.724466	0.0331773
0.714726	0.0333303
0.704985	0.0334512
0.695244	0.0335799
0.685504	0.0337305
0.675763	0.0338376
0.666022	0.0339629
0.656282	0.0340848
0.646541	0.0342415
0.636800	0.0343826
0.627060	0.0345171
0.617319	0.0346657
0.607578	0.0348315
0.597838	0.034971
0.588097	0.0351185
0.578356	0.0352999
0.568616	0.0354907
0.558875	0.0356991
0.549134	0.0359169
0.539394	0.0361844
0.529653	0.0364867
0.519912	0.0368335
0.510172	0.0372013
0.500431	0.03759
0.490690	0.0380814
0.480950	0.0385431
0.471209	0.0389615
0.461468	0.0395083
0.451728	0.0400399
0.441987	0.0405995
0.432247	0.0411128
0.422506	0.0416359
0.412765	0.042208
0.403025	0.0427112
0.393284	0.0432945
0.383543	0.0438355
0.373803	0.0443769
0.364062	0.0448791
0.354321	0.0453901
0.344581	0.0459071
0.334840	0.0464573
0.325099	0.0470456
0.315359	0.047535
0.305618	0.0480469
0.295877	0.0485458
0.286137	0.0490331
0.276396	0.0494694
0.266655	0.0498977
0.256915	0.0503485
0.247174	0.050795
0.237433	0.0512486
0.227693	0.0517312
0.217952	0.0522756
0.208211	0.052847
0.198471	0.0535177
0.188730	0.0542141
0.178989	0.0550193
0.169249	0.0558997
0.159508	0.0567349
0.149767	0.0576322
0.140027	0.0584279
0.130286	0.0591645
0.120545	0.0598132
0.110805	0.0605194
0.101064	0.0611125
0.091323	0.0615937
0.081583	0.062132
0.071842	0.0627096
0.062101	0.0633012
0.052361	0.0639612
0.042620	0.0647886
0.032879	0.0657443
0.023139	0.0668426
0.013398	0.0746184
0.003657	0.150559
-0.006083	0.802271
-0.015824	0.806951
-0.025564	0.809193
-0.035305	0.812997
-0.045046	0.817206
-0.054786	0.822006
-0.064527	0.827489
-0.074268	0.83335
-0.084008	0.839481
-0.093749	0.845612
-0.103490	0.85187
-0.113230	0.857803
-0.122971	0.863624
-0.132712	0.869092
-0.142452	0.874374
-0.152193	0.879523
-0.161934	0.884333
-0.171674	0.88908
-0.181415	0.893541
-0.191156	0.897851
-0.200896	0.902191
-0.210637	0.906276
-0.220378	0.910022
-0.230118	0.913821
-0.239859	0.917429
-0.249600	0.920893
-0.259340	0.92428
-0.269081	0.927322
-0.278822	0.930371
-0.288562	0.933353
-0.298303	0.936074
-0.308044	0.938699
-0.317784	0.941458
-0.327525	0.943977
-0.337266	0.946351
-0.347006	0.94864
-0.356747	0.95076
-0.366488	0.952967
-0.376228	0.955013
-0.385969	0.956879
-0.395710	0.958796
-0.405450	0.960603
-0.415191	0.962284
-0.424932	0.963968
-0.434672	0.965496
-0.444413	0.966992
-0.454154	0.968416
-0.463894	0.969804
-0.473635	0.971144
-0.483375	0.972491
-0.493116	0.973762
-0.502857	0.974981
-0.512597	0.976148
-0.522338	0.977233
-0.532079	0.978292
-0.541819	0.979327
-0.551560	0.980363
-0.561301	0.981345
-0.571041	0.98231
-0.580782	0.983168
-0.590523	0.983997
-0.600263	0.984902
-0.610004	0.985711
-0.619745	0.98651
-0.629485	0.98725
-0.639226	0.987956
-0.648967	0.988586
-0.658707	0.989285
-0.668448	0.989899
-0.678189	0.990516
-0.687929	0.991068
-0.697670	0.991631
-0.707411	0.992138
-0.717151	0.992673
-0.726892	0.993144
-0.736633	0.993585
-0.746373	0.994013
-0.756114	0.994426
-0.765855	0.994823
-0.775595	0.995156
-0.785336	0.995485
-0.795077	0.995803
-0.804817	0.996071
-0.814558	0.996327
-0.824299	0.996572
-0.834039	0.996845
-0.843780	0.997072
-0.853521	0.997291
-0.863261	0.99749
-0.873002	0.997658
-0.882743	0.997834
-0.892483	0.997994
-0.902224	0.998136
-0.911965	0.998272
-0.921705	0.998406
-0.931446	0.99852
-0.941186	0.998615
-0.950927	0.998699
-0.960668	0.998777
-0.970408	0.998851
-0.980149	0.998919
-0.989890	0.998996
-0.999630	0.999069
-1.009371	0.999124
-1.019112	0.999189
-1.028852	0.999238
-1.038593	0.999285
-1.048334	0.999322
-1.058074	0.999365
-1.067815	0.999404
-1.077556	0.99944
-1.087296	0.999476
-1.097037	0.999517
-1.106778	0.999546
-1.116518	0.999575
-1.126259	0.999601
-1.136000	0.999624
-1.145740	0.999651
-1.155481	0.999669
-1.165222	0.999695
-1.174962	0.999714
-1.184703	0.999736
-1.194444	0.999757
-1.204184	0.999773
-1.213925	0.99979
-1.223666	0.999802
-1.233406	0.99982
-1.243147	0.999836
-1.252888	0.999848
-1.262628	0.999858
-1.272369	0.999866
-1.282110	0.999876
-1.291850	0.99989
-1.301591	0.999899
-1.311332	0.999909
-1.321072	0.999917
-1.330813	0.999923
-1.340554	0.999929
-1.350294	0.999937
-1.360035	0.999941
-1.369776	0.999949
-1.379516	0.999955
-1.389257	0.999958
-1.398998	0.999961
-1.408738	0.999965
-1.418479	0.999971
-1.428219	0.999973
-1.437960	0.999975
-1.447701	0.999978
-1.457441	0.99998
-1.467182	0.999983
-1.476923	0.999984
-1.486663	0.999986
-1.496404	0.999986
-1.506145	0.999988
-1.515885	0.99999
-1.525626	0.999991
-1.545107	0.999992
-1.554848	0.999993
-1.564589	0.999994
-1.574329	0.999995
-1.584070	0.999995
-1.593811	0.999996
-1.613292	0.999996
-1.623033	0.999996
-1.642514	0.999997
-1.652255	0.999997
-1.661995	0.999998
-1.671736	0.999999
-1.691217	0.999999
-1.710699	1
&
```
