## Supplementary material for "All-at-once RNA folding with 3D motif prediction framed by evolutionary information": RF02819_V_AS7.cacofold.helixcov

```
# RMs = 6 L = 169

# RM_HELIX NESTED 21-40 48-67, nbp = 18 nbp_cov = 0
# pvals: 0.728976,0.786246,0.728976,0.728976,0.728976,0.728976,0.728976,0.0533037,0.728976,0.96493,0.728976,0.728976,0.728976,0.728976,0.728976,0.728976,0.728976,0.728976
# aggregated NONE
NESTED  ::::::::::::::::::::<<<<<<-<<<<<-<<<<<<<_______>>>>>>>->>>>>->>>>>>::::::::::::::::::::::::::::::::::::::::::::::::::::::::::::::::::::::::::::::::::::::::::::::::::::::
        :::::::::::::::::::::::::::::::::::::::::::::::::::::::::::::::::::::::::::::::::::::::::::::::::::::::::::::::::::::::::::::::::::::::::::::::::::::::::::::::::::::::::

# RM_HELIX NESTED 107-113 120-126, nbp = 7 nbp_cov = 0
# pvals: 0.728976,0.0293111,0.728976,0.0293111,0.728976,0.728976,0.728976
# aggregated NONE
NESTED  ::::::::::::::::::::::::::::::::::::::::::::::::::::::::::::::::::::::::::::::::::::::::::::::::::::::::::<<<<<<<______>>>>>>>:::::::::::::::::::::::::::::::::::::::::::
        :::::::::::::::::::::::::::::::::::::::::::::::::::::::::::::::::::::::::::::::::::::::::::::::::::::::::::::::::::::::::::::::::::::::::::::::::::::::::::::::::::::::::

# RM_HELIX NESTED 92-95 131-134, nbp = 4 nbp_cov = 0
# pvals: 0.728976,0.728976,0.728976,0.728976
# aggregated NONE
NESTED  :::::::::::::::::::::::::::::::::::::::::::::::::::::::::::::::::::::::::::::::::::::::::::<<<<___________________________________>>>>:::::::::::::::::::::::::::::::::::
        :::::::::::::::::::::::::::::::::::::::::::::::::::::::::::::::::::::::::::::::::::::::::::::::::::::::::::::::::::::::::::::::::::::::::::::::::::::::::::::::::::::::::

# RM_HELIX NESTED 86-91 139-144, nbp = 6 nbp_cov = 0
# pvals: 0.865952,0.728976,0.728976,0.728976,0.728976,0.728976
# aggregated NONE
NESTED  :::::::::::::::::::::::::::::::::::::::::::::::::::::::::::::::::::::::::::::::::::::<<<<<<_______________________________________________>>>>>>:::::::::::::::::::::::::
        :::::::::::::::::::::::::::::::::::::::::::::::::::::::::::::::::::::::::::::::::::::::::::::::::::::::::::::::::::::::::::::::::::::::::::::::::::::::::::::::::::::::::

# RM_HELIX NESTED 145-148 154-157, nbp = 4 nbp_cov = 0
# pvals: 0.728976,0.728976,0.728976,0.728976
# aggregated NONE
NESTED  ::::::::::::::::::::::::::::::::::::::::::::::::::::::::::::::::::::::::::::::::::::::::::::::::::::::::::::::::::::::::::::::::::::::::::::::::<<<<_____>>>>::::::::::::
        :::::::::::::::::::::::::::::::::::::::::::::::::::::::::::::::::::::::::::::::::::::::::::::::::::::::::::::::::::::::::::::::::::::::::::::::::::::::::::::::::::::::::

# RM_HELIX NESTED 1-11 158-167, nbp = 10 nbp_cov = 0
# pvals: 0.728976,0.728976,0.900852,0.728976,0.728976,0.0435933,0.728976,0.728976,0.728976,0.728976
# aggregated NONE
NESTED  <<<<<<-<<<<__________________________________________________________________________________________________________________________________________________>>>>>>>>>>::
        :::::::::::::::::::::::::::::::::::::::::::::::::::::::::::::::::::::::::::::::::::::::::::::::::::::::::::::::::::::::::::::::::::::::::::::::::::::::::::::::::::::::::
```
