## Supplementary material for "All-at-once RNA folding with 3D motif prediction framed by evolutionary information": RF02819_V_AS7.cacofold.power

```
# Power analysis of CaCoFold structure
#
# Powertype = SINGLE SUBSTITUTIONS
# covary left_pos right_pos substitutions power
#----------------------------------------------------------------
1		167		0		0.00
2		166		0		0.00
3		165		5		0.11
4		164		0		0.00
5		163		0		0.00
6		162		5		0.11
8		161		0		0.00
9		160		3		0.02
10		159		3		0.02
11		158		0		0.00
21		67		1		0.00
22		66		2		0.00
23		65		1		0.00
24		64		1		0.00
25		63		3		0.02
26		62		0		0.00
28		60		0		0.00
29		59		3		0.02
30		58		2		0.00
31		57		3		0.02
32		56		2		0.00
34		54		3		0.02
35		53		0		0.00
36		52		3		0.02
37		51		2		0.00
38		50		0		0.00
39		49		3		0.02
40		48		2		0.00
86		144		5		0.11
87		143		1		0.00
88		142		0		0.00
89		141		2		0.00
90		140		3		0.02
91		139		0		0.00
92		134		0		0.00
93		133		3		0.02
94		132		4		0.07
95		131		0		0.00
107		126		3		0.02
108		125		3		0.02
109		124		0		0.00
110		123		5		0.11
111		122		3		0.02
112		121		0		0.00
113		120		1		0.00
145		157		0		0.00
146		156		2		0.00
147		155		4		0.07
148		154		0		0.00
#
# BPAIRS 49
# avg substitutions per BP 1.8
# BPAIRS expected to covary 0.8 +/- 0.8
# BPAIRS observed to covary 0
#
```
