## Supplementary material for "All-at-once RNA folding with 3D motif prediction framed by evolutionary information": RF02819_V_AS7.helixcov

```
# RMs = 9 L = 169

# RM_HELIX NESTED 11-16 20-25, nbp = 6 nbp_cov = 0
# pvals: 0.728976,0.890282,0.728976,0.00381093,0.0637151,0.728976
# aggregated NONE
NESTED  ::::::::::<<<<<<___>>>>>>::::::::::::::::::::::::::::::::::::::::::::::::::::::::::::::::::::::::::::::::::::::::::::::::::::::::::::::::::::::::::::::::::::::::::::::::
        :::::::::::::::::::::::::::::::::::::::::::::::::::::::::::::::::::::::::::::::::::::::::::::::::::::::::::::::::::::::::::::::::::::::::::::::::::::::::::::::::::::::::

# RM_HELIX NESTED 32-40 48-56, nbp = 8 nbp_cov = 0
# pvals: 0.728976,0.728976,0.728976,0.728976,0.728976,0.728976,0.728976,0.728976
# aggregated NONE
NESTED  :::::::::::::::::::::::::::::::<-<<<<<<<_______>>>>>>>->:::::::::::::::::::::::::::::::::::::::::::::::::::::::::::::::::::::::::::::::::::::::::::::::::::::::::::::::::
        :::::::::::::::::::::::::::::::::::::::::::::::::::::::::::::::::::::::::::::::::::::::::::::::::::::::::::::::::::::::::::::::::::::::::::::::::::::::::::::::::::::::::

# RM_HELIX NESTED 60-62 69-71, nbp = 3 nbp_cov = 0
# pvals: 0.728976,0.728976,0.728976
# aggregated NONE
NESTED  :::::::::::::::::::::::::::::::::::::::::::::::::::::::::::<<<______>>>::::::::::::::::::::::::::::::::::::::::::::::::::::::::::::::::::::::::::::::::::::::::::::::::::
        :::::::::::::::::::::::::::::::::::::::::::::::::::::::::::::::::::::::::::::::::::::::::::::::::::::::::::::::::::::::::::::::::::::::::::::::::::::::::::::::::::::::::

# RM_HELIX NESTED 99-114 119-133, nbp = 13 nbp_cov = 0
# pvals: 0.728976,0.728976,0.728976,0.728976,0.728976,0.728976,0.728976,0.728976,0.0293111,0.728976,0.728976,0.728976,0.728976
# aggregated NONE
NESTED  ::::::::::::::::::::::::::::::::::::::::::::::::::::::::::::::::::::::::::::::::::::::::::::::::::<-<<-<<<<<-<<<<<____>>>>>>>>>>->>->::::::::::::::::::::::::::::::::::::
        :::::::::::::::::::::::::::::::::::::::::::::::::::::::::::::::::::::::::::::::::::::::::::::::::::::::::::::::::::::::::::::::::::::::::::::::::::::::::::::::::::::::::

# RM_HELIX NESTED 92-96 136-140, nbp = 5 nbp_cov = 0
# pvals: 0.728976,0.728976,0.728976,0.728976,0.728976
# aggregated NONE
NESTED  :::::::::::::::::::::::::::::::::::::::::::::::::::::::::::::::::::::::::::::::::::::::::::<<<<<_______________________________________>>>>>:::::::::::::::::::::::::::::
        :::::::::::::::::::::::::::::::::::::::::::::::::::::::::::::::::::::::::::::::::::::::::::::::::::::::::::::::::::::::::::::::::::::::::::::::::::::::::::::::::::::::::

# RM_HELIX NESTED 84-88 142-147, nbp = 5 nbp_cov = 0
# pvals: 0.00699141,0.728976,0.865952,0.728976,0.728976
# aggregated NONE
NESTED  :::::::::::::::::::::::::::::::::::::::::::::::::::::::::::::::::::::::::::::::::::<<<<<_____________________________________________________>>>->>::::::::::::::::::::::
        :::::::::::::::::::::::::::::::::::::::::::::::::::::::::::::::::::::::::::::::::::::::::::::::::::::::::::::::::::::::::::::::::::::::::::::::::::::::::::::::::::::::::

# RM_HELIX NESTED 80-80 150-150, nbp = 1 nbp_cov = 0
# pvals: 0.728976
# aggregated NONE
NESTED  :::::::::::::::::::::::::::::::::::::::::::::::::::::::::::::::::::::::::::::::<_____________________________________________________________________>:::::::::::::::::::
        :::::::::::::::::::::::::::::::::::::::::::::::::::::::::::::::::::::::::::::::::::::::::::::::::::::::::::::::::::::::::::::::::::::::::::::::::::::::::::::::::::::::::

# RM_HELIX NESTED 75-77 153-155, nbp = 3 nbp_cov = 0
# pvals: 0.728976,0.728976,0.728976
# aggregated NONE
NESTED  ::::::::::::::::::::::::::::::::::::::::::::::::::::::::::::::::::::::::::<<<___________________________________________________________________________>>>::::::::::::::
        :::::::::::::::::::::::::::::::::::::::::::::::::::::::::::::::::::::::::::::::::::::::::::::::::::::::::::::::::::::::::::::::::::::::::::::::::::::::::::::::::::::::::

# RM_HELIX NESTED 1-10 159-167, nbp = 9 nbp_cov = 0
# pvals: 0.728976,0.728976,0.900852,0.728976,0.728976,0.0435933,0.728976,0.728976,0.728976
# aggregated NONE
NESTED  <<<<<<-<<<____________________________________________________________________________________________________________________________________________________>>>>>>>>>::
        :::::::::::::::::::::::::::::::::::::::::::::::::::::::::::::::::::::::::::::::::::::::::::::::::::::::::::::::::::::::::::::::::::::::::::::::::::::::::::::::::::::::::
```
