## Supplementary material for "All-at-once RNA folding with 3D motif prediction framed by evolutionary information": RF02819_V_AS7.surv

```
3.487162	0.0188679
2.540695	0.0377358
0.819845	0.0566038
0.432653	0.0754717
0.174526	0.0943396
-0.019070	0.943396
-0.212665	0.962264
-0.255687	0.981132
-0.277197	1
&
7.036415	7.07064e-05
6.907351	0.000141413
4.498161	0.000212119
4.412119	0.000282825
4.153991	0.000353532
3.917375	0.000424238
3.723779	0.000494944
3.680758	0.000565651
3.637736	0.000707064
3.616226	0.000919183
3.594715	0.000989889
3.573205	0.0010606
3.551694	0.0011313
3.530183	0.00141413
3.487162	0.00148483
3.465651	0.00162625
3.444141	0.00169695
3.401120	0.00183837
3.293566	0.00197978
3.186013	0.00205048
3.121481	0.00212119
2.841843	0.0021919
2.777311	0.00240402
2.734290	0.00247472
2.626737	0.00261614
2.605226	0.00268684
2.583716	0.00275755
2.519184	0.00282825
2.433141	0.00289896
2.411631	0.00296967
2.390120	0.00304037
2.368610	0.0033232
2.347099	0.00339391
2.261056	0.00346461
2.239546	0.00360602
2.110482	0.00381814
2.088971	0.00388885
1.981418	0.00395956
1.852355	0.00403026
1.658759	0.00410097
1.637248	0.00424238
1.615738	0.00431309
1.594227	0.0044545
1.572716	0.00459591
1.508185	0.00473733
1.486674	0.00480803
1.465163	0.00509086
1.443653	0.00530298
1.400631	0.00544439
1.379121	0.0055151
1.336100	0.00565651
1.271568	0.00579792
1.250057	0.00593933
1.228546	0.00608075
1.185525	0.00629287
1.164015	0.00650498
1.142504	0.00678781
1.099483	0.00735346
1.077972	0.00756558
1.056461	0.00784841
1.034951	0.00841406
1.013440	0.00897971
0.991930	0.00940395
0.970419	0.00989889
0.948908	0.0103938
0.927398	0.0107474
0.905887	0.0109595
0.884376	0.0111716
0.862866	0.0115251
0.841355	0.0118787
0.819845	0.0123029
0.798334	0.0127271
0.776823	0.0128686
0.755313	0.0132928
0.733802	0.013717
0.712291	0.0140706
0.690781	0.0145655
0.669270	0.0148483
0.647760	0.015414
0.626249	0.0160503
0.604738	0.0163332
0.583228	0.0168988
0.561717	0.0172524
0.540206	0.0173938
0.518696	0.0179594
0.497185	0.0183837
0.475675	0.0186665
0.454164	0.0194442
0.432653	0.0196564
0.411143	0.020222
0.389632	0.0211412
0.368121	0.0221311
0.346611	0.0230503
0.325100	0.0243937
0.303590	0.0253129
0.282079	0.0259492
0.260568	0.0275048
0.239058	0.0282825
0.217547	0.0290603
0.196036	0.0301916
0.174526	0.0324542
0.153015	0.0340805
0.131505	0.0362017
0.109994	0.0379693
0.088483	0.0394541
0.066973	0.0411511
0.045462	0.0431309
0.023951	0.0456056
0.002441	0.0482217
-0.019070	0.876264
-0.040580	0.88093
-0.062091	0.887789
-0.083602	0.896769
-0.105112	0.904971
-0.126623	0.912536
-0.148134	0.91989
-0.169644	0.926678
-0.191155	0.933465
-0.212665	0.939405
-0.234176	0.947041
-0.255687	0.953122
-0.277197	0.958425
-0.298708	0.962526
-0.320219	0.967051
-0.341729	0.970162
-0.363240	0.972425
-0.384750	0.976101
-0.406261	0.978788
-0.427772	0.981687
-0.449282	0.983455
-0.470793	0.98501
-0.492304	0.986778
-0.513814	0.987768
-0.535325	0.988687
-0.556835	0.99003
-0.578346	0.990667
-0.599857	0.991445
-0.621367	0.992576
-0.642878	0.993495
-0.664389	0.994202
-0.685899	0.994697
-0.707410	0.995263
-0.728920	0.995828
-0.750431	0.996394
-0.771942	0.997313
-0.793452	0.997737
-0.814963	0.997879
-0.836474	0.998303
-0.857984	0.998515
-0.879495	0.998798
-0.901005	0.99901
-0.922516	0.999081
-0.944027	0.999364
-0.987048	0.999434
-1.008559	0.999505
-1.030069	0.999717
-1.051580	0.999788
-1.202154	0.999929
-1.245175	1
&
8.456117	3.52212e-06
8.434606	7.04424e-06
8.284032	1.05664e-05
8.262521	1.40885e-05
8.047415	1.76106e-05
7.832308	2.8177e-05
7.810798	3.52212e-05
7.724755	4.22654e-05
7.703245	5.28318e-05
7.681734	5.9876e-05
7.638713	6.33981e-05
7.552670	6.69203e-05
7.531160	7.39645e-05
7.509649	7.74866e-05
7.488138	8.10087e-05
7.466628	8.45309e-05
7.402096	9.15751e-05
7.380585	9.50972e-05
7.359075	0.000105664
7.294543	0.000112708
7.165479	0.00011623
7.100947	0.000123274
7.036415	0.000126796
7.014905	0.000130318
6.993394	0.000133841
6.928862	0.000137363
6.842820	0.000140885
6.756777	0.000144407
6.735266	0.000147929
6.627713	0.000151451
6.606203	0.000154973
6.563181	0.000158495
6.541671	0.000162017
6.520160	0.000172584
6.498650	0.000176106
6.455628	0.000186672
6.434118	0.000197239
6.412607	0.000200761
6.391096	0.000204283
6.369586	0.000207805
6.326565	0.000214849
6.305054	0.000225416
6.283543	0.000228938
6.240522	0.000239504
6.219011	0.000243026
6.197501	0.00025007
6.175990	0.000260637
6.154480	0.000267681
6.132969	0.000278247
6.111458	0.000285292
6.089948	0.000292336
6.068437	0.00029938
6.046926	0.000302902
6.025416	0.000309946
6.003905	0.000313469
5.982395	0.000320513
5.939373	0.000327557
5.853331	0.000331079
5.810310	0.000334601
5.788799	0.000338123
5.659735	0.000341646
5.595203	0.000345168
5.573693	0.00034869
5.552182	0.000352212
5.487650	0.000355734
5.466140	0.000359256
5.444629	0.0003663
5.423118	0.000369822
5.401608	0.000373345
5.272544	0.000376867
5.229523	0.000387433
5.121970	0.000390955
5.100459	0.000394477
5.057438	0.000401522
5.035927	0.000405044
5.014416	0.000419132
4.949885	0.000426176
4.928374	0.000429699
4.906863	0.000433221
4.885353	0.000440265
4.863842	0.000454353
4.799310	0.000461398
4.777800	0.000468442
4.734778	0.000475486
4.713268	0.000479008
4.562693	0.00048253
4.541183	0.000489575
4.498161	0.000500141
4.476651	0.000507185
4.433630	0.000517751
4.412119	0.000524796
4.390608	0.000535362
4.347587	0.000549451
4.326076	0.000556495
4.283055	0.000563539
4.261545	0.00058115
4.240034	0.000588194
4.218523	0.000591716
4.197013	0.000595238
4.175502	0.00059876
4.153991	0.000605804
4.110970	0.000609327
4.089460	0.000619893
4.067949	0.000623415
4.024928	0.000633981
4.003417	0.000641026
3.981906	0.000644548
3.960396	0.000651592
3.938885	0.000658636
3.917375	0.000669203
3.895864	0.000679769
3.874353	0.000690335
3.852843	0.00069738
3.831332	0.000704424
3.809821	0.000736123
3.788311	0.000778388
3.766800	0.00083122
3.745290	0.000884052
3.723779	0.000965061
3.702268	0.00110242
3.680758	0.00124331
3.659247	0.00137363
3.637736	0.00161665
3.616226	0.00182798
3.594715	0.00209566
3.573205	0.00247253
3.551694	0.00284235
3.530183	0.00315934
3.508673	0.00347281
3.487162	0.00381093
3.465651	0.00417723
3.444141	0.00456114
3.422630	0.00467385
3.401120	0.00483587
3.379609	0.00497323
3.358098	0.00511059
3.336588	0.00521274
3.315077	0.00523387
3.293566	0.00527261
3.272056	0.00533249
3.250545	0.00536419
3.229035	0.00548746
3.207524	0.00552268
3.186013	0.00558608
3.164503	0.00568118
3.142992	0.00572344
3.121481	0.00577275
3.099971	0.00585728
3.078460	0.00591012
3.056950	0.00598408
3.035439	0.00603691
3.013928	0.00607566
2.992418	0.00613201
2.970907	0.00619541
2.949396	0.00624472
2.927886	0.00625881
2.906375	0.00628698
2.884865	0.00630811
2.863354	0.00632925
2.841843	0.00635038
2.820333	0.00636095
2.798822	0.00638208
2.777311	0.00642082
2.755801	0.00647013
2.734290	0.00652296
2.712780	0.0065758
2.691269	0.00661454
2.669758	0.00667794
2.648248	0.00674486
2.626737	0.00678008
2.605226	0.0068153
2.583716	0.00686813
2.562205	0.00693153
2.540695	0.00699141
2.519184	0.00702663
2.497673	0.00707946
2.476163	0.00710059
2.454652	0.00717808
2.433141	0.00723443
2.411631	0.00728374
2.390120	0.0073084
2.368610	0.00734714
2.347099	0.00740349
2.325588	0.00745985
2.304078	0.0075479
2.282567	0.00760425
2.261056	0.0077064
2.239546	0.00781558
2.218035	0.00799169
2.196525	0.00810792
2.175014	0.00822063
2.153503	0.00848831
2.131993	0.00875247
2.110482	0.00893209
2.088971	0.0091082
2.067461	0.00927374
2.045950	0.00940406
2.024440	0.00964356
2.002929	0.00985489
1.981418	0.0100592
1.959908	0.0102811
1.938397	0.0104219
1.916886	0.0106051
1.895376	0.0107425
1.873865	0.0108516
1.852355	0.0111722
1.830844	0.01138
1.809333	0.0115138
1.787823	0.0116617
1.766312	0.0117674
1.744801	0.0119505
1.723291	0.0122429
1.701780	0.012581
1.680270	0.0129614
1.658759	0.013377
1.637248	0.0137468
1.615738	0.0141413
1.594227	0.0144372
1.572716	0.0146978
1.551206	0.0150148
1.529695	0.0152613
1.508185	0.0154973
1.486674	0.0157192
1.465163	0.0158953
1.443653	0.016075
1.422142	0.016318
1.400631	0.0165716
1.379121	0.0167512
1.357610	0.0169872
1.336100	0.0173394
1.314589	0.0175261
1.293078	0.0178748
1.271568	0.0182481
1.250057	0.0185017
1.228546	0.0189384
1.207036	0.019273
1.185525	0.0196323
1.164015	0.0200514
1.142504	0.020541
1.120993	0.0209813
1.099483	0.0214849
1.077972	0.0219534
1.056461	0.0224183
1.034951	0.0228515
1.013440	0.0235524
0.991930	0.0240807
0.970419	0.0247182
0.948908	0.0252747
0.927398	0.0258488
0.905887	0.0266413
0.884376	0.0272506
0.862866	0.0279691
0.841355	0.028582
0.819845	0.0293111
0.798334	0.0299732
0.776823	0.03066
0.755313	0.0313469
0.733802	0.0320583
0.712291	0.0327205
0.690781	0.0333897
0.669270	0.0340448
0.647760	0.0346365
0.626249	0.0352529
0.604738	0.0358376
0.583228	0.036468
0.561717	0.0371865
0.540206	0.0380072
0.518696	0.0390533
0.497185	0.0399197
0.475675	0.0410327
0.454164	0.0421598
0.432653	0.0435933
0.411143	0.045069
0.389632	0.0462983
0.368121	0.047538
0.346611	0.0489011
0.325100	0.0503698
0.303590	0.0519653
0.282079	0.0533037
0.260568	0.0547513
0.239058	0.056368
0.217547	0.0585235
0.196036	0.0613588
0.174526	0.0637151
0.153015	0.066568
0.131505	0.0699176
0.109994	0.0729219
0.088483	0.075715
0.066973	0.0786031
0.045462	0.0815758
0.023951	0.0852106
0.002441	0.088532
-0.019070	0.728976
-0.040580	0.738035
-0.062091	0.75242
-0.083602	0.76859
-0.105112	0.786246
-0.126623	0.803209
-0.148134	0.820471
-0.169644	0.837063
-0.191155	0.852089
-0.212665	0.865952
-0.234176	0.878934
-0.255687	0.890282
-0.277197	0.900852
-0.298708	0.910387
-0.320219	0.91915
-0.341729	0.926955
-0.363240	0.934883
-0.384750	0.941804
-0.406261	0.947654
-0.427772	0.952895
-0.449282	0.957249
-0.470793	0.961391
-0.492304	0.96493
-0.513814	0.96816
-0.535325	0.971524
-0.556835	0.97444
-0.578346	0.976969
-0.599857	0.979364
-0.621367	0.981833
-0.642878	0.983805
-0.664389	0.985605
-0.685899	0.98725
-0.707410	0.98875
-0.728920	0.990142
-0.750431	0.991357
-0.771942	0.992463
-0.793452	0.993442
-0.814963	0.994305
-0.836474	0.995129
-0.857984	0.99571
-0.879495	0.99627
-0.901005	0.996679
-0.922516	0.997119
-0.944027	0.99752
-0.965537	0.997869
-0.987048	0.998119
-1.008559	0.998422
-1.030069	0.998655
-1.051580	0.998827
-1.073090	0.998968
-1.094601	0.999151
-1.116112	0.999274
-1.137622	0.999362
-1.159133	0.999422
-1.180644	0.999503
-1.202154	0.999556
-1.223665	0.999613
-1.245175	0.999662
-1.266686	0.999708
-1.288197	0.999739
-1.309707	0.999782
-1.331218	0.99982
-1.352729	0.999834
-1.374239	0.999859
-1.395750	0.999884
-1.417260	0.999891
-1.438771	0.999908
-1.460282	0.999926
-1.481792	0.99993
-1.503303	0.999933
-1.524814	0.999944
-1.546324	0.999947
-1.567835	0.999961
-1.589346	0.999968
-1.653877	0.999972
-1.675388	0.999975
-1.804452	0.999979
-1.825962	0.999986
-1.868984	0.999993
-1.890494	0.999996
-2.062579	1
&
27.105829	5.33602e-14
27.084318	5.46666e-14
27.062807	5.60049e-14
27.041297	5.73759e-14
27.019786	5.87805e-14
26.998276	6.02194e-14
26.976765	6.16934e-14
26.955254	6.32035e-14
26.933744	6.47505e-14
26.912233	6.63352e-14
26.890722	6.79587e-14
26.869212	6.96219e-14
26.847701	7.13257e-14
26.826191	7.30711e-14
26.804680	7.48592e-14
26.783169	7.6691e-14
26.761659	7.85675e-14
26.740148	8.04899e-14
26.718637	8.24592e-14
26.697127	8.44766e-14
26.675616	8.65433e-14
26.654106	8.86605e-14
26.632595	9.08294e-14
26.611084	9.30512e-14
26.589574	9.53273e-14
26.568063	9.7659e-14
26.546552	1.00048e-13
26.525042	1.02495e-13
26.503531	1.05001e-13
26.482021	1.07569e-13
26.460510	1.102e-13
26.438999	1.12895e-13
26.417489	1.15655e-13
26.395978	1.18483e-13
26.374467	1.2138e-13
26.352957	1.24348e-13
26.331446	1.27388e-13
26.309936	1.30503e-13
26.288425	1.33693e-13
26.266914	1.36962e-13
26.245404	1.4031e-13
26.223893	1.43739e-13
26.202382	1.47253e-13
26.180872	1.50852e-13
26.159361	1.54539e-13
26.137851	1.58316e-13
26.116340	1.62185e-13
26.094829	1.66149e-13
26.073319	1.70209e-13
26.051808	1.74368e-13
26.030297	1.78629e-13
26.008787	1.82994e-13
25.987276	1.87465e-13
25.965766	1.92045e-13
25.944255	1.96737e-13
25.922744	2.01543e-13
25.901234	2.06467e-13
25.879723	2.1151e-13
25.858212	2.16677e-13
25.836702	2.2197e-13
25.815191	2.27391e-13
25.793681	2.32945e-13
25.772170	2.38634e-13
25.750659	2.44462e-13
25.729149	2.50432e-13
25.707638	2.56548e-13
25.686127	2.62812e-13
25.664617	2.6923e-13
25.643106	2.75803e-13
25.621596	2.82537e-13
25.600085	2.89435e-13
25.578574	2.96501e-13
25.557064	3.0374e-13
25.535553	3.11155e-13
25.514042	3.1875e-13
25.492532	3.2653e-13
25.471021	3.34501e-13
25.449511	3.42665e-13
25.428000	3.51028e-13
25.406489	3.59595e-13
25.384979	3.6837e-13
25.363468	3.7736e-13
25.341957	3.86568e-13
25.320447	3.96001e-13
25.298936	4.05663e-13
25.277426	4.15561e-13
25.255915	4.25699e-13
25.234404	4.36085e-13
25.212894	4.46723e-13
25.191383	4.57621e-13
25.169872	4.68784e-13
25.148362	4.80219e-13
25.126851	4.91932e-13
25.105341	5.0393e-13
25.083830	5.1622e-13
25.062319	5.2881e-13
25.040809	5.41706e-13
25.019298	5.54915e-13
24.997787	5.68447e-13
24.976277	5.82307e-13
24.954766	5.96505e-13
24.933256	6.11049e-13
24.911745	6.25946e-13
24.890234	6.41206e-13
24.868724	6.56837e-13
24.847213	6.72849e-13
24.825702	6.8925e-13
24.804192	7.0605e-13
24.782681	7.23259e-13
24.761171	7.40886e-13
24.739660	7.58942e-13
24.718149	7.77437e-13
24.696639	7.96383e-13
24.675128	8.15788e-13
24.653617	8.35666e-13
24.632107	8.56028e-13
24.610596	8.76884e-13
24.589086	8.98247e-13
24.567575	9.2013e-13
24.546064	9.42545e-13
24.524554	9.65505e-13
24.503043	9.89024e-13
24.481532	1.01311e-12
24.460022	1.03779e-12
24.438511	1.06306e-12
24.417001	1.08895e-12
24.395490	1.11547e-12
24.373979	1.14264e-12
24.352469	1.17046e-12
24.330958	1.19896e-12
24.309447	1.22815e-12
24.287937	1.25805e-12
24.266426	1.28868e-12
24.244916	1.32005e-12
24.223405	1.35219e-12
24.201894	1.3851e-12
24.180384	1.41881e-12
24.158873	1.45335e-12
24.137362	1.48872e-12
24.115852	1.52495e-12
24.094341	1.56206e-12
24.072831	1.60007e-12
24.051320	1.63901e-12
24.029809	1.67889e-12
24.008299	1.71974e-12
23.986788	1.76158e-12
23.965277	1.80444e-12
23.943767	1.84833e-12
23.922256	1.8933e-12
23.900745	1.93935e-12
23.879235	1.98652e-12
23.857724	2.03484e-12
23.836214	2.08433e-12
23.814703	2.13502e-12
23.793192	2.18694e-12
23.771682	2.24012e-12
23.750171	2.29459e-12
23.728660	2.35038e-12
23.707150	2.40753e-12
23.685639	2.46606e-12
23.664129	2.52602e-12
23.642618	2.58742e-12
23.621107	2.65032e-12
23.599597	2.71474e-12
23.578086	2.78073e-12
23.556575	2.84831e-12
23.535065	2.91754e-12
23.513554	2.98844e-12
23.492044	3.06106e-12
23.470533	3.13544e-12
23.449022	3.21163e-12
23.427512	3.28966e-12
23.406001	3.36959e-12
23.384490	3.45145e-12
23.362980	3.5353e-12
23.341469	3.62118e-12
23.319959	3.70914e-12
23.298448	3.79923e-12
23.276937	3.89151e-12
23.255427	3.98602e-12
23.233916	4.08282e-12
23.212405	4.18197e-12
23.190895	4.28352e-12
23.169384	4.38753e-12
23.147874	4.49405e-12
23.126363	4.60316e-12
23.104852	4.71492e-12
23.083342	4.82938e-12
23.061831	4.94661e-12
23.040320	5.06668e-12
23.018810	5.18966e-12
22.997299	5.31561e-12
22.975789	5.44462e-12
22.954278	5.57675e-12
22.932767	5.71208e-12
22.911257	5.85069e-12
22.889746	5.99265e-12
22.868235	6.13804e-12
22.846725	6.28696e-12
22.825214	6.43948e-12
22.803704	6.59569e-12
22.782193	6.75568e-12
22.760682	6.91955e-12
22.739172	7.08737e-12
22.717661	7.25926e-12
22.696150	7.43531e-12
22.674640	7.61562e-12
22.653129	7.80029e-12
22.631619	7.98942e-12
22.610108	8.18313e-12
22.588597	8.38153e-12
22.567087	8.58472e-12
22.545576	8.79283e-12
22.524065	9.00597e-12
22.502555	9.22426e-12
22.481044	9.44784e-12
22.459534	9.67681e-12
22.438023	9.91133e-12
22.416512	1.01515e-11
22.395002	1.03975e-11
22.373491	1.06494e-11
22.351980	1.09075e-11
22.330470	1.11717e-11
22.308959	1.14424e-11
22.287449	1.17195e-11
22.265938	1.20034e-11
22.244427	1.22942e-11
22.222917	1.25919e-11
22.201406	1.28969e-11
22.179895	1.32092e-11
22.158385	1.35291e-11
22.136874	1.38567e-11
22.115364	1.41922e-11
22.093853	1.45358e-11
22.072342	1.48877e-11
22.050832	1.52481e-11
22.029321	1.56172e-11
22.007810	1.59952e-11
21.986300	1.63824e-11
21.964789	1.67789e-11
21.943279	1.71849e-11
21.921768	1.76008e-11
21.900257	1.80267e-11
21.878747	1.84629e-11
21.857236	1.89096e-11
21.835725	1.93671e-11
21.814215	1.98356e-11
21.792704	2.03154e-11
21.771194	2.08068e-11
21.749683	2.13101e-11
21.728172	2.18255e-11
21.706662	2.23533e-11
21.685151	2.28938e-11
21.663640	2.34474e-11
21.642130	2.40144e-11
21.620619	2.4595e-11
21.599109	2.51896e-11
21.577598	2.57985e-11
21.556087	2.64222e-11
21.534577	2.70608e-11
21.513066	2.77149e-11
21.491555	2.83847e-11
21.470045	2.90707e-11
21.448534	2.97732e-11
21.427024	3.04926e-11
21.405513	3.12293e-11
21.384002	3.19838e-11
21.362492	3.27565e-11
21.340981	3.35478e-11
21.319470	3.43582e-11
21.297960	3.51881e-11
21.276449	3.60379e-11
21.254939	3.69083e-11
21.233428	3.77996e-11
21.211917	3.87123e-11
21.190407	3.96471e-11
21.168896	4.06043e-11
21.147385	4.15846e-11
21.125875	4.25885e-11
21.104364	4.36165e-11
21.082854	4.46693e-11
21.061343	4.57474e-11
21.039832	4.68515e-11
21.018322	4.79821e-11
20.996811	4.914e-11
20.975300	5.03257e-11
20.953790	5.15399e-11
20.932279	5.27833e-11
20.910769	5.40567e-11
20.889258	5.53607e-11
20.867747	5.6696e-11
20.846237	5.80634e-11
20.824726	5.94638e-11
20.803215	6.08978e-11
20.781705	6.23662e-11
20.760194	6.387e-11
20.738684	6.54099e-11
20.717173	6.69869e-11
20.695662	6.86017e-11
20.674152	7.02553e-11
20.652641	7.19487e-11
20.631130	7.36828e-11
20.609620	7.54586e-11
20.588109	7.7277e-11
20.566599	7.9139e-11
20.545088	8.10459e-11
20.523577	8.29985e-11
20.502067	8.4998e-11
20.480556	8.70455e-11
20.459045	8.91422e-11
20.437535	9.12893e-11
20.416024	9.34879e-11
20.394514	9.57393e-11
20.373003	9.80447e-11
20.351492	1.00405e-10
20.329982	1.02823e-10
20.308471	1.05298e-10
20.286960	1.07833e-10
20.265450	1.10429e-10
20.243939	1.13087e-10
20.222429	1.15808e-10
20.200918	1.18596e-10
20.179407	1.21449e-10
20.157897	1.24372e-10
20.136386	1.27364e-10
20.114875	1.30428e-10
20.093365	1.33566e-10
20.071854	1.36779e-10
20.050344	1.40069e-10
20.028833	1.43437e-10
20.007322	1.46887e-10
19.985812	1.50419e-10
19.964301	1.54036e-10
19.942790	1.57739e-10
19.921280	1.61532e-10
19.899769	1.65415e-10
19.878259	1.69391e-10
19.856748	1.73462e-10
19.835237	1.77631e-10
19.813727	1.819e-10
19.792216	1.86271e-10
19.770705	1.90747e-10
19.749195	1.9533e-10
19.727684	2.00022e-10
19.706174	2.04827e-10
19.684663	2.09747e-10
19.663152	2.14785e-10
19.641642	2.19943e-10
19.620131	2.25225e-10
19.598620	2.30633e-10
19.577110	2.3617e-10
19.555599	2.4184e-10
19.534089	2.47646e-10
19.512578	2.53591e-10
19.491067	2.59677e-10
19.469557	2.6591e-10
19.448046	2.72291e-10
19.426535	2.78825e-10
19.405025	2.85515e-10
19.383514	2.92365e-10
19.362004	2.99379e-10
19.340493	3.0656e-10
19.318982	3.13914e-10
19.297472	3.21442e-10
19.275961	3.29151e-10
19.254450	3.37044e-10
19.232940	3.45126e-10
19.211429	3.534e-10
19.189919	3.61872e-10
19.168408	3.70547e-10
19.146897	3.79429e-10
19.125387	3.88522e-10
19.103876	3.97833e-10
19.082365	4.07367e-10
19.060855	4.17128e-10
19.039344	4.27121e-10
19.017834	4.37354e-10
18.996323	4.4783e-10
18.974812	4.58557e-10
18.953302	4.69539e-10
18.931791	4.80784e-10
18.910280	4.92296e-10
18.888770	5.04084e-10
18.867259	5.16152e-10
18.845749	5.28509e-10
18.824238	5.4116e-10
18.802727	5.54112e-10
18.781217	5.67374e-10
18.759706	5.80951e-10
18.738195	5.94852e-10
18.716685	6.09085e-10
18.695174	6.23656e-10
18.673664	6.38575e-10
18.652153	6.53849e-10
18.630642	6.69488e-10
18.609132	6.85498e-10
18.587621	7.0189e-10
18.566110	7.18673e-10
18.544600	7.35855e-10
18.523089	7.53446e-10
18.501579	7.71456e-10
18.480068	7.89895e-10
18.458557	8.08772e-10
18.437047	8.28099e-10
18.415536	8.47886e-10
18.394025	8.68144e-10
18.372515	8.88883e-10
18.351004	9.10117e-10
18.329494	9.31855e-10
18.307983	9.5411e-10
18.286472	9.76894e-10
18.264962	1.00022e-09
18.243451	1.0241e-09
18.221940	1.04855e-09
18.200430	1.07358e-09
18.178919	1.0992e-09
18.157409	1.12544e-09
18.135898	1.15229e-09
18.114387	1.17979e-09
18.092877	1.20794e-09
18.071366	1.23676e-09
18.049855	1.26626e-09
18.028345	1.29646e-09
18.006834	1.32738e-09
17.985324	1.35903e-09
17.963813	1.39144e-09
17.942302	1.42461e-09
17.920792	1.45857e-09
17.899281	1.49334e-09
17.877770	1.52893e-09
17.856260	1.56537e-09
17.834749	1.60267e-09
17.813239	1.64086e-09
17.791728	1.67995e-09
17.770217	1.71997e-09
17.748707	1.76094e-09
17.727196	1.80288e-09
17.705685	1.84581e-09
17.684175	1.88976e-09
17.662664	1.93476e-09
17.641154	1.98082e-09
17.619643	2.02797e-09
17.598132	2.07624e-09
17.576622	2.12565e-09
17.555111	2.17623e-09
17.533600	2.22801e-09
17.512090	2.28102e-09
17.490579	2.33528e-09
17.469069	2.39082e-09
17.447558	2.44768e-09
17.426047	2.50589e-09
17.404537	2.56548e-09
17.383026	2.62647e-09
17.361515	2.68891e-09
17.340005	2.75282e-09
17.318494	2.81825e-09
17.296984	2.88522e-09
17.275473	2.95378e-09
17.253962	3.02396e-09
17.232452	3.09579e-09
17.210941	3.16933e-09
17.189430	3.2446e-09
17.167920	3.32165e-09
17.146409	3.40053e-09
17.124899	3.48126e-09
17.103388	3.56391e-09
17.081877	3.6485e-09
17.060367	3.73509e-09
17.038856	3.82373e-09
17.017345	3.91446e-09
16.995835	4.00734e-09
16.974324	4.1024e-09
16.952814	4.19971e-09
16.931303	4.29931e-09
16.909792	4.40127e-09
16.888282	4.50563e-09
16.866771	4.61245e-09
16.845260	4.72179e-09
16.823750	4.8337e-09
16.802239	4.94826e-09
16.780729	5.06552e-09
16.759218	5.18554e-09
16.737707	5.30839e-09
16.716197	5.43413e-09
16.694686	5.56284e-09
16.673175	5.69458e-09
16.651665	5.82942e-09
16.630154	5.96744e-09
16.608644	6.10871e-09
16.587133	6.2533e-09
16.565622	6.4013e-09
16.544112	6.55278e-09
16.522601	6.70782e-09
16.501090	6.86652e-09
16.479580	7.02894e-09
16.458069	7.19519e-09
16.436559	7.36535e-09
16.415048	7.5395e-09
16.393537	7.71776e-09
16.372027	7.9002e-09
16.350516	8.08693e-09
16.329005	8.27805e-09
16.307495	8.47366e-09
16.285984	8.67387e-09
16.264474	8.87878e-09
16.242963	9.0885e-09
16.221452	9.30315e-09
16.199942	9.52283e-09
16.178431	9.74767e-09
16.156920	9.9778e-09
16.135410	1.02133e-08
16.113899	1.04544e-08
16.092389	1.07011e-08
16.070878	1.09536e-08
16.049367	1.1212e-08
16.027857	1.14764e-08
16.006346	1.17471e-08
15.984835	1.20241e-08
15.963325	1.23076e-08
15.941814	1.25978e-08
15.920304	1.28947e-08
15.898793	1.31986e-08
15.877282	1.35097e-08
15.855772	1.3828e-08
15.834261	1.41537e-08
15.812750	1.44871e-08
15.791240	1.48283e-08
15.769729	1.51775e-08
15.748219	1.55348e-08
15.726708	1.59006e-08
15.705197	1.62748e-08
15.683687	1.66578e-08
15.662176	1.70498e-08
15.640665	1.74509e-08
15.619155	1.78614e-08
15.597644	1.82815e-08
15.576134	1.87115e-08
15.554623	1.91514e-08
15.533112	1.96017e-08
15.511602	2.00624e-08
15.490091	2.05339e-08
15.468580	2.10165e-08
15.447070	2.15102e-08
15.425559	2.20156e-08
15.404048	2.25327e-08
15.382538	2.30618e-08
15.361027	2.36033e-08
15.339517	2.41575e-08
15.318006	2.47245e-08
15.296495	2.53048e-08
15.274985	2.58986e-08
15.253474	2.65062e-08
15.231963	2.7128e-08
15.210453	2.77643e-08
15.188942	2.84154e-08
15.167432	2.90816e-08
15.145921	2.97634e-08
15.124410	3.0461e-08
15.102900	3.11749e-08
15.081389	3.19054e-08
15.059878	3.26529e-08
15.038368	3.34177e-08
15.016857	3.42004e-08
14.995347	3.50012e-08
14.973836	3.58207e-08
14.952325	3.66592e-08
14.930815	3.75172e-08
14.909304	3.83951e-08
14.887793	3.92934e-08
14.866283	4.02126e-08
14.844772	4.11531e-08
14.823262	4.21154e-08
14.801751	4.31001e-08
14.780240	4.41076e-08
14.758730	4.51385e-08
14.737219	4.61933e-08
14.715708	4.72726e-08
14.694198	4.83769e-08
14.672687	4.95068e-08
14.651177	5.06628e-08
14.629666	5.18457e-08
14.608155	5.30559e-08
14.586645	5.42942e-08
14.565134	5.55612e-08
14.543623	5.68575e-08
14.522113	5.81837e-08
14.500602	5.95407e-08
14.479092	6.09291e-08
14.457581	6.23496e-08
14.436070	6.38029e-08
14.414560	6.52898e-08
14.393049	6.68111e-08
14.371538	6.83676e-08
14.350028	6.996e-08
14.328517	7.15892e-08
14.307007	7.3256e-08
14.285496	7.49613e-08
14.263985	7.6706e-08
14.242475	7.84909e-08
14.220964	8.0317e-08
14.199453	8.21852e-08
14.177943	8.40966e-08
14.156432	8.6052e-08
14.134922	8.80524e-08
14.113411	9.0099e-08
14.091900	9.21927e-08
14.070390	9.43346e-08
14.048879	9.65259e-08
14.027368	9.87676e-08
14.005858	1.01061e-07
13.984347	1.03407e-07
13.962837	1.05807e-07
13.941326	1.08262e-07
13.919815	1.10774e-07
13.898305	1.13344e-07
13.876794	1.15972e-07
13.855283	1.18661e-07
13.833773	1.21412e-07
13.812262	1.24226e-07
13.790752	1.27104e-07
13.769241	1.30049e-07
13.747730	1.33061e-07
13.726220	1.36142e-07
13.704709	1.39294e-07
13.683198	1.42518e-07
13.661688	1.45816e-07
13.640177	1.4919e-07
13.618667	1.52641e-07
13.597156	1.56171e-07
13.575645	1.59782e-07
13.554135	1.63476e-07
13.532624	1.67254e-07
13.511113	1.71119e-07
13.489603	1.75072e-07
13.468092	1.79115e-07
13.446582	1.83251e-07
13.425071	1.87481e-07
13.403560	1.91808e-07
13.382050	1.96234e-07
13.360539	2.00761e-07
13.339028	2.05392e-07
13.317518	2.10128e-07
13.296007	2.14972e-07
13.274497	2.19927e-07
13.252986	2.24994e-07
13.231475	2.30178e-07
13.209965	2.35479e-07
13.188454	2.40901e-07
13.166943	2.46447e-07
13.145433	2.52119e-07
13.123922	2.5792e-07
13.102412	2.63853e-07
13.080901	2.69921e-07
13.059390	2.76127e-07
13.037880	2.82475e-07
13.016369	2.88966e-07
12.994858	2.95605e-07
12.973348	3.02395e-07
12.951837	3.0934e-07
12.930327	3.16441e-07
12.908816	3.23704e-07
12.887305	3.31132e-07
12.865795	3.38729e-07
12.844284	3.46497e-07
12.822773	3.54442e-07
12.801263	3.62567e-07
12.779752	3.70875e-07
12.758242	3.79372e-07
12.736731	3.88062e-07
12.715220	3.96948e-07
12.693710	4.06035e-07
12.672199	4.15327e-07
12.650688	4.2483e-07
12.629178	4.34548e-07
12.607667	4.44485e-07
12.586157	4.54646e-07
12.564646	4.65037e-07
12.543135	4.75663e-07
12.521625	4.86528e-07
12.500114	4.97638e-07
12.478603	5.08999e-07
12.457093	5.20616e-07
12.435582	5.32495e-07
12.414072	5.44641e-07
12.392561	5.5706e-07
12.371050	5.6976e-07
12.349540	5.82745e-07
12.328029	5.96022e-07
12.306518	6.09597e-07
12.285008	6.23478e-07
12.263497	6.37671e-07
12.241987	6.52182e-07
12.220476	6.67019e-07
12.198965	6.82189e-07
12.177455	6.977e-07
12.155944	7.13558e-07
12.134433	7.29772e-07
12.112923	7.46349e-07
12.091412	7.63297e-07
12.069902	7.80625e-07
12.048391	7.98341e-07
12.026880	8.16453e-07
12.005370	8.3497e-07
11.983859	8.53901e-07
11.962348	8.73256e-07
11.940838	8.93042e-07
11.919327	9.1327e-07
11.897817	9.3395e-07
11.876306	9.55091e-07
11.854795	9.76704e-07
11.833285	9.98799e-07
11.811774	1.02139e-06
11.790263	1.04448e-06
11.768753	1.06808e-06
11.747242	1.09221e-06
11.725732	1.11687e-06
11.704221	1.14209e-06
11.682710	1.16786e-06
11.661200	1.19421e-06
11.639689	1.22114e-06
11.618178	1.24867e-06
11.596668	1.27681e-06
11.575157	1.30558e-06
11.553647	1.33498e-06
11.532136	1.36504e-06
11.510625	1.39576e-06
11.489115	1.42715e-06
11.467604	1.45925e-06
11.446093	1.49205e-06
11.424583	1.52558e-06
11.403072	1.55985e-06
11.381562	1.59488e-06
11.360051	1.63068e-06
11.338540	1.66727e-06
11.317030	1.70467e-06
11.295519	1.74289e-06
11.274008	1.78195e-06
11.252498	1.82187e-06
11.230987	1.86267e-06
11.209477	1.90437e-06
11.187966	1.94699e-06
11.166455	1.99054e-06
11.144945	2.03505e-06
11.123434	2.08054e-06
11.101923	2.12702e-06
11.080413	2.17453e-06
11.058902	2.22307e-06
11.037392	2.27268e-06
11.015881	2.32337e-06
10.994370	2.37518e-06
10.972860	2.42811e-06
10.951349	2.48221e-06
10.929838	2.53748e-06
10.908328	2.59396e-06
10.886817	2.65168e-06
10.865307	2.71065e-06
10.843796	2.77091e-06
10.822285	2.83248e-06
10.800775	2.8954e-06
10.779264	2.95968e-06
10.757753	3.02536e-06
10.736243	3.09246e-06
10.714732	3.16103e-06
10.693222	3.23108e-06
10.671711	3.30265e-06
10.650200	3.37578e-06
10.628690	3.45049e-06
10.607179	3.52681e-06
10.585668	3.60479e-06
10.564158	3.68446e-06
10.542647	3.76585e-06
10.521137	3.84899e-06
10.499626	3.93393e-06
10.478115	4.0207e-06
10.456605	4.10935e-06
10.435094	4.1999e-06
10.413583	4.29241e-06
10.392073	4.3869e-06
10.370562	4.48343e-06
10.349052	4.58203e-06
10.327541	4.68274e-06
10.306030	4.78562e-06
10.284520	4.89071e-06
10.263009	4.99804e-06
10.241498	5.10768e-06
10.219988	5.21966e-06
10.198477	5.33404e-06
10.176967	5.45086e-06
10.155456	5.57017e-06
10.133945	5.69203e-06
10.112435	5.81649e-06
10.090924	5.9436e-06
10.069413	6.07341e-06
10.047903	6.20599e-06
10.026392	6.34139e-06
10.004882	6.47966e-06
9.983371	6.62087e-06
9.961860	6.76507e-06
9.940350	6.91232e-06
9.918839	7.0627e-06
9.897328	7.21626e-06
9.875818	7.37306e-06
9.854307	7.53317e-06
9.832797	7.69667e-06
9.811286	7.86361e-06
9.789775	8.03407e-06
9.768265	8.20812e-06
9.746754	8.38582e-06
9.725243	8.56727e-06
9.703733	8.75252e-06
9.682222	8.94166e-06
9.660712	9.13477e-06
9.639201	9.33191e-06
9.617690	9.53319e-06
9.596180	9.73867e-06
9.574669	9.94844e-06
9.553158	1.01626e-05
9.531648	1.03812e-05
9.510137	1.06044e-05
9.488627	1.08322e-05
9.467116	1.10647e-05
9.445605	1.13021e-05
9.424095	1.15444e-05
9.402584	1.17917e-05
9.381073	1.20441e-05
9.359563	1.23018e-05
9.338052	1.25648e-05
9.316542	1.28332e-05
9.295031	1.31072e-05
9.273520	1.33867e-05
9.252010	1.36721e-05
9.230499	1.39633e-05
9.208988	1.42605e-05
9.187478	1.45638e-05
9.165967	1.48733e-05
9.144457	1.51891e-05
9.122946	1.55114e-05
9.101435	1.58402e-05
9.079925	1.61758e-05
9.058414	1.65182e-05
9.036903	1.68676e-05
9.015393	1.72241e-05
8.993882	1.75878e-05
8.972372	1.79588e-05
8.950861	1.83374e-05
8.929350	1.87237e-05
8.907840	1.91177e-05
8.886329	1.95197e-05
8.864818	1.99298e-05
8.843308	2.03482e-05
8.821797	2.07749e-05
8.800287	2.12103e-05
8.778776	2.16543e-05
8.757265	2.21072e-05
8.735755	2.25692e-05
8.714244	2.30404e-05
8.692733	2.3521e-05
8.671223	2.40112e-05
8.649712	2.4511e-05
8.628202	2.50209e-05
8.606691	2.55408e-05
8.585180	2.6071e-05
8.563670	2.66117e-05
8.542159	2.7163e-05
8.520648	2.77252e-05
8.499138	2.82985e-05
8.477627	2.8883e-05
8.456117	2.94789e-05
8.434606	3.00866e-05
8.413095	3.07061e-05
8.391585	3.13376e-05
8.370074	3.19815e-05
8.348563	3.26379e-05
8.327053	3.33071e-05
8.305542	3.39892e-05
8.284032	3.46845e-05
8.262521	3.53932e-05
8.241010	3.61155e-05
8.219500	3.68518e-05
8.197989	3.76022e-05
8.176478	3.8367e-05
8.154968	3.91463e-05
8.133457	3.99406e-05
8.111947	4.075e-05
8.090436	4.15748e-05
8.068925	4.24152e-05
8.047415	4.32716e-05
8.025904	4.41441e-05
8.004393	4.50331e-05
7.982883	4.59388e-05
7.961372	4.68615e-05
7.939862	4.78015e-05
7.918351	4.87591e-05
7.896840	4.97345e-05
7.875330	5.07281e-05
7.853819	5.17401e-05
7.832308	5.27708e-05
7.810798	5.38206e-05
7.789287	5.48898e-05
7.767777	5.59785e-05
7.746266	5.70873e-05
7.724755	5.82163e-05
7.703245	5.9366e-05
7.681734	6.05365e-05
7.660223	6.17283e-05
7.638713	6.29416e-05
7.617202	6.41769e-05
7.595692	6.54343e-05
7.574181	6.67144e-05
7.552670	6.80173e-05
7.531160	6.93435e-05
7.509649	7.06932e-05
7.488138	7.20669e-05
7.466628	7.34649e-05
7.445117	7.48875e-05
7.423607	7.63351e-05
7.402096	7.7808e-05
7.380585	7.93066e-05
7.359075	8.08313e-05
7.337564	8.23824e-05
7.316053	8.39602e-05
7.294543	8.55652e-05
7.273032	8.71978e-05
7.251522	8.88582e-05
7.230011	9.05468e-05
7.208500	9.22641e-05
7.186990	9.40103e-05
7.165479	9.57859e-05
7.143968	9.75912e-05
7.122458	9.94266e-05
7.100947	0.000101292
7.079437	0.000103189
7.057926	0.000105117
7.036415	0.000107077
7.014905	0.000109068
6.993394	0.000111092
6.971883	0.000113148
6.950373	0.000115238
6.928862	0.000117361
6.907351	0.000119517
6.885841	0.000121708
6.864330	0.000123933
6.842820	0.000126193
6.821309	0.000128488
6.799798	0.000130819
6.778288	0.000133185
6.756777	0.000135588
6.735266	0.000138027
6.713756	0.000140503
6.692245	0.000143016
6.670735	0.000145566
6.649224	0.000148154
6.627713	0.00015078
6.606203	0.000153444
6.584692	0.000156147
6.563181	0.000158889
6.541671	0.000161669
6.520160	0.000164489
6.498650	0.000167348
6.477139	0.000170247
6.455628	0.000173186
6.434118	0.000176165
6.412607	0.000179184
6.391096	0.000182243
6.369586	0.000185343
6.348075	0.000188483
6.326565	0.000191664
6.305054	0.000194886
6.283543	0.000198149
6.262033	0.000201452
6.240522	0.000204796
6.219011	0.000208181
6.197501	0.000211606
6.175990	0.000215072
6.154480	0.000218579
6.132969	0.000222125
6.111458	0.000225712
6.089948	0.000229339
6.068437	0.000233006
6.046926	0.000236712
6.025416	0.000240458
6.003905	0.000244242
5.982395	0.000248064
5.960884	0.000251924
5.939373	0.000255822
5.917863	0.000259757
5.896352	0.000263728
5.874841	0.000267734
5.853331	0.000271776
5.831820	0.000275852
5.810310	0.000279961
5.788799	0.000284103
5.767288	0.000288276
5.745778	0.00029248
5.724267	0.000296714
5.702756	0.000300976
5.681246	0.000305266
5.659735	0.000309582
5.638225	0.000313922
5.616714	0.000318285
5.595203	0.00032267
5.573693	0.000327076
5.552182	0.000331499
5.530671	0.00033594
5.509161	0.000340395
5.487650	0.000344862
5.466140	0.000349341
5.444629	0.000353828
5.423118	0.000358321
5.401608	0.000362818
5.380097	0.000367316
5.358586	0.000371812
5.337076	0.000376305
5.315565	0.00038079
5.294055	0.000385264
5.272544	0.000389726
5.251033	0.00039417
5.229523	0.000398594
5.208012	0.000402995
5.186501	0.000407367
5.164991	0.000411708
5.143480	0.000416013
5.121970	0.000420277
5.100459	0.000424497
5.078948	0.000428668
5.057438	0.000432784
5.035927	0.000436842
5.014416	0.000440834
4.992906	0.000444757
4.971395	0.000448604
4.949885	0.00045237
4.928374	0.000456048
4.906863	0.000459633
4.885353	0.000463117
4.863842	0.000466494
4.842331	0.000469757
4.820821	0.000472899
4.799310	0.000475912
4.777800	0.000478789
4.756289	0.000481522
4.734778	0.000484103
4.713268	0.000486523
4.691757	0.000488775
4.670246	0.00049085
4.648736	0.000492738
4.627225	0.000494432
4.605715	0.000495922
4.584204	0.0004972
4.562693	0.000498257
4.541183	0.000499085
4.519672	0.000499677
4.498161	0.000500029
&
```
