## Supplementary material for "All-at-once RNA folding with 3D motif prediction framed by evolutionary information": RF02820_V_AS9.cacofold.helixcov

```
# RMs = 3 L = 106

# RM_HELIX NESTED 12-16 23-27, nbp = 5 nbp_cov = 1
# pvals: 0.897317,0.976069,0.964407,0.897317,0.00108416
# aggregated NONE
NESTED  :::::::::::<<<<<______>>>>>:::::::::::::::::::::::::::::::::::::::::::::::::::::::::::::::::::::::::::::::
        :::::::::::::::<______>:::::::::::::::::::::::::::::::::::::::::::::::::::::::::::::::::::::::::::::::::::

# RM_HELIX NESTED 1-8 54-61, nbp = 8 nbp_cov = 0
# pvals: 0.897317,0.897317,0.897317,0.897317,0.897317,0.0443558,0.897317,0.897317
# aggregated NONE
NESTED  <<<<<<<<_____________________________________________>>>>>>>>:::::::::::::::::::::::::::::::::::::::::::::
        ::::::::::::::::::::::::::::::::::::::::::::::::::::::::::::::::::::::::::::::::::::::::::::::::::::::::::

# RM_HELIX NESTED 72-80 89-98, nbp = 9 nbp_cov = 0
# pvals: 0.897317,0.897317,0.0180749,0.00286193,0.897317,0.0425517,0.897317,0.897317,0.897317
# aggregated NONE
NESTED  :::::::::::::::::::::::::::::::::::::::::::::::::::::::::::::::::::::::<<<<<<<<<________>>->>>>>>>::::::::
        ::::::::::::::::::::::::::::::::::::::::::::::::::::::::::::::::::::::::::::::::::::::::::::::::::::::::::
```
