## Supplementary material for "All-at-once RNA folding with 3D motif prediction framed by evolutionary information": RF02820_V_AS9.cacofold.power

```
# Power analysis of CaCoFold structure 
#
# Powertype = SINGLE SUBSTITUTIONS
# covary  left_pos      right_pos    substitutions      power
#----------------------------------------------------------------
          1		61		1		0.00
          2		60		1		0.00
          3		59		0		0.00
          4		58		1		0.00
          5		57		1		0.00
          6		56		2		0.00
          7		55		0		0.00
          8		54		0		0.00
          12		27		0		0.00
          13		26		3		0.02
          14		25		2		0.00
          15		24		0		0.00
     *    16		23		3		0.02
          72		98		0		0.00
          73		97		0		0.00
          74		96		2		0.00
          75		95		2		0.00
          76		94		0		0.00
          77		93		2		0.00
          78		92		0		0.00
          79		90		0		0.00
          80		89		0		0.00
#
# BPAIRS 22
# avg substitutions per BP  0.9
# BPAIRS expected to covary 0.0 +/- 0.2
# BPAIRS observed to covary 1
#
```
