## Supplementary material for "All-at-once RNA folding with 3D motif prediction framed by evolutionary information": RF02820_V_AS9.cov

```
#
# Method Target_E-val [cov_min,cov_max] [FP | TP True Found | Sen PPV F] 
# GTp    0.05           [-1.97,2.51]    [0 | 1 33 1 | 3.03 100.00 5.88] 
#
# #tests = 33 (base pairs) 5532 (others)
# in_given  left_pos       right_pos        score      E-value          pvalue      substitutions      power
#----------------------------------------------------------------------------------------------------------------
*	        16	        23	2.30214	0.0357772	0.00108416	3		0.02
```
