## Supplementary material for "All-at-once RNA folding with 3D motif prediction framed by evolutionary information": RF02820_V_AS9.helixcov

```
# RMs = 5 L = 106

# RM_HELIX NESTED 10-16 23-29, nbp = 7 nbp_cov = 1
# pvals: 0.977451,0.897317,0.897317,0.976069,0.964407,0.897317,0.00108416
# aggregated NONE
NESTED  :::::::::<<<<<<<______>>>>>>>:::::::::::::::::::::::::::::::::::::::::::::::::::::::::::::::::::::::::::::
        :::::::::::::::<______>:::::::::::::::::::::::::::::::::::::::::::::::::::::::::::::::::::::::::::::::::::

# RM_HELIX NESTED 36-42 46-51, nbp = 6 nbp_cov = 0
# pvals: 0.897317,0.897317,0.897317,0.897317,0.897317,0.897317
# aggregated NONE
NESTED  :::::::::::::::::::::::::::::::::::<<<-<<<___>>>>>>:::::::::::::::::::::::::::::::::::::::::::::::::::::::
        ::::::::::::::::::::::::::::::::::::::::::::::::::::::::::::::::::::::::::::::::::::::::::::::::::::::::::

# RM_HELIX NESTED 3-8 54-59, nbp = 6 nbp_cov = 0
# pvals: 0.897317,0.897317,0.897317,0.0443558,0.897317,0.897317
# aggregated NONE
NESTED  ::<<<<<<_____________________________________________>>>>>>:::::::::::::::::::::::::::::::::::::::::::::::
        ::::::::::::::::::::::::::::::::::::::::::::::::::::::::::::::::::::::::::::::::::::::::::::::::::::::::::

# RM_HELIX NESTED 72-81 88-98, nbp = 9 nbp_cov = 0
# pvals: 0.897317,0.897317,0.00286193,0.897317,0.0425517,0.897317,0.897317,0.897317,0.897317
# aggregated NONE
NESTED  :::::::::::::::::::::::::::::::::::::::::::::::::::::::::::::::::::::::<<-<<<<<<<______>>>->>>>->>::::::::
        ::::::::::::::::::::::::::::::::::::::::::::::::::::::::::::::::::::::::::::::::::::::::::::::::::::::::::

# RM_HELIX NESTED 67-71 102-106, nbp = 5 nbp_cov = 0
# pvals: 0.897317,0.0273824,0.897317,0.897317,0.0358275
# aggregated NONE
NESTED  ::::::::::::::::::::::::::::::::::::::::::::::::::::::::::::::::::<<<<<______________________________>>>>>
        ::::::::::::::::::::::::::::::::::::::::::::::::::::::::::::::::::::::::::::::::::::::::::::::::::::::::::
```
