## Supplementary material for "All-at-once RNA folding with 3D motif prediction framed by evolutionary information": RF02820_V_AS9.surv

```
2.294561	0.030303
1.922363	0.0606061
0.469587	0.0909091
0.133408	0.121212
0.037357	0.151515
0.013344	0.181818
-0.010669	0.909091
-0.346848	0.939394
-0.430893	0.969697
-0.442900	1
&
2.498670	0.000180766
2.426632	0.00144613
2.366600	0.0016269
2.354593	0.00180766
2.198510	0.00198843
2.078446	0.0027115
1.922363	0.0032538
1.850324	0.00343456
1.766279	0.0037961
1.634209	0.00415763
1.622202	0.00433839
1.574177	0.00469993
1.562170	0.00488069
1.526151	0.00560376
1.502138	0.00632683
1.466119	0.00650759
1.454113	0.00704989
1.430100	0.00723066
1.418094	0.00741142
1.394081	0.00777296
1.382074	0.00795372
1.346055	0.0101229
1.298029	0.0106652
1.237997	0.0113883
1.201978	0.0117498
1.177965	0.0121114
1.165959	0.013196
1.129940	0.0135575
1.093921	0.013919
1.069908	0.0148228
1.033888	0.0150036
1.021882	0.0151844
1.009876	0.0153651
0.985863	0.0157267
0.949844	0.0159074
0.889812	0.0160882
0.865799	0.0164497
0.853792	0.0175343
0.841786	0.0177151
0.829780	0.0180766
0.817773	0.0186189
0.805767	0.019342
0.769748	0.0197035
0.745735	0.0202458
0.733728	0.0209689
0.721722	0.021692
0.697709	0.0218727
0.685703	0.0222343
0.589651	0.0229573
0.553632	0.0234996
0.541626	0.0240419
0.529619	0.0262111
0.493600	0.0267534
0.469587	0.0272957
0.457581	0.027838
0.445575	0.0280188
0.433568	0.0281996
0.421562	0.0285611
0.409555	0.0292842
0.385542	0.0296457
0.361530	0.0298265
0.349523	0.0300072
0.325510	0.030188
0.313504	0.0307303
0.301498	0.0312726
0.289491	0.0323572
0.265478	0.0327187
0.253472	0.0328995
0.229459	0.0347072
0.217453	0.0352495
0.181434	0.0359725
0.169427	0.0366956
0.157421	0.0375994
0.133408	0.0381417
0.121402	0.0392263
0.109395	0.0394071
0.085382	0.0412148
0.061369	0.0424801
0.049363	0.044107
0.037357	0.046457
0.025350	0.0479031
0.013344	0.0484454
0.001337	0.0506146
-0.010669	0.889009
-0.022675	0.889732
-0.034682	0.890456
-0.046688	0.890998
-0.058695	0.89154
-0.070701	0.891902
-0.082707	0.893709
-0.094714	0.898048
-0.106720	0.904917
-0.118727	0.908894
-0.130733	0.910701
-0.142739	0.915944
-0.154746	0.921005
-0.166752	0.92462
-0.178759	0.927151
-0.190765	0.93167
-0.202772	0.935828
-0.214778	0.939082
-0.226784	0.939624
-0.238791	0.941793
-0.250797	0.943601
-0.262804	0.946132
-0.274810	0.948301
-0.286816	0.950651
-0.298823	0.95282
-0.310829	0.954808
-0.322836	0.956616
-0.334842	0.960051
-0.346848	0.966016
-0.358855	0.967643
-0.370861	0.968727
-0.382868	0.96927
-0.394874	0.971439
-0.406880	0.973066
-0.430893	0.977585
-0.442900	0.979393
-0.454906	0.980116
-0.466912	0.98102
-0.478919	0.981381
-0.490925	0.982466
-0.526945	0.983008
-0.538951	0.984454
-0.550957	0.985719
-0.562964	0.987166
-0.574970	0.987708
-0.586977	0.988612
-0.635002	0.992046
-0.647009	0.99295
-0.659015	0.993131
-0.671021	0.993492
-0.683028	0.994215
-0.707041	0.994396
-0.731053	0.994577
-0.755066	0.994758
-0.779079	0.995119
-0.815098	0.995481
-0.827105	0.995662
-0.851118	0.995842
-0.863124	0.996204
-0.887137	0.996746
-0.899143	0.996927
-0.911150	0.997108
-0.983188	0.997289
-1.007201	0.99765
-1.091246	0.998012
-1.115258	0.998373
-1.163284	0.998735
-1.235323	0.998915
-1.331374	0.999096
-1.499464	0.999458
-1.535483	0.999638
-1.811630	0.999819
-1.979720	1
&
3.747337	5.98982e-07
3.735330	1.19796e-06
3.711317	1.79695e-06
3.651285	2.39593e-06
3.579247	2.99491e-06
3.447176	3.59389e-06
3.387144	4.79185e-06
3.363132	5.39084e-06
3.351125	5.98982e-06
3.327112	6.5888e-06
3.315106	7.18778e-06
3.291093	7.78676e-06
3.279087	8.38574e-06
3.219055	8.98473e-06
3.207048	1.01827e-05
3.195042	1.07817e-05
3.183035	1.13807e-05
3.159023	1.19796e-05
3.086984	1.25786e-05
3.074978	1.31776e-05
3.062971	1.37766e-05
3.050965	1.43756e-05
3.038959	1.49745e-05
3.026952	1.61725e-05
3.014946	1.79695e-05
3.002939	2.09644e-05
2.990933	2.27613e-05
2.978926	2.51572e-05
2.966920	2.69542e-05
2.954914	2.99491e-05
2.942907	3.2944e-05
2.930901	4.13297e-05
2.918894	4.73196e-05
2.906888	5.27104e-05
2.894882	5.75022e-05
2.882875	6.5289e-05
2.870869	7.30758e-05
2.858862	8.02636e-05
2.846856	8.56544e-05
2.834850	9.28422e-05
2.822843	9.40401e-05
2.810837	0.000103624
2.798830	0.0001174
2.786824	0.000129979
2.774818	0.000139563
2.762811	0.000150344
2.750805	0.000162923
2.738798	0.000183288
2.726792	0.000204253
2.714786	0.000215034
2.702779	0.000233603
2.690773	0.000251572
2.678766	0.00026475
2.666760	0.000279125
2.654753	0.000304283
2.642747	0.000321054
2.630741	0.000339024
2.618734	0.00035879
2.606728	0.000380353
2.594721	0.000403115
2.582715	0.000421084
2.570709	0.000443845
2.558702	0.000475591
2.546696	0.000509733
2.534689	0.000543875
2.522683	0.000566637
2.510677	0.000591195
2.498670	0.000620545
2.486664	0.000652291
2.474657	0.00067625
2.462651	0.000697215
2.450645	0.000725966
2.438638	0.000757113
2.426632	0.000782869
2.414625	0.000809823
2.402619	0.000851752
2.390613	0.000878706
2.378606	0.000893681
2.366600	0.000904462
2.354593	0.00093501
2.342587	0.00097035
2.330580	0.000998503
2.318574	0.00102426
2.306568	0.00106199
2.294561	0.00108416
2.282555	0.00112549
2.270548	0.00116861
2.258542	0.00121893
2.246536	0.00125846
2.234529	0.00132075
2.222523	0.00136688
2.210516	0.0014094
2.198510	0.00144474
2.186504	0.00148428
2.174497	0.0015268
2.162491	0.00156514
2.150484	0.00163103
2.138478	0.00169152
2.126472	0.00172507
2.114465	0.00179335
2.102459	0.00184426
2.090452	0.00190476
2.078446	0.00197844
2.066440	0.00202695
2.054433	0.00209464
2.042427	0.00215633
2.030420	0.00219587
2.018414	0.00226715
2.006407	0.00234322
1.994401	0.00240072
1.982395	0.00246721
1.970388	0.00253549
1.958382	0.00261635
1.946375	0.00268643
1.934369	0.00279844
1.922363	0.00286193
1.910356	0.00293202
1.898350	0.00297934
1.886343	0.0030614
1.874337	0.00312549
1.862331	0.00319317
1.850324	0.0032369
1.838318	0.00331057
1.826311	0.00336388
1.814305	0.00339024
1.802299	0.00345732
1.790292	0.00351842
1.778286	0.00355855
1.766279	0.00361306
1.754273	0.00369152
1.742267	0.00374124
1.730260	0.00381611
1.718254	0.00386942
1.706247	0.00392692
1.694241	0.00397305
1.682234	0.00404432
1.670228	0.00409164
1.658222	0.00414495
1.646215	0.00420904
1.634209	0.00424798
1.622202	0.00430967
1.610196	0.00439832
1.598190	0.00445882
1.586183	0.0045283
1.574177	0.00459
1.562170	0.00470021
1.550164	0.00479125
1.538158	0.00485235
1.526151	0.00495118
1.514145	0.00502965
1.502138	0.00512249
1.490132	0.00520515
1.478126	0.00532075
1.466119	0.00545493
1.454113	0.00560827
1.442106	0.00577538
1.430100	0.00593411
1.418094	0.00612399
1.406087	0.00629111
1.394081	0.00654028
1.382074	0.00682899
1.370068	0.00715424
1.358061	0.0075268
1.346055	0.00780413
1.334049	0.00809105
1.322042	0.00836178
1.310036	0.00859119
1.298029	0.0088218
1.286023	0.00900809
1.274017	0.00919257
1.262010	0.00938425
1.250004	0.0095885
1.237997	0.00979754
1.225991	0.0100323
1.213985	0.0102767
1.201978	0.0105487
1.189972	0.0107865
1.177965	0.0110279
1.165959	0.0112872
1.153953	0.0115406
1.141946	0.0117826
1.129940	0.0120401
1.117933	0.0123097
1.105927	0.0125936
1.093921	0.0128506
1.081914	0.013065
1.069908	0.013319
1.057901	0.0135442
1.045895	0.0137814
1.033888	0.0139844
1.021882	0.0142156
1.009876	0.0144013
0.997869	0.0145894
0.985863	0.0147715
0.973856	0.0149829
0.961850	0.015186
0.949844	0.0153932
0.937837	0.0156143
0.925831	0.0158538
0.913824	0.0160946
0.901818	0.0163342
0.889812	0.0165966
0.877805	0.0168697
0.865799	0.0171746
0.853792	0.0174843
0.841786	0.0177808
0.829780	0.0180749
0.817773	0.0184007
0.805767	0.0186984
0.793760	0.0190153
0.781754	0.0193261
0.769748	0.0195621
0.757741	0.0198491
0.745735	0.0200851
0.733728	0.0202935
0.721722	0.0204972
0.709715	0.0207152
0.697709	0.0208769
0.685703	0.0210548
0.673696	0.0212267
0.661690	0.0213777
0.649683	0.0215556
0.637677	0.021776
0.625671	0.0220228
0.613664	0.0223151
0.601658	0.0226158
0.589651	0.0229206
0.577645	0.0232698
0.565639	0.0236765
0.553632	0.0241917
0.541626	0.0247385
0.529619	0.0252884
0.517613	0.0257694
0.505607	0.0262875
0.493600	0.0267709
0.481594	0.0271075
0.469587	0.0273824
0.457581	0.0276131
0.445575	0.0278089
0.433568	0.0280006
0.421562	0.028215
0.409555	0.0284211
0.397549	0.0286499
0.385542	0.0289212
0.373536	0.0291698
0.361530	0.0294483
0.349523	0.0297329
0.337517	0.0300689
0.325510	0.0303965
0.313504	0.0307373
0.301498	0.0311309
0.289491	0.0315112
0.277485	0.031855
0.265478	0.0321737
0.253472	0.0325307
0.241466	0.0328601
0.229459	0.0331872
0.217453	0.033504
0.205446	0.0337826
0.193440	0.0340252
0.181434	0.0343199
0.169427	0.034611
0.157421	0.0349039
0.145414	0.0353357
0.133408	0.0358275
0.121402	0.0363438
0.109395	0.0367841
0.097389	0.0374064
0.085382	0.0380875
0.073376	0.0391051
0.061369	0.0402875
0.049363	0.0415052
0.037357	0.0425517
0.025350	0.0435334
0.013344	0.0443558
0.001337	0.0460353
-0.010669	0.897317
-0.022675	0.898013
-0.034682	0.89874
-0.046688	0.899593
-0.058695	0.900645
-0.070701	0.902355
-0.082707	0.90486
-0.094714	0.908314
-0.106720	0.912237
-0.118727	0.916419
-0.130733	0.920211
-0.142739	0.923594
-0.154746	0.926931
-0.166752	0.930019
-0.178759	0.933148
-0.190765	0.936198
-0.202772	0.939103
-0.214778	0.941787
-0.226784	0.944313
-0.238791	0.946578
-0.250797	0.948789
-0.262804	0.95081
-0.274810	0.952857
-0.286816	0.954865
-0.298823	0.956846
-0.310829	0.958654
-0.322836	0.960598
-0.334842	0.962491
-0.346848	0.964407
-0.358855	0.966145
-0.370861	0.967901
-0.382868	0.969583
-0.394874	0.97122
-0.406880	0.972942
-0.418887	0.974583
-0.430893	0.976069
-0.442900	0.977451
-0.454906	0.978704
-0.466912	0.980064
-0.478919	0.981097
-0.490925	0.982049
-0.502932	0.982928
-0.514938	0.983755
-0.526945	0.984568
-0.538951	0.985373
-0.550957	0.98618
-0.562964	0.98691
-0.574970	0.987589
-0.586977	0.988158
-0.598983	0.988705
-0.610989	0.989177
-0.622996	0.989697
-0.635002	0.990199
-0.647009	0.99063
-0.659015	0.991129
-0.671021	0.991523
-0.683028	0.991968
-0.695034	0.992413
-0.707041	0.992818
-0.719047	0.993199
-0.731053	0.993587
-0.743060	0.993963
-0.755066	0.99429
-0.767073	0.994574
-0.779079	0.994916
-0.791085	0.995177
-0.803092	0.99546
-0.815098	0.995651
-0.827105	0.995886
-0.839111	0.996107
-0.851118	0.996255
-0.863124	0.99641
-0.875130	0.996593
-0.887137	0.996742
-0.899143	0.99685
-0.911150	0.996954
-0.923156	0.9971
-0.935162	0.997201
-0.947169	0.997309
-0.959175	0.99742
-0.971182	0.997539
-0.983188	0.997622
-0.995194	0.997718
-1.007201	0.997813
-1.019207	0.997908
-1.031214	0.997988
-1.043220	0.998068
-1.055226	0.998141
-1.067233	0.998213
-1.079239	0.998286
-1.091246	0.998355
-1.103252	0.998423
-1.115258	0.998502
-1.127265	0.998564
-1.139271	0.998609
-1.151278	0.998677
-1.163284	0.998736
-1.175291	0.998806
-1.187297	0.99886
-1.199303	0.998911
-1.211310	0.99897
-1.223316	0.999022
-1.235323	0.999072
-1.247329	0.99913
-1.259335	0.999173
-1.271342	0.999209
-1.283348	0.999253
-1.295355	0.999286
-1.307361	0.999329
-1.319367	0.999373
-1.331374	0.999408
-1.343380	0.999445
-1.355387	0.999475
-1.367393	0.999517
-1.379399	0.999553
-1.391406	0.999578
-1.403412	0.999596
-1.415419	0.99961
-1.427425	0.999624
-1.439431	0.999651
-1.451438	0.999667
-1.463444	0.999693
-1.475451	0.999718
-1.487457	0.999738
-1.499464	0.999751
-1.511470	0.999765
-1.523476	0.99978
-1.535483	0.999793
-1.547489	0.999808
-1.559496	0.999819
-1.571502	0.999835
-1.583508	0.999847
-1.595515	0.99986
-1.607521	0.999872
-1.619528	0.999877
-1.631534	0.99988
-1.643540	0.99989
-1.655547	0.999902
-1.667553	0.999907
-1.679560	0.999911
-1.691566	0.999917
-1.703572	0.999925
-1.715579	0.99993
-1.727585	0.999935
-1.739592	0.999939
-1.751598	0.999943
-1.763604	0.999946
-1.775611	0.99995
-1.787617	0.999953
-1.799624	0.999956
-1.811630	0.999959
-1.823637	0.999962
-1.835643	0.999963
-1.847649	0.999965
-1.859656	0.999968
-1.871662	0.999969
-1.883669	0.99997
-1.895675	0.999972
-1.907681	0.999974
-1.919688	0.999976
-1.931694	0.999977
-1.943701	0.999978
-1.955707	0.99998
-1.967713	0.999981
-1.979720	0.999983
-1.991726	0.999984
-2.003733	0.999985
-2.027745	0.999987
-2.039752	0.999988
-2.051758	0.999989
-2.063765	0.99999
-2.075771	0.999991
-2.087777	0.999992
-2.123797	0.999993
-2.135803	0.999994
-2.147810	0.999995
-2.219848	0.999996
-2.267874	0.999996
-2.279880	0.999997
-2.327906	0.999998
-2.363925	0.999998
-2.375931	0.999999
-2.423957	1
&
```
