## Supplementary material for "All-at-once RNA folding with 3D motif prediction framed by evolutionary information": RF02821_V_IGR5.cacofold.helixcov

```
# RMs = 4 L = 114

# RM_HELIX NESTED 3-5 11-13, nbp = 3 nbp_cov = 0
# pvals: 0.939394,0.939394,0.939394
# aggregated NONE
NESTED  ::<<<_____>>>:::::::::::::::::::::::::::::::::::::::::::::::::::::::::::::::::::::::::::::::::::::::::::::::::::::
        ::::::::::::::::::::::::::::::::::::::::::::::::::::::::::::::::::::::::::::::::::::::::::::::::::::::::::::::::::

# RM_HELIX NESTED 14-20 29-35, nbp = 7 nbp_cov = 0
# pvals: 0.939394,0.939394,0.939394,0.939394,0.0304306,0.939394,0.939394
# aggregated NONE
NESTED  :::::::::::::<<<<<<<________>>>>>>>:::::::::::::::::::::::::::::::::::::::::::::::::::::::::::::::::::::::::::::::
        ::::::::::::::::::::::::::::::::::::::::::::::::::::::::::::::::::::::::::::::::::::::::::::::::::::::::::::::::::

# RM_HELIX NESTED 47-51 57-61, nbp = 5 nbp_cov = 0
# pvals: 0.939394,0.939394,0.939394,0.939394,0.939394
# aggregated NONE
NESTED  ::::::::::::::::::::::::::::::::::::::::::::::<<<<<_____>>>>>:::::::::::::::::::::::::::::::::::::::::::::::::::::
        ::::::::::::::::::::::::::::::::::::::::::::::::::::::::::::::::::::::::::::::::::::::::::::::::::::::::::::::::::

# RM_HELIX NESTED 64-71 97-104, nbp = 8 nbp_cov = 1
# pvals: 0.0513782,0.939394,0.0247151,0.0247151,0.000105056,0.00237851,0.00633804,0.939394
# aggregated NONE
NESTED  :::::::::::::::::::::::::::::::::::::::::::::::::::::::::::::::<<<<<<<<_________________________>>>>>>>>::::::::::
        :::::::::::::::::::::::::::::::::::::::::::::::::::::::::::::::::::<_______________________________>::::::::::::::
```
