## Supplementary material for "All-at-once RNA folding with 3D motif prediction framed by evolutionary information": RF02821_V_IGR5.helixcov

```
# RMs = 5 L = 114

# RM_HELIX NESTED 14-20 29-35, nbp = 7 nbp_cov = 0
# pvals: 0.939394,0.939394,0.939394,0.939394,0.0304306,0.939394,0.939394
# aggregated NONE
NESTED  :::::::::::::<<<<<<<________>>>>>>>:::::::::::::::::::::::::::::::::::::::::::::::::::::::::::::::::::::::::::::::
        ::::::::::::::::::::::::::::::::::::::::::::::::::::::::::::::::::::::::::::::::::::::::::::::::::::::::::::::::::

# RM_HELIX NESTED 3-7 42-45, nbp = 4 nbp_cov = 0
# pvals: 0.939394,0.939394,0.939394,0.939394
# aggregated NONE
NESTED  ::<-<<<__________________________________>>>>:::::::::::::::::::::::::::::::::::::::::::::::::::::::::::::::::::::
        ::::::::::::::::::::::::::::::::::::::::::::::::::::::::::::::::::::::::::::::::::::::::::::::::::::::::::::::::::

# RM_HELIX NESTED 75-81 86-92, nbp = 7 nbp_cov = 0
# pvals: 0.939394,0.0356058,0.939394,0.939394,0.939394,0.0183859,0.939394
# aggregated NONE
NESTED  ::::::::::::::::::::::::::::::::::::::::::::::::::::::::::::::::::::::::::<<<<<<<____>>>>>>>::::::::::::::::::::::
        ::::::::::::::::::::::::::::::::::::::::::::::::::::::::::::::::::::::::::::::::::::::::::::::::::::::::::::::::::

# RM_HELIX NESTED 64-70 98-104, nbp = 7 nbp_cov = 1
# pvals: 0.0513782,0.939394,0.0247151,0.0247151,0.000105056,0.00237851,0.00633804
# aggregated NONE
NESTED  :::::::::::::::::::::::::::::::::::::::::::::::::::::::::::::::<<<<<<<___________________________>>>>>>>::::::::::
        :::::::::::::::::::::::::::::::::::::::::::::::::::::::::::::::::::<_______________________________>::::::::::::::

# RM_HELIX NESTED 55-58 108-111, nbp = 4 nbp_cov = 0
# pvals: 0.02845,0.02845,0.939394,0.939394
# aggregated NONE
NESTED  ::::::::::::::::::::::::::::::::::::::::::::::::::::::<<<<_________________________________________________>>>>:::
        ::::::::::::::::::::::::::::::::::::::::::::::::::::::::::::::::::::::::::::::::::::::::::::::::::::::::::::::::::
```
