## Supplementary material for "All-at-once RNA folding with 3D motif prediction framed by evolutionary information": RF02821_V_IGR5.surv

```
1.862768	0.0344828
1.135502	0.0689655
0.956667	0.103448
0.581112	0.137931
0.467849	0.206897
0.426121	0.275862
0.408237	0.310345
0.348625	0.344828
0.205557	0.37931
-0.003085	1
&
1.862768	0.000155958
1.791233	0.000311915
1.278571	0.000779788
1.260687	0.00124766
1.248765	0.00187149
1.141464	0.00327511
1.135502	0.0040549
1.022240	0.00561447
0.992434	0.00592639
0.980512	0.00639426
0.956667	0.00935745
0.920900	0.0101372
0.908977	0.0106051
0.819559	0.0124766
0.813598	0.0137243
0.730142	0.0141921
0.688413	0.014816
0.628801	0.0179351
0.593034	0.0202745
0.581112	0.0233936
0.467849	0.032907
0.426121	0.0382096
0.408237	0.0399251
0.348625	0.0453837
0.330742	0.0486588
0.318819	0.0509981
0.271130	0.0580162
0.265169	0.05864
0.253246	0.0630069
0.205557	0.0670618
0.193634	0.0726762
0.169790	0.073612
0.163829	0.0747037
0.128061	0.0765752
0.104217	0.0779788
0.092294	0.0793824
0.050566	0.0798503
0.026721	0.0803182
-0.003085	0.920618
-0.068658	0.921085
-0.086541	0.922957
-0.116347	0.923893
-0.181920	0.928104
-0.193843	0.928571
-0.199804	0.930443
-0.205765	0.931535
-0.217688	0.932002
-0.223649	0.932782
-0.241532	0.93325
-0.259416	0.941204
-0.277300	0.944167
-0.307105	0.944791
-0.319028	0.946351
-0.330950	0.946974
-0.372679	0.948846
-0.384601	0.952121
-0.390562	0.959139
-0.396523	0.959607
-0.402484	0.963818
-0.426329	0.965221
-0.432290	0.968341
-0.450174	0.968808
-0.485941	0.969744
-0.497864	0.974111
-0.515747	0.974891
-0.521708	0.980505
-0.551514	0.982377
-0.557475	0.983936
-0.587281	0.985964
-0.623049	0.987367
-0.629010	0.987991
-0.754195	0.988147
-0.807845	0.989551
-0.819768	0.990331
-0.849574	0.991734
-0.891302	0.997193
-0.933030	0.999532
-0.980720	1
&
2.065159	5.17518e-07
2.059487	1.03504e-06
2.053526	1.55255e-06
2.047565	2.58759e-06
2.041603	3.62263e-06
2.035642	4.14014e-06
2.029681	6.72773e-06
2.023720	7.24525e-06
2.017759	9.83284e-06
2.011797	1.13854e-05
1.999875	1.29379e-05
1.993914	1.34555e-05
1.987953	1.3973e-05
1.981991	1.86306e-05
1.976030	2.01832e-05
1.970069	2.69109e-05
1.964108	3.05336e-05
1.958147	3.26036e-05
1.952185	3.51912e-05
1.946224	3.67438e-05
1.940263	3.82963e-05
1.934302	3.98489e-05
1.928341	4.2954e-05
1.922380	4.65766e-05
1.916418	5.07168e-05
1.910457	5.6927e-05
1.904496	6.36547e-05
1.898535	6.67598e-05
1.892574	7.34876e-05
1.886612	7.76277e-05
1.880651	8.48729e-05
1.874690	9.36708e-05
1.868729	9.93635e-05
1.862768	0.000105056
1.856806	0.000109714
1.850845	0.000114889
1.844884	0.000119547
1.838923	0.000122134
1.832962	0.000125239
1.827000	0.000128344
1.821039	0.000133002
1.815078	0.000142317
1.809117	0.000156808
1.803156	0.000167676
1.797195	0.000184236
1.791233	0.000188377
1.785272	0.000190964
1.779311	0.000195622
1.773350	0.000200279
1.767389	0.000207525
1.761427	0.000215287
1.755466	0.000225638
1.749505	0.000237541
1.743544	0.000243233
1.737583	0.000245821
1.731621	0.000252031
1.725660	0.000258241
1.719699	0.000269109
1.713738	0.000271697
1.707777	0.00027532
1.701815	0.000281012
1.695854	0.000288258
1.689893	0.00029395
1.683932	0.000301713
1.677971	0.000315686
1.672010	0.000321379
1.666048	0.000323966
1.660087	0.000326036
1.654126	0.000327589
1.648165	0.000332764
1.642204	0.000340009
1.636242	0.000341562
1.630281	0.000347255
1.624320	0.000350877
1.618359	0.00035657
1.612398	0.000359675
1.606436	0.000361745
1.600475	0.000362263
1.594514	0.00036278
1.588553	0.000363298
1.582592	0.00036485
1.570669	0.000365885
1.564708	0.000367955
1.558747	0.000372613
1.552786	0.000374683
1.546825	0.000376236
1.534902	0.000376753
1.528941	0.000378823
1.522980	0.000379341
1.517019	0.000380376
1.505096	0.000381928
1.499135	0.000383481
1.493174	0.000386586
1.469329	0.000387103
1.463368	0.000388656
1.457407	0.000391244
1.451446	0.000392796
1.439523	0.000393314
1.433562	0.000394866
1.427601	0.000396936
1.421640	0.000397971
1.409717	0.000399524
1.403756	0.000403147
1.397795	0.000404699
1.391834	0.000407287
1.385872	0.000410909
1.379911	0.000411944
1.373950	0.000416084
1.367989	0.000420742
1.362028	0.000422295
1.356066	0.000426435
1.350105	0.00042954
1.344144	0.000435233
1.338183	0.000441443
1.332222	0.000447136
1.326261	0.000453346
1.320299	0.000464731
1.314338	0.000486467
1.308377	0.00049837
1.302416	0.000527351
1.296455	0.000552192
1.290493	0.000614294
1.284532	0.000676914
1.278571	0.000755576
1.272610	0.000828029
1.266649	0.00092377
1.260687	0.00100347
1.254726	0.00109507
1.248765	0.00116235
1.242804	0.00127879
1.236843	0.001359
1.230882	0.0014475
1.224920	0.0015184
1.218959	0.00157377
1.212998	0.0016307
1.207037	0.00169384
1.201076	0.00174766
1.195114	0.0017932
1.189153	0.00184909
1.183192	0.00188377
1.177231	0.00195777
1.171270	0.00203074
1.165308	0.00211096
1.159347	0.00216633
1.153386	0.00223102
1.147425	0.00225845
1.141464	0.00232366
1.135502	0.00237851
1.129541	0.00244268
1.123580	0.00251048
1.117619	0.00257879
1.111658	0.00262433
1.105697	0.0026823
1.099735	0.00277079
1.093774	0.00285101
1.087813	0.00291932
1.081852	0.00299591
1.075891	0.00308389
1.069929	0.00313771
1.063968	0.0032319
1.058007	0.00328313
1.052046	0.00336283
1.046085	0.00343891
1.040123	0.00354759
1.034162	0.003678
1.028201	0.00384671
1.022240	0.00406666
1.016279	0.0042452
1.010317	0.00442944
1.004356	0.00460746
0.998395	0.00482379
0.992434	0.00505149
0.986473	0.00526885
0.980512	0.00547327
0.974550	0.00567769
0.968589	0.005879
0.962628	0.00608394
0.956667	0.00633804
0.950706	0.00666149
0.944744	0.00694095
0.938783	0.00720644
0.932822	0.00745536
0.926861	0.00765099
0.920900	0.00786058
0.914938	0.0080148
0.908977	0.00812658
0.903016	0.00830772
0.897055	0.00847591
0.891094	0.00858925
0.885132	0.00871759
0.879171	0.0088242
0.873210	0.00894633
0.867249	0.00905656
0.861288	0.00923356
0.855327	0.00931998
0.849365	0.0094297
0.843404	0.00952751
0.837443	0.00967552
0.831482	0.00980645
0.825521	0.00991202
0.819559	0.0100471
0.813598	0.0101858
0.807637	0.010326
0.801676	0.0104259
0.795715	0.0106076
0.789753	0.0107525
0.783792	0.0108596
0.777831	0.0110086
0.771870	0.0111189
0.765909	0.0112182
0.759948	0.0113166
0.753986	0.0114263
0.748025	0.011535
0.742064	0.0116938
0.736103	0.0118341
0.730142	0.0119536
0.724180	0.0120664
0.718219	0.0121627
0.712258	0.0123247
0.706297	0.0124541
0.700336	0.0126217
0.694374	0.0127858
0.688413	0.0129504
0.682452	0.0131522
0.676491	0.0132842
0.670530	0.0135688
0.664568	0.0138038
0.658607	0.013973
0.652646	0.0142043
0.646685	0.0145071
0.640724	0.0148284
0.634763	0.0151374
0.628801	0.01548
0.622840	0.0159421
0.616879	0.0164001
0.610918	0.0168545
0.604957	0.0172603
0.598995	0.0174833
0.593034	0.0177985
0.587073	0.0180681
0.581112	0.0183859
0.575151	0.0188144
0.569189	0.0191797
0.563228	0.0195658
0.557267	0.0199389
0.551306	0.0201718
0.545345	0.0207675
0.539383	0.0211303
0.533422	0.0214123
0.527461	0.0217523
0.521500	0.0220147
0.515539	0.022158
0.509578	0.022584
0.503616	0.0227848
0.497655	0.0230937
0.491694	0.0234249
0.485733	0.0236645
0.479772	0.0238255
0.473810	0.0242064
0.467849	0.0247151
0.461888	0.0251214
0.455927	0.0255845
0.449966	0.0259183
0.444004	0.0264053
0.438043	0.0269865
0.432082	0.0277576
0.426121	0.02845
0.420160	0.0292786
0.414199	0.0298924
0.408237	0.0304306
0.402276	0.0309155
0.396315	0.0315163
0.390354	0.0319976
0.384393	0.0326699
0.378431	0.0332878
0.372470	0.033694
0.366509	0.0341888
0.360548	0.034669
0.354587	0.0351571
0.348625	0.0356058
0.342664	0.0360674
0.336703	0.0366284
0.330742	0.0370884
0.324781	0.0377529
0.318819	0.0383631
0.312858	0.0388703
0.306897	0.0394711
0.300936	0.0403121
0.294975	0.0408513
0.289014	0.0415272
0.283052	0.0421969
0.277091	0.0429706
0.271130	0.0437194
0.265169	0.044519
0.259208	0.0452637
0.253246	0.045908
0.247285	0.0465425
0.241324	0.0472421
0.235363	0.0480433
0.229402	0.0486933
0.223440	0.0493717
0.217479	0.0501382
0.211518	0.0506981
0.205557	0.0513782
0.199596	0.0522336
0.193634	0.0528003
0.187673	0.0534896
0.181712	0.0540139
0.175751	0.0546106
0.169790	0.0551669
0.163829	0.0555105
0.157867	0.0559789
0.151906	0.0564736
0.145945	0.0567847
0.139984	0.057209
0.134023	0.0576153
0.128061	0.0579009
0.122100	0.0582787
0.116139	0.0586048
0.110178	0.0588268
0.104217	0.0591119
0.098255	0.0593412
0.092294	0.0595767
0.086333	0.0598453
0.080372	0.0601563
0.074411	0.0603597
0.068450	0.0605123
0.062488	0.0607494
0.056527	0.0610117
0.050566	0.061183
0.044605	0.0613652
0.038644	0.0614837
0.032682	0.0616716
0.026721	0.061757
0.020760	0.0618506
0.014799	0.0619598
0.008838	0.0620561
0.002876	0.0621544
-0.003085	0.939394
-0.009046	0.939443
-0.015007	0.939516
-0.020968	0.939577
-0.026930	0.939649
-0.032891	0.939687
-0.038852	0.939739
-0.044813	0.939785
-0.050774	0.939864
-0.056735	0.939967
-0.062697	0.940146
-0.068658	0.940307
-0.074619	0.940552
-0.080580	0.940774
-0.086541	0.941036
-0.092503	0.941342
-0.098464	0.941611
-0.104425	0.9419
-0.110386	0.94222
-0.116347	0.94248
-0.122309	0.942732
-0.128270	0.943001
-0.134231	0.943244
-0.140192	0.943503
-0.146153	0.943769
-0.152115	0.944034
-0.158076	0.944329
-0.164037	0.944689
-0.169998	0.945036
-0.175959	0.945257
-0.181920	0.945895
-0.187882	0.946334
-0.193843	0.94668
-0.199804	0.947276
-0.205765	0.94784
-0.211726	0.948379
-0.217688	0.948955
-0.223649	0.949591
-0.229610	0.950195
-0.235571	0.950799
-0.241532	0.951524
-0.247494	0.952159
-0.253455	0.952931
-0.259416	0.953541
-0.265377	0.954127
-0.271338	0.954812
-0.277300	0.955481
-0.283261	0.956262
-0.289222	0.956789
-0.295183	0.957502
-0.301144	0.958031
-0.307105	0.958501
-0.313067	0.959069
-0.319028	0.959714
-0.324989	0.960221
-0.330950	0.96078
-0.336911	0.961323
-0.342873	0.961993
-0.348834	0.962519
-0.354795	0.963201
-0.360756	0.963831
-0.366717	0.96438
-0.372679	0.965098
-0.378640	0.965624
-0.384601	0.96615
-0.390562	0.966927
-0.396523	0.967599
-0.402484	0.968358
-0.408446	0.968958
-0.414407	0.969724
-0.420368	0.970448
-0.426329	0.971085
-0.432290	0.971798
-0.438252	0.972448
-0.444213	0.973187
-0.450174	0.973851
-0.456135	0.974574
-0.462096	0.975303
-0.468058	0.975855
-0.474019	0.976434
-0.479980	0.977085
-0.485941	0.977712
-0.491902	0.978236
-0.497864	0.978762
-0.503825	0.979416
-0.509786	0.980081
-0.515747	0.980648
-0.521708	0.981215
-0.527669	0.98165
-0.533631	0.982171
-0.539592	0.9827
-0.545553	0.983111
-0.551514	0.983639
-0.557475	0.984137
-0.563437	0.984545
-0.569398	0.98498
-0.575359	0.985396
-0.581320	0.985807
-0.587281	0.986168
-0.593243	0.986722
-0.599204	0.987188
-0.605165	0.987465
-0.611126	0.987806
-0.617087	0.988146
-0.623049	0.988417
-0.629010	0.988707
-0.634971	0.988945
-0.640932	0.989145
-0.646893	0.989347
-0.652854	0.989538
-0.658816	0.989676
-0.664777	0.989807
-0.670738	0.989937
-0.676699	0.990064
-0.682660	0.990194
-0.688622	0.990289
-0.694583	0.990413
-0.700544	0.99053
-0.706505	0.990661
-0.712466	0.990766
-0.718428	0.990886
-0.724389	0.990971
-0.730350	0.991071
-0.736311	0.991201
-0.742272	0.991357
-0.748233	0.991483
-0.754195	0.991595
-0.760156	0.991777
-0.766117	0.992037
-0.772078	0.992193
-0.778039	0.992354
-0.784001	0.992574
-0.789962	0.992784
-0.795923	0.992989
-0.801884	0.993187
-0.807845	0.993439
-0.813807	0.993621
-0.819768	0.99378
-0.825729	0.993991
-0.831690	0.994171
-0.837651	0.994418
-0.843613	0.994626
-0.849574	0.994927
-0.855535	0.995163
-0.861496	0.995408
-0.867457	0.995553
-0.873418	0.995751
-0.879380	0.995994
-0.885341	0.996238
-0.891302	0.996379
-0.897263	0.996617
-0.903224	0.996791
-0.909186	0.997019
-0.915147	0.997219
-0.921108	0.997442
-0.927069	0.997688
-0.933030	0.997865
-0.938992	0.998013
-0.944953	0.998103
-0.950914	0.998246
-0.956875	0.998463
-0.962836	0.998598
-0.968798	0.998732
-0.974759	0.998871
-0.980720	0.998976
-0.986681	0.999086
-0.992642	0.999177
-0.998603	0.999229
-1.004565	0.999282
-1.010526	0.999365
-1.016487	0.999459
-1.022448	0.999543
-1.028409	0.999608
-1.034371	0.999663
-1.040332	0.999706
-1.046293	0.999747
-1.052254	0.999779
-1.058215	0.999805
-1.064177	0.999842
-1.070138	0.999856
-1.076099	0.999862
-1.082060	0.999875
-1.088021	0.999884
-1.093983	0.999896
-1.099944	0.999903
-1.105905	0.999906
-1.111866	0.99992
-1.117827	0.999924
-1.123788	0.999933
-1.129750	0.999945
-1.135711	0.999952
-1.141672	0.999956
-1.147633	0.999972
-1.153594	0.999973
-1.159556	0.999979
-1.165517	0.99998
-1.171478	0.999981
-1.177439	0.999983
-1.183400	0.999983
-1.189362	0.999984
-1.195323	0.999986
-1.201284	0.999986
-1.207245	0.999988
-1.213206	0.999988
-1.219167	0.99999
-1.225129	0.999994
-1.243012	0.999996
-1.248973	0.999997
-1.272818	0.999998
-1.296663	0.999999
-1.326469	1
&
```
