## Supplementary material for "All-at-once RNA folding with 3D motif prediction framed by evolutionary information": RF02822_Srn266.cacofold.helixcov

```
# RMs = 3 L = 112

# RM_HELIX NESTED 1-9 18-26, nbp = 9 nbp_cov = 0
# pvals: 0.943306,0.943306,0.943306,0.943306,0.943306,0.943306,0.943306,0.943306,0.943306
# aggregated NONE
NESTED  <<<<<<<<<________>>>>>>>>>::::::::::::::::::::::::::::::::::::::::::::::::::::::::::::::::::::::::::::::::::::::
        ::::::::::::::::::::::::::::::::::::::::::::::::::::::::::::::::::::::::::::::::::::::::::::::::::::::::::::::::

# RM_HELIX NESTED 29-33 40-44, nbp = 5 nbp_cov = 0
# pvals: 0.943306,0.943306,0.943306,0.943306,0.943306
# aggregated NONE
NESTED  ::::::::::::::::::::::::::::<<<<<______>>>>>::::::::::::::::::::::::::::::::::::::::::::::::::::::::::::::::::::
        ::::::::::::::::::::::::::::::::::::::::::::::::::::::::::::::::::::::::::::::::::::::::::::::::::::::::::::::::

# RM_HELIX NESTED 63-84 91-112, nbp = 22 nbp_cov = 0
# pvals: 0.943306,0.943306,0.943306,0.943306,0.943306,0.943306,0.943306,0.943306,0.943306,0.943306,0.943306,0.97581,0.943306,0.943306,0.943306,0.00915541,0.943306,0.943306,0.943306,0.943306,0.943306,0.943306
# aggregated NONE
NESTED  ::::::::::::::::::::::::::::::::::::::::::::::::::::::::::::::<<<<<<<<<<<<<<<<<<<<<<______>>>>>>>>>>>>>>>>>>>>>>
        ::::::::::::::::::::::::::::::::::::::::::::::::::::::::::::::::::::::::::::::::::::::::::::::::::::::::::::::::
```
