## Supplementary material for "All-at-once RNA folding with 3D motif prediction framed by evolutionary information": RF02822_Srn266.power

```
# Power analysis of given structure 
#
# Powertype = SINGLE SUBSTITUTIONS
# covary  left_pos      right_pos    substitutions      power
#----------------------------------------------------------------
          1		26		0		0.00
          2		25		0		0.00
          3		24		0		0.00
          4		23		0		0.00
          5		22		0		0.00
          6		21		0		0.00
          9		18		0		0.00
          10		17		1		0.00
          29		44		0		0.00
          30		43		1		0.00
          31		42		0		0.00
          32		41		0		0.00
          33		40		0		0.00
          63		112		1		0.00
          64		111		1		0.00
          65		110		0		0.00
          66		109		1		0.00
          67		108		0		0.00
          69		106		0		0.00
          70		105		0		0.00
          71		104		0		0.00
          72		103		0		0.00
          73		102		0		0.00
          74		101		2		0.00
          75		100		0		0.00
          76		99		1		0.00
          79		96		1		0.00
          80		95		1		0.00
          81		94		0		0.00
          82		93		1		0.00
          83		92		0		0.00
          84		91		1		0.00
#
# BPAIRS 32
# avg substitutions per BP  0.4
# BPAIRS expected to covary 0.0 +/- 0.0
# BPAIRS observed to covary 0
#
```
