## Supplementary material for "All-at-once RNA folding with 3D motif prediction framed by evolutionary information": RF02822_Srn266.surv

```
0.000007	0.03125
-0.005987	0.96875
-0.275748	1
&
4.102407	0.000161708
4.091815	0.000323415
3.976203	0.000485123
3.295377	0.000646831
3.166920	0.000808538
2.640243	0.00113195
2.601705	0.00145537
2.550322	0.00161708
1.561198	0.00177878
1.484123	0.00194049
1.458431	0.00226391
1.445586	0.00242561
1.368511	0.00274903
1.355665	0.00291074
1.329974	0.00307245
1.214362	0.00323415
1.188670	0.00388098
1.162979	0.0042044
1.137287	0.00452781
1.124441	0.00468952
1.073058	0.00485123
1.047367	0.00517464
1.008829	0.00533635
0.944600	0.00549806
0.867526	0.00598318
0.790451	0.00614489
0.777605	0.0063066
0.713377	0.00646831
0.700531	0.00663001
0.649148	0.00679172
0.636302	0.00695343
0.610610	0.00711514
0.597765	0.00727684
0.584919	0.00743855
0.546381	0.00792367
0.482153	0.00905563
0.456461	0.00937904
0.430769	0.0100259
0.392232	0.010511
0.379386	0.0106727
0.366541	0.0108344
0.353695	0.0109961
0.340849	0.0116429
0.315158	0.0118047
0.289466	0.0122898
0.276620	0.0124515
0.250929	0.0127749
0.238083	0.0129366
0.225237	0.0130983
0.212391	0.01326
0.199546	0.0134217
0.173854	0.0139069
0.161008	0.0142303
0.148162	0.0147154
0.135317	0.0150388
0.122471	0.0155239
0.109625	0.0156856
0.083934	0.0160091
0.071088	0.0163325
0.058242	0.0166559
0.045396	0.0181113
0.032550	0.0185964
0.019705	0.0190815
0.006859	0.0202135
-0.005987	0.946151
-0.018833	0.947445
-0.031678	0.950194
-0.044524	0.952458
-0.057370	0.954237
-0.070216	0.956177
-0.083062	0.959411
-0.095907	0.960382
-0.108753	0.961999
-0.121599	0.963939
-0.134445	0.964748
-0.147290	0.967012
-0.160136	0.96879
-0.172982	0.970731
-0.185828	0.972025
-0.198674	0.974127
-0.211519	0.97542
-0.224365	0.976714
-0.237211	0.976876
-0.250057	0.978331
-0.262902	0.98108
-0.275748	0.982374
-0.288594	0.982697
-0.301440	0.985123
-0.314285	0.985285
-0.327131	0.986417
-0.339977	0.987063
-0.352823	0.988519
-0.365669	0.989004
-0.378514	0.989489
-0.391360	0.990298
-0.404206	0.990621
-0.417052	0.990944
-0.429897	0.991429
-0.442743	0.991915
-0.455589	0.992076
-0.468435	0.9924
-0.481281	0.992723
-0.494126	0.99337
-0.506972	0.993532
-0.519818	0.993693
-0.532664	0.994179
-0.545509	0.994502
-0.558355	0.994825
-0.571201	0.995149
-0.584047	0.99531
-0.596893	0.995634
-0.622584	0.996119
-0.635430	0.996281
-0.648276	0.997089
-0.661121	0.997251
-0.673967	0.997413
-0.686813	0.997736
-0.712505	0.998221
-0.725350	0.998545
-0.751042	0.998706
-0.840962	0.99903
-0.879500	0.999191
-0.905191	0.999515
-0.969420	0.999677
-1.046495	1
&
4.854256	8.04376e-07
4.849716	1.60875e-06
4.759796	2.41313e-06
4.746950	3.2175e-06
4.734104	4.02188e-06
4.695567	4.82625e-06
4.644184	5.63063e-06
4.605646	6.43501e-06
4.502880	8.04376e-06
4.400114	9.65251e-06
4.374422	1.04569e-05
4.361577	1.20656e-05
4.335885	1.287e-05
4.323039	1.36744e-05
4.297348	1.52831e-05
4.284502	1.68919e-05
4.271656	1.85006e-05
4.258810	1.9305e-05
4.245965	2.01094e-05
4.220273	2.09138e-05
4.207427	2.17181e-05
4.194582	2.49356e-05
4.168890	2.73488e-05
4.156044	3.05663e-05
4.143199	3.37838e-05
4.130353	3.53925e-05
4.117507	3.94144e-05
4.078970	4.26319e-05
4.066124	4.42407e-05
4.040432	4.66538e-05
4.027587	4.98713e-05
4.014741	5.14801e-05
4.001895	5.71107e-05
3.989049	6.43501e-05
3.976203	6.83719e-05
3.963358	7.23938e-05
3.950512	7.64157e-05
3.937666	8.36551e-05
3.924820	9.73295e-05
3.911975	0.000106178
3.899129	0.000109395
3.886283	0.000115026
3.873437	0.000127896
3.860591	0.00013594
3.847746	0.000143983
3.834900	0.000153636
3.822054	0.000160071
3.809208	0.000168115
3.796363	0.000181789
3.783517	0.000188224
3.770671	0.000189028
3.757825	0.000193855
3.744979	0.00020029
3.732134	0.00020592
3.719288	0.000210746
3.706442	0.000214768
3.693596	0.000222008
3.680751	0.00022603
3.667905	0.000227638
3.655059	0.000233269
3.642213	0.000237291
3.629368	0.000242117
3.616522	0.000246943
3.603676	0.000252574
3.590830	0.000263835
3.577984	0.000271879
3.565139	0.000275901
3.552293	0.000283945
3.539447	0.000289575
3.526601	0.000293597
3.513756	0.000297619
3.500910	0.000305663
3.488064	0.000313707
3.475218	0.000320946
3.462372	0.00032899
3.449527	0.000338642
3.436681	0.000348295
3.423835	0.000361165
3.410989	0.000374839
3.398144	0.000389318
3.385298	0.000405405
3.372452	0.000421493
3.359606	0.00043758
3.346760	0.000446429
3.333915	0.000454472
3.321069	0.000474582
3.308223	0.000481821
3.295377	0.000493082
3.282532	0.000499517
3.269686	0.000505952
3.256840	0.000517214
3.243994	0.000530084
3.231148	0.000546976
3.218303	0.000563063
3.205457	0.00058639
3.192611	0.000608108
3.179765	0.00063787
3.166920	0.000670045
3.154074	0.000704633
3.141228	0.000725547
3.128382	0.000749678
3.115537	0.000783462
3.102691	0.000805985
3.089845	0.000821268
3.076999	0.000845399
3.064153	0.000874356
3.051308	0.000893662
3.038462	0.000910553
3.025616	0.000929858
3.012770	0.000955598
2.999925	0.000970077
2.987079	0.000996622
2.974233	0.00101995
2.961387	0.00103845
2.948541	0.00105856
2.935696	0.0010851
2.922850	0.00109797
2.910004	0.00111969
2.897158	0.00114221
2.884313	0.00116474
2.871467	0.00120013
2.858621	0.00123633
2.845775	0.00127494
2.832929	0.00131435
2.820084	0.00135135
2.807238	0.00137066
2.794392	0.00140524
2.781546	0.0014334
2.768701	0.00145592
2.755855	0.00147523
2.743009	0.00149694
2.730163	0.00151786
2.717317	0.00155647
2.704472	0.00158784
2.691626	0.00162323
2.678780	0.00165621
2.665934	0.00168356
2.653089	0.00172297
2.640243	0.00176319
2.627397	0.00182513
2.614551	0.00185891
2.601705	0.00188465
2.588860	0.00190878
2.576014	0.00193855
2.563168	0.00195544
2.550322	0.00197233
2.537477	0.001986
2.524631	0.0020029
2.511785	0.00202703
2.498939	0.00205357
2.486094	0.0020769
2.473248	0.00208655
2.460402	0.00210183
2.447556	0.00211229
2.434710	0.00211792
2.421865	0.00212597
2.409019	0.00213803
2.396173	0.00214447
2.383327	0.00215573
2.370482	0.00216779
2.357636	0.00217905
2.344790	0.00219032
2.331944	0.00219916
2.319098	0.00221203
2.306253	0.00222893
2.293407	0.00223938
2.280561	0.00225064
2.267715	0.00225949
2.254870	0.0022796
2.242024	0.00228845
2.229178	0.00229649
2.216332	0.00230454
2.203486	0.00231097
2.190641	0.00232545
2.177795	0.00233189
2.164949	0.00233993
2.152103	0.00234154
2.139258	0.00235602
2.126412	0.00236084
2.113566	0.00236567
2.100720	0.00237291
2.087874	0.00237613
2.075029	0.00238176
2.062183	0.00238819
2.049337	0.00239543
2.036491	0.00240428
2.023646	0.00241071
2.010800	0.00241634
1.997954	0.00241876
1.985108	0.00242761
1.972263	0.00243967
1.959417	0.00244772
1.946571	0.00245415
1.933725	0.00245817
1.920879	0.00246139
1.908034	0.002463
1.895188	0.00246863
1.882342	0.00247024
1.869496	0.00247587
1.856651	0.00247909
1.843805	0.0024823
1.830959	0.00248552
1.818113	0.00249356
1.805267	0.00249598
1.792422	0.00250483
1.779576	0.00250885
1.766730	0.00251287
1.753884	0.00251528
1.741039	0.00252091
1.728193	0.00252413
1.715347	0.00252654
1.702501	0.00252896
1.689655	0.00253378
1.676810	0.002537
1.663964	0.00254424
1.651118	0.00256757
1.638272	0.002611
1.625427	0.00266168
1.612581	0.0027027
1.599735	0.00274533
1.586889	0.00283945
1.574043	0.00290541
1.561198	0.00296573
1.548352	0.00302124
1.535506	0.00308719
1.522660	0.00315959
1.509815	0.00324244
1.496969	0.00331725
1.484123	0.00340734
1.471277	0.00351914
1.458431	0.00365991
1.445586	0.0037492
1.432740	0.00381918
1.419894	0.00393018
1.407048	0.00402349
1.394203	0.00411921
1.381357	0.00421412
1.368511	0.00431306
1.355665	0.00441844
1.342820	0.00456403
1.329974	0.00472812
1.317128	0.00491715
1.304282	0.00507722
1.291436	0.00520833
1.278591	0.00532899
1.265745	0.00543195
1.252899	0.00549469
1.240053	0.00556387
1.227208	0.00565718
1.214362	0.00575531
1.201516	0.00586551
1.188670	0.00598616
1.175824	0.00609556
1.162979	0.00622265
1.150133	0.00631194
1.137287	0.00641248
1.124441	0.00651303
1.111596	0.00658382
1.098750	0.00666184
1.085904	0.00673263
1.073058	0.00680341
1.060212	0.00686213
1.047367	0.00692165
1.034521	0.00697313
1.021675	0.00703024
1.008829	0.00708816
0.995984	0.00715251
0.983138	0.00720801
0.970292	0.00728121
0.957446	0.0073351
0.944600	0.0073898
0.931755	0.00745013
0.918909	0.00748311
0.906063	0.00751689
0.893217	0.00755952
0.880372	0.00760698
0.867526	0.00763755
0.854680	0.00767214
0.841834	0.00772281
0.828989	0.00776464
0.816143	0.00779038
0.803297	0.00782738
0.790451	0.00785795
0.777605	0.0078853
0.764760	0.00793034
0.751914	0.00795045
0.739068	0.00798745
0.726222	0.00801158
0.713377	0.00804376
0.700531	0.00807754
0.687685	0.00811133
0.674839	0.00813867
0.661993	0.00818452
0.649148	0.00822153
0.636302	0.00827381
0.623456	0.00832046
0.610610	0.00836953
0.597765	0.0084186
0.584919	0.00846927
0.572073	0.00851914
0.559227	0.00859315
0.546381	0.00867519
0.533536	0.00873069
0.520690	0.00879263
0.507844	0.00889318
0.494998	0.00902027
0.482153	0.00915541
0.469307	0.00937259
0.456461	0.00963401
0.443615	0.00995415
0.430769	0.010255
0.417924	0.0105494
0.405078	0.010773
0.392232	0.0110296
0.379386	0.0112524
0.366541	0.0114784
0.353695	0.0117246
0.340849	0.0119723
0.328003	0.0121702
0.315158	0.0123464
0.302312	0.0125298
0.289466	0.0127204
0.276620	0.0129183
0.263774	0.0131121
0.250929	0.0132827
0.238083	0.0134556
0.225237	0.0136334
0.212391	0.0138562
0.199546	0.014083
0.186700	0.0143002
0.173854	0.0145512
0.161008	0.0147957
0.148162	0.0150539
0.135317	0.0153169
0.122471	0.0155671
0.109625	0.0158494
0.096779	0.0161189
0.083934	0.0164535
0.071088	0.0168115
0.058242	0.0173126
0.045396	0.0178145
0.032550	0.0184331
0.019705	0.0190734
0.006859	0.0197514
-0.005987	0.943306
-0.018833	0.944249
-0.031678	0.945695
-0.044524	0.947142
-0.057370	0.948664
-0.070216	0.950187
-0.083062	0.951922
-0.095907	0.95362
-0.108753	0.955309
-0.121599	0.956951
-0.134445	0.958612
-0.147290	0.960202
-0.160136	0.96188
-0.172982	0.963574
-0.185828	0.965284
-0.198674	0.966891
-0.211519	0.968505
-0.224365	0.970039
-0.237211	0.971519
-0.250057	0.973057
-0.262902	0.974476
-0.275748	0.97581
-0.288594	0.977256
-0.301440	0.97855
-0.314285	0.979796
-0.327131	0.981067
-0.339977	0.982284
-0.352823	0.983291
-0.365669	0.984251
-0.378514	0.985238
-0.391360	0.986148
-0.404206	0.987014
-0.417052	0.98786
-0.429897	0.988596
-0.442743	0.989392
-0.455589	0.990096
-0.468435	0.990713
-0.481281	0.991334
-0.494126	0.991935
-0.506972	0.992486
-0.519818	0.993072
-0.532664	0.993576
-0.545509	0.994019
-0.558355	0.994487
-0.571201	0.994887
-0.584047	0.995245
-0.596893	0.995656
-0.609738	0.995932
-0.622584	0.996248
-0.635430	0.996512
-0.648276	0.996783
-0.661121	0.997025
-0.673967	0.997224
-0.686813	0.997406
-0.699659	0.997572
-0.712505	0.997726
-0.725350	0.997876
-0.738196	0.998025
-0.751042	0.99817
-0.763888	0.9983
-0.776733	0.99841
-0.789579	0.99851
-0.802425	0.998615
-0.815271	0.998703
-0.828116	0.99877
-0.840962	0.998851
-0.853808	0.998933
-0.866654	0.999027
-0.879500	0.999105
-0.892345	0.999163
-0.905191	0.999214
-0.918037	0.999266
-0.930883	0.999319
-0.943728	0.999352
-0.956574	0.999405
-0.969420	0.999463
-0.982266	0.999496
-0.995112	0.999534
-1.007957	0.999561
-1.020803	0.999591
-1.033649	0.999621
-1.046495	0.999646
-1.059340	0.999678
-1.072186	0.9997
-1.085032	0.999731
-1.097878	0.999764
-1.110724	0.999776
-1.123569	0.999802
-1.136415	0.999821
-1.149261	0.999843
-1.162107	0.999858
-1.174952	0.999865
-1.187798	0.999881
-1.200644	0.999891
-1.213490	0.999912
-1.226336	0.999921
-1.239181	0.999924
-1.252027	0.999932
-1.264873	0.999938
-1.277719	0.999943
-1.290564	0.999953
-1.303410	0.999963
-1.316256	0.999968
-1.329102	0.999969
-1.341948	0.999977
-1.354793	0.999978
-1.367639	0.99998
-1.393331	0.999981
-1.406176	0.999986
-1.419022	0.999987
-1.431868	0.999988
-1.444714	0.99999
-1.457559	0.999991
-1.470405	0.999993
-1.483251	0.999995
-1.496097	0.999997
-1.573171	0.999998
-1.586017	0.999998
-1.650246	0.999999
-1.753012	1
&
19.815044	1.11648e-30
19.802199	1.17262e-30
19.789353	1.23159e-30
19.776507	1.29353e-30
19.763661	1.35858e-30
19.750815	1.4269e-30
19.737970	1.49865e-30
19.725124	1.57402e-30
19.712278	1.65317e-30
19.699432	1.7363e-30
19.686587	1.82361e-30
19.673741	1.91531e-30
19.660895	2.01163e-30
19.648049	2.11278e-30
19.635203	2.21902e-30
19.622358	2.33061e-30
19.609512	2.4478e-30
19.596666	2.57088e-30
19.583820	2.70015e-30
19.570975	2.83593e-30
19.558129	2.97852e-30
19.545283	3.12829e-30
19.532437	3.28559e-30
19.519591	3.45079e-30
19.506746	3.6243e-30
19.493900	3.80654e-30
19.481054	3.99793e-30
19.468208	4.19895e-30
19.455363	4.41007e-30
19.442517	4.63181e-30
19.429671	4.86469e-30
19.416825	5.10928e-30
19.403979	5.36617e-30
19.391134	5.63597e-30
19.378288	5.91934e-30
19.365442	6.21695e-30
19.352596	6.52952e-30
19.339751	6.8578e-30
19.326905	7.20258e-30
19.314059	7.5647e-30
19.301213	7.94502e-30
19.288368	8.34446e-30
19.275522	8.76398e-30
19.262676	9.20458e-30
19.249830	9.66733e-30
19.236984	1.01533e-29
19.224139	1.06638e-29
19.211293	1.11999e-29
19.198447	1.17629e-29
19.185601	1.23543e-29
19.172756	1.29754e-29
19.159910	1.36277e-29
19.147064	1.43127e-29
19.134218	1.50323e-29
19.121372	1.57879e-29
19.108527	1.65816e-29
19.095681	1.74152e-29
19.082835	1.82906e-29
19.069989	1.92101e-29
19.057144	2.01757e-29
19.044298	2.11899e-29
19.031452	2.22551e-29
19.018606	2.33738e-29
19.005760	2.45488e-29
18.992915	2.57827e-29
18.980069	2.70788e-29
18.967223	2.84399e-29
18.954377	2.98695e-29
18.941532	3.13709e-29
18.928686	3.29477e-29
18.915840	3.46038e-29
18.902994	3.63432e-29
18.890148	3.81699e-29
18.877303	4.00885e-29
18.864457	4.21034e-29
18.851611	4.42197e-29
18.838765	4.64423e-29
18.825920	4.87765e-29
18.813074	5.12281e-29
18.800228	5.38029e-29
18.787382	5.65071e-29
18.774536	5.93472e-29
18.761691	6.233e-29
18.748845	6.54627e-29
18.735999	6.87528e-29
18.723153	7.22082e-29
18.710308	7.58373e-29
18.697462	7.96487e-29
18.684616	8.36517e-29
18.671770	8.78558e-29
18.658925	9.22712e-29
18.646079	9.69084e-29
18.633233	1.01779e-28
18.620387	1.06894e-28
18.607541	1.12266e-28
18.594696	1.17908e-28
18.581850	1.23833e-28
18.569004	1.30056e-28
18.556158	1.36592e-28
18.543313	1.43456e-28
18.530467	1.50665e-28
18.517621	1.58237e-28
18.504775	1.66188e-28
18.491929	1.7454e-28
18.479084	1.83311e-28
18.466238	1.92522e-28
18.453392	2.02197e-28
18.440546	2.12357e-28
18.427701	2.23028e-28
18.414855	2.34235e-28
18.402009	2.46005e-28
18.389163	2.58367e-28
18.376317	2.71349e-28
18.363472	2.84984e-28
18.350626	2.99303e-28
18.337780	3.14343e-28
18.324934	3.30137e-28
18.312089	3.46725e-28
18.299243	3.64147e-28
18.286397	3.82444e-28
18.273551	4.0166e-28
18.260705	4.21841e-28
18.247860	4.43036e-28
18.235014	4.65296e-28
18.222168	4.88674e-28
18.209322	5.13226e-28
18.196477	5.39012e-28
18.183631	5.66094e-28
18.170785	5.94535e-28
18.157939	6.24405e-28
18.145094	6.55776e-28
18.132248	6.88723e-28
18.119402	7.23324e-28
18.106556	7.59664e-28
18.093710	7.97829e-28
18.080865	8.37911e-28
18.068019	8.80006e-28
18.055173	9.24216e-28
18.042327	9.70647e-28
18.029482	1.01941e-27
18.016636	1.07062e-27
18.003790	1.12441e-27
17.990944	1.18089e-27
17.978098	1.24021e-27
17.965253	1.30252e-27
17.952407	1.36795e-27
17.939561	1.43667e-27
17.926715	1.50883e-27
17.913870	1.58463e-27
17.901024	1.66423e-27
17.888178	1.74783e-27
17.875332	1.83562e-27
17.862486	1.92783e-27
17.849641	2.02467e-27
17.836795	2.12637e-27
17.823949	2.23318e-27
17.811103	2.34535e-27
17.798258	2.46316e-27
17.785412	2.58688e-27
17.772566	2.71681e-27
17.759720	2.85327e-27
17.746874	2.99659e-27
17.734029	3.1471e-27
17.721183	3.30517e-27
17.708337	3.47117e-27
17.695491	3.64552e-27
17.682646	3.82862e-27
17.669800	4.02091e-27
17.656954	4.22286e-27
17.644108	4.43495e-27
17.631263	4.65769e-27
17.618417	4.89161e-27
17.605571	5.13728e-27
17.592725	5.39529e-27
17.579879	5.66625e-27
17.567034	5.95082e-27
17.554188	6.24968e-27
17.541342	6.56354e-27
17.528496	6.89317e-27
17.515651	7.23934e-27
17.502805	7.60289e-27
17.489959	7.9847e-27
17.477113	8.38568e-27
17.464267	8.80679e-27
17.451422	9.24905e-27
17.438576	9.71351e-27
17.425730	1.02013e-26
17.412884	1.07136e-26
17.400039	1.12515e-26
17.387193	1.18165e-26
17.374347	1.24099e-26
17.361501	1.30331e-26
17.348655	1.36875e-26
17.335810	1.43748e-26
17.322964	1.50966e-26
17.310118	1.58546e-26
17.297272	1.66507e-26
17.284427	1.74868e-26
17.271581	1.83648e-26
17.258735	1.92869e-26
17.245889	2.02553e-26
17.233043	2.12724e-26
17.220198	2.23404e-26
17.207352	2.34621e-26
17.194506	2.46401e-26
17.181660	2.58772e-26
17.168815	2.71764e-26
17.155969	2.85409e-26
17.143123	2.99738e-26
17.130277	3.14787e-26
17.117431	3.30591e-26
17.104586	3.47188e-26
17.091740	3.64619e-26
17.078894	3.82924e-26
17.066048	4.02148e-26
17.053203	4.22337e-26
17.040357	4.43539e-26
17.027511	4.65806e-26
17.014665	4.8919e-26
17.001820	5.13748e-26
16.988974	5.39539e-26
16.976128	5.66624e-26
16.963282	5.95068e-26
16.950436	6.2494e-26
16.937591	6.56311e-26
16.924745	6.89256e-26
16.911899	7.23856e-26
16.899053	7.60191e-26
16.886208	7.9835e-26
16.873362	8.38424e-26
16.860516	8.8051e-26
16.847670	9.24707e-26
16.834824	9.71122e-26
16.821979	1.01987e-25
16.809133	1.07106e-25
16.796287	1.12482e-25
16.783441	1.18128e-25
16.770596	1.24057e-25
16.757750	1.30283e-25
16.744904	1.36822e-25
16.732058	1.4369e-25
16.719212	1.50901e-25
16.706367	1.58475e-25
16.693521	1.66429e-25
16.680675	1.74782e-25
16.667829	1.83554e-25
16.654984	1.92766e-25
16.642138	2.0244e-25
16.629292	2.126e-25
16.616446	2.23269e-25
16.603600	2.34474e-25
16.590755	2.46241e-25
16.577909	2.58599e-25
16.565063	2.71577e-25
16.552217	2.85205e-25
16.539372	2.99518e-25
16.526526	3.14548e-25
16.513680	3.30333e-25
16.500834	3.46909e-25
16.487989	3.64318e-25
16.475143	3.82599e-25
16.462297	4.01798e-25
16.449451	4.2196e-25
16.436605	4.43134e-25
16.423760	4.65369e-25
16.410914	4.88721e-25
16.398068	5.13243e-25
16.385222	5.38996e-25
16.372377	5.66041e-25
16.359531	5.94442e-25
16.346685	6.24269e-25
16.333839	6.55591e-25
16.320993	6.88485e-25
16.308148	7.23028e-25
16.295302	7.59305e-25
16.282456	7.97401e-25
16.269610	8.37408e-25
16.256765	8.79422e-25
16.243919	9.23544e-25
16.231073	9.69878e-25
16.218227	1.01854e-24
16.205381	1.06964e-24
16.192536	1.1233e-24
16.179690	1.17965e-24
16.166844	1.23883e-24
16.153998	1.30098e-24
16.141153	1.36625e-24
16.128307	1.43479e-24
16.115461	1.50676e-24
16.102615	1.58235e-24
16.089769	1.66173e-24
16.076924	1.74508e-24
16.064078	1.83262e-24
16.051232	1.92455e-24
16.038386	2.02109e-24
16.025541	2.12247e-24
16.012695	2.22894e-24
15.999849	2.34074e-24
15.987003	2.45815e-24
15.974157	2.58145e-24
15.961312	2.71093e-24
15.948466	2.84691e-24
15.935620	2.9897e-24
15.922774	3.13966e-24
15.909929	3.29713e-24
15.897083	3.4625e-24
15.884237	3.63616e-24
15.871391	3.81853e-24
15.858546	4.01005e-24
15.845700	4.21117e-24
15.832854	4.42237e-24
15.820008	4.64416e-24
15.807162	4.87708e-24
15.794317	5.12167e-24
15.781471	5.37852e-24
15.768625	5.64826e-24
15.755779	5.93151e-24
15.742934	6.22897e-24
15.730088	6.54134e-24
15.717242	6.86938e-24
15.704396	7.21386e-24
15.691550	7.57561e-24
15.678705	7.95549e-24
15.665859	8.35442e-24
15.653013	8.77335e-24
15.640167	9.21329e-24
15.627322	9.67527e-24
15.614476	1.01604e-23
15.601630	1.06699e-23
15.588784	1.12049e-23
15.575938	1.17667e-23
15.563093	1.23567e-23
15.550247	1.29763e-23
15.537401	1.36269e-23
15.524555	1.43101e-23
15.511710	1.50276e-23
15.498864	1.57811e-23
15.486018	1.65723e-23
15.473172	1.74032e-23
15.460326	1.82757e-23
15.447481	1.91919e-23
15.434635	2.01541e-23
15.421789	2.11645e-23
15.408943	2.22255e-23
15.396098	2.33398e-23
15.383252	2.45098e-23
15.370406	2.57386e-23
15.357560	2.70289e-23
15.344715	2.83838e-23
15.331869	2.98067e-23
15.319023	3.13009e-23
15.306177	3.28699e-23
15.293331	3.45176e-23
15.280486	3.62479e-23
15.267640	3.80648e-23
15.254794	3.99729e-23
15.241948	4.19765e-23
15.229103	4.40806e-23
15.216257	4.62901e-23
15.203411	4.86103e-23
15.190565	5.10467e-23
15.177719	5.36053e-23
15.164874	5.62921e-23
15.152028	5.91134e-23
15.139182	6.20762e-23
15.126336	6.51874e-23
15.113491	6.84545e-23
15.100645	7.18854e-23
15.087799	7.54881e-23
15.074953	7.92713e-23
15.062107	8.3244e-23
15.049262	8.74159e-23
15.036416	9.17967e-23
15.023570	9.6397e-23
15.010724	1.01228e-22
14.997879	1.06301e-22
14.985033	1.11628e-22
14.972187	1.17221e-22
14.959341	1.23095e-22
14.946495	1.29264e-22
14.933650	1.35741e-22
14.920804	1.42543e-22
14.907958	1.49685e-22
14.895112	1.57186e-22
14.882267	1.65062e-22
14.869421	1.73333e-22
14.856575	1.82017e-22
14.843729	1.91137e-22
14.830884	2.00714e-22
14.818038	2.10771e-22
14.805192	2.21331e-22
14.792346	2.3242e-22
14.779500	2.44065e-22
14.766655	2.56292e-22
14.753809	2.69133e-22
14.740963	2.82616e-22
14.728117	2.96775e-22
14.715272	3.11642e-22
14.702426	3.27255e-22
14.689580	3.43649e-22
14.676734	3.60865e-22
14.663888	3.78942e-22
14.651043	3.97925e-22
14.638197	4.17859e-22
14.625351	4.3879e-22
14.612505	4.6077e-22
14.599660	4.83851e-22
14.586814	5.08088e-22
14.573968	5.33538e-22
14.561122	5.60263e-22
14.548276	5.88326e-22
14.535431	6.17794e-22
14.522585	6.48737e-22
14.509739	6.8123e-22
14.496893	7.1535e-22
14.484048	7.51179e-22
14.471202	7.88801e-22
14.458356	8.28308e-22
14.445510	8.69792e-22
14.432664	9.13353e-22
14.419819	9.59095e-22
14.406973	1.00713e-21
14.394127	1.05756e-21
14.381281	1.11053e-21
14.368436	1.16614e-21
14.355590	1.22454e-21
14.342744	1.28586e-21
14.329898	1.35025e-21
14.317052	1.41787e-21
14.304207	1.48887e-21
14.291361	1.56342e-21
14.278515	1.64171e-21
14.265669	1.72391e-21
14.252824	1.81023e-21
14.239978	1.90087e-21
14.227132	1.99605e-21
14.214286	2.09599e-21
14.201441	2.20093e-21
14.188595	2.31113e-21
14.175749	2.42684e-21
14.162903	2.54835e-21
14.150057	2.67593e-21
14.137212	2.8099e-21
14.124366	2.95058e-21
14.111520	3.09829e-21
14.098674	3.2534e-21
14.085829	3.41628e-21
14.072983	3.5873e-21
14.060137	3.76688e-21
14.047291	3.95545e-21
14.034445	4.15346e-21
14.021600	4.36137e-21
14.008754	4.57969e-21
13.995908	4.80893e-21
13.983062	5.04965e-21
13.970217	5.30241e-21
13.957371	5.56782e-21
13.944525	5.84651e-21
13.931679	6.13914e-21
13.918833	6.44641e-21
13.905988	6.76906e-21
13.893142	7.10786e-21
13.880296	7.4636e-21
13.867450	7.83715e-21
13.854605	8.22938e-21
13.841759	8.64123e-21
13.828913	9.0737e-21
13.816067	9.52779e-21
13.803221	1.00046e-20
13.790376	1.05053e-20
13.777530	1.1031e-20
13.764684	1.1583e-20
13.751838	1.21626e-20
13.738993	1.27713e-20
13.726147	1.34103e-20
13.713301	1.40814e-20
13.700455	1.4786e-20
13.687610	1.55258e-20
13.674764	1.63027e-20
13.661918	1.71184e-20
13.649072	1.79749e-20
13.636226	1.88743e-20
13.623381	1.98186e-20
13.610535	2.08102e-20
13.597689	2.18513e-20
13.584843	2.29446e-20
13.571998	2.40925e-20
13.559152	2.52978e-20
13.546306	2.65634e-20
13.533460	2.78923e-20
13.520614	2.92876e-20
13.507769	3.07527e-20
13.494923	3.22911e-20
13.482077	3.39064e-20
13.469231	3.56025e-20
13.456386	3.73834e-20
13.443540	3.92534e-20
13.430694	4.12169e-20
13.417848	4.32785e-20
13.405002	4.54432e-20
13.392157	4.77162e-20
13.379311	5.01028e-20
13.366465	5.26087e-20
13.353619	5.52399e-20
13.340774	5.80027e-20
13.327928	6.09036e-20
13.315082	6.39495e-20
13.302236	6.71477e-20
13.289390	7.05058e-20
13.276545	7.40317e-20
13.263699	7.7734e-20
13.250853	8.16213e-20
13.238007	8.57029e-20
13.225162	8.99885e-20
13.212316	9.44884e-20
13.199470	9.92132e-20
13.186624	1.04174e-19
13.173778	1.09383e-19
13.160933	1.14852e-19
13.148087	1.20595e-19
13.135241	1.26625e-19
13.122395	1.32956e-19
13.109550	1.39603e-19
13.096704	1.46583e-19
13.083858	1.53912e-19
13.071012	1.61606e-19
13.058167	1.69686e-19
13.045321	1.78169e-19
13.032475	1.87076e-19
13.019629	1.96428e-19
13.006783	2.06247e-19
12.993938	2.16557e-19
12.981092	2.27383e-19
12.968246	2.38749e-19
12.955400	2.50683e-19
12.942555	2.63214e-19
12.929709	2.7637e-19
12.916863	2.90184e-19
12.904017	3.04688e-19
12.891171	3.19917e-19
12.878326	3.35907e-19
12.865480	3.52695e-19
12.852634	3.70322e-19
12.839788	3.8883e-19
12.826943	4.08263e-19
12.814097	4.28666e-19
12.801251	4.50088e-19
12.788405	4.72581e-19
12.775559	4.96197e-19
12.762714	5.20993e-19
12.749868	5.47027e-19
12.737022	5.74362e-19
12.724176	6.03062e-19
12.711331	6.33195e-19
12.698485	6.64834e-19
12.685639	6.98053e-19
12.672793	7.32931e-19
12.659947	7.6955e-19
12.647102	8.07999e-19
12.634256	8.48368e-19
12.621410	8.90753e-19
12.608564	9.35254e-19
12.595719	9.81978e-19
12.582873	1.03104e-18
12.570027	1.08254e-18
12.557181	1.13662e-18
12.544336	1.1934e-18
12.531490	1.25301e-18
12.518644	1.3156e-18
12.505798	1.38132e-18
12.492952	1.45032e-18
12.480107	1.52276e-18
12.467261	1.59882e-18
12.454415	1.67867e-18
12.441569	1.76252e-18
12.428724	1.85055e-18
12.415878	1.94297e-18
12.403032	2.04001e-18
12.390186	2.14189e-18
12.377340	2.24885e-18
12.364495	2.36116e-18
12.351649	2.47907e-18
12.338803	2.60287e-18
12.325957	2.73285e-18
12.313112	2.86931e-18
12.300266	3.01259e-18
12.287420	3.16302e-18
12.274574	3.32095e-18
12.261728	3.48677e-18
12.248883	3.66086e-18
12.236037	3.84364e-18
12.223191	4.03555e-18
12.210345	4.23702e-18
12.197500	4.44856e-18
12.184654	4.67065e-18
12.171808	4.90382e-18
12.158962	5.14863e-18
12.146116	5.40565e-18
12.133271	5.6755e-18
12.120425	5.95881e-18
12.107579	6.25625e-18
12.094733	6.56854e-18
12.081888	6.89641e-18
12.069042	7.24063e-18
12.056196	7.60203e-18
12.043350	7.98146e-18
12.030505	8.37981e-18
12.017659	8.79804e-18
12.004813	9.23713e-18
11.991967	9.69813e-18
11.979121	1.01821e-17
11.966276	1.06902e-17
11.953430	1.12237e-17
11.940584	1.17838e-17
11.927738	1.23718e-17
11.914893	1.29892e-17
11.902047	1.36373e-17
11.889201	1.43178e-17
11.876355	1.50322e-17
11.863509	1.57822e-17
11.850664	1.65696e-17
11.837818	1.73963e-17
11.824972	1.82643e-17
11.812126	1.91755e-17
11.799281	2.01321e-17
11.786435	2.11364e-17
11.773589	2.21909e-17
11.760743	2.32978e-17
11.747897	2.446e-17
11.735052	2.56802e-17
11.722206	2.69611e-17
11.709360	2.83059e-17
11.696514	2.97178e-17
11.683669	3.12e-17
11.670823	3.27562e-17
11.657977	3.43899e-17
11.645131	3.6105e-17
11.632285	3.79057e-17
11.619440	3.97961e-17
11.606594	4.17807e-17
11.593748	4.38643e-17
11.580902	4.60517e-17
11.568057	4.83481e-17
11.555211	5.07589e-17
11.542365	5.32899e-17
11.529519	5.59471e-17
11.516673	5.87366e-17
11.503828	6.16652e-17
11.490982	6.47397e-17
11.478136	6.79674e-17
11.465290	7.1356e-17
11.452445	7.49134e-17
11.439599	7.8648e-17
11.426753	8.25688e-17
11.413907	8.66848e-17
11.401062	9.1006e-17
11.388216	9.55424e-17
11.375370	1.00305e-16
11.362524	1.05304e-16
11.349678	1.10553e-16
11.336833	1.16063e-16
11.323987	1.21848e-16
11.311141	1.27921e-16
11.298295	1.34296e-16
11.285450	1.40989e-16
11.272604	1.48015e-16
11.259758	1.55391e-16
11.246912	1.63135e-16
11.234066	1.71264e-16
11.221221	1.79798e-16
11.208375	1.88757e-16
11.195529	1.98162e-16
11.182683	2.08036e-16
11.169838	2.18401e-16
11.156992	2.29282e-16
11.144146	2.40705e-16
11.131300	2.52697e-16
11.118454	2.65286e-16
11.105609	2.78502e-16
11.092763	2.92375e-16
11.079917	3.0694e-16
11.067071	3.22229e-16
11.054226	3.38279e-16
11.041380	3.55129e-16
11.028534	3.72817e-16
11.015688	3.91386e-16
11.002842	4.10879e-16
10.989997	4.31342e-16
10.977151	4.52824e-16
10.964305	4.75375e-16
10.951459	4.99048e-16
10.938614	5.23899e-16
10.925768	5.49987e-16
10.912922	5.77374e-16
10.900076	6.06123e-16
10.887231	6.36302e-16
10.874385	6.67984e-16
10.861539	7.01242e-16
10.848693	7.36154e-16
10.835847	7.72804e-16
10.823002	8.11277e-16
10.810156	8.51664e-16
10.797310	8.94061e-16
10.784464	9.38566e-16
10.771619	9.85286e-16
10.758773	1.03433e-15
10.745927	1.08581e-15
10.733081	1.13986e-15
10.720235	1.19659e-15
10.707390	1.25614e-15
10.694544	1.31866e-15
10.681698	1.38428e-15
10.668852	1.45317e-15
10.656007	1.52548e-15
10.643161	1.60139e-15
10.630315	1.68108e-15
10.617469	1.76473e-15
10.604623	1.85253e-15
10.591778	1.94471e-15
10.578932	2.04146e-15
10.566086	2.14303e-15
10.553240	2.24964e-15
10.540395	2.36156e-15
10.527549	2.47904e-15
10.514703	2.60236e-15
10.501857	2.73181e-15
10.489011	2.86769e-15
10.476166	3.01033e-15
10.463320	3.16006e-15
10.450474	3.31723e-15
10.437628	3.48221e-15
10.424783	3.65539e-15
10.411937	3.83718e-15
10.399091	4.028e-15
10.386245	4.22831e-15
10.373400	4.43856e-15
10.360554	4.65927e-15
10.347708	4.89094e-15
10.334862	5.13412e-15
10.322016	5.38939e-15
10.309171	5.65733e-15
10.296325	5.93859e-15
10.283479	6.23382e-15
10.270633	6.54371e-15
10.257788	6.869e-15
10.244942	7.21045e-15
10.232096	7.56885e-15
10.219250	7.94506e-15
10.206404	8.33995e-15
10.193559	8.75446e-15
10.180713	9.18954e-15
10.167867	9.64624e-15
10.155021	1.01256e-14
10.142176	1.06288e-14
10.129330	1.1157e-14
10.116484	1.17113e-14
10.103638	1.22933e-14
10.090792	1.29041e-14
10.077947	1.35452e-14
10.065101	1.42181e-14
10.052255	1.49245e-14
10.039409	1.56659e-14
10.026564	1.64442e-14
10.013718	1.7261e-14
10.000872	1.81184e-14
9.988026	1.90184e-14
9.975180	1.9963e-14
9.962335	2.09545e-14
9.949489	2.19952e-14
9.936643	2.30875e-14
9.923797	2.42341e-14
9.910952	2.54375e-14
9.898106	2.67007e-14
9.885260	2.80265e-14
9.872414	2.94181e-14
9.859568	3.08787e-14
9.846723	3.24118e-14
9.833877	3.4021e-14
9.821031	3.571e-14
9.808185	3.74827e-14
9.795340	3.93434e-14
9.782494	4.12963e-14
9.769648	4.33461e-14
9.756802	4.54976e-14
9.743957	4.77558e-14
9.731111	5.01259e-14
9.718265	5.26135e-14
9.705419	5.52246e-14
9.692573	5.7965e-14
9.679728	6.08414e-14
9.666882	6.38603e-14
9.654036	6.70289e-14
9.641190	7.03546e-14
9.628345	7.38451e-14
9.615499	7.75086e-14
9.602653	8.13537e-14
9.589807	8.53894e-14
9.576961	8.96251e-14
9.564116	9.40708e-14
9.551270	9.87367e-14
9.538424	1.03634e-13
9.525578	1.08774e-13
9.512733	1.14168e-13
9.499887	1.1983e-13
9.487041	1.25772e-13
9.474195	1.32009e-13
9.461349	1.38554e-13
9.448504	1.45424e-13
9.435658	1.52634e-13
9.422812	1.60201e-13
9.409966	1.68144e-13
9.397121	1.76479e-13
9.384275	1.85227e-13
9.371429	1.94408e-13
9.358583	2.04045e-13
9.345737	2.14158e-13
9.332892	2.24772e-13
9.320046	2.35911e-13
9.307200	2.47602e-13
9.294354	2.59872e-13
9.281509	2.72749e-13
9.268663	2.86263e-13
9.255817	3.00447e-13
9.242971	3.15332e-13
9.230126	3.30954e-13
9.217280	3.4735e-13
9.204434	3.64556e-13
9.191588	3.82615e-13
9.178742	4.01566e-13
9.165897	4.21456e-13
9.153051	4.42329e-13
9.140205	4.64235e-13
9.127359	4.87225e-13
9.114514	5.11352e-13
9.101668	5.36673e-13
9.088822	5.63246e-13
9.075976	5.91133e-13
9.063130	6.204e-13
9.050285	6.51114e-13
9.037439	6.83347e-13
9.024593	7.17173e-13
9.011747	7.52673e-13
8.998902	7.89927e-13
8.986056	8.29023e-13
8.973210	8.70053e-13
8.960364	9.1311e-13
8.947518	9.58296e-13
8.934673	1.00572e-12
8.921827	1.05548e-12
8.908981	1.1077e-12
8.896135	1.1625e-12
8.883290	1.22001e-12
8.870444	1.28037e-12
8.857598	1.3437e-12
8.844752	1.41017e-12
8.831906	1.47992e-12
8.819061	1.55311e-12
8.806215	1.62992e-12
8.793369	1.71052e-12
8.780523	1.79511e-12
8.767678	1.88387e-12
8.754832	1.97702e-12
8.741986	2.07476e-12
8.729140	2.17733e-12
8.716294	2.28497e-12
8.703449	2.39792e-12
8.690603	2.51645e-12
8.677757	2.64083e-12
8.664911	2.77135e-12
8.652066	2.90831e-12
8.639220	3.05203e-12
8.626374	3.20285e-12
8.613528	3.36111e-12
8.600683	3.52717e-12
8.587837	3.70143e-12
8.574991	3.88429e-12
8.562145	4.07618e-12
8.549299	4.27752e-12
8.536454	4.48881e-12
8.523608	4.71051e-12
8.510762	4.94315e-12
8.497916	5.18726e-12
8.485071	5.44341e-12
8.472225	5.71219e-12
8.459379	5.99423e-12
8.446533	6.29017e-12
8.433687	6.6007e-12
8.420842	6.92654e-12
8.407996	7.26845e-12
8.395150	7.6272e-12
8.382304	8.00364e-12
8.369459	8.39864e-12
8.356613	8.8131e-12
8.343767	9.24798e-12
8.330921	9.70429e-12
8.318075	1.01831e-11
8.305230	1.06855e-11
8.292384	1.12126e-11
8.279538	1.17657e-11
8.266692	1.2346e-11
8.253847	1.2955e-11
8.241001	1.35939e-11
8.228155	1.42642e-11
8.215309	1.49676e-11
8.202463	1.57056e-11
8.189618	1.648e-11
8.176772	1.72925e-11
8.163926	1.81449e-11
8.151080	1.90394e-11
8.138235	1.99778e-11
8.125389	2.09624e-11
8.112543	2.19955e-11
8.099697	2.30794e-11
8.086852	2.42167e-11
8.074006	2.54098e-11
8.061160	2.66617e-11
8.048314	2.79752e-11
8.035468	2.93533e-11
8.022623	3.07991e-11
8.009777	3.2316e-11
7.996931	3.39076e-11
7.984085	3.55774e-11
7.971240	3.73292e-11
7.958394	3.91672e-11
7.945548	4.10956e-11
7.932702	4.31187e-11
7.919856	4.52412e-11
7.907011	4.74681e-11
7.894165	4.98044e-11
7.881319	5.22554e-11
7.868473	5.48269e-11
7.855628	5.75247e-11
7.842782	6.03551e-11
7.829936	6.33244e-11
7.817090	6.64396e-11
7.804244	6.97077e-11
7.791399	7.31363e-11
7.778553	7.67332e-11
7.765707	8.05068e-11
7.752861	8.44655e-11
7.740016	8.86186e-11
7.727170	9.29755e-11
7.714324	9.75461e-11
7.701478	1.02341e-10
7.688632	1.07371e-10
7.675787	1.12648e-10
7.662941	1.18184e-10
7.650095	1.23992e-10
7.637249	1.30084e-10
7.624404	1.36475e-10
7.611558	1.43179e-10
7.598712	1.50212e-10
7.585866	1.5759e-10
7.573021	1.6533e-10
7.560175	1.73448e-10
7.547329	1.81965e-10
7.534483	1.90899e-10
7.521637	2.00271e-10
7.508792	2.10102e-10
7.495946	2.20415e-10
7.483100	2.31233e-10
7.470254	2.4258e-10
7.457409	2.54484e-10
7.444563	2.6697e-10
7.431717	2.80068e-10
7.418871	2.93806e-10
7.406025	3.08218e-10
7.393180	3.23334e-10
7.380334	3.39191e-10
7.367488	3.55823e-10
7.354642	3.7327e-10
7.341797	3.91569e-10
7.328951	4.10764e-10
7.316105	4.30898e-10
7.303259	4.52016e-10
7.290413	4.74167e-10
7.277568	4.97402e-10
7.264722	5.21772e-10
7.251876	5.47333e-10
7.239030	5.74144e-10
7.226185	6.02265e-10
7.213339	6.3176e-10
7.200493	6.62696e-10
7.187647	6.95143e-10
7.174801	7.29176e-10
7.161956	7.6487e-10
7.149110	8.02308e-10
7.136264	8.41573e-10
7.123418	8.82756e-10
7.110573	9.25949e-10
7.097727	9.7125e-10
7.084881	1.01876e-09
7.072035	1.06859e-09
7.059189	1.12085e-09
7.046344	1.17566e-09
7.033498	1.23315e-09
7.020652	1.29344e-09
7.007806	1.35667e-09
6.994961	1.42298e-09
6.982115	1.49252e-09
6.969269	1.56545e-09
6.956423	1.64194e-09
6.943578	1.72215e-09
6.930732	1.80628e-09
6.917886	1.8945e-09
6.905040	1.98701e-09
6.892194	2.08404e-09
6.879349	2.18578e-09
6.866503	2.29249e-09
6.853657	2.40438e-09
6.840811	2.52172e-09
6.827966	2.64477e-09
6.815120	2.77381e-09
6.802274	2.90913e-09
6.789428	3.05103e-09
6.776582	3.19983e-09
6.763737	3.35586e-09
6.750891	3.51949e-09
6.738045	3.69106e-09
6.725199	3.87098e-09
6.712354	4.05963e-09
6.699508	4.25746e-09
6.686662	4.46489e-09
6.673816	4.6824e-09
6.660970	4.91047e-09
6.648125	5.14962e-09
6.635279	5.40038e-09
6.622433	5.66331e-09
6.609587	5.93899e-09
6.596742	6.22806e-09
6.583896	6.53115e-09
6.571050	6.84894e-09
6.558204	7.18214e-09
6.545358	7.5315e-09
6.532513	7.89779e-09
6.519667	8.28184e-09
6.506821	8.6845e-09
6.493975	9.10667e-09
6.481130	9.54929e-09
6.468284	1.00133e-08
6.455438	1.04999e-08
6.442592	1.101e-08
6.429747	1.15447e-08
6.416901	1.21054e-08
6.404055	1.26932e-08
6.391209	1.33094e-08
6.378363	1.39554e-08
6.365518	1.46327e-08
6.352672	1.53427e-08
6.339826	1.60871e-08
6.326980	1.68674e-08
6.314135	1.76854e-08
6.301289	1.85429e-08
6.288443	1.94419e-08
6.275597	2.03842e-08
6.262751	2.13721e-08
6.249906	2.24076e-08
6.237060	2.34931e-08
6.224214	2.4631e-08
6.211368	2.58237e-08
6.198523	2.7074e-08
6.185677	2.83846e-08
6.172831	2.97583e-08
6.159985	3.11982e-08
6.147139	3.27076e-08
6.134294	3.42896e-08
6.121448	3.59478e-08
6.108602	3.76858e-08
6.095756	3.95075e-08
6.082911	4.14169e-08
6.070065	4.34181e-08
6.057219	4.55156e-08
6.044373	4.77139e-08
6.031527	5.00179e-08
6.018682	5.24327e-08
6.005836	5.49635e-08
5.992990	5.76158e-08
5.980144	6.03956e-08
5.967299	6.33088e-08
5.954453	6.63618e-08
5.941607	6.95614e-08
5.928761	7.29144e-08
5.915915	7.64282e-08
5.903070	8.01106e-08
5.890224	8.39694e-08
5.877378	8.80131e-08
5.864532	9.22506e-08
5.851687	9.6691e-08
5.838841	1.01344e-07
5.825995	1.0622e-07
5.813149	1.11329e-07
5.800304	1.16682e-07
5.787458	1.22291e-07
5.774612	1.28169e-07
5.761766	1.34327e-07
5.748920	1.4078e-07
5.736075	1.47541e-07
5.723229	1.54625e-07
5.710383	1.62046e-07
5.697537	1.69822e-07
5.684692	1.77969e-07
5.671846	1.86504e-07
5.659000	1.95446e-07
5.646154	2.04814e-07
5.633308	2.14629e-07
5.620463	2.2491e-07
5.607617	2.35681e-07
5.594771	2.46965e-07
5.581925	2.58785e-07
5.569080	2.71168e-07
5.556234	2.84138e-07
5.543388	2.97725e-07
5.530542	3.11958e-07
5.517696	3.26866e-07
5.504851	3.42482e-07
5.492005	3.58838e-07
5.479159	3.7597e-07
5.466313	3.93914e-07
5.453468	4.12708e-07
5.440622	4.32393e-07
5.427776	4.53009e-07
5.414930	4.74601e-07
5.402084	4.97214e-07
5.389239	5.20896e-07
5.376393	5.45698e-07
5.363547	5.71671e-07
5.350701	5.98871e-07
5.337856	6.27354e-07
5.325010	6.57181e-07
5.312164	6.88414e-07
5.299318	7.2112e-07
5.286473	7.55366e-07
5.273627	7.91225e-07
5.260781	8.28771e-07
5.247935	8.68083e-07
5.235089	9.09244e-07
5.222244	9.52338e-07
5.209398	9.97457e-07
5.196552	1.04469e-06
5.183706	1.09415e-06
5.170861	1.14592e-06
5.158015	1.20012e-06
5.145169	1.25685e-06
5.132323	1.31625e-06
5.119477	1.37842e-06
5.106632	1.44349e-06
5.093786	1.51161e-06
5.080940	1.58291e-06
5.068094	1.65754e-06
5.055249	1.73565e-06
5.042403	1.8174e-06
5.029557	1.90296e-06
5.016711	1.99251e-06
5.003865	2.08622e-06
4.991020	2.18428e-06
4.978174	2.28691e-06
4.965328	2.3943e-06
4.952482	2.50667e-06
4.939637	2.62425e-06
4.926791	2.74728e-06
4.913945	2.87601e-06
4.901099	3.01069e-06
4.888253	3.1516e-06
4.875408	3.29901e-06
4.862562	3.45324e-06
4.849716	3.61458e-06
4.836870	3.78335e-06
4.824025	3.95989e-06
4.811179	4.14456e-06
4.798333	4.33772e-06
4.785487	4.53975e-06
4.772642	4.75105e-06
4.759796	4.97204e-06
4.746950	5.20315e-06
4.734104	5.44484e-06
4.721258	5.69759e-06
4.708413	5.96187e-06
4.695567	6.23822e-06
4.682721	6.52717e-06
4.669875	6.82928e-06
4.657030	7.14513e-06
4.644184	7.47534e-06
4.631338	7.82055e-06
4.618492	8.1814e-06
4.605646	8.55861e-06
4.592801	8.95288e-06
4.579955	9.36497e-06
4.567109	9.79567e-06
4.554263	1.02458e-05
4.541418	1.07162e-05
4.528572	1.12077e-05
4.515726	1.17213e-05
4.502880	1.2258e-05
4.490034	1.28187e-05
4.477189	1.34045e-05
4.464343	1.40164e-05
4.451497	1.46557e-05
4.438651	1.53234e-05
4.425806	1.60209e-05
4.412960	1.67493e-05
4.400114	1.751e-05
4.387268	1.83044e-05
4.374422	1.91338e-05
4.361577	1.99999e-05
4.348731	2.09041e-05
4.335885	2.18481e-05
4.323039	2.28335e-05
4.310194	2.38621e-05
4.297348	2.49356e-05
4.284502	2.6056e-05
4.271656	2.72251e-05
4.258810	2.84451e-05
4.245965	2.97179e-05
4.233119	3.10459e-05
4.220273	3.24311e-05
4.207427	3.3876e-05
4.194582	3.5383e-05
4.181736	3.69545e-05
4.168890	3.85933e-05
4.156044	4.03019e-05
4.143199	4.20831e-05
4.130353	4.39399e-05
4.117507	4.58752e-05
4.104661	4.7892e-05
4.091815	4.99936e-05
4.078970	5.21833e-05
4.066124	5.44644e-05
4.053278	5.68404e-05
4.040432	5.93149e-05
4.027587	6.18917e-05
4.014741	6.45745e-05
4.001895	6.73673e-05
3.989049	7.02741e-05
3.976203	7.32991e-05
3.963358	7.64465e-05
3.950512	7.97208e-05
3.937666	8.31264e-05
3.924820	8.66678e-05
3.911975	9.03498e-05
3.899129	9.41772e-05
3.886283	9.81548e-05
3.873437	0.000102288
3.860591	0.000106581
3.847746	0.000111039
3.834900	0.000115668
3.822054	0.000120473
3.809208	0.000125459
3.796363	0.000130631
3.783517	0.000135996
3.770671	0.000141557
3.757825	0.000147321
3.744979	0.000153293
3.732134	0.000159477
3.719288	0.00016588
3.706442	0.000172505
3.693596	0.000179358
3.680751	0.000186444
3.667905	0.000193766
3.655059	0.000201328
3.642213	0.000209135
3.629368	0.000217189
3.616522	0.000225493
3.603676	0.000234048
3.590830	0.000242857
3.577984	0.000251919
3.565139	0.000261233
3.552293	0.000270799
3.539447	0.000280613
3.526601	0.00029067
3.513756	0.000300965
3.500910	0.000311489
3.488064	0.000322232
3.475218	0.00033318
3.462372	0.000344318
3.449527	0.000355626
3.436681	0.00036708
3.423835	0.000378652
3.410989	0.000390308
3.398144	0.000402006
3.385298	0.000413699
3.372452	0.000425328
3.359606	0.000436821
3.346760	0.000448095
3.333915	0.000459045
3.321069	0.00046954
3.308223	0.000479415
3.295377	0.000488449
3.282532	0.000496331
3.269686	0.000502565
&
```
