## Supplementary material for "All-at-once RNA folding with 3D motif prediction framed by evolutionary information": RF02823_LPR69.cacofold.helixcov

```
# RMs = 2 L = 82

# RM_HELIX NESTED 6-14 20-28, nbp = 9 nbp_cov = 0
# pvals: 0.816831,0.816831,0.816831,0.816831,0.816831,0.816831,0.816831,0.816831,0.816831
# aggregated NONE
NESTED  :::::<<<<<<<<<_____>>>>>>>>>::::::::::::::::::::::::::::::::::::::::::::::::::::::
        ::::::::::::::::::::::::::::::::::::::::::::::::::::::::::::::::::::::::::::::::::

# RM_HELIX NESTED 51-56 67-72, nbp = 6 nbp_cov = 0
# pvals: 0.816831,0.816831,0.993702,0.816831,0.816831,0.816831
# aggregated NONE
NESTED  ::::::::::::::::::::::::::::::::::::::::::::::::::<<<<<<__________>>>>>>::::::::::
        ::::::::::::::::::::::::::::::::::::::::::::::::::::::::::::::::::::::::::::::::::
```
