## Supplementary material for "All-at-once RNA folding with 3D motif prediction framed by evolutionary information": RF02823_LPR69.cacofold.power

```
# Power analysis of CaCoFold structure 
#
# Powertype = SINGLE SUBSTITUTIONS
# covary  left_pos      right_pos    substitutions      power
#----------------------------------------------------------------
          6		28		1		0.00
          7		27		2		0.00
          8		26		0		0.00
          9		25		0		0.00
          10		24		0		0.00
          11		23		2		0.00
          12		22		2		0.00
          13		21		1		0.00
          14		20		0		0.00
          51		72		1		0.00
          52		71		0		0.00
          53		70		2		0.00
          54		69		0		0.00
          55		68		1		0.00
          56		67		1		0.00
#
# BPAIRS 15
# avg substitutions per BP  0.9
# BPAIRS expected to covary 0.0 +/- 0.0
# BPAIRS observed to covary 0
#
```
