## Supplementary material for "All-at-once RNA folding with 3D motif prediction framed by evolutionary information": RF02823_LPR69.helixcov

```
# RMs = 3 L = 82

# RM_HELIX NESTED 2-9 14-20, nbp = 7 nbp_cov = 0
# pvals: 0.816831,0.816831,0.822672,0.0257438,0.961488,0.816831,0.816831
# aggregated NONE
NESTED  :<<-<<<<<____>>>>>>>::::::::::::::::::::::::::::::::::::::::::::::::::::::::::::::
        ::::::::::::::::::::::::::::::::::::::::::::::::::::::::::::::::::::::::::::::::::

# RM_HELIX NESTED 33-37 41-45, nbp = 5 nbp_cov = 0
# pvals: 0.816831,0.816831,0.816831,0.816831,0.0634764
# aggregated NONE
NESTED  ::::::::::::::::::::::::::::::::<<<<<___>>>>>:::::::::::::::::::::::::::::::::::::
        ::::::::::::::::::::::::::::::::::::::::::::::::::::::::::::::::::::::::::::::::::

# RM_HELIX NESTED 23-29 49-55, nbp = 7 nbp_cov = 0
# pvals: 0.816831,0.816831,0.816831,0.816831,0.816831,0.816831,0.816831
# aggregated NONE
NESTED  ::::::::::::::::::::::<<<<<<<___________________>>>>>>>:::::::::::::::::::::::::::
        ::::::::::::::::::::::::::::::::::::::::::::::::::::::::::::::::::::::::::::::::::
```
