## Supplementary material for "All-at-once RNA folding with 3D motif prediction framed by evolutionary information": RF02823_LPR69.surv

```
0.581501	0.0526316
0.004065	0.105263
-0.010370	0.894737
-0.039242	0.947368
-0.371268	1
&
3.613036	0.000302847
3.555292	0.000605694
3.526420	0.00090854
3.439805	0.00181708
3.410933	0.00211993
3.324318	0.00242277
3.295446	0.00272562
3.223267	0.00302847
3.194395	0.00333131
3.179959	0.00363416
3.136652	0.00423985
3.035600	0.0045427
3.006729	0.00484555
2.992293	0.00514839
2.963421	0.00545124
2.588088	0.00575409
2.342678	0.00605694
2.284935	0.00635978
1.779679	0.00666263
1.750807	0.00696548
1.620884	0.00726832
1.606448	0.00757117
1.592012	0.00787402
1.563141	0.00817686
1.548705	0.00878256
1.534269	0.0096911
1.490961	0.0109025
1.462089	0.0112053
1.418782	0.0115082
1.389910	0.0121139
1.231115	0.0124167
1.216679	0.0127196
1.144500	0.0130224
1.057885	0.013931
1.029013	0.0142338
1.000141	0.0145366
0.971269	0.0151423
0.956834	0.0154452
0.942398	0.0166566
0.913526	0.0172623
0.899090	0.017868
0.884654	0.0181708
0.870218	0.0184737
0.841346	0.0190793
0.826911	0.019685
0.798039	0.0199879
0.740295	0.0202907
0.725859	0.0208964
0.668116	0.0211993
0.639244	0.0221078
0.624808	0.0224107
0.610372	0.0227135
0.581501	0.0233192
0.552629	0.023622
0.538193	0.0239249
0.523757	0.0245306
0.509321	0.025742
0.494885	0.0263477
0.480449	0.0266505
0.466014	0.0281647
0.451578	0.0284676
0.422706	0.0299818
0.408270	0.0311932
0.379398	0.0330103
0.364962	0.0333131
0.350527	0.033616
0.336091	0.0339188
0.321655	0.0345245
0.307219	0.0354331
0.292783	0.0357359
0.278347	0.0360388
0.263911	0.0369473
0.249475	0.037553
0.235039	0.0393701
0.220604	0.0396729
0.206168	0.0405815
0.191732	0.0408843
0.177296	0.0427014
0.162860	0.0433071
0.148424	0.045427
0.133988	0.0460327
0.119552	0.0481526
0.105117	0.0505754
0.090681	0.0517868
0.076245	0.0536039
0.061809	0.0542096
0.047373	0.055421
0.032937	0.0590551
0.018501	0.0602665
0.004065	0.0620836
-0.010370	0.8404
-0.024806	0.843125
-0.039242	0.845548
-0.053678	0.848274
-0.068114	0.852514
-0.082550	0.859176
-0.096986	0.864022
-0.111422	0.867656
-0.125858	0.87129
-0.140293	0.87765
-0.154729	0.882798
-0.169165	0.889461
-0.183601	0.893398
-0.198037	0.898849
-0.212473	0.906723
-0.226909	0.913992
-0.241345	0.918837
-0.255780	0.924894
-0.270216	0.927922
-0.284652	0.932465
-0.299088	0.935494
-0.313524	0.940036
-0.327960	0.944882
-0.342396	0.949727
-0.356832	0.95427
-0.371268	0.959419
-0.385703	0.961538
-0.400139	0.96487
-0.414575	0.967595
-0.429011	0.96911
-0.443447	0.970927
-0.457883	0.972744
-0.472319	0.974561
-0.486755	0.976378
-0.501190	0.977286
-0.515626	0.978801
-0.530062	0.979406
-0.544498	0.981224
-0.558934	0.982132
-0.573370	0.982738
-0.587806	0.984555
-0.602242	0.986675
-0.616677	0.988492
-0.631113	0.990612
-0.645549	0.992126
-0.659985	0.993337
-0.674421	0.99364
-0.688857	0.994246
-0.703293	0.995457
-0.761036	0.996063
-0.775472	0.997577
-0.789908	0.99788
-0.804344	0.998183
-0.818780	0.998789
-0.862087	0.999091
-0.876523	0.999394
-0.919831	1
&
6.110443	1.50557e-06
5.893905	3.01114e-06
5.879469	4.51671e-06
5.850597	6.02228e-06
5.763982	7.52785e-06
5.706238	9.03342e-06
5.677367	1.0539e-05
5.605187	1.20446e-05
5.576315	1.50557e-05
5.561880	1.65613e-05
5.547444	1.95724e-05
5.533008	2.1078e-05
5.518572	2.25836e-05
5.504136	2.40891e-05
5.489700	2.86058e-05
5.475264	3.31226e-05
5.460828	3.46281e-05
5.431957	3.61337e-05
5.417521	3.76393e-05
5.403085	3.91448e-05
5.388649	4.06504e-05
5.374213	4.2156e-05
5.359777	4.96838e-05
5.302034	5.2695e-05
5.287598	5.57061e-05
5.273162	5.87173e-05
5.258726	6.17284e-05
5.244290	6.47395e-05
5.229854	6.77507e-05
5.215418	6.92562e-05
5.200982	7.22674e-05
5.186547	7.82897e-05
5.172111	8.13008e-05
5.157675	8.28064e-05
5.143239	8.58175e-05
5.128803	8.88287e-05
5.114367	9.03342e-05
5.099931	9.33454e-05
5.085495	9.48509e-05
5.071060	9.78621e-05
5.056624	0.000102379
5.042188	0.000106896
5.027752	0.000111412
5.013316	0.000114423
4.984444	0.000117435
4.970008	0.00011894
4.955573	0.000120446
4.941137	0.000121951
4.926701	0.000123457
4.912265	0.000124962
4.897829	0.000126468
4.883393	0.000127974
4.854521	0.000129479
4.840085	0.000130985
4.825650	0.00013249
4.811214	0.000137007
4.782342	0.000143029
4.753470	0.000144535
4.695727	0.00014604
4.681291	0.000147546
4.652419	0.000149051
4.637983	0.000150557
4.594675	0.000152063
4.580240	0.000155074
4.565804	0.000158085
4.536932	0.000161096
4.493624	0.000164107
4.464753	0.000165613
4.450317	0.000168624
4.363701	0.000170129
4.349266	0.000171635
4.277086	0.000174646
4.262650	0.000176152
4.233778	0.000179163
4.204907	0.000180668
4.147163	0.000186691
4.089420	0.000188196
4.074984	0.000189702
4.060548	0.000191207
4.031676	0.000195724
4.017240	0.00019723
4.002804	0.000198735
3.988368	0.000200241
3.973933	0.000201746
3.959497	0.000204758
3.945061	0.000206263
3.930625	0.00021078
3.916189	0.000212285
3.901753	0.000213791
3.887317	0.000218308
3.872881	0.00022433
3.858446	0.000233363
3.844010	0.000243902
3.829574	0.000248419
3.815138	0.000258958
3.800702	0.000266486
3.786266	0.000275519
3.771830	0.000290575
3.757394	0.000310148
3.742959	0.000332731
3.728523	0.000350798
3.714087	0.000374887
3.699651	0.000406504
3.685215	0.000444143
3.670779	0.00046221
3.656343	0.000495333
3.641907	0.000537489
3.627471	0.0005947
3.613036	0.000641373
3.598600	0.000689551
3.584164	0.000734718
3.569728	0.000788919
3.555292	0.000855164
3.540856	0.000927431
3.526420	0.000986149
3.511984	0.00105089
3.497549	0.00110358
3.483113	0.00115477
3.468677	0.00121349
3.454241	0.00129479
3.439805	0.00135652
3.425369	0.00141975
3.410933	0.00147847
3.396497	0.00152213
3.382062	0.00159139
3.367626	0.00167269
3.353190	0.00176152
3.338754	0.00183529
3.324318	0.00192111
3.309882	0.00203553
3.295446	0.00214243
3.281010	0.00224481
3.266574	0.00233966
3.252139	0.00245408
3.237703	0.0025685
3.223267	0.00267841
3.208831	0.00275519
3.194395	0.00284402
3.179959	0.0029178
3.165523	0.00297952
3.151087	0.00303975
3.136652	0.00309997
3.122216	0.00316772
3.107780	0.00322794
3.093344	0.00329871
3.078908	0.00335893
3.064472	0.00340711
3.050036	0.00344625
3.035600	0.00347787
3.021164	0.00352304
3.006729	0.00355014
2.992293	0.00358627
2.977857	0.00361036
2.963421	0.00363595
2.948985	0.00365101
2.934549	0.00366606
2.920113	0.00369166
2.905677	0.00371123
2.891242	0.00372629
2.876806	0.00374435
2.862370	0.00376694
2.847934	0.00378199
2.833498	0.00378802
2.819062	0.00380759
2.804626	0.00382867
2.790190	0.00383318
2.775755	0.00385125
2.761319	0.00386932
2.746883	0.00388437
2.732447	0.00390244
2.718011	0.00391448
2.703575	0.00392653
2.689139	0.0039446
2.674703	0.00394911
2.660267	0.00396266
2.645832	0.00398374
2.631396	0.00399729
2.616960	0.00401235
2.602524	0.00402439
2.588088	0.00404095
2.573652	0.004053
2.559216	0.00406354
2.544780	0.00407407
2.530345	0.00409515
2.515909	0.00411171
2.501473	0.00412978
2.487037	0.00414182
2.472601	0.00416893
2.458165	0.00419301
2.443729	0.00421861
2.429293	0.00423818
2.414857	0.00426378
2.400422	0.00428937
2.385986	0.00433153
2.371550	0.00435562
2.357114	0.00439175
2.342678	0.00442337
2.328242	0.00445498
2.313806	0.00448509
2.299370	0.00450467
2.284935	0.00453327
2.270499	0.00455285
2.256063	0.00458446
2.241627	0.00458898
2.227191	0.00460855
2.212755	0.00462511
2.198319	0.00465522
2.183883	0.00468082
2.169448	0.00470039
2.155012	0.00472749
2.140576	0.00474255
2.126140	0.0047561
2.111704	0.00478019
2.097268	0.00480428
2.082832	0.00482836
2.068396	0.00484794
2.053960	0.004866
2.039525	0.00489009
2.025089	0.00490816
2.010653	0.00492623
1.996217	0.00495182
1.981781	0.00497591
1.967345	0.00500452
1.952909	0.0050271
1.938473	0.00503914
1.924038	0.00506474
1.909602	0.00507678
1.895166	0.00509184
1.880730	0.00511442
1.866294	0.00514002
1.851858	0.00515959
1.837422	0.00517916
1.822986	0.00520927
1.808550	0.00525444
1.794115	0.00532671
1.779679	0.00539446
1.765243	0.00546522
1.750807	0.00553598
1.736371	0.00559169
1.721935	0.00564288
1.707499	0.0057302
1.693063	0.00585215
1.678628	0.00599518
1.664192	0.00615778
1.649756	0.0063505
1.635320	0.00649051
1.620884	0.00671936
1.606448	0.00691057
1.592012	0.00716501
1.577576	0.00741795
1.563141	0.00771906
1.548705	0.00806233
1.534269	0.00840108
1.519833	0.00874285
1.505397	0.00901987
1.490961	0.00935562
1.476525	0.00972298
1.462089	0.0100964
1.447653	0.0105345
1.433218	0.0109184
1.418782	0.0112361
1.404346	0.0115613
1.389910	0.0118413
1.375474	0.0121198
1.361038	0.0123863
1.346602	0.0126257
1.332166	0.0128365
1.317731	0.0130382
1.303295	0.0132039
1.288859	0.0133544
1.274423	0.0135125
1.259987	0.013639
1.245551	0.0138196
1.231115	0.0139476
1.216679	0.0140861
1.202244	0.0142954
1.187808	0.0144234
1.173372	0.0145875
1.158936	0.014735
1.144500	0.0149142
1.130064	0.0151521
1.115628	0.0154276
1.101192	0.0157016
1.086756	0.0159696
1.072321	0.0162391
1.057885	0.0165297
1.043449	0.0168007
1.029013	0.0170099
1.014577	0.0172644
1.000141	0.0175173
0.985705	0.0178019
0.971269	0.0180909
0.956834	0.0183484
0.942398	0.0186555
0.927962	0.0188904
0.913526	0.0191223
0.899090	0.0194023
0.884654	0.0196718
0.870218	0.0199036
0.855782	0.0201295
0.841346	0.020393
0.826911	0.0206128
0.812475	0.0208461
0.798039	0.0210825
0.783603	0.0213023
0.769167	0.0215357
0.754731	0.0217419
0.740295	0.0219587
0.725859	0.0221786
0.711424	0.0224014
0.696988	0.0226664
0.682552	0.0229615
0.668116	0.0233168
0.653680	0.0236405
0.639244	0.0240635
0.624808	0.024461
0.610372	0.0248931
0.595937	0.0253132
0.581501	0.0257438
0.567065	0.0262331
0.552629	0.026754
0.538193	0.027287
0.523757	0.0278576
0.509321	0.0284959
0.494885	0.0292743
0.480449	0.0299729
0.466014	0.0306609
0.451578	0.0313129
0.437142	0.0318323
0.422706	0.032427
0.408270	0.032969
0.393834	0.0335893
0.379398	0.034181
0.364962	0.0348058
0.350527	0.035536
0.336091	0.0363008
0.321655	0.0369904
0.307219	0.0376739
0.292783	0.0383755
0.278347	0.039044
0.263911	0.0398269
0.249475	0.0407438
0.235039	0.0417751
0.220604	0.042844
0.206168	0.0439326
0.191732	0.0450662
0.177296	0.0463927
0.162860	0.0475775
0.148424	0.0488497
0.133988	0.0501189
0.119552	0.0515297
0.105117	0.0530096
0.090681	0.054312
0.076245	0.0557287
0.061809	0.0570581
0.047373	0.0584282
0.032937	0.0599759
0.018501	0.0616456
0.004065	0.0634764
-0.010370	0.816831
-0.024806	0.81946
-0.039242	0.822672
-0.053678	0.826882
-0.068114	0.832516
-0.082550	0.839157
-0.096986	0.846713
-0.111422	0.854583
-0.125858	0.862492
-0.140293	0.870568
-0.154729	0.878693
-0.169165	0.886439
-0.183601	0.893946
-0.198037	0.901394
-0.212473	0.908199
-0.226909	0.91488
-0.241345	0.921143
-0.255780	0.926927
-0.270216	0.932084
-0.284652	0.937174
-0.299088	0.942039
-0.313524	0.946518
-0.327960	0.950625
-0.342396	0.954469
-0.356832	0.958091
-0.371268	0.961488
-0.385703	0.964727
-0.400139	0.967752
-0.414575	0.970515
-0.429011	0.972919
-0.443447	0.975142
-0.457883	0.977276
-0.472319	0.979134
-0.486755	0.980863
-0.501190	0.982478
-0.515626	0.984021
-0.530062	0.985405
-0.544498	0.986673
-0.558934	0.987909
-0.573370	0.988961
-0.587806	0.989904
-0.602242	0.990769
-0.616677	0.991576
-0.631113	0.992377
-0.645549	0.993062
-0.659985	0.993702
-0.674421	0.994329
-0.688857	0.994892
-0.703293	0.995396
-0.717729	0.995863
-0.732165	0.996239
-0.746600	0.996634
-0.761036	0.996932
-0.775472	0.997242
-0.789908	0.997513
-0.804344	0.99777
-0.818780	0.998029
-0.833216	0.998241
-0.847652	0.998422
-0.862087	0.99855
-0.876523	0.998702
-0.890959	0.998842
-0.905395	0.998979
-0.919831	0.999107
-0.934267	0.999228
-0.948703	0.999286
-0.963139	0.999386
-0.977574	0.999463
-0.992010	0.999518
-1.006446	0.999562
-1.020882	0.999612
-1.035318	0.999657
-1.049754	0.999705
-1.064190	0.999746
-1.078626	0.999771
-1.093062	0.999807
-1.107497	0.999828
-1.121933	0.999848
-1.136369	0.999861
-1.150805	0.999883
-1.165241	0.999901
-1.179677	0.999919
-1.194113	0.999928
-1.208549	0.999938
-1.222984	0.999944
-1.237420	0.999953
-1.251856	0.999956
-1.266292	0.999958
-1.280728	0.999968
-1.295164	0.999973
-1.309600	0.999977
-1.338472	0.99998
-1.367343	0.999982
-1.396215	0.999986
-1.410651	0.999988
-1.439523	0.999989
-1.453959	0.999991
-1.526138	0.999994
-1.583881	0.999995
-1.598317	0.999997
-1.641625	0.999998
-1.814856	1
&
22.350809	1.0974e-13
22.336373	1.11562e-13
22.321937	1.13414e-13
22.307501	1.15297e-13
22.293065	1.17211e-13
22.278629	1.19157e-13
22.264194	1.21135e-13
22.249758	1.23146e-13
22.235322	1.2519e-13
22.220886	1.27269e-13
22.206450	1.29382e-13
22.192014	1.3153e-13
22.177578	1.33713e-13
22.163142	1.35933e-13
22.148707	1.3819e-13
22.134271	1.40484e-13
22.119835	1.42817e-13
22.105399	1.45188e-13
22.090963	1.47599e-13
22.076527	1.50049e-13
22.062091	1.52541e-13
22.047655	1.55074e-13
22.033220	1.57648e-13
22.018784	1.60266e-13
22.004348	1.62927e-13
21.989912	1.65633e-13
21.975476	1.68383e-13
21.961040	1.71179e-13
21.946604	1.74021e-13
21.932168	1.76911e-13
21.917732	1.79849e-13
21.903297	1.82835e-13
21.888861	1.85871e-13
21.874425	1.88958e-13
21.859989	1.92096e-13
21.845553	1.95286e-13
21.831117	1.98529e-13
21.816681	2.01826e-13
21.802245	2.05178e-13
21.787810	2.08585e-13
21.773374	2.12049e-13
21.758938	2.15571e-13
21.744502	2.19151e-13
21.730066	2.22791e-13
21.715630	2.26491e-13
21.701194	2.30253e-13
21.686758	2.34077e-13
21.672322	2.37964e-13
21.657887	2.41917e-13
21.643451	2.45935e-13
21.629015	2.5002e-13
21.614579	2.54172e-13
21.600143	2.58394e-13
21.585707	2.62686e-13
21.571271	2.67049e-13
21.556835	2.71485e-13
21.542400	2.75994e-13
21.527964	2.80579e-13
21.513528	2.85239e-13
21.499092	2.89978e-13
21.484656	2.94794e-13
21.470220	2.99691e-13
21.455784	3.0467e-13
21.441348	3.09731e-13
21.426913	3.14876e-13
21.412477	3.20107e-13
21.398041	3.25425e-13
21.383605	3.30831e-13
21.369169	3.36327e-13
21.354733	3.41914e-13
21.340297	3.47594e-13
21.325861	3.53369e-13
21.311425	3.5924e-13
21.296990	3.65208e-13
21.282554	3.71276e-13
21.268118	3.77444e-13
21.253682	3.83715e-13
21.239246	3.9009e-13
21.224810	3.96572e-13
21.210374	4.03161e-13
21.195938	4.09859e-13
21.181503	4.16669e-13
21.167067	4.23592e-13
21.152631	4.30631e-13
21.138195	4.37786e-13
21.123759	4.4506e-13
21.109323	4.52456e-13
21.094887	4.59974e-13
21.080451	4.67617e-13
21.066015	4.75387e-13
21.051580	4.83287e-13
21.037144	4.91318e-13
21.022708	4.99482e-13
21.008272	5.07783e-13
20.993836	5.16221e-13
20.979400	5.248e-13
20.964964	5.33521e-13
20.950528	5.42387e-13
20.936093	5.51401e-13
20.921657	5.60565e-13
20.907221	5.69881e-13
20.892785	5.79352e-13
20.878349	5.88981e-13
20.863913	5.98769e-13
20.849477	6.08721e-13
20.835041	6.18838e-13
20.820606	6.29123e-13
20.806170	6.3958e-13
20.791734	6.5021e-13
20.777298	6.61017e-13
20.762862	6.72004e-13
20.748426	6.83174e-13
20.733990	6.94529e-13
20.719554	7.06074e-13
20.705118	7.1781e-13
20.690683	7.29742e-13
20.676247	7.41872e-13
20.661811	7.54204e-13
20.647375	7.66741e-13
20.632939	7.79486e-13
20.618503	7.92444e-13
20.604067	8.05617e-13
20.589631	8.1901e-13
20.575196	8.32625e-13
20.560760	8.46466e-13
20.546324	8.60538e-13
20.531888	8.74845e-13
20.517452	8.89389e-13
20.503016	9.04175e-13
20.488580	9.19207e-13
20.474144	9.34489e-13
20.459708	9.50026e-13
20.445273	9.65821e-13
20.430837	9.81879e-13
20.416401	9.98204e-13
20.401965	1.0148e-12
20.387529	1.03167e-12
20.373093	1.04883e-12
20.358657	1.06627e-12
20.344221	1.084e-12
20.329786	1.10202e-12
20.315350	1.12034e-12
20.300914	1.13897e-12
20.286478	1.15791e-12
20.272042	1.17717e-12
20.257606	1.19674e-12
20.243170	1.21664e-12
20.228734	1.23687e-12
20.214299	1.25744e-12
20.199863	1.27835e-12
20.185427	1.29961e-12
20.170991	1.32122e-12
20.156555	1.3432e-12
20.142119	1.36553e-12
20.127683	1.38824e-12
20.113247	1.41133e-12
20.098811	1.4348e-12
20.084376	1.45867e-12
20.069940	1.48293e-12
20.055504	1.50759e-12
20.041068	1.53266e-12
20.026632	1.55816e-12
20.012196	1.58407e-12
19.997760	1.61042e-12
19.983324	1.63721e-12
19.968889	1.66444e-12
19.954453	1.69212e-12
19.940017	1.72027e-12
19.925581	1.74888e-12
19.911145	1.77798e-12
19.896709	1.80755e-12
19.882273	1.83762e-12
19.867837	1.86819e-12
19.853402	1.89927e-12
19.838966	1.93086e-12
19.824530	1.96298e-12
19.810094	1.99564e-12
19.795658	2.02884e-12
19.781222	2.06259e-12
19.766786	2.0969e-12
19.752350	2.13179e-12
19.737914	2.16725e-12
19.723479	2.20331e-12
19.709043	2.23997e-12
19.694607	2.27724e-12
19.680171	2.31512e-12
19.665735	2.35364e-12
19.651299	2.3928e-12
19.636863	2.43262e-12
19.622427	2.47309e-12
19.607992	2.51424e-12
19.593556	2.55608e-12
19.579120	2.59861e-12
19.564684	2.64185e-12
19.550248	2.68581e-12
19.535812	2.7305e-12
19.521376	2.77594e-12
19.506940	2.82213e-12
19.492504	2.8691e-12
19.478069	2.91684e-12
19.463633	2.96538e-12
19.449197	3.01473e-12
19.434761	3.0649e-12
19.420325	3.11591e-12
19.405889	3.16776e-12
19.391453	3.22048e-12
19.377017	3.27408e-12
19.362582	3.32857e-12
19.348146	3.38397e-12
19.333710	3.44029e-12
19.319274	3.49755e-12
19.304838	3.55577e-12
19.290402	3.61495e-12
19.275966	3.67512e-12
19.261530	3.73629e-12
19.247095	3.79848e-12
19.232659	3.86171e-12
19.218223	3.92599e-12
19.203787	3.99134e-12
19.189351	4.05778e-12
19.174915	4.12533e-12
19.160479	4.194e-12
19.146043	4.26382e-12
19.131607	4.3348e-12
19.117172	4.40696e-12
19.102736	4.48033e-12
19.088300	4.55492e-12
19.073864	4.63075e-12
19.059428	4.70784e-12
19.044992	4.78622e-12
19.030556	4.86591e-12
19.016120	4.94692e-12
19.001685	5.02928e-12
18.987249	5.11302e-12
18.972813	5.19815e-12
18.958377	5.2847e-12
18.943941	5.37269e-12
18.929505	5.46215e-12
18.915069	5.5531e-12
18.900633	5.64557e-12
18.886197	5.73957e-12
18.871762	5.83515e-12
18.857326	5.93231e-12
18.842890	6.0311e-12
18.828454	6.13153e-12
18.814018	6.23364e-12
18.799582	6.33745e-12
18.785146	6.44299e-12
18.770710	6.55029e-12
18.756275	6.65938e-12
18.741839	6.77028e-12
18.727403	6.88304e-12
18.712967	6.99767e-12
18.698531	7.11422e-12
18.684095	7.2327e-12
18.669659	7.35317e-12
18.655223	7.47564e-12
18.640788	7.60015e-12
18.626352	7.72674e-12
18.611916	7.85544e-12
18.597480	7.98629e-12
18.583044	8.11932e-12
18.568608	8.25456e-12
18.554172	8.39206e-12
18.539736	8.53186e-12
18.525300	8.67398e-12
18.510865	8.81848e-12
18.496429	8.96538e-12
18.481993	9.11473e-12
18.467557	9.26658e-12
18.453121	9.42096e-12
18.438685	9.57791e-12
18.424249	9.73747e-12
18.409813	9.8997e-12
18.395378	1.00646e-11
18.380942	1.02323e-11
18.366506	1.04028e-11
18.352070	1.05761e-11
18.337634	1.07523e-11
18.323198	1.09315e-11
18.308762	1.11136e-11
18.294326	1.12988e-11
18.279890	1.14871e-11
18.265455	1.16785e-11
18.251019	1.18731e-11
18.236583	1.2071e-11
18.222147	1.22721e-11
18.207711	1.24766e-11
18.193275	1.26845e-11
18.178839	1.28959e-11
18.164403	1.31108e-11
18.149968	1.33293e-11
18.135532	1.35515e-11
18.121096	1.37773e-11
18.106660	1.40069e-11
18.092224	1.42404e-11
18.077788	1.44777e-11
18.063352	1.4719e-11
18.048916	1.49643e-11
18.034481	1.52138e-11
18.020045	1.54674e-11
18.005609	1.57252e-11
17.991173	1.59873e-11
17.976737	1.62538e-11
17.962301	1.65247e-11
17.947865	1.68002e-11
17.933429	1.70802e-11
17.918993	1.73649e-11
17.904558	1.76544e-11
17.890122	1.79487e-11
17.875686	1.8248e-11
17.861250	1.85522e-11
17.846814	1.88615e-11
17.832378	1.91759e-11
17.817942	1.94956e-11
17.803506	1.98207e-11
17.789071	2.01511e-11
17.774635	2.04871e-11
17.760199	2.08287e-11
17.745763	2.1176e-11
17.731327	2.15291e-11
17.716891	2.1888e-11
17.702455	2.2253e-11
17.688019	2.26241e-11
17.673583	2.30013e-11
17.659148	2.33849e-11
17.644712	2.37748e-11
17.630276	2.41713e-11
17.615840	2.45744e-11
17.601404	2.49842e-11
17.586968	2.54009e-11
17.572532	2.58245e-11
17.558096	2.62552e-11
17.543661	2.66931e-11
17.529225	2.71383e-11
17.514789	2.75909e-11
17.500353	2.80511e-11
17.485917	2.85189e-11
17.471481	2.89946e-11
17.457045	2.94782e-11
17.442609	2.99699e-11
17.428174	3.04698e-11
17.413738	3.09781e-11
17.399302	3.14948e-11
17.384866	3.20202e-11
17.370430	3.25544e-11
17.355994	3.30974e-11
17.341558	3.36496e-11
17.327122	3.42109e-11
17.312686	3.47817e-11
17.298251	3.53619e-11
17.283815	3.59519e-11
17.269379	3.65517e-11
17.254943	3.71616e-11
17.240507	3.77816e-11
17.226071	3.8412e-11
17.211635	3.90529e-11
17.197199	3.97045e-11
17.182764	4.0367e-11
17.168328	4.10405e-11
17.153892	4.17254e-11
17.139456	4.24216e-11
17.125020	4.31295e-11
17.110584	4.38492e-11
17.096148	4.4581e-11
17.081712	4.5325e-11
17.067277	4.60814e-11
17.052841	4.68504e-11
17.038405	4.76323e-11
17.023969	4.84272e-11
17.009533	4.92355e-11
16.995097	5.00572e-11
16.980661	5.08927e-11
16.966225	5.17421e-11
16.951789	5.26058e-11
16.937354	5.34838e-11
16.922918	5.43766e-11
16.908482	5.52842e-11
16.894046	5.62071e-11
16.879610	5.71453e-11
16.865174	5.80993e-11
16.850738	5.90691e-11
16.836302	6.00552e-11
16.821867	6.10578e-11
16.807431	6.20771e-11
16.792995	6.31135e-11
16.778559	6.41672e-11
16.764123	6.52385e-11
16.749687	6.63277e-11
16.735251	6.74351e-11
16.720815	6.8561e-11
16.706379	6.97058e-11
16.691944	7.08697e-11
16.677508	7.2053e-11
16.663072	7.32562e-11
16.648636	7.44794e-11
16.634200	7.57231e-11
16.619764	7.69876e-11
16.605328	7.82733e-11
16.590892	7.95804e-11
16.576457	8.09094e-11
16.562021	8.22607e-11
16.547585	8.36345e-11
16.533149	8.50313e-11
16.518713	8.64514e-11
16.504277	8.78953e-11
16.489841	8.93634e-11
16.475405	9.0856e-11
16.460970	9.23735e-11
16.446534	9.39165e-11
16.432098	9.54852e-11
16.417662	9.70802e-11
16.403226	9.87019e-11
16.388790	1.00351e-10
16.374354	1.02027e-10
16.359918	1.03731e-10
16.345482	1.05464e-10
16.331047	1.07226e-10
16.316611	1.09018e-10
16.302175	1.10839e-10
16.287739	1.12691e-10
16.273303	1.14574e-10
16.258867	1.16488e-10
16.244431	1.18434e-10
16.229995	1.20413e-10
16.215560	1.22425e-10
16.201124	1.24471e-10
16.186688	1.26551e-10
16.172252	1.28665e-10
16.157816	1.30816e-10
16.143380	1.33002e-10
16.128944	1.35224e-10
16.114508	1.37484e-10
16.100072	1.39782e-10
16.085637	1.42118e-10
16.071201	1.44493e-10
16.056765	1.46908e-10
16.042329	1.49363e-10
16.027893	1.5186e-10
16.013457	1.54398e-10
15.999021	1.56979e-10
15.984585	1.59603e-10
15.970150	1.62271e-10
15.955714	1.64983e-10
15.941278	1.67741e-10
15.926842	1.70545e-10
15.912406	1.73396e-10
15.897970	1.76295e-10
15.883534	1.79242e-10
15.869098	1.82239e-10
15.854663	1.85286e-10
15.840227	1.88384e-10
15.825791	1.91533e-10
15.811355	1.94736e-10
15.796919	1.97992e-10
15.782483	2.01302e-10
15.768047	2.04668e-10
15.753611	2.08091e-10
15.739175	2.11571e-10
15.724740	2.15109e-10
15.710304	2.18706e-10
15.695868	2.22363e-10
15.681432	2.26082e-10
15.666996	2.29863e-10
15.652560	2.33707e-10
15.638124	2.37616e-10
15.623688	2.4159e-10
15.609253	2.45631e-10
15.594817	2.49739e-10
15.580381	2.53917e-10
15.565945	2.58164e-10
15.551509	2.62482e-10
15.537073	2.66873e-10
15.522637	2.71337e-10
15.508201	2.75876e-10
15.493765	2.80492e-10
15.479330	2.85184e-10
15.464894	2.89955e-10
15.450458	2.94806e-10
15.436022	2.99738e-10
15.421586	3.04753e-10
15.407150	3.09852e-10
15.392714	3.15037e-10
15.378278	3.20308e-10
15.363843	3.25668e-10
15.349407	3.31117e-10
15.334971	3.36658e-10
15.320535	3.42292e-10
15.306099	3.4802e-10
15.291663	3.53844e-10
15.277227	3.59766e-10
15.262791	3.65786e-10
15.248356	3.71908e-10
15.233920	3.78133e-10
15.219484	3.84462e-10
15.205048	3.90897e-10
15.190612	3.9744e-10
15.176176	4.04092e-10
15.161740	4.10856e-10
15.147304	4.17734e-10
15.132868	4.24726e-10
15.118433	4.31836e-10
15.103997	4.39066e-10
15.089561	4.46416e-10
15.075125	4.5389e-10
15.060689	4.61489e-10
15.046253	4.69215e-10
15.031817	4.77071e-10
15.017381	4.85059e-10
15.002946	4.93181e-10
14.988510	5.01439e-10
14.974074	5.09835e-10
14.959638	5.18372e-10
14.945202	5.27053e-10
14.930766	5.35879e-10
14.916330	5.44853e-10
14.901894	5.53978e-10
14.887459	5.63255e-10
14.873023	5.72689e-10
14.858587	5.8228e-10
14.844151	5.92033e-10
14.829715	6.01949e-10
14.815279	6.12032e-10
14.800843	6.22283e-10
14.786407	6.32707e-10
14.771971	6.43306e-10
14.757536	6.54082e-10
14.743100	6.65039e-10
14.728664	6.7618e-10
14.714228	6.87509e-10
14.699792	6.99027e-10
14.685356	7.10738e-10
14.670920	7.22646e-10
14.656484	7.34754e-10
14.642049	7.47066e-10
14.627613	7.59583e-10
14.613177	7.72311e-10
14.598741	7.85253e-10
14.584305	7.98412e-10
14.569869	8.11791e-10
14.555433	8.25396e-10
14.540997	8.39229e-10
14.526561	8.53293e-10
14.512126	8.67595e-10
14.497690	8.82136e-10
14.483254	8.96921e-10
14.468818	9.11955e-10
14.454382	9.27241e-10
14.439946	9.42784e-10
14.425510	9.58587e-10
14.411074	9.74656e-10
14.396639	9.90995e-10
14.382203	1.00761e-09
14.367767	1.0245e-09
14.353331	1.04168e-09
14.338895	1.05914e-09
14.324459	1.0769e-09
14.310023	1.09496e-09
14.295587	1.11332e-09
14.281152	1.13198e-09
14.266716	1.15097e-09
14.252280	1.17027e-09
14.237844	1.18989e-09
14.223408	1.20985e-09
14.208972	1.23013e-09
14.194536	1.25077e-09
14.180100	1.27174e-09
14.165664	1.29307e-09
14.151229	1.31476e-09
14.136793	1.33681e-09
14.122357	1.35924e-09
14.107921	1.38204e-09
14.093485	1.40522e-09
14.079049	1.42879e-09
14.064613	1.45276e-09
14.050177	1.47713e-09
14.035742	1.50192e-09
14.021306	1.52711e-09
14.006870	1.55274e-09
13.992434	1.57879e-09
13.977998	1.60528e-09
13.963562	1.63221e-09
13.949126	1.6596e-09
13.934690	1.68745e-09
13.920254	1.71577e-09
13.905819	1.74456e-09
13.891383	1.77384e-09
13.876947	1.80361e-09
13.862511	1.83388e-09
13.848075	1.86466e-09
13.833639	1.89596e-09
13.819203	1.92778e-09
13.804767	1.96014e-09
13.790332	1.99304e-09
13.775896	2.0265e-09
13.761460	2.06052e-09
13.747024	2.09511e-09
13.732588	2.13029e-09
13.718152	2.16605e-09
13.703716	2.20242e-09
13.689280	2.2394e-09
13.674845	2.277e-09
13.660409	2.31523e-09
13.645973	2.35411e-09
13.631537	2.39364e-09
13.617101	2.43384e-09
13.602665	2.47471e-09
13.588229	2.51627e-09
13.573793	2.55853e-09
13.559357	2.6015e-09
13.544922	2.6452e-09
13.530486	2.68963e-09
13.516050	2.7348e-09
13.501614	2.78074e-09
13.487178	2.82745e-09
13.472742	2.87495e-09
13.458306	2.92325e-09
13.443870	2.97236e-09
13.429435	3.0223e-09
13.414999	3.07308e-09
13.400563	3.12471e-09
13.386127	3.17721e-09
13.371691	3.2306e-09
13.357255	3.28489e-09
13.342819	3.34009e-09
13.328383	3.39622e-09
13.313947	3.45329e-09
13.299512	3.51133e-09
13.285076	3.57034e-09
13.270640	3.63035e-09
13.256204	3.69137e-09
13.241768	3.75342e-09
13.227332	3.81651e-09
13.212896	3.88066e-09
13.198460	3.9459e-09
13.184025	4.01223e-09
13.169589	4.07969e-09
13.155153	4.14827e-09
13.140717	4.21802e-09
13.126281	4.28894e-09
13.111845	4.36105e-09
13.097409	4.43439e-09
13.082973	4.50895e-09
13.068538	4.58478e-09
13.054102	4.66188e-09
13.039666	4.74028e-09
13.025230	4.82e-09
13.010794	4.90107e-09
12.996358	4.9835e-09
12.981922	5.06732e-09
12.967486	5.15256e-09
12.953050	5.23923e-09
12.938615	5.32737e-09
12.924179	5.41699e-09
12.909743	5.50812e-09
12.895307	5.60079e-09
12.880871	5.69502e-09
12.866435	5.79084e-09
12.851999	5.88828e-09
12.837563	5.98736e-09
12.823128	6.08811e-09
12.808692	6.19056e-09
12.794256	6.29474e-09
12.779820	6.40068e-09
12.765384	6.5084e-09
12.750948	6.61794e-09
12.736512	6.72933e-09
12.722076	6.8426e-09
12.707641	6.95778e-09
12.693205	7.07491e-09
12.678769	7.19401e-09
12.664333	7.31512e-09
12.649897	7.43827e-09
12.635461	7.56351e-09
12.621025	7.69085e-09
12.606589	7.82035e-09
12.592153	7.95203e-09
12.577718	8.08594e-09
12.563282	8.22211e-09
12.548846	8.36057e-09
12.534410	8.50137e-09
12.519974	8.64456e-09
12.505538	8.79015e-09
12.491102	8.93821e-09
12.476666	9.08877e-09
12.462231	9.24187e-09
12.447795	9.39755e-09
12.433359	9.55587e-09
12.418923	9.71686e-09
12.404487	9.88056e-09
12.390051	1.0047e-08
12.375615	1.02163e-08
12.361179	1.03885e-08
12.346743	1.05635e-08
12.332308	1.07415e-08
12.317872	1.09226e-08
12.303436	1.11066e-08
12.289000	1.12938e-08
12.274564	1.14842e-08
12.260128	1.16777e-08
12.245692	1.18746e-08
12.231256	1.20748e-08
12.216821	1.22783e-08
12.202385	1.24853e-08
12.187949	1.26958e-08
12.173513	1.29098e-08
12.159077	1.31275e-08
12.144641	1.33489e-08
12.130205	1.3574e-08
12.115769	1.38029e-08
12.101334	1.40356e-08
12.086898	1.42723e-08
12.072462	1.4513e-08
12.058026	1.47578e-08
12.043590	1.50067e-08
12.029154	1.52599e-08
12.014718	1.55173e-08
12.000282	1.5779e-08
11.985846	1.60452e-08
11.971411	1.63159e-08
11.956975	1.65912e-08
11.942539	1.68712e-08
11.928103	1.71558e-08
11.913667	1.74453e-08
11.899231	1.77397e-08
11.884795	1.80391e-08
11.870359	1.83435e-08
11.855924	1.86531e-08
11.841488	1.8968e-08
11.827052	1.92881e-08
11.812616	1.96137e-08
11.798180	1.99448e-08
11.783744	2.02815e-08
11.769308	2.06239e-08
11.754872	2.09721e-08
11.740436	2.13262e-08
11.726001	2.16863e-08
11.711565	2.20525e-08
11.697129	2.24249e-08
11.682693	2.28036e-08
11.668257	2.31888e-08
11.653821	2.35804e-08
11.639385	2.39787e-08
11.624949	2.43837e-08
11.610514	2.47956e-08
11.596078	2.52145e-08
11.581642	2.56405e-08
11.567206	2.60736e-08
11.552770	2.65142e-08
11.538334	2.69622e-08
11.523898	2.74178e-08
11.509462	2.78811e-08
11.495027	2.83522e-08
11.480591	2.88314e-08
11.466155	2.93187e-08
11.451719	2.98142e-08
11.437283	3.03182e-08
11.422847	3.08307e-08
11.408411	3.13519e-08
11.393975	3.18819e-08
11.379539	3.24209e-08
11.365104	3.2969e-08
11.350668	3.35265e-08
11.336232	3.40934e-08
11.321796	3.46699e-08
11.307360	3.52563e-08
11.292924	3.58525e-08
11.278488	3.64589e-08
11.264052	3.70756e-08
11.249617	3.77027e-08
11.235181	3.83405e-08
11.220745	3.89891e-08
11.206309	3.96487e-08
11.191873	4.03195e-08
11.177437	4.10017e-08
11.163001	4.16955e-08
11.148565	4.24011e-08
11.134129	4.31186e-08
11.119694	4.38483e-08
11.105258	4.45905e-08
11.090822	4.53452e-08
11.076386	4.61127e-08
11.061950	4.68933e-08
11.047514	4.76872e-08
11.033078	4.84945e-08
11.018642	4.93156e-08
11.004207	5.01506e-08
10.989771	5.09998e-08
10.975335	5.18634e-08
10.960899	5.27417e-08
10.946463	5.36349e-08
10.932027	5.45433e-08
10.917591	5.54672e-08
10.903155	5.64067e-08
10.888720	5.73623e-08
10.874284	5.83341e-08
10.859848	5.93224e-08
10.845412	6.03275e-08
10.830976	6.13497e-08
10.816540	6.23893e-08
10.802104	6.34466e-08
10.787668	6.45218e-08
10.773232	6.56154e-08
10.758797	6.67275e-08
10.744361	6.78586e-08
10.729925	6.90089e-08
10.715489	7.01788e-08
10.701053	7.13687e-08
10.686617	7.25787e-08
10.672181	7.38094e-08
10.657745	7.5061e-08
10.643310	7.63339e-08
10.628874	7.76285e-08
10.614438	7.89451e-08
10.600002	8.02842e-08
10.585566	8.1646e-08
10.571130	8.30311e-08
10.556694	8.44397e-08
10.542258	8.58724e-08
10.527823	8.73294e-08
10.513387	8.88113e-08
10.498951	9.03184e-08
10.484515	9.18512e-08
10.470079	9.34101e-08
10.455643	9.49956e-08
10.441207	9.66081e-08
10.426771	9.8248e-08
10.412335	9.9916e-08
10.397900	1.01612e-07
10.383464	1.03338e-07
10.369028	1.05092e-07
10.354592	1.06877e-07
10.340156	1.08692e-07
10.325720	1.10538e-07
10.311284	1.12416e-07
10.296848	1.14325e-07
10.282413	1.16267e-07
10.267977	1.18243e-07
10.253541	1.20252e-07
10.239105	1.22295e-07
10.224669	1.24373e-07
10.210233	1.26486e-07
10.195797	1.28636e-07
10.181361	1.30822e-07
10.166925	1.33046e-07
10.152490	1.35308e-07
10.138054	1.37608e-07
10.123618	1.39948e-07
10.109182	1.42327e-07
10.094746	1.44747e-07
10.080310	1.47209e-07
10.065874	1.49712e-07
10.051438	1.52259e-07
10.037003	1.54848e-07
10.022567	1.57482e-07
10.008131	1.60162e-07
9.993695	1.62886e-07
9.979259	1.65658e-07
9.964823	1.68477e-07
9.950387	1.71344e-07
9.935951	1.7426e-07
9.921516	1.77226e-07
9.907080	1.80242e-07
9.892644	1.83311e-07
9.878208	1.86431e-07
9.863772	1.89605e-07
9.849336	1.92834e-07
9.834900	1.96117e-07
9.820464	1.99457e-07
9.806028	2.02854e-07
9.791593	2.06309e-07
9.777157	2.09824e-07
9.762721	2.13398e-07
9.748285	2.17034e-07
9.733849	2.20731e-07
9.719413	2.24493e-07
9.704977	2.28318e-07
9.690541	2.32209e-07
9.676106	2.36167e-07
9.661670	2.40193e-07
9.647234	2.44287e-07
9.632798	2.48452e-07
9.618362	2.52688e-07
9.603926	2.56997e-07
9.589490	2.61379e-07
9.575054	2.65837e-07
9.560618	2.70371e-07
9.546183	2.74983e-07
9.531747	2.79674e-07
9.517311	2.84445e-07
9.502875	2.89298e-07
9.488439	2.94235e-07
9.474003	2.99256e-07
9.459567	3.04363e-07
9.445131	3.09558e-07
9.430696	3.14842e-07
9.416260	3.20217e-07
9.401824	3.25684e-07
9.387388	3.31245e-07
9.372952	3.36902e-07
9.358516	3.42655e-07
9.344080	3.48507e-07
9.329644	3.5446e-07
9.315209	3.60515e-07
9.300773	3.66675e-07
9.286337	3.7294e-07
9.271901	3.79312e-07
9.257465	3.85794e-07
9.243029	3.92388e-07
9.228593	3.99095e-07
9.214157	4.05917e-07
9.199721	4.12857e-07
9.185286	4.19916e-07
9.170850	4.27096e-07
9.156414	4.344e-07
9.141978	4.41829e-07
9.127542	4.49387e-07
9.113106	4.57074e-07
9.098670	4.64894e-07
9.084234	4.72848e-07
9.069799	4.80939e-07
9.055363	4.89169e-07
9.040927	4.97542e-07
9.026491	5.06058e-07
9.012055	5.14721e-07
8.997619	5.23533e-07
8.983183	5.32498e-07
8.968747	5.41616e-07
8.954311	5.50892e-07
8.939876	5.60328e-07
8.925440	5.69926e-07
8.911004	5.7969e-07
8.896568	5.89622e-07
8.882132	5.99725e-07
8.867696	6.10003e-07
8.853260	6.20458e-07
8.838824	6.31093e-07
8.824389	6.41912e-07
8.809953	6.52917e-07
8.795517	6.64113e-07
8.781081	6.75502e-07
8.766645	6.87087e-07
8.752209	6.98872e-07
8.737773	7.10861e-07
8.723337	7.23058e-07
8.708902	7.35464e-07
8.694466	7.48085e-07
8.680030	7.60925e-07
8.665594	7.73986e-07
8.651158	7.87273e-07
8.636722	8.00789e-07
8.622286	8.14539e-07
8.607850	8.28528e-07
8.593414	8.42758e-07
8.578979	8.57234e-07
8.564543	8.7196e-07
8.550107	8.86942e-07
8.535671	9.02183e-07
8.521235	9.17687e-07
8.506799	9.3346e-07
8.492363	9.49507e-07
8.477927	9.65831e-07
8.463492	9.82438e-07
8.449056	9.99332e-07
8.434620	1.01652e-06
8.420184	1.034e-06
8.405748	1.05179e-06
8.391312	1.06989e-06
8.376876	1.0883e-06
8.362440	1.10703e-06
8.348005	1.12608e-06
8.333569	1.14547e-06
8.319133	1.16519e-06
8.304697	1.18525e-06
8.290261	1.20567e-06
8.275825	1.22643e-06
8.261389	1.24756e-06
8.246953	1.26905e-06
8.232517	1.29092e-06
8.218082	1.31317e-06
8.203646	1.3358e-06
8.189210	1.35883e-06
8.174774	1.38225e-06
8.160338	1.40609e-06
8.145902	1.43034e-06
8.131466	1.45501e-06
8.117030	1.48011e-06
8.102595	1.50564e-06
8.088159	1.53162e-06
8.073723	1.55806e-06
8.059287	1.58495e-06
8.044851	1.61231e-06
8.030415	1.64015e-06
8.015979	1.66847e-06
8.001543	1.69729e-06
7.987107	1.72661e-06
7.972672	1.75644e-06
7.958236	1.78679e-06
7.943800	1.81766e-06
7.929364	1.84908e-06
7.914928	1.88105e-06
7.900492	1.91357e-06
7.886056	1.94666e-06
7.871620	1.98033e-06
7.857185	2.01458e-06
7.842749	2.04944e-06
7.828313	2.0849e-06
7.813877	2.12098e-06
7.799441	2.1577e-06
7.785005	2.19505e-06
7.770569	2.23306e-06
7.756133	2.27173e-06
7.741698	2.31108e-06
7.727262	2.35112e-06
7.712826	2.39185e-06
7.698390	2.4333e-06
7.683954	2.47548e-06
7.669518	2.51839e-06
7.655082	2.56206e-06
7.640646	2.60649e-06
7.626210	2.6517e-06
7.611775	2.6977e-06
7.597339	2.74451e-06
7.582903	2.79214e-06
7.568467	2.8406e-06
7.554031	2.88992e-06
7.539595	2.9401e-06
7.525159	2.99116e-06
7.510723	3.04311e-06
7.496288	3.09598e-06
7.481852	3.14978e-06
7.467416	3.20452e-06
7.452980	3.26023e-06
7.438544	3.31691e-06
7.424108	3.37459e-06
7.409672	3.43329e-06
7.395236	3.49302e-06
7.380800	3.55379e-06
7.366365	3.61564e-06
7.351929	3.67858e-06
7.337493	3.74263e-06
7.323057	3.8078e-06
7.308621	3.87413e-06
7.294185	3.94162e-06
7.279749	4.0103e-06
7.265313	4.08019e-06
7.250878	4.15132e-06
7.236442	4.2237e-06
7.222006	4.29736e-06
7.207570	4.37232e-06
7.193134	4.4486e-06
7.178698	4.52623e-06
7.164262	4.60524e-06
7.149826	4.68564e-06
7.135391	4.76746e-06
7.120955	4.85073e-06
7.106519	4.93547e-06
7.092083	5.02171e-06
7.077647	5.10948e-06
7.063211	5.1988e-06
7.048775	5.28971e-06
7.034339	5.38223e-06
7.019903	5.47638e-06
7.005468	5.57221e-06
6.991032	5.66974e-06
6.976596	5.769e-06
6.962160	5.87002e-06
6.947724	5.97283e-06
6.933288	6.07747e-06
6.918852	6.18397e-06
6.904416	6.29236e-06
6.889981	6.40268e-06
6.875545	6.51496e-06
6.861109	6.62924e-06
6.846673	6.74556e-06
6.832237	6.86394e-06
6.817801	6.98444e-06
6.803365	7.10708e-06
6.788929	7.23191e-06
6.774493	7.35896e-06
6.760058	7.48829e-06
6.745622	7.61991e-06
6.731186	7.75389e-06
6.716750	7.89027e-06
6.702314	8.02908e-06
6.687878	8.17037e-06
6.673442	8.31419e-06
6.659006	8.46058e-06
6.644571	8.60959e-06
6.630135	8.76127e-06
6.615699	8.91566e-06
6.601263	9.07282e-06
6.586827	9.2328e-06
6.572391	9.39565e-06
6.557955	9.56142e-06
6.543519	9.73017e-06
6.529084	9.90194e-06
6.514648	1.00768e-05
6.500212	1.02548e-05
6.485776	1.0436e-05
6.471340	1.06205e-05
6.456904	1.08083e-05
6.442468	1.09994e-05
6.428032	1.11941e-05
6.413596	1.13922e-05
6.399161	1.15939e-05
6.384725	1.17992e-05
6.370289	1.20082e-05
6.355853	1.2221e-05
6.341417	1.24377e-05
6.326981	1.26583e-05
6.312545	1.28828e-05
6.298109	1.31115e-05
6.283674	1.33442e-05
6.269238	1.35812e-05
6.254802	1.38225e-05
6.240366	1.40681e-05
6.225930	1.43183e-05
6.211494	1.45729e-05
6.197058	1.48322e-05
6.182622	1.50962e-05
6.168186	1.5365e-05
6.153751	1.56386e-05
6.139315	1.59173e-05
6.124879	1.6201e-05
6.110443	1.64899e-05
6.096007	1.67841e-05
6.081571	1.70837e-05
6.067135	1.73887e-05
6.052699	1.76992e-05
6.038264	1.80155e-05
6.023828	1.83376e-05
6.009392	1.86655e-05
5.994956	1.89995e-05
5.980520	1.93395e-05
5.966084	1.96858e-05
5.951648	2.00385e-05
5.937212	2.03976e-05
5.922777	2.07634e-05
5.908341	2.11358e-05
5.893905	2.15152e-05
5.879469	2.19015e-05
5.865033	2.22949e-05
5.850597	2.26956e-05
5.836161	2.31036e-05
5.821725	2.35193e-05
5.807289	2.39425e-05
5.792854	2.43737e-05
5.778418	2.48128e-05
5.763982	2.526e-05
5.749546	2.57155e-05
5.735110	2.61795e-05
5.720674	2.66521e-05
5.706238	2.71335e-05
5.691802	2.76239e-05
5.677367	2.81233e-05
5.662931	2.86321e-05
5.648495	2.91504e-05
5.634059	2.96783e-05
5.619623	3.02161e-05
5.605187	3.07639e-05
5.590751	3.13221e-05
5.576315	3.18906e-05
5.561880	3.24698e-05
5.547444	3.30599e-05
5.533008	3.36611e-05
5.518572	3.42736e-05
5.504136	3.48976e-05
5.489700	3.55334e-05
5.475264	3.61812e-05
5.460828	3.68412e-05
5.446392	3.75136e-05
5.431957	3.81988e-05
5.417521	3.8897e-05
5.403085	3.96084e-05
5.388649	4.03333e-05
5.374213	4.1072e-05
5.359777	4.18248e-05
5.345341	4.25919e-05
5.330905	4.33736e-05
5.316470	4.41703e-05
5.302034	4.49821e-05
5.287598	4.58096e-05
5.273162	4.66529e-05
5.258726	4.75123e-05
5.244290	4.83883e-05
5.229854	4.92811e-05
5.215418	5.01912e-05
5.200982	5.11188e-05
5.186547	5.20643e-05
5.172111	5.30281e-05
5.157675	5.40106e-05
5.143239	5.50122e-05
5.128803	5.60332e-05
5.114367	5.70741e-05
5.099931	5.81353e-05
5.085495	5.92172e-05
5.071060	6.03202e-05
5.056624	6.14449e-05
5.042188	6.25916e-05
5.027752	6.37609e-05
5.013316	6.49532e-05
4.998880	6.6169e-05
4.984444	6.74088e-05
4.970008	6.86732e-05
4.955573	6.99626e-05
4.941137	7.12777e-05
4.926701	7.2619e-05
4.912265	7.3987e-05
4.897829	7.53823e-05
4.883393	7.68056e-05
4.868957	7.82574e-05
4.854521	7.97385e-05
4.840085	8.12494e-05
4.825650	8.27909e-05
4.811214	8.43635e-05
4.796778	8.59681e-05
4.782342	8.76053e-05
4.767906	8.92759e-05
4.753470	9.09807e-05
4.739034	9.27204e-05
4.724598	9.44959e-05
4.710163	9.6308e-05
4.695727	9.81575e-05
4.681291	0.000100045
4.666855	0.000101972
4.652419	0.00010394
4.637983	0.000105948
4.623547	0.000107999
4.609111	0.000110092
4.594675	0.00011223
4.580240	0.000114413
4.565804	0.000116643
4.551368	0.00011892
4.536932	0.000121246
4.522496	0.000123621
4.508060	0.000126048
4.493624	0.000128528
4.479188	0.000131062
4.464753	0.00013365
4.450317	0.000136296
4.435881	0.000139
4.421445	0.000141764
4.407009	0.000144589
4.392573	0.000147477
4.378137	0.00015043
4.363701	0.00015345
4.349266	0.000156538
4.334830	0.000159697
4.320394	0.000162929
4.305958	0.000166235
4.291522	0.000169618
4.277086	0.000173079
4.262650	0.000176623
4.248214	0.00018025
4.233778	0.000183964
4.219343	0.000187768
4.204907	0.000191664
4.190471	0.000195655
4.176035	0.000199744
4.161599	0.000203935
4.147163	0.000208231
4.132727	0.000212636
4.118291	0.000217154
4.103856	0.000221789
4.089420	0.000226545
4.074984	0.000231427
4.060548	0.00023644
4.046112	0.000241589
4.031676	0.00024688
4.017240	0.000252319
4.002804	0.000257912
3.988368	0.000263666
3.973933	0.000269589
3.959497	0.000275688
3.945061	0.000281974
3.930625	0.000288455
3.916189	0.000295143
3.901753	0.000302048
3.887317	0.000309185
3.872881	0.000316567
3.858446	0.000324211
3.844010	0.000332136
3.829574	0.000340363
3.815138	0.000348915
3.800702	0.000357823
3.786266	0.000367119
3.771830	0.000376843
3.757394	0.000387046
3.742959	0.000397787
3.728523	0.000409147
3.714087	0.00042123
3.699651	0.000434181
3.685215	0.000448211
3.670779	0.000463662
3.656343	0.000481158
3.641907	0.000502176
&
```
