## Supplementary material for "All-at-once RNA folding with 3D motif prediction framed by evolutionary information": RF02824_LPR10.helixcov

```
# RMs = 3 L = 97

# RM_HELIX NESTED 4-8 16-20, nbp = 5 nbp_cov = 0
# pvals: 0.923062,0.923062,0.923062,0.923062,0.923062
# aggregated NONE
NESTED  :::<<<<<_______>>>>>:::::::::::::::::::::::::::::::::::::::::::::::::::::::::::::::::::::::::::::
        :::::::::::::::::::::::::::::::::::::::::::::::::::::::::::::::::::::::::::::::::::::::::::::::::

# RM_HELIX NESTED 61-66 76-81, nbp = 5 nbp_cov = 0
# pvals: 0.101493,0.923062,0.101493,0.923062,0.101493
# aggregated NONE
NESTED  ::::::::::::::::::::::::::::::::::::::::::::::::::::::::::::<<-<<<_________>>>->>::::::::::::::::
        :::::::::::::::::::::::::::::::::::::::::::::::::::::::::::::::::::::::::::::::::::::::::::::::::

# RM_HELIX NESTED 47-53 89-94, nbp = 6 nbp_cov = 0
# pvals: 0.923062,0.923062,0.923062,0.923062,0.101493,0.923062
# aggregated NONE
NESTED  ::::::::::::::::::::::::::::::::::::::::::::::<<<<-<<___________________________________>>>>>>:::
        :::::::::::::::::::::::::::::::::::::::::::::::::::::::::::::::::::::::::::::::::::::::::::::::::
```
