## Supplementary material for "All-at-once RNA folding with 3D motif prediction framed by evolutionary information": RF02824_LPR10.surv

```
0.002969	0.0625
0.000120	0.25
-0.010656	1
&
2.725806	0.000215517
2.715669	0.000646552
2.629462	0.000862069
2.079886	0.0012931
2.058334	0.00150862
2.036782	0.00193966
1.982902	0.00237069
1.972126	0.00258621
1.961350	0.00280172
1.929022	0.00301724
1.907470	0.00323276
1.885918	0.00366379
1.627294	0.00409483
1.433327	0.00474138
1.390223	0.00517241
1.379447	0.00581897
1.357895	0.00646552
1.347119	0.00711207
1.325567	0.00732759
1.293239	0.00775862
1.282463	0.00797414
1.239359	0.00818966
1.217807	0.00840517
1.207031	0.00905172
1.174703	0.00969828
1.077719	0.00991379
1.066943	0.0101293
1.034615	0.0107759
1.002287	0.0109914
0.969959	0.0112069
0.959183	0.0114224
0.926855	0.0116379
0.916079	0.0118534
0.905303	0.012069
0.883751	0.0127155
0.754439	0.0131466
0.711335	0.0133621
0.700559	0.0135776
0.668231	0.0137931
0.646679	0.0140086
0.603575	0.0146552
0.592799	0.0148707
0.582023	0.0150862
0.571247	0.0153017
0.560471	0.0159483
0.538919	0.0161638
0.517367	0.0163793
0.506591	0.0165948
0.485039	0.0168103
0.420383	0.0172414
0.377279	0.0174569
0.366503	0.0176724
0.344951	0.0178879
0.312623	0.0181034
0.291071	0.018319
0.280295	0.0185345
0.269519	0.01875
0.258743	0.0189655
0.247968	0.0200431
0.226416	0.0202586
0.215640	0.0204741
0.204864	0.0206897
0.183312	0.0209052
0.161760	0.0211207
0.140208	0.0234914
0.129432	0.0237069
0.118656	0.0239224
0.107880	0.0247845
0.097104	0.025
0.086328	0.025431
0.075552	0.0265086
0.064776	0.0269397
0.054000	0.0273707
0.043224	0.0275862
0.032448	0.0286638
0.021672	0.0288793
0.000120	0.12306
-0.010656	0.935991
-0.021432	0.936853
-0.032208	0.937716
-0.042984	0.938362
-0.064536	0.939224
-0.075312	0.942457
-0.086088	0.944181
-0.096864	0.945905
-0.107640	0.946121
-0.118416	0.947414
-0.129192	0.94806
-0.139968	0.948707
-0.150744	0.949784
-0.172296	0.95
-0.183072	0.950431
-0.193848	0.953233
-0.204624	0.954095
-0.215400	0.956681
-0.226176	0.959052
-0.236952	0.960129
-0.247728	0.960991
-0.258504	0.963362
-0.269280	0.964871
-0.280056	0.965302
-0.290832	0.966164
-0.301608	0.967457
-0.312384	0.968966
-0.323160	0.971336
-0.333936	0.973922
-0.344712	0.976724
-0.355488	0.977586
-0.377040	0.979526
-0.387816	0.981681
-0.398592	0.982759
-0.409368	0.983405
-0.420144	0.983836
-0.430920	0.984052
-0.441696	0.984914
-0.452472	0.98556
-0.463248	0.985991
-0.474024	0.986853
-0.495576	0.987069
-0.506352	0.987284
-0.517128	0.988147
-0.527904	0.988793
-0.549456	0.989009
-0.560232	0.98944
-0.581784	0.990302
-0.603336	0.990733
-0.614112	0.991164
-0.624888	0.991379
-0.646440	0.992241
-0.657216	0.993319
-0.667992	0.994181
-0.689544	0.994828
-0.700320	0.995043
-0.721872	0.995259
-0.754200	0.99569
-0.786528	0.995905
-0.818856	0.996336
-0.840408	0.996552
-0.851184	0.996767
-0.872736	0.996983
-0.883512	0.997414
-0.926616	0.997845
-0.980495	0.998491
-1.002047	0.998707
-1.034375	0.998922
-1.045151	0.999138
-1.055927	0.999784
-1.109807	1
&
4.030340	7.15922e-07
3.793269	1.43184e-06
3.750165	2.14777e-06
3.588525	2.86369e-06
3.469989	3.57961e-06
3.394557	4.29553e-06
3.329901	5.01145e-06
3.243693	5.72738e-06
3.232917	6.4433e-06
3.222141	7.15922e-06
3.200589	7.87514e-06
3.179037	8.59107e-06
3.168261	1.00229e-05
3.157485	1.43184e-05
3.146709	1.64662e-05
3.135933	2.00458e-05
3.125157	2.43414e-05
3.114381	2.50573e-05
3.103605	2.57732e-05
3.092829	2.86369e-05
3.082053	3.36483e-05
3.071277	4.00916e-05
3.060501	4.51031e-05
3.049725	5.01145e-05
3.038949	5.36942e-05
3.028173	5.87056e-05
3.017397	6.37171e-05
3.006621	6.58648e-05
2.995845	7.23081e-05
2.985069	8.01833e-05
2.974293	8.80584e-05
2.963517	9.30699e-05
2.952741	0.000103809
2.941965	0.000109536
2.931189	0.000117411
2.920413	0.000123139
2.909637	0.00013173
2.898861	0.000135309
2.888085	0.000140321
2.877309	0.000146048
2.866533	0.000152491
2.855757	0.000158935
2.844981	0.00016681
2.834205	0.000171821
2.823429	0.000183992
2.812653	0.000190435
2.801877	0.000196163
2.791101	0.00020189
2.780325	0.000209765
2.769549	0.000215493
2.758773	0.000226947
2.747997	0.000241982
2.737221	0.000250573
2.726445	0.0002563
2.715669	0.000268471
2.704893	0.000284221
2.694117	0.000297108
2.683341	0.000312142
2.672565	0.000331472
2.661790	0.000354381
2.651014	0.000369416
2.640238	0.000385166
2.629462	0.000404496
2.618686	0.000417383
2.607910	0.000439576
2.597134	0.000456042
2.586358	0.000468213
2.575582	0.000476088
2.564806	0.000485395
2.554030	0.000504009
2.543254	0.000518328
2.532478	0.000525487
2.521702	0.000539805
2.510926	0.000551976
2.500150	0.00057059
2.489374	0.000579897
2.478598	0.000585624
2.467822	0.000591352
2.457046	0.000602806
2.446270	0.000614261
2.435494	0.000619989
2.424718	0.000636455
2.413942	0.000649341
2.403166	0.000658648
2.392390	0.000667239
2.381614	0.000672251
2.370838	0.000684422
2.360062	0.00069516
2.349286	0.000700888
2.338510	0.000709479
2.327734	0.000720218
2.316958	0.000730241
2.306182	0.000735252
2.295406	0.000740979
2.284630	0.000753866
2.273854	0.000771764
2.263078	0.000776775
2.252302	0.00079181
2.241526	0.000805412
2.230750	0.000817583
2.219974	0.000832617
2.209198	0.000858391
2.198422	0.000866982
2.187646	0.000882016
2.176870	0.000899198
2.166094	0.000913517
2.155318	0.000930699
2.144542	0.000950029
2.133766	0.000962199
2.122990	0.000985109
2.112214	0.00100014
2.101438	0.00102878
2.090662	0.00107102
2.079886	0.00109679
2.069110	0.00112615
2.058334	0.00116266
2.047558	0.00120347
2.036782	0.00123855
2.026006	0.00127291
2.015230	0.00130083
2.004454	0.00132732
1.993678	0.00136598
1.982902	0.00141896
1.972126	0.00144545
1.961350	0.00147838
1.950574	0.00151704
1.939798	0.00155928
1.929022	0.00161512
1.918246	0.00167025
1.907470	0.00172537
1.896694	0.00177119
1.885918	0.0018392
1.875142	0.00190507
1.864366	0.00196735
1.853590	0.00199885
1.842814	0.00205828
1.832038	0.00211698
1.821262	0.00218786
1.810486	0.00223368
1.799710	0.00226947
1.788934	0.00233677
1.778158	0.00239548
1.767382	0.00243056
1.756606	0.00247781
1.745830	0.00252219
1.735054	0.00258233
1.724278	0.00263245
1.713502	0.00268972
1.702726	0.00274771
1.691950	0.00279639
1.681174	0.00286226
1.670398	0.00290664
1.659622	0.00295461
1.648846	0.00299327
1.638070	0.00305126
1.627294	0.00309851
1.616518	0.0031429
1.605742	0.00318299
1.594966	0.00322165
1.584190	0.00327463
1.573414	0.00334622
1.562638	0.00342927
1.551862	0.00351088
1.541086	0.00358677
1.530310	0.00368414
1.519534	0.00376575
1.508758	0.00384235
1.497982	0.00391967
1.487206	0.00398554
1.476430	0.00405069
1.465654	0.00409364
1.454879	0.00413875
1.444103	0.00417383
1.433327	0.00420819
1.422551	0.00425544
1.411775	0.00431629
1.400999	0.00438001
1.390223	0.00447881
1.379447	0.004627
1.368671	0.00482603
1.357895	0.00505656
1.347119	0.00530427
1.336343	0.00559636
1.325567	0.0058498
1.314791	0.00608963
1.304015	0.00629797
1.293239	0.00654997
1.282463	0.00677334
1.271687	0.00700172
1.260911	0.00717998
1.250135	0.00737901
1.239359	0.00761455
1.228583	0.00782789
1.217807	0.00803193
1.207031	0.00822595
1.196255	0.00842712
1.185479	0.0086197
1.174703	0.00877935
1.163927	0.00895619
1.153151	0.00913159
1.142375	0.00933348
1.131599	0.00949742
1.120823	0.00963202
1.110047	0.00982532
1.099271	0.00997637
1.088495	0.0101145
1.077719	0.0102477
1.066943	0.0103823
1.056167	0.0105219
1.045391	0.0106479
1.034615	0.0107839
1.023839	0.0109178
1.013063	0.0110717
1.002287	0.0112786
0.991511	0.0114397
0.980735	0.0116173
0.969959	0.0118084
0.959183	0.011991
0.948407	0.0121957
0.937631	0.0124091
0.926855	0.0126375
0.916079	0.0128351
0.905303	0.0130384
0.894527	0.0132295
0.883751	0.0134092
0.872975	0.0135674
0.862199	0.0138159
0.851423	0.0140149
0.840647	0.0142175
0.829871	0.0144437
0.819095	0.0146571
0.808319	0.0148282
0.797543	0.0150057
0.786767	0.0152048
0.775991	0.0153916
0.765215	0.0155548
0.754439	0.0157145
0.743663	0.0159078
0.732887	0.0160739
0.722111	0.0162414
0.711335	0.0163975
0.700559	0.0165292
0.689783	0.0166509
0.679007	0.016764
0.668231	0.0168886
0.657455	0.0170175
0.646679	0.0171148
0.635903	0.017253
0.625127	0.017422
0.614351	0.0176289
0.603575	0.0178565
0.592799	0.0181393
0.582023	0.0184228
0.571247	0.0186856
0.560471	0.0189812
0.549695	0.0192182
0.538919	0.0194416
0.528143	0.0196163
0.517367	0.019758
0.506591	0.0199327
0.495815	0.020078
0.485039	0.0202176
0.474263	0.0203529
0.463487	0.0205334
0.452711	0.0207116
0.441935	0.0209192
0.431159	0.0210896
0.420383	0.0212443
0.409607	0.0214046
0.398831	0.0215528
0.388055	0.0217175
0.377279	0.0218721
0.366503	0.0220347
0.355727	0.0222179
0.344951	0.0224112
0.334175	0.0226546
0.323399	0.0228529
0.312623	0.0230563
0.301847	0.0232596
0.291071	0.0234908
0.280295	0.0237285
0.269519	0.0239419
0.258743	0.0241652
0.247968	0.0243965
0.237192	0.0246034
0.226416	0.0248239
0.215640	0.0250036
0.204864	0.0252248
0.194088	0.025446
0.183312	0.0256486
0.172536	0.0259264
0.161760	0.0262235
0.150984	0.0265335
0.140208	0.0268299
0.129432	0.0271055
0.118656	0.0273633
0.107880	0.0276267
0.097104	0.0279539
0.086328	0.0283591
0.075552	0.0287443
0.064776	0.0291638
0.054000	0.0296542
0.043224	0.0301632
0.032448	0.0306336
0.021672	0.0312035
0.010896	0.0317182
0.000120	0.101493
-0.010656	0.923062
-0.021432	0.923729
-0.032208	0.924328
-0.042984	0.925006
-0.053760	0.925898
-0.064536	0.927131
-0.075312	0.92865
-0.086088	0.930452
-0.096864	0.932386
-0.107640	0.934224
-0.118416	0.936013
-0.129192	0.937743
-0.139968	0.939483
-0.150744	0.941357
-0.161520	0.943269
-0.172296	0.945271
-0.183072	0.947376
-0.193848	0.949525
-0.204624	0.951543
-0.215400	0.953617
-0.226176	0.955657
-0.236952	0.957546
-0.247728	0.959431
-0.258504	0.961356
-0.269280	0.963127
-0.280056	0.964949
-0.290832	0.966765
-0.301608	0.968485
-0.312384	0.970115
-0.323160	0.971608
-0.333936	0.97314
-0.344712	0.974553
-0.355488	0.975848
-0.366264	0.977133
-0.377040	0.978417
-0.387816	0.979555
-0.398592	0.980732
-0.409368	0.981682
-0.420144	0.98266
-0.430920	0.983564
-0.441696	0.984425
-0.452472	0.985218
-0.463248	0.985975
-0.474024	0.986626
-0.484800	0.987201
-0.495576	0.987769
-0.506352	0.988293
-0.517128	0.988757
-0.527904	0.989204
-0.538680	0.989607
-0.549456	0.990029
-0.560232	0.990379
-0.571008	0.990714
-0.581784	0.991086
-0.592560	0.99143
-0.603336	0.991779
-0.614112	0.992087
-0.624888	0.99241
-0.635664	0.992748
-0.646440	0.993079
-0.657216	0.993374
-0.667992	0.993678
-0.678768	0.993974
-0.689544	0.994258
-0.700320	0.994509
-0.711096	0.99478
-0.721872	0.995021
-0.732648	0.995261
-0.743424	0.99551
-0.754200	0.995737
-0.764976	0.995964
-0.775752	0.996191
-0.786528	0.996395
-0.797304	0.996564
-0.808080	0.996753
-0.818856	0.996927
-0.829632	0.997096
-0.840408	0.997268
-0.851184	0.997426
-0.861960	0.997568
-0.872736	0.997699
-0.883512	0.99781
-0.894288	0.997908
-0.905064	0.998025
-0.915840	0.998126
-0.926616	0.998223
-0.937392	0.99831
-0.948168	0.998386
-0.958943	0.998474
-0.969719	0.998557
-0.980495	0.998655
-0.991271	0.998721
-1.002047	0.998774
-1.012823	0.998837
-1.023599	0.998888
-1.034375	0.998942
-1.045151	0.998997
-1.055927	0.999032
-1.066703	0.999089
-1.077479	0.999137
-1.088255	0.999171
-1.099031	0.999215
-1.109807	0.999255
-1.120583	0.99929
-1.131359	0.999326
-1.142135	0.999352
-1.152911	0.999385
-1.163687	0.999414
-1.174463	0.99946
-1.185239	0.999492
-1.196015	0.999527
-1.206791	0.999558
-1.217567	0.999589
-1.228343	0.999611
-1.239119	0.999642
-1.249895	0.999671
-1.260671	0.999695
-1.271447	0.999734
-1.282223	0.999759
-1.292999	0.999775
-1.303775	0.999798
-1.314551	0.999813
-1.325327	0.999826
-1.336103	0.999835
-1.346879	0.999852
-1.357655	0.999865
-1.368431	0.999876
-1.379207	0.99988
-1.389983	0.999888
-1.400759	0.999905
-1.411535	0.999911
-1.422311	0.999921
-1.433087	0.999929
-1.443863	0.999938
-1.454639	0.999942
-1.465415	0.999947
-1.476191	0.99995
-1.486967	0.999954
-1.497743	0.999959
-1.508519	0.999969
-1.519295	0.999972
-1.530071	0.999974
-1.540847	0.999976
-1.551623	0.999979
-1.562399	0.999981
-1.573175	0.999984
-1.583951	0.999987
-1.594727	0.999991
-1.605503	0.999991
-1.616279	0.999992
-1.637831	0.999993
-1.648607	0.999994
-1.659383	0.999995
-1.670159	0.999996
-1.691711	0.999996
-1.724039	0.999997
-1.734815	0.999999
-1.918007	0.999999
-1.971887	1
&
```
