## Supplementary material for "All-at-once RNA folding with 3D motif prediction framed by evolutionary information": RF02825_LPR17.power

```
# Power analysis of given structure
#
# Powertype = SINGLE SUBSTITUTIONS
# covary left_pos right_pos substitutions power
#----------------------------------------------------------------
1		201		0		0.00
2		200		0		0.00
3		199		1		0.00
4		198		0		0.00
5		197		0		0.00
7		196		0		0.00
8		195		1		0.00
9		194		1		0.00
10		193		0		0.00
11		192		0		0.00
12		191		2		0.00
13		190		0		0.00
14		189		0		0.00
16		104		0		0.00
17		103		0		0.00
18		102		0		0.00
20		98		0		0.00
21		97		1		0.00
22		96		0		0.00
23		95		0		0.00
24		94		0		0.00
26		92		0		0.00
27		91		1		0.00
28		90		0		0.00
33		48		1		0.00
34		47		0		0.00
35		46		0		0.00
36		45		0		0.00
37		44		0		0.00
50		71		0		0.00
51		70		0		0.00
52		69		1		0.00
54		66		0		0.00
55		65		1		0.00
56		64		0		0.00
106		169		0		0.00
107		168		0		0.00
108		167		0		0.00
109		166		0		0.00
111		162		0		0.00
112		161		1		0.00
113		160		0		0.00
114		159		0		0.00
115		158		0		0.00
116		157		0		0.00
119		155		1		0.00
120		154		0		0.00
121		153		1		0.00
125		152		0		0.00
126		151		0		0.00
127		150		0		0.00
128		149		1		0.00
129		148		0		0.00
130		147		0		0.00
170		182		0		0.00
171		181		0		0.00
172		180		0		0.00
173		179		1		0.00
204		221		1		0.00
205		220		0		0.00
206		219		0		0.00
207		218		0		0.00
208		217		0		0.00
227		250		0		0.00
228		249		1		0.00
229		248		0		0.00
230		247		0		0.00
234		245		0		0.00
235		244		0		0.00
#
# BPAIRS 69
# avg substitutions per BP 0.2
# BPAIRS expected to covary 0.0 +/- 0.0
# BPAIRS observed to covary 0
#
```
