## Supplementary material for "All-at-once RNA folding with 3D motif prediction framed by evolutionary information": RF02825_LPR17.surv

```
0.270165	0.0144928
-0.000792	1
&
1.537728	3.04627e-05
1.537547	9.13882e-05
1.520066	0.000152314
1.502585	0.000243702
1.493845	0.000426478
1.476364	0.000456941
1.144222	0.000639717
0.960670	0.000731105
0.951930	0.00103573
0.908227	0.00121851
0.899486	0.0022847
0.882005	0.00240656
0.873264	0.00301581
0.768378	0.00423432
0.742156	0.00447802
0.619788	0.00463033
0.436236	0.00472172
0.410014	0.0049045
0.383793	0.00551375
0.331349	0.00575746
0.270165	0.00725013
0.252684	0.00761568
0.112835	0.00785938
0.077873	0.00816401
-0.000792	0.987906
-0.070717	0.988211
-0.175603	0.988394
-0.201825	0.989003
-0.219306	0.989369
-0.228047	0.990587
-0.236787	0.991074
-0.263009	0.991196
-0.271750	0.991288
-0.280490	0.993572
-0.297971	0.99406
-0.350415	0.994913
-0.367896	0.995035
-0.402858	0.995339
-0.429080	0.995492
-0.499004	0.995613
-0.516486	0.995796
-0.542707	0.996253
-0.577670	0.996344
-0.586410	0.996923
-0.595151	0.99802
-0.603891	0.998873
-0.630113	0.998995
-0.700037	0.999025
-0.735000	0.999086
-0.804924	0.999452
-0.918552	0.999513
-0.944773	0.999634
-0.970995	0.999726
-1.005957	0.999787
-1.206990	0.999909
-1.276915	0.99997
-2.098528	1
&
1.913392	1.01329e-07
1.869689	2.02659e-07
1.860948	5.06647e-07
1.852208	8.10636e-07
1.843467	1.21595e-06
1.834727	1.41861e-06
1.825986	1.7226e-06
1.817246	1.92526e-06
1.808505	2.53324e-06
1.782283	2.83722e-06
1.773543	3.74919e-06
1.764802	4.25584e-06
1.756062	4.4585e-06
1.747321	4.55982e-06
1.738581	5.06647e-06
1.729840	6.48508e-06
1.721099	7.80237e-06
1.712359	8.30901e-06
1.703618	8.41034e-06
1.694878	1.02343e-05
1.686137	1.27675e-05
1.677397	1.31728e-05
1.668656	1.39835e-05
1.659915	1.77327e-05
1.651175	1.8138e-05
1.642434	1.83406e-05
1.633694	1.91513e-05
1.624953	1.94553e-05
1.616213	2.03672e-05
1.607472	2.10765e-05
1.598731	2.31031e-05
1.589991	2.38124e-05
1.581250	2.46231e-05
1.572510	3.20201e-05
1.563769	3.26281e-05
1.555029	3.83025e-05
1.546288	3.95185e-05
1.537547	6.38375e-05
1.528807	6.59655e-05
1.520066	8.7346e-05
1.511326	9.05885e-05
1.502585	0.000119771
1.493845	0.000172767
1.485104	0.000180366
1.476364	0.000205699
1.467623	0.000220189
1.458882	0.000230828
1.450142	0.000249169
1.441401	0.000261937
1.432661	0.000280277
1.423920	0.000294565
1.415180	0.000300847
1.406439	0.000309967
1.397698	0.000323444
1.388958	0.000327699
1.380217	0.000350195
1.371477	0.000357186
1.362736	0.000368535
1.353996	0.000372284
1.345255	0.000374615
1.336514	0.000380897
1.327774	0.00039103
1.319033	0.000398225
1.310293	0.000404406
1.301552	0.000408358
1.292812	0.000411195
1.284071	0.000414539
1.275331	0.000417275
1.266590	0.000423354
1.257849	0.0004268
1.249109	0.000430346
1.240368	0.000432778
1.231628	0.000445951
1.222887	0.000450713
1.214147	0.000457502
1.205406	0.000459124
1.196665	0.000473715
1.187925	0.000475843
1.179184	0.000476856
1.170444	0.000478984
1.161703	0.000481821
1.152963	0.000484557
1.144222	0.000534614
1.135481	0.000538566
1.126741	0.000539883
1.118000	0.000543024
1.109260	0.00054424
1.100519	0.000545456
1.091779	0.000545558
1.083038	0.000546166
1.074297	0.000561669
1.065557	0.000570079
1.056816	0.000575957
1.048076	0.000581428
1.030595	0.000587711
1.021854	0.000598249
1.013114	0.000607875
1.004373	0.000636856
0.995632	0.000665329
0.986892	0.000698363
0.978151	0.000754094
0.969411	0.000800604
0.960670	0.00085826
0.951930	0.000984618
0.943189	0.00106761
0.934448	0.00114452
0.925708	0.00128364
0.916967	0.00136106
0.908227	0.00151011
0.899486	0.0018446
0.890746	0.00192262
0.882005	0.00203095
0.873264	0.00230778
0.864524	0.00237759
0.855783	0.00246737
0.847043	0.00255644
0.838302	0.00261967
0.829562	0.00268999
0.820821	0.00273113
0.812080	0.00281939
0.803340	0.00290461
0.794599	0.00300067
0.785859	0.00305265
0.777118	0.00322663
0.768378	0.00363114
0.759637	0.0037805
0.750897	0.00382691
0.742156	0.00394729
0.733415	0.00397586
0.724675	0.00398924
0.715934	0.00402004
0.707194	0.00404183
0.698453	0.00404487
0.689713	0.0040552
0.680972	0.00407051
0.672231	0.0040778
0.663491	0.00408003
0.654750	0.00409452
0.646010	0.0041084
0.637269	0.00411367
0.628529	0.00412279
0.619788	0.00416282
0.611047	0.00416545
0.602307	0.00417639
0.593566	0.00417913
0.584826	0.00418541
0.576085	0.00419727
0.567345	0.00421196
0.558604	0.00421581
0.549864	0.00422615
0.541123	0.00423263
0.532382	0.00423881
0.523642	0.0042532
0.514901	0.00426485
0.506161	0.00427134
0.497420	0.00428593
0.488680	0.0042987
0.479939	0.0043293
0.471198	0.00434146
0.462458	0.00436497
0.453717	0.00440935
0.444977	0.0044592
0.436236	0.00451706
0.427496	0.00452821
0.418755	0.0046192
0.410014	0.00470067
0.401274	0.00471922
0.392533	0.00474597
0.383793	0.00492806
0.375052	0.00497021
0.366312	0.00499331
0.357571	0.00500334
0.348830	0.00507367
0.340090	0.00510376
0.331349	0.00518391
0.322609	0.0052214
0.313868	0.00527673
0.305128	0.00535729
0.296387	0.00545274
0.287647	0.00552327
0.278906	0.0058311
0.270165	0.00629276
0.261425	0.00644283
0.252684	0.00665066
0.243944	0.0068367
0.235203	0.00687763
0.226463	0.00689658
0.217722	0.00695282
0.208981	0.00697086
0.200241	0.0069893
0.191500	0.00700845
0.182760	0.00701585
0.174019	0.00703459
0.165279	0.00703855
0.156538	0.00705861
0.147797	0.00707462
0.139057	0.00709326
0.130316	0.00709742
0.121576	0.00710107
0.112835	0.00720158
0.104095	0.00721841
0.095354	0.00724212
0.086613	0.00724668
0.077873	0.00732774
0.069132	0.00733777
0.060392	0.00736543
0.051651	0.00736746
0.042911	0.00737131
0.034170	0.0074085
0.025430	0.00744265
0.016689	0.00745369
0.007948	0.00746028
-0.000792	0.988918
-0.009533	0.989038
-0.018273	0.989048
-0.027014	0.989058
-0.035754	0.989075
-0.044495	0.989101
-0.053236	0.989111
-0.061976	0.989118
-0.070717	0.989237
-0.079457	0.989243
-0.088198	0.989248
-0.096938	0.989249
-0.105679	0.989274
-0.114420	0.989278
-0.123160	0.989289
-0.131901	0.989304
-0.140641	0.989322
-0.149382	0.989336
-0.158122	0.989362
-0.166863	0.989392
-0.175603	0.989507
-0.184344	0.989601
-0.193085	0.989805
-0.201825	0.990102
-0.210566	0.990345
-0.219306	0.990787
-0.228047	0.991396
-0.236787	0.991892
-0.245528	0.992199
-0.254269	0.992374
-0.263009	0.992489
-0.271750	0.992602
-0.280490	0.993384
-0.289231	0.993623
-0.297971	0.994087
-0.306712	0.994323
-0.315453	0.994462
-0.324193	0.99459
-0.332934	0.994714
-0.341674	0.994769
-0.350415	0.995073
-0.359155	0.995122
-0.367896	0.995243
-0.376637	0.995332
-0.385377	0.99543
-0.394118	0.995451
-0.402858	0.995586
-0.411599	0.995657
-0.420339	0.995731
-0.429080	0.995816
-0.437820	0.995852
-0.446561	0.995885
-0.455302	0.995919
-0.464042	0.995953
-0.472783	0.995986
-0.481523	0.99602
-0.490264	0.99604
-0.499004	0.996103
-0.507745	0.996175
-0.516486	0.996288
-0.525226	0.996331
-0.533967	0.996428
-0.542707	0.996614
-0.551448	0.99677
-0.560188	0.996895
-0.568929	0.996962
-0.577670	0.997122
-0.586410	0.997389
-0.595151	0.997811
-0.603891	0.99815
-0.612632	0.998312
-0.621372	0.998461
-0.630113	0.998649
-0.638854	0.998733
-0.647594	0.99885
-0.656335	0.99893
-0.665075	0.998955
-0.673816	0.998975
-0.682556	0.999006
-0.691297	0.99903
-0.700037	0.999052
-0.708778	0.999064
-0.717519	0.99908
-0.726259	0.99909
-0.735000	0.999122
-0.743740	0.999146
-0.752481	0.999153
-0.761221	0.99916
-0.769962	0.999174
-0.778703	0.999183
-0.787443	0.999193
-0.796184	0.999228
-0.804924	0.999336
-0.813665	0.999357
-0.822405	0.999397
-0.831146	0.999408
-0.839887	0.999424
-0.848627	0.999439
-0.857368	0.999452
-0.866108	0.999473
-0.874849	0.999496
-0.883589	0.99951
-0.892330	0.99954
-0.901070	0.999568
-0.909811	0.999577
-0.918552	0.999602
-0.927292	0.999612
-0.936033	0.999619
-0.944773	0.99966
-0.953514	0.999676
-0.962254	0.999683
-0.970995	0.999709
-0.979736	0.999718
-0.988476	0.999727
-0.997217	0.999739
-1.005957	0.999762
-1.014698	0.999768
-1.023438	0.999773
-1.032179	0.999779
-1.040920	0.999788
-1.049660	0.999796
-1.058401	0.999799
-1.067141	0.999804
-1.075882	0.999818
-1.084622	0.99982
-1.093363	0.999822
-1.102104	0.999834
-1.110844	0.999836
-1.119585	0.999838
-1.128325	0.999841
-1.137066	0.999847
-1.145806	0.99985
-1.154547	0.999851
-1.163287	0.999862
-1.172028	0.999867
-1.180769	0.999869
-1.189509	0.999871
-1.198250	0.999872
-1.206990	0.999903
-1.215731	0.999904
-1.224471	0.999907
-1.233212	0.999911
-1.241953	0.999915
-1.250693	0.999915
-1.259434	0.999917
-1.268174	0.999926
-1.276915	0.999944
-1.294396	0.999945
-1.303137	0.999947
-1.311877	0.999949
-1.320618	0.99995
-1.329358	0.999954
-1.338099	0.999957
-1.346839	0.99996
-1.355580	0.99996
-1.364321	0.999961
-1.373061	0.999961
-1.381802	0.999962
-1.390542	0.999963
-1.399283	0.999965
-1.408023	0.999966
-1.425504	0.999967
-1.442986	0.999967
-1.451726	0.999968
-1.460467	0.999968
-1.469207	0.999968
-1.477948	0.999969
-1.486688	0.99997
-1.504170	0.99997
-1.530391	0.99997
-1.547872	0.999971
-1.556613	0.999971
-1.565354	0.999971
-1.582835	0.999971
-1.591575	0.999972
-1.609056	0.999972
-1.617797	0.999972
-1.635278	0.999972
-1.713943	0.999973
-1.748905	0.999973
-1.757646	0.999973
-1.775127	0.999973
-1.792608	0.999974
-1.801349	0.999974
-1.810089	0.999974
-1.818830	0.999974
-1.827571	0.999976
-1.836311	0.999976
-1.845052	0.999978
-1.853792	0.999979
-1.862533	0.999979
-1.914976	0.99998
-1.932457	0.99998
-1.941198	0.999983
-1.958679	0.999983
-1.967420	0.999983
-1.976160	0.999984
-1.984901	0.999984
-1.993641	0.999984
-2.019863	0.999984
-2.063566	0.999985
-2.072306	0.999985
-2.081047	0.999985
-2.089788	0.999988
-2.098528	0.999996
-2.212155	0.999997
-2.220896	0.999997
-2.229637	0.999997
-2.238377	0.999997
-2.247118	0.999998
-2.282080	0.999998
-2.290821	0.999998
-2.325783	0.999998
-2.352004	0.999998
-2.360745	0.999999
-2.369486	0.999999
-2.378226	0.999999
-2.395707	0.999999
-2.474372	0.999999
-2.483113	1
-2.605481	1
-2.701627	1
-2.719108	1
&
```
