## Supplementary material for "All-at-once RNA folding with 3D motif prediction framed by evolutionary information": RF02826_Scr6925.cacofold.helixcov

```
# RMs = 4 L = 134

# RM_HELIX NESTED 22-25 34-37, nbp = 4 nbp_cov = 0
# pvals: 0.892968,0.0318387,0.892968,0.892968
# aggregated NONE
NESTED  :::::::::::::::::::::<<<<________>>>>:::::::::::::::::::::::::::::::::::::::::::::::::::::::::::::::::::::::::::::::::::::::::::::::::
        ::::::::::::::::::::::::::::::::::::::::::::::::::::::::::::::::::::::::::::::::::::::::::::::::::::::::::::::::::::::::::::::::::::::

# RM_HELIX NESTED 5-18 38-51, nbp = 14 nbp_cov = 0
# pvals: 0.892968,0.892968,0.892968,0.892968,0.892968,0.892968,0.892968,0.892968,0.892968,0.892968,0.892968,0.892968,0.892968,0.892968
# aggregated NONE
NESTED  ::::<<<<<<<<<<<<<<___________________>>>>>>>>>>>>>>:::::::::::::::::::::::::::::::::::::::::::::::::::::::::::::::::::::::::::::::::::
        ::::::::::::::::::::::::::::::::::::::::::::::::::::::::::::::::::::::::::::::::::::::::::::::::::::::::::::::::::::::::::::::::::::::

# RM_HELIX NESTED 55-68 75-88, nbp = 14 nbp_cov = 0
# pvals: 0.892968,0.892968,0.892968,0.892968,0.0308602,0.961505,0.925536,0.895816,0.892968,0.892968,0.892968,0.899175,0.899175,0.892968
# aggregated NONE
NESTED  ::::::::::::::::::::::::::::::::::::::::::::::::::::::<<<<<<<<<<<<<<______>>>>>>>>>>>>>>::::::::::::::::::::::::::::::::::::::::::::::
        ::::::::::::::::::::::::::::::::::::::::::::::::::::::::::::::::::::::::::::::::::::::::::::::::::::::::::::::::::::::::::::::::::::::

# RM_HELIX NESTED 100-112 119-131, nbp = 13 nbp_cov = 0
# pvals: 0.892968,0.892968,0.892968,0.892968,0.892968,0.892968,0.892968,0.892968,0.892968,0.892968,0.892968,0.892968,0.892968
# aggregated NONE
NESTED  :::::::::::::::::::::::::::::::::::::::::::::::::::::::::::::::::::::::::::::::::::::::::::::::::::<<<<<<<<<<<<<______>>>>>>>>>>>>>:::
        ::::::::::::::::::::::::::::::::::::::::::::::::::::::::::::::::::::::::::::::::::::::::::::::::::::::::::::::::::::::::::::::::::::::
```
