## Supplementary material for "All-at-once RNA folding with 3D motif prediction framed by evolutionary information": RF02826_Scr6925.cacofold.power

```
# Power analysis of CaCoFold structure
#
# Powertype = SINGLE SUBSTITUTIONS
# covary left_pos right_pos substitutions power
#----------------------------------------------------------------
5		51		0		0.00
6		50		0		0.00
7		49		0		0.00
8		48		0		0.00
9		47		0		0.00
10		46		0		0.00
11		45		0		0.00
12		44		0		0.00
13		43		0		0.00
14		42		0		0.00
15		41		1		0.00
16		40		0		0.00
17		39		0		0.00
18		38		0		0.00
22		37		1		0.00
23		36		3		0.02
24		35		0		0.00
25		34		0		0.00
55		88		0		0.00
56		87		0		0.00
57		86		0		0.00
58		85		1		0.00
59		84		4		0.07
60		83		2		0.00
61		82		1		0.00
62		81		3		0.02
63		80		0		0.00
64		79		0		0.00
65		78		0		0.00
66		77		0		0.00
67		76		0		0.00
68		75		1		0.00
100		131		0		0.00
101		130		0		0.00
102		129		0		0.00
103		128		0		0.00
104		127		0		0.00
105		126		0		0.00
106		125		1		0.00
107		124		0		0.00
108		123		0		0.00
109		122		2		0.00
110		121		0		0.00
111		120		0		0.00
112		119		0		0.00
#
# BPAIRS 45
# avg substitutions per BP 0.4
# BPAIRS expected to covary 0.1 +/- 0.3
# BPAIRS observed to covary 0
#
```
