## Supplementary material for "All-at-once RNA folding with 3D motif prediction framed by evolutionary information": RF02826_Scr6925.power

```
# Power analysis of given structure 
#
# Powertype = SINGLE SUBSTITUTIONS
# covary  left_pos      right_pos    substitutions      power
#----------------------------------------------------------------
          1		96		2		0.00
          2		95		1		0.00
          6		50		0		0.00
          7		49		0		0.00
          10		46		0		0.00
          11		45		0		0.00
          12		44		0		0.00
          13		43		0		0.00
          14		42		0		0.00
          15		41		1		0.00
          16		40		0		0.00
          17		39		0		0.00
          18		38		0		0.00
          23		35		1		0.00
          25		34		0		0.00
          52		90		3		0.02
          53		89		1		0.00
          54		88		0		0.00
          55		87		0		0.00
          57		86		0		0.00
          58		85		1		0.00
          62		81		3		0.02
          63		80		0		0.00
          64		79		0		0.00
          65		78		0		0.00
          66		77		0		0.00
          67		76		0		0.00
          68		75		1		0.00
          69		74		0		0.00
          100		131		0		0.00
          101		130		0		0.00
          102		129		0		0.00
          103		128		0		0.00
          104		127		0		0.00
          105		126		0		0.00
          106		125		1		0.00
          107		124		0		0.00
          108		123		0		0.00
          109		122		2		0.00
          110		121		0		0.00
          111		120		0		0.00
          112		119		0		0.00
          113		118		0		0.00
#
# BPAIRS 43
# avg substitutions per BP  0.4
# BPAIRS expected to covary 0.0 +/- 0.2
# BPAIRS observed to covary 0
#
```
