## Supplementary material for "All-at-once RNA folding with 3D motif prediction framed by evolutionary information": RF02826_Scr6925.surv

```
1.003807	0.0232558
-0.003077	0.906977
-0.027051	0.930233
-0.039037	0.976744
-0.338705	1
&
4.479955	0.000112765
4.408035	0.00022553
3.161416	0.000338295
3.113469	0.00045106
3.053536	0.00067659
3.029562	0.00101488
3.005589	0.00112765
2.981615	0.00135318
2.969629	0.00157871
2.933669	0.00169147
2.789828	0.00180424
2.598040	0.001917
2.526120	0.00214253
2.514133	0.0022553
2.406253	0.00248083
2.394266	0.00259359
2.322346	0.00270636
2.310359	0.00293189
2.274399	0.00304465
2.214465	0.00315742
2.034665	0.00338295
1.986718	0.00349571
1.962744	0.00372124
1.950758	0.0041723
1.782944	0.00428507
1.639103	0.0045106
1.447316	0.00473613
1.423342	0.00529995
1.387382	0.00541272
1.363409	0.00586378
1.339435	0.00620207
1.327448	0.00654037
1.315462	0.00665313
1.243541	0.00699143
1.207581	0.00710419
1.123674	0.00721696
1.111687	0.00744249
1.051754	0.00800631
1.039767	0.00823184
1.027780	0.00845737
1.003807	0.0086829
0.991820	0.00913396
0.979834	0.00924673
0.931887	0.00935949
0.895927	0.00969779
0.859966	0.00992332
0.800033	0.0100361
0.788046	0.0101488
0.776059	0.0102616
0.764073	0.0104871
0.740099	0.0105999
0.728112	0.0112765
0.716126	0.0113893
0.704139	0.0116148
0.692152	0.0119531
0.668179	0.0122914
0.656192	0.0124041
0.644205	0.0130807
0.632219	0.0133063
0.620232	0.013419
0.548312	0.0136446
0.536325	0.0138701
0.512352	0.0140956
0.476391	0.0143212
0.464405	0.0144339
0.452418	0.0145467
0.416458	0.0146594
0.392484	0.0149977
0.380498	0.0151105
0.368511	0.0152233
0.320564	0.0161254
0.308577	0.0177041
0.296591	0.0186062
0.284604	0.0192828
0.272617	0.0196211
0.260630	0.0197339
0.248644	0.020636
0.224670	0.0209743
0.212684	0.0210871
0.200697	0.0217636
0.188710	0.0224402
0.164737	0.0231168
0.152750	0.0239062
0.140763	0.0245828
0.128777	0.0249211
0.104803	0.0258232
0.092816	0.026387
0.080830	0.0271764
0.056856	0.0274019
0.044870	0.0277402
0.032883	0.0284168
0.020896	0.0285295
0.008909	0.0292061
-0.003077	0.91926
-0.015064	0.919937
-0.027051	0.920501
-0.039037	0.922869
-0.051024	0.925011
-0.063011	0.931552
-0.074998	0.934145
-0.086984	0.935273
-0.098971	0.938318
-0.110958	0.9417
-0.122944	0.944407
-0.134931	0.946888
-0.146918	0.949481
-0.158905	0.952864
-0.170891	0.95433
-0.182878	0.954894
-0.194865	0.956247
-0.206852	0.958164
-0.218838	0.960081
-0.230825	0.963239
-0.242812	0.963915
-0.254798	0.966396
-0.266785	0.967524
-0.278772	0.969328
-0.290759	0.970343
-0.302745	0.971019
-0.314732	0.972373
-0.326719	0.972824
-0.338705	0.974177
-0.350692	0.975756
-0.362679	0.977221
-0.374666	0.979026
-0.386652	0.979815
-0.398639	0.980153
-0.410626	0.980604
-0.422612	0.980943
-0.434599	0.981394
-0.446586	0.981845
-0.458573	0.983311
-0.470559	0.983649
-0.482546	0.9841
-0.494533	0.984889
-0.506519	0.985904
-0.518506	0.986468
-0.530493	0.986806
-0.542480	0.98737
-0.554466	0.987934
-0.566453	0.98816
-0.578440	0.988611
-0.590426	0.989513
-0.602413	0.991092
-0.614400	0.991543
-0.626387	0.991768
-0.638373	0.992219
-0.662347	0.992783
-0.674334	0.993234
-0.698307	0.993347
-0.710294	0.993685
-0.722280	0.9947
-0.746254	0.994813
-0.758241	0.995264
-0.770227	0.995489
-0.794201	0.995828
-0.830161	0.99594
-0.842148	0.996843
-0.854134	0.997068
-0.866121	0.997294
-0.878108	0.997632
-0.890094	0.997745
-0.902081	0.998083
-0.914068	0.998309
-0.938041	0.998647
-0.950028	0.998985
-0.974001	0.999323
-0.997975	0.999662
-1.057908	0.999887
-1.081882	1
&
5.810481	5.61104e-07
5.414919	1.12221e-06
5.271079	1.68331e-06
5.151211	2.24442e-06
4.863530	2.80552e-06
4.827570	3.36663e-06
4.755650	4.48883e-06
4.731676	5.04994e-06
4.707703	5.61104e-06
4.695716	6.17215e-06
4.671743	8.41656e-06
4.659756	1.12221e-05
4.647769	1.23443e-05
4.635782	1.29054e-05
4.623796	1.34665e-05
4.611809	1.6272e-05
4.587836	1.79553e-05
4.575849	2.01998e-05
4.563862	2.18831e-05
4.551875	2.30053e-05
4.539889	2.35664e-05
4.527902	2.46886e-05
4.515915	2.6933e-05
4.503929	2.86163e-05
4.491942	2.97385e-05
4.467968	3.31052e-05
4.455982	3.42274e-05
4.443995	3.59107e-05
4.432008	3.81551e-05
4.420022	3.98384e-05
4.408035	4.20828e-05
4.396048	4.3205e-05
4.384061	4.60105e-05
4.372075	4.93772e-05
4.360088	5.21827e-05
4.348101	5.3866e-05
4.336115	5.61104e-05
4.324128	5.94771e-05
4.312141	6.17215e-05
4.300154	6.28437e-05
4.288168	6.73325e-05
4.276181	6.95769e-05
4.264194	7.12602e-05
4.252208	7.57491e-05
4.240221	7.91157e-05
4.228234	8.02379e-05
4.216247	8.36045e-05
4.204261	8.47267e-05
4.192274	8.64101e-05
4.180287	8.75323e-05
4.168300	8.97767e-05
4.156314	9.03378e-05
4.144327	9.146e-05
4.132340	9.31433e-05
4.120354	9.59488e-05
4.108367	9.87543e-05
4.096380	0.000100438
4.084393	0.000100999
4.072407	0.000102121
4.060420	0.000102682
4.048433	0.000104365
4.036447	0.000106049
4.024460	0.00010661
4.012473	0.000107171
4.000486	0.000108293
3.988500	0.000109415
3.976513	0.000111099
3.952540	0.000113904
3.940553	0.000116149
3.916579	0.000117271
3.904593	0.000118954
3.892606	0.000120076
3.880619	0.000121199
3.868633	0.00012176
3.844659	0.000122321
3.832672	0.000122882
3.820686	0.000123443
3.796712	0.000124004
3.784726	0.000125126
3.772739	0.000126248
3.760752	0.00012681
3.748765	0.000127932
3.724792	0.000129615
3.712805	0.000130176
3.688832	0.000131298
3.676845	0.000131859
3.604925	0.000132421
3.592938	0.000132982
3.533004	0.000134104
3.521018	0.000135226
3.509031	0.000135787
3.497044	0.000136348
3.485058	0.000136909
3.473071	0.000137471
3.461084	0.000139154
3.437111	0.000140837
3.425124	0.00014252
3.413137	0.000144765
3.401151	0.000149254
3.389164	0.000150376
3.377177	0.00015767
3.365190	0.000159915
3.353204	0.000164404
3.341217	0.000170576
3.329230	0.000178431
3.317244	0.000189092
3.305257	0.000201436
3.293270	0.000213781
3.281283	0.000227247
3.269297	0.000248008
3.257310	0.000273819
3.245323	0.000294019
3.233337	0.000315902
3.221350	0.000341151
3.209363	0.000377062
3.197376	0.000412973
3.185390	0.0004573
3.173403	0.000495455
3.161416	0.000530244
3.149429	0.000558299
3.137443	0.000593087
3.125456	0.000628437
3.113469	0.000658736
3.101483	0.000699697
3.089496	0.000727752
3.077509	0.000744585
3.065522	0.000767591
3.053536	0.000792279
3.041549	0.000819773
3.029562	0.000841095
3.017576	0.000867467
3.005589	0.0008944
2.993602	0.000919089
2.981615	0.000937605
2.969629	0.000959488
2.957642	0.000978566
2.945655	0.00100269
2.933669	0.0010184
2.921682	0.00103804
2.909695	0.00105712
2.897708	0.00107171
2.885722	0.0010891
2.873735	0.00111548
2.861748	0.00113511
2.849762	0.00115363
2.837775	0.00117271
2.825788	0.00119235
2.813801	0.00121086
2.801815	0.00122545
2.789828	0.0012479
2.777841	0.00127258
2.765855	0.00129278
2.753868	0.00131186
2.741881	0.00132869
2.729894	0.00134946
2.717908	0.00136853
2.705921	0.00139042
2.693934	0.00140781
2.681947	0.0014325
2.669961	0.00145999
2.657974	0.00149029
2.645987	0.00152059
2.634001	0.00154977
2.622014	0.0015767
2.610027	0.00160307
2.598040	0.00164011
2.586054	0.0016749
2.574067	0.00170632
2.562080	0.00175065
2.550094	0.00178263
2.538107	0.0018393
2.526120	0.00188138
2.514133	0.00191673
2.502147	0.0019633
2.490160	0.00201324
2.478173	0.00205925
2.466187	0.00209404
2.454200	0.00213107
2.442213	0.00216867
2.430226	0.00221412
2.418240	0.0022663
2.406253	0.00230389
2.394266	0.00234878
2.382280	0.00241387
2.370293	0.00245315
2.358306	0.00248625
2.346319	0.00252441
2.334333	0.00256986
2.322346	0.00262036
2.310359	0.002663
2.298373	0.00270508
2.286386	0.0027539
2.274399	0.00278195
2.262412	0.0028246
2.250426	0.00287846
2.238439	0.00290876
2.226452	0.00294075
2.214465	0.00299405
2.202479	0.0030367
2.190492	0.00308327
2.178505	0.00313545
2.166519	0.00315846
2.154532	0.00318707
2.142545	0.00321681
2.130558	0.00325048
2.118572	0.00328583
2.106585	0.00331669
2.094598	0.00334025
2.082612	0.00339244
2.070625	0.00343115
2.058638	0.00346033
2.046651	0.00349231
2.034665	0.0035142
2.022678	0.00355011
2.010691	0.0035647
1.998705	0.00359499
1.986718	0.00360678
1.974731	0.00363596
1.962744	0.00366008
1.950758	0.00367355
1.938771	0.00368982
1.926784	0.00370497
1.914798	0.00372854
1.902811	0.00374481
1.890824	0.00376557
1.878837	0.00378016
1.866851	0.00378914
1.854864	0.00381102
1.842877	0.00383346
1.830891	0.00384861
1.818904	0.00386657
1.806917	0.00388396
1.794930	0.0039036
1.782944	0.00393166
1.770957	0.00394681
1.758970	0.00396645
1.746983	0.00398384
1.734997	0.00401077
1.723010	0.00403378
1.711023	0.00405734
1.699037	0.00407642
1.687050	0.00411626
1.675063	0.00416059
1.663076	0.0042369
1.651090	0.00430648
1.639103	0.00442318
1.627116	0.00453709
1.615130	0.00463023
1.603143	0.00474189
1.591156	0.00483504
1.579169	0.00492481
1.567183	0.00500056
1.555196	0.00506789
1.543209	0.00514869
1.531223	0.0052553
1.519236	0.00537818
1.507249	0.00552519
1.495262	0.0057098
1.483276	0.00588262
1.471289	0.00605544
1.459302	0.00623387
1.447316	0.00645719
1.435329	0.00672988
1.423342	0.00697789
1.411355	0.00727247
1.399369	0.00756649
1.387382	0.00785546
1.375395	0.00812311
1.363409	0.0083352
1.351422	0.00854898
1.339435	0.0086988
1.327448	0.00886096
1.315462	0.00895578
1.303475	0.00906632
1.291488	0.0091965
1.279501	0.00930591
1.267515	0.0094288
1.255528	0.00954326
1.243541	0.00969476
1.231555	0.00986197
1.219568	0.0100376
1.207581	0.0102334
1.195594	0.0104163
1.183608	0.010592
1.171621	0.0107238
1.159634	0.0108551
1.147648	0.0109971
1.135661	0.0111115
1.123674	0.0112327
1.111687	0.0113596
1.099701	0.0114931
1.087714	0.0116205
1.075727	0.0117282
1.063741	0.0118612
1.051754	0.012011
1.039767	0.0121361
1.027780	0.0122613
1.015794	0.0123892
1.003807	0.0125339
0.991820	0.0126406
0.979834	0.0127634
0.967847	0.0128695
0.955860	0.0130013
0.943873	0.013127
0.931887	0.013269
0.919900	0.0134143
0.907913	0.0135372
0.895927	0.0136432
0.883940	0.0137706
0.871953	0.0138969
0.859966	0.0139973
0.847980	0.0140949
0.835993	0.0142027
0.824006	0.0142868
0.812019	0.0143755
0.800033	0.0144916
0.788046	0.0146067
0.776059	0.0147166
0.764073	0.0148367
0.752086	0.0149877
0.740099	0.0151128
0.728112	0.0152637
0.716126	0.015409
0.704139	0.0155387
0.692152	0.0156599
0.680166	0.0157884
0.668179	0.0158871
0.656192	0.0159954
0.644205	0.0160947
0.632219	0.0161873
0.620232	0.0162799
0.608245	0.016345
0.596259	0.0164162
0.584272	0.0164965
0.572285	0.0165767
0.560298	0.0166777
0.548312	0.0168169
0.536325	0.0169672
0.524338	0.0171328
0.512352	0.0172831
0.500365	0.0174453
0.488378	0.0175614
0.476391	0.0176967
0.464405	0.0177999
0.452418	0.0179413
0.440431	0.0181287
0.428445	0.0183369
0.416458	0.0185552
0.404471	0.0187594
0.392484	0.0189923
0.380498	0.0192347
0.368511	0.0195231
0.356524	0.0198754
0.344538	0.0202553
0.332551	0.0207513
0.320564	0.0213248
0.308577	0.0219274
0.296591	0.0224206
0.284604	0.0229761
0.272617	0.023531
0.260630	0.0240136
0.248644	0.0245191
0.236657	0.0250062
0.224670	0.0254416
0.212684	0.0258894
0.200697	0.0263584
0.188710	0.0267804
0.176723	0.0271894
0.164737	0.0277365
0.152750	0.0283307
0.140763	0.0289872
0.128777	0.0296835
0.116790	0.030262
0.104803	0.0308602
0.092816	0.0313635
0.080830	0.0318387
0.068843	0.0322293
0.056856	0.0326114
0.044870	0.0330451
0.032883	0.0335249
0.020896	0.0341039
0.008909	0.0348435
-0.003077	0.892968
-0.015064	0.894333
-0.027051	0.895816
-0.039037	0.899175
-0.051024	0.903975
-0.063011	0.908963
-0.074998	0.914068
-0.086984	0.91818
-0.098971	0.921895
-0.110958	0.925536
-0.122944	0.929048
-0.134931	0.932407
-0.146918	0.935594
-0.158905	0.938438
-0.170891	0.941268
-0.182878	0.944228
-0.194865	0.94711
-0.206852	0.949863
-0.218838	0.952509
-0.230825	0.955039
-0.242812	0.957308
-0.254798	0.959446
-0.266785	0.961505
-0.278772	0.963472
-0.290759	0.965235
-0.302745	0.966976
-0.314732	0.96855
-0.326719	0.96996
-0.338705	0.971305
-0.350692	0.972585
-0.362679	0.973754
-0.374666	0.974889
-0.386652	0.976072
-0.398639	0.977131
-0.410626	0.978189
-0.422612	0.979249
-0.434599	0.980228
-0.446586	0.981152
-0.458573	0.982063
-0.470559	0.9829
-0.482546	0.983666
-0.494533	0.98439
-0.506519	0.985107
-0.518506	0.985811
-0.530493	0.986395
-0.542480	0.987013
-0.554466	0.987529
-0.566453	0.988059
-0.578440	0.988612
-0.590426	0.989148
-0.602413	0.989696
-0.614400	0.990171
-0.626387	0.990588
-0.638373	0.991017
-0.650360	0.991476
-0.662347	0.991876
-0.674334	0.992266
-0.686320	0.992665
-0.698307	0.993051
-0.710294	0.993378
-0.722280	0.993728
-0.734267	0.99407
-0.746254	0.994387
-0.758241	0.994701
-0.770227	0.994984
-0.782214	0.995267
-0.794201	0.99554
-0.806187	0.9958
-0.818174	0.996074
-0.830161	0.996311
-0.842148	0.996561
-0.854134	0.996779
-0.866121	0.996988
-0.878108	0.997189
-0.890094	0.997375
-0.902081	0.997565
-0.914068	0.997718
-0.926055	0.997911
-0.938041	0.998062
-0.950028	0.998191
-0.962015	0.998313
-0.974001	0.998451
-0.985988	0.998573
-0.997975	0.998699
-1.009962	0.998786
-1.021948	0.99889
-1.033935	0.998988
-1.045922	0.999064
-1.057908	0.999154
-1.069895	0.999222
-1.081882	0.999305
-1.093869	0.999357
-1.105855	0.999412
-1.117842	0.999466
-1.129829	0.999533
-1.141816	0.999574
-1.153802	0.999614
-1.165789	0.999643
-1.177776	0.999675
-1.189762	0.999708
-1.201749	0.999734
-1.213736	0.999759
-1.225723	0.999782
-1.237709	0.999806
-1.249696	0.999822
-1.261683	0.999842
-1.273669	0.99986
-1.285656	0.999872
-1.297643	0.999882
-1.309630	0.999898
-1.321616	0.999906
-1.333603	0.999918
-1.345590	0.999927
-1.357576	0.999936
-1.369563	0.999942
-1.381550	0.999947
-1.393537	0.99995
-1.405523	0.999951
-1.417510	0.999957
-1.429497	0.99996
-1.441483	0.999963
-1.453470	0.999967
-1.465457	0.999972
-1.477444	0.999973
-1.489430	0.999975
-1.501417	0.999978
-1.513404	0.99998
-1.525390	0.999981
-1.537377	0.999984
-1.549364	0.999985
-1.561351	0.999987
-1.573337	0.99999
-1.585324	0.99999
-1.597311	0.999994
-1.609298	0.999995
-1.633271	0.999997
-1.693205	0.999998
-1.705191	0.999999
-1.849032	1
&
21.728842	5.10521e-19
21.716855	5.21632e-19
21.704869	5.32985e-19
21.692882	5.44585e-19
21.680895	5.56438e-19
21.668909	5.68549e-19
21.656922	5.80923e-19
21.644935	5.93567e-19
21.632948	6.06486e-19
21.620962	6.19687e-19
21.608975	6.33175e-19
21.596988	6.46956e-19
21.585002	6.61038e-19
21.573015	6.75426e-19
21.561028	6.90127e-19
21.549041	7.05149e-19
21.537055	7.20497e-19
21.525068	7.3618e-19
21.513081	7.52204e-19
21.501095	7.68577e-19
21.489108	7.85307e-19
21.477121	8.02401e-19
21.465134	8.19867e-19
21.453148	8.37713e-19
21.441161	8.55948e-19
21.429174	8.7458e-19
21.417187	8.93618e-19
21.405201	9.1307e-19
21.393214	9.32946e-19
21.381227	9.53255e-19
21.369241	9.74005e-19
21.357254	9.95208e-19
21.345267	1.01687e-18
21.333280	1.03901e-18
21.321294	1.06163e-18
21.309307	1.08474e-18
21.297320	1.10835e-18
21.285334	1.13248e-18
21.273347	1.15713e-18
21.261360	1.18232e-18
21.249373	1.20806e-18
21.237387	1.23436e-18
21.225400	1.26123e-18
21.213413	1.28869e-18
21.201427	1.31675e-18
21.189440	1.34541e-18
21.177453	1.3747e-18
21.165466	1.40463e-18
21.153480	1.43521e-18
21.141493	1.46646e-18
21.129506	1.49839e-18
21.117520	1.53101e-18
21.105533	1.56434e-18
21.093546	1.5984e-18
21.081559	1.6332e-18
21.069573	1.66876e-18
21.057586	1.70509e-18
21.045599	1.74221e-18
21.033613	1.78015e-18
21.021626	1.81891e-18
21.009639	1.85851e-18
20.997652	1.89897e-18
20.985666	1.94032e-18
20.973679	1.98257e-18
20.961692	2.02573e-18
20.949705	2.06984e-18
20.937719	2.11491e-18
20.925732	2.16096e-18
20.913745	2.20801e-18
20.901759	2.25609e-18
20.889772	2.30522e-18
20.877785	2.35541e-18
20.865798	2.4067e-18
20.853812	2.4591e-18
20.841825	2.51265e-18
20.829838	2.56736e-18
20.817852	2.62327e-18
20.805865	2.68039e-18
20.793878	2.73876e-18
20.781891	2.7984e-18
20.769905	2.85934e-18
20.757918	2.9216e-18
20.745931	2.98522e-18
20.733945	3.05023e-18
20.721958	3.11665e-18
20.709971	3.18452e-18
20.697984	3.25387e-18
20.685998	3.32473e-18
20.674011	3.39713e-18
20.662024	3.47111e-18
20.650038	3.54671e-18
20.638051	3.62394e-18
20.626064	3.70287e-18
20.614077	3.78351e-18
20.602091	3.8659e-18
20.590104	3.9501e-18
20.578117	4.03612e-18
20.566131	4.12402e-18
20.554144	4.21384e-18
20.542157	4.30561e-18
20.530170	4.39938e-18
20.518184	4.4952e-18
20.506197	4.5931e-18
20.494210	4.69314e-18
20.482223	4.79535e-18
20.470237	4.89979e-18
20.458250	5.00651e-18
20.446263	5.11555e-18
20.434277	5.22697e-18
20.422290	5.34082e-18
20.410303	5.45714e-18
20.398316	5.576e-18
20.386330	5.69745e-18
20.374343	5.82155e-18
20.362356	5.94835e-18
20.350370	6.07791e-18
20.338383	6.2103e-18
20.326396	6.34557e-18
20.314409	6.48379e-18
20.302423	6.62502e-18
20.290436	6.76933e-18
20.278449	6.91678e-18
20.266463	7.06745e-18
20.254476	7.22139e-18
20.242489	7.3787e-18
20.230502	7.53943e-18
20.218516	7.70366e-18
20.206529	7.87147e-18
20.194542	8.04294e-18
20.182556	8.21814e-18
20.170569	8.39717e-18
20.158582	8.58009e-18
20.146595	8.767e-18
20.134609	8.95798e-18
20.122622	9.15313e-18
20.110635	9.35253e-18
20.098649	9.55627e-18
20.086662	9.76445e-18
20.074675	9.97717e-18
20.062688	1.01945e-17
20.050702	1.04166e-17
20.038715	1.06436e-17
20.026728	1.08754e-17
20.014741	1.11124e-17
20.002755	1.13545e-17
19.990768	1.16018e-17
19.978781	1.18546e-17
19.966795	1.21129e-17
19.954808	1.23768e-17
19.942821	1.26464e-17
19.930834	1.2922e-17
19.918848	1.32035e-17
19.906861	1.34912e-17
19.894874	1.37851e-17
19.882888	1.40855e-17
19.870901	1.43923e-17
19.858914	1.47059e-17
19.846927	1.50263e-17
19.834941	1.53537e-17
19.822954	1.56883e-17
19.810967	1.60301e-17
19.798981	1.63794e-17
19.786994	1.67363e-17
19.775007	1.7101e-17
19.763020	1.74736e-17
19.751034	1.78543e-17
19.739047	1.82434e-17
19.727060	1.86409e-17
19.715074	1.90471e-17
19.703087	1.94621e-17
19.691100	1.98862e-17
19.679113	2.03196e-17
19.667127	2.07624e-17
19.655140	2.12148e-17
19.643153	2.16771e-17
19.631167	2.21495e-17
19.619180	2.26321e-17
19.607193	2.31253e-17
19.595206	2.36293e-17
19.583220	2.41442e-17
19.571233	2.46704e-17
19.559246	2.5208e-17
19.547259	2.57574e-17
19.535273	2.63187e-17
19.523286	2.68922e-17
19.511299	2.74783e-17
19.499313	2.80772e-17
19.487326	2.86891e-17
19.475339	2.93143e-17
19.463352	2.99532e-17
19.451366	3.0606e-17
19.439379	3.1273e-17
19.427392	3.19546e-17
19.415406	3.2651e-17
19.403419	3.33627e-17
19.391432	3.40898e-17
19.379445	3.48328e-17
19.367459	3.5592e-17
19.355472	3.63678e-17
19.343485	3.71604e-17
19.331499	3.79704e-17
19.319512	3.8798e-17
19.307525	3.96436e-17
19.295538	4.05077e-17
19.283552	4.13907e-17
19.271565	4.22928e-17
19.259578	4.32147e-17
19.247592	4.41567e-17
19.235605	4.51192e-17
19.223618	4.61026e-17
19.211631	4.71076e-17
19.199645	4.81344e-17
19.187658	4.91837e-17
19.175671	5.02558e-17
19.163685	5.13513e-17
19.151698	5.24707e-17
19.139711	5.36145e-17
19.127724	5.47832e-17
19.115738	5.59775e-17
19.103751	5.71978e-17
19.091764	5.84446e-17
19.079777	5.97187e-17
19.067791	6.10206e-17
19.055804	6.23509e-17
19.043817	6.37101e-17
19.031831	6.50991e-17
19.019844	6.65183e-17
19.007857	6.79684e-17
18.995870	6.94502e-17
18.983884	7.09643e-17
18.971897	7.25115e-17
18.959910	7.40923e-17
18.947924	7.57077e-17
18.935937	7.73583e-17
18.923950	7.90449e-17
18.911963	8.07682e-17
18.899977	8.25292e-17
18.887990	8.43286e-17
18.876003	8.61672e-17
18.864017	8.80459e-17
18.852030	8.99656e-17
18.840043	9.19272e-17
18.828056	9.39316e-17
18.816070	9.59796e-17
18.804083	9.80724e-17
18.792096	1.00211e-16
18.780110	1.02396e-16
18.768123	1.04629e-16
18.756136	1.0691e-16
18.744149	1.09241e-16
18.732163	1.11623e-16
18.720176	1.14057e-16
18.708189	1.16544e-16
18.696203	1.19086e-16
18.684216	1.21683e-16
18.672229	1.24336e-16
18.660242	1.27047e-16
18.648256	1.29818e-16
18.636269	1.32649e-16
18.624282	1.35541e-16
18.612295	1.38497e-16
18.600309	1.41518e-16
18.588322	1.44604e-16
18.576335	1.47757e-16
18.564349	1.5098e-16
18.552362	1.54272e-16
18.540375	1.57637e-16
18.528388	1.61074e-16
18.516402	1.64587e-16
18.504415	1.68177e-16
18.492428	1.71845e-16
18.480442	1.75593e-16
18.468455	1.79422e-16
18.456468	1.83335e-16
18.444481	1.87334e-16
18.432495	1.9142e-16
18.420508	1.95595e-16
18.408521	1.99861e-16
18.396535	2.0422e-16
18.384548	2.08674e-16
18.372561	2.13226e-16
18.360574	2.17876e-16
18.348588	2.22629e-16
18.336601	2.27485e-16
18.324614	2.32447e-16
18.312628	2.37517e-16
18.300641	2.42698e-16
18.288654	2.47992e-16
18.276667	2.53401e-16
18.264681	2.58929e-16
18.252694	2.64577e-16
18.240707	2.70348e-16
18.228721	2.76246e-16
18.216734	2.82272e-16
18.204747	2.88429e-16
18.192760	2.94721e-16
18.180774	3.0115e-16
18.168787	3.0772e-16
18.156800	3.14433e-16
18.144814	3.21292e-16
18.132827	3.28301e-16
18.120840	3.35464e-16
18.108853	3.42782e-16
18.096867	3.5026e-16
18.084880	3.57902e-16
18.072893	3.6571e-16
18.060906	3.73688e-16
18.048920	3.81841e-16
18.036933	3.90172e-16
18.024946	3.98684e-16
18.012960	4.07383e-16
18.000973	4.16271e-16
17.988986	4.25353e-16
17.976999	4.34634e-16
17.965013	4.44117e-16
17.953026	4.53807e-16
17.941039	4.63709e-16
17.929053	4.73826e-16
17.917066	4.84165e-16
17.905079	4.94729e-16
17.893092	5.05524e-16
17.881106	5.16555e-16
17.869119	5.27826e-16
17.857132	5.39343e-16
17.845146	5.51112e-16
17.833159	5.63138e-16
17.821172	5.75426e-16
17.809185	5.87983e-16
17.797199	6.00814e-16
17.785212	6.13925e-16
17.773225	6.27322e-16
17.761239	6.41011e-16
17.749252	6.55e-16
17.737265	6.69293e-16
17.725278	6.83899e-16
17.713292	6.98824e-16
17.701305	7.14075e-16
17.689318	7.29659e-16
17.677332	7.45583e-16
17.665345	7.61854e-16
17.653358	7.78481e-16
17.641371	7.95471e-16
17.629385	8.12832e-16
17.617398	8.30572e-16
17.605411	8.48699e-16
17.593424	8.67222e-16
17.581438	8.8615e-16
17.569451	9.05491e-16
17.557464	9.25254e-16
17.545478	9.45449e-16
17.533491	9.66085e-16
17.521504	9.87172e-16
17.509517	1.00872e-15
17.497531	1.03074e-15
17.485544	1.05323e-15
17.473557	1.07622e-15
17.461571	1.09972e-15
17.449584	1.12372e-15
17.437597	1.14825e-15
17.425610	1.17331e-15
17.413624	1.19893e-15
17.401637	1.2251e-15
17.389650	1.25184e-15
17.377664	1.27917e-15
17.365677	1.30709e-15
17.353690	1.33563e-15
17.341703	1.36478e-15
17.329717	1.39458e-15
17.317730	1.42502e-15
17.305743	1.45613e-15
17.293757	1.48792e-15
17.281770	1.5204e-15
17.269783	1.5536e-15
17.257796	1.58751e-15
17.245810	1.62217e-15
17.233823	1.65759e-15
17.221836	1.69378e-15
17.209850	1.73076e-15
17.197863	1.76854e-15
17.185876	1.80716e-15
17.173889	1.84661e-15
17.161903	1.88693e-15
17.149916	1.92813e-15
17.137929	1.97023e-15
17.125942	2.01325e-15
17.113956	2.05721e-15
17.101969	2.10213e-15
17.089982	2.14803e-15
17.077996	2.19493e-15
17.066009	2.24286e-15
17.054022	2.29184e-15
17.042035	2.34188e-15
17.030049	2.39302e-15
17.018062	2.44527e-15
17.006075	2.49867e-15
16.994089	2.55324e-15
16.982102	2.60899e-15
16.970115	2.66597e-15
16.958128	2.72419e-15
16.946142	2.78368e-15
16.934155	2.84447e-15
16.922168	2.90659e-15
16.910182	2.97006e-15
16.898195	3.03493e-15
16.886208	3.10121e-15
16.874221	3.16894e-15
16.862235	3.23815e-15
16.850248	3.30887e-15
16.838261	3.38114e-15
16.826275	3.45498e-15
16.814288	3.53044e-15
16.802301	3.60755e-15
16.790314	3.68634e-15
16.778328	3.76686e-15
16.766341	3.84914e-15
16.754354	3.93321e-15
16.742368	4.01912e-15
16.730381	4.10691e-15
16.718394	4.19662e-15
16.706407	4.28828e-15
16.694421	4.38195e-15
16.682434	4.47767e-15
16.670447	4.57548e-15
16.658460	4.67543e-15
16.646474	4.77756e-15
16.634487	4.88193e-15
16.622500	4.98857e-15
16.610514	5.09755e-15
16.598527	5.20891e-15
16.586540	5.3227e-15
16.574553	5.43898e-15
16.562567	5.5578e-15
16.550580	5.67922e-15
16.538593	5.80329e-15
16.526607	5.93008e-15
16.514620	6.05964e-15
16.502633	6.19203e-15
16.490646	6.32731e-15
16.478660	6.46555e-15
16.466673	6.60681e-15
16.454686	6.75116e-15
16.442700	6.89867e-15
16.430713	7.0494e-15
16.418726	7.20342e-15
16.406739	7.36081e-15
16.394753	7.52165e-15
16.382766	7.686e-15
16.370779	7.85394e-15
16.358793	8.02556e-15
16.346806	8.20092e-15
16.334819	8.38012e-15
16.322832	8.56324e-15
16.310846	8.75037e-15
16.298859	8.94158e-15
16.286872	9.13698e-15
16.274886	9.33664e-15
16.262899	9.54068e-15
16.250912	9.74917e-15
16.238925	9.96223e-15
16.226939	1.01799e-14
16.214952	1.04024e-14
16.202965	1.06298e-14
16.190978	1.08621e-14
16.178992	1.10994e-14
16.167005	1.1342e-14
16.155018	1.15899e-14
16.143032	1.18432e-14
16.131045	1.21021e-14
16.119058	1.23666e-14
16.107071	1.26369e-14
16.095085	1.29131e-14
16.083098	1.31953e-14
16.071111	1.34837e-14
16.059125	1.37784e-14
16.047138	1.40796e-14
16.035151	1.43874e-14
16.023164	1.47019e-14
16.011178	1.50232e-14
15.999191	1.53516e-14
15.987204	1.56872e-14
15.975218	1.60301e-14
15.963231	1.63805e-14
15.951244	1.67386e-14
15.939257	1.71045e-14
15.927271	1.74784e-14
15.915284	1.78605e-14
15.903297	1.8251e-14
15.891311	1.865e-14
15.879324	1.90577e-14
15.867337	1.94744e-14
15.855350	1.99001e-14
15.843364	2.03352e-14
15.831377	2.07798e-14
15.819390	2.12341e-14
15.807404	2.16984e-14
15.795417	2.21728e-14
15.783430	2.26576e-14
15.771443	2.3153e-14
15.759457	2.36592e-14
15.747470	2.41765e-14
15.735483	2.47052e-14
15.723496	2.52453e-14
15.711510	2.57974e-14
15.699523	2.63615e-14
15.687536	2.69379e-14
15.675550	2.75269e-14
15.663563	2.81289e-14
15.651576	2.8744e-14
15.639589	2.93726e-14
15.627603	3.00149e-14
15.615616	3.06713e-14
15.603629	3.1342e-14
15.591643	3.20274e-14
15.579656	3.27279e-14
15.567669	3.34436e-14
15.555682	3.4175e-14
15.543696	3.49224e-14
15.531709	3.56862e-14
15.519722	3.64667e-14
15.507736	3.72643e-14
15.495749	3.80793e-14
15.483762	3.89121e-14
15.471775	3.97632e-14
15.459789	4.0633e-14
15.447802	4.15217e-14
15.435815	4.24299e-14
15.423829	4.3358e-14
15.411842	4.43064e-14
15.399855	4.52756e-14
15.387868	4.62659e-14
15.375882	4.7278e-14
15.363895	4.83122e-14
15.351908	4.9369e-14
15.339922	5.0449e-14
15.327935	5.15526e-14
15.315948	5.26804e-14
15.303961	5.38328e-14
15.291975	5.50105e-14
15.279988	5.6214e-14
15.268001	5.74438e-14
15.256015	5.87006e-14
15.244028	5.99848e-14
15.232041	6.12972e-14
15.220054	6.26383e-14
15.208068	6.40088e-14
15.196081	6.54092e-14
15.184094	6.68404e-14
15.172107	6.83028e-14
15.160121	6.97973e-14
15.148134	7.13245e-14
15.136147	7.28852e-14
15.124161	7.448e-14
15.112174	7.61097e-14
15.100187	7.77752e-14
15.088200	7.94771e-14
15.076214	8.12162e-14
15.064227	8.29935e-14
15.052240	8.48096e-14
15.040254	8.66656e-14
15.028267	8.85622e-14
15.016280	9.05003e-14
15.004293	9.24808e-14
14.992307	9.45048e-14
14.980320	9.6573e-14
14.968333	9.86866e-14
14.956347	1.00846e-13
14.944360	1.03054e-13
14.932373	1.05309e-13
14.920386	1.07614e-13
14.908400	1.09969e-13
14.896413	1.12376e-13
14.884426	1.14836e-13
14.872440	1.1735e-13
14.860453	1.19918e-13
14.848466	1.22543e-13
14.836479	1.25225e-13
14.824493	1.27967e-13
14.812506	1.30768e-13
14.800519	1.3363e-13
14.788533	1.36556e-13
14.776546	1.39545e-13
14.764559	1.426e-13
14.752572	1.45721e-13
14.740586	1.48912e-13
14.728599	1.52172e-13
14.716612	1.55503e-13
14.704625	1.58907e-13
14.692639	1.62386e-13
14.680652	1.65942e-13
14.668665	1.69575e-13
14.656679	1.73288e-13
14.644692	1.77082e-13
14.632705	1.80959e-13
14.620718	1.84921e-13
14.608732	1.8897e-13
14.596745	1.93108e-13
14.584758	1.97336e-13
14.572772	2.01657e-13
14.560785	2.06073e-13
14.548798	2.10586e-13
14.536811	2.15197e-13
14.524825	2.1991e-13
14.512838	2.24725e-13
14.500851	2.29647e-13
14.488865	2.34676e-13
14.476878	2.39815e-13
14.464891	2.45067e-13
14.452904	2.50434e-13
14.440918	2.55919e-13
14.428931	2.61524e-13
14.416944	2.67252e-13
14.404958	2.73105e-13
14.392971	2.79087e-13
14.380984	2.85199e-13
14.368997	2.91446e-13
14.357011	2.9783e-13
14.345024	3.04353e-13
14.333037	3.1102e-13
14.321051	3.17833e-13
14.309064	3.24795e-13
14.297077	3.3191e-13
14.285090	3.3918e-13
14.273104	3.4661e-13
14.261117	3.54203e-13
14.249130	3.61963e-13
14.237143	3.69892e-13
14.225157	3.77996e-13
14.213170	3.86277e-13
14.201183	3.9474e-13
14.189197	4.03388e-13
14.177210	4.12226e-13
14.165223	4.21257e-13
14.153236	4.30487e-13
14.141250	4.39919e-13
14.129263	4.49558e-13
14.117276	4.59408e-13
14.105290	4.69475e-13
14.093303	4.79762e-13
14.081316	4.90274e-13
14.069329	5.01017e-13
14.057343	5.11996e-13
14.045356	5.23216e-13
14.033369	5.34681e-13
14.021383	5.46398e-13
14.009396	5.58372e-13
13.997409	5.70609e-13
13.985422	5.83114e-13
13.973436	5.95894e-13
13.961449	6.08953e-13
13.949462	6.22299e-13
13.937476	6.35938e-13
13.925489	6.49876e-13
13.913502	6.6412e-13
13.901515	6.78676e-13
13.889529	6.93552e-13
13.877542	7.08754e-13
13.865555	7.24289e-13
13.853569	7.40165e-13
13.841582	7.5639e-13
13.829595	7.7297e-13
13.817608	7.89914e-13
13.805622	8.0723e-13
13.793635	8.24926e-13
13.781648	8.4301e-13
13.769661	8.61491e-13
13.757675	8.80377e-13
13.745688	8.99678e-13
13.733701	9.19403e-13
13.721715	9.3956e-13
13.709728	9.60159e-13
13.697741	9.81211e-13
13.685754	1.00272e-12
13.673768	1.02471e-12
13.661781	1.04718e-12
13.649794	1.07014e-12
13.637808	1.0936e-12
13.625821	1.11758e-12
13.613834	1.14209e-12
13.601847	1.16713e-12
13.589861	1.19273e-12
13.577874	1.21888e-12
13.565887	1.24561e-12
13.553901	1.27293e-12
13.541914	1.30085e-12
13.529927	1.32937e-12
13.517940	1.35853e-12
13.505954	1.38832e-12
13.493967	1.41877e-12
13.481980	1.44989e-12
13.469994	1.48169e-12
13.458007	1.51419e-12
13.446020	1.5474e-12
13.434033	1.58134e-12
13.422047	1.61603e-12
13.410060	1.65148e-12
13.398073	1.6877e-12
13.386087	1.72472e-12
13.374100	1.76256e-12
13.362113	1.80122e-12
13.350126	1.84074e-12
13.338140	1.88112e-12
13.326153	1.92239e-12
13.314166	1.96456e-12
13.302179	2.00766e-12
13.290193	2.05171e-12
13.278206	2.09673e-12
13.266219	2.14273e-12
13.254233	2.18974e-12
13.242246	2.23779e-12
13.230259	2.28689e-12
13.218272	2.33707e-12
13.206286	2.38835e-12
13.194299	2.44076e-12
13.182312	2.49432e-12
13.170326	2.54906e-12
13.158339	2.60499e-12
13.146352	2.66216e-12
13.134365	2.72058e-12
13.122379	2.78029e-12
13.110392	2.84131e-12
13.098405	2.90367e-12
13.086419	2.96739e-12
13.074432	3.03252e-12
13.062445	3.09908e-12
13.050458	3.1671e-12
13.038472	3.23662e-12
13.026485	3.30766e-12
13.014498	3.38026e-12
13.002512	3.45446e-12
12.990525	3.53029e-12
12.978538	3.60779e-12
12.966551	3.68698e-12
12.954565	3.76792e-12
12.942578	3.85064e-12
12.930591	3.93518e-12
12.918605	4.02157e-12
12.906618	4.10986e-12
12.894631	4.20009e-12
12.882644	4.29231e-12
12.870658	4.38655e-12
12.858671	4.48286e-12
12.846684	4.58129e-12
12.834697	4.68188e-12
12.822711	4.78469e-12
12.810724	4.88975e-12
12.798737	4.99713e-12
12.786751	5.10686e-12
12.774764	5.21901e-12
12.762777	5.33362e-12
12.750790	5.45075e-12
12.738804	5.57045e-12
12.726817	5.69279e-12
12.714830	5.81782e-12
12.702844	5.94559e-12
12.690857	6.07618e-12
12.678870	6.20963e-12
12.666883	6.34603e-12
12.654897	6.48541e-12
12.642910	6.62787e-12
12.630923	6.77346e-12
12.618937	6.92224e-12
12.606950	7.0743e-12
12.594963	7.22971e-12
12.582976	7.38853e-12
12.570990	7.55084e-12
12.559003	7.71673e-12
12.547016	7.88626e-12
12.535030	8.05952e-12
12.523043	8.23659e-12
12.511056	8.41756e-12
12.499069	8.60251e-12
12.487083	8.79152e-12
12.475096	8.98469e-12
12.463109	9.18211e-12
12.451123	9.38388e-12
12.439136	9.59008e-12
12.427149	9.80082e-12
12.415162	1.00162e-11
12.403176	1.02363e-11
12.391189	1.04613e-11
12.379202	1.06912e-11
12.367216	1.09261e-11
12.355229	1.11663e-11
12.343242	1.14117e-11
12.331255	1.16625e-11
12.319269	1.19188e-11
12.307282	1.21808e-11
12.295295	1.24486e-11
12.283308	1.27222e-11
12.271322	1.30018e-11
12.259335	1.32877e-11
12.247348	1.35798e-11
12.235362	1.38783e-11
12.223375	1.41834e-11
12.211388	1.44952e-11
12.199401	1.48139e-11
12.187415	1.51396e-11
12.175428	1.54724e-11
12.163441	1.58126e-11
12.151455	1.61603e-11
12.139468	1.65156e-11
12.127481	1.68788e-11
12.115494	1.72499e-11
12.103508	1.76292e-11
12.091521	1.80169e-11
12.079534	1.84131e-11
12.067548	1.8818e-11
12.055561	1.92319e-11
12.043574	1.96548e-11
12.031587	2.00871e-11
12.019601	2.05289e-11
12.007614	2.09804e-11
11.995627	2.14418e-11
11.983641	2.19135e-11
11.971654	2.23955e-11
11.959667	2.28881e-11
11.947680	2.33916e-11
11.935694	2.39061e-11
11.923707	2.4432e-11
11.911720	2.49695e-11
11.899734	2.55188e-11
11.887747	2.60802e-11
11.875760	2.6654e-11
11.863773	2.72404e-11
11.851787	2.78397e-11
11.839800	2.84523e-11
11.827813	2.90783e-11
11.815826	2.97181e-11
11.803840	3.0372e-11
11.791853	3.10404e-11
11.779866	3.17234e-11
11.767880	3.24215e-11
11.755893	3.3135e-11
11.743906	3.38642e-11
11.731919	3.46095e-11
11.719933	3.53712e-11
11.707946	3.61497e-11
11.695959	3.69453e-11
11.683973	3.77585e-11
11.671986	3.85896e-11
11.659999	3.9439e-11
11.648012	4.03072e-11
11.636026	4.11944e-11
11.624039	4.21013e-11
11.612052	4.30281e-11
11.600066	4.39753e-11
11.588079	4.49434e-11
11.576092	4.59329e-11
11.564105	4.69442e-11
11.552119	4.79778e-11
11.540132	4.90342e-11
11.528145	5.01138e-11
11.516159	5.12173e-11
11.504172	5.23451e-11
11.492185	5.34977e-11
11.480198	5.46758e-11
11.468212	5.58799e-11
11.456225	5.71105e-11
11.444238	5.83682e-11
11.432252	5.96537e-11
11.420265	6.09675e-11
11.408278	6.23103e-11
11.396291	6.36828e-11
11.384305	6.50855e-11
11.372318	6.65191e-11
11.360331	6.79844e-11
11.348344	6.94819e-11
11.336358	7.10125e-11
11.324371	7.25769e-11
11.312384	7.41758e-11
11.300398	7.581e-11
11.288411	7.74802e-11
11.276424	7.91873e-11
11.264437	8.0932e-11
11.252451	8.27153e-11
11.240464	8.45379e-11
11.228477	8.64007e-11
11.216491	8.83046e-11
11.204504	9.02505e-11
11.192517	9.22394e-11
11.180530	9.42721e-11
11.168544	9.63497e-11
11.156557	9.84732e-11
11.144570	1.00644e-10
11.132584	1.02862e-10
11.120597	1.05129e-10
11.108610	1.07446e-10
11.096623	1.09815e-10
11.084637	1.12235e-10
11.072650	1.1471e-10
11.060663	1.17238e-10
11.048677	1.19823e-10
11.036690	1.22465e-10
11.024703	1.25165e-10
11.012716	1.27924e-10
11.000730	1.30745e-10
10.988743	1.33628e-10
10.976756	1.36574e-10
10.964770	1.39586e-10
10.952783	1.42664e-10
10.940796	1.4581e-10
10.928809	1.49025e-10
10.916823	1.52312e-10
10.904836	1.55671e-10
10.892849	1.59104e-10
10.880862	1.62614e-10
10.868876	1.662e-10
10.856889	1.69866e-10
10.844902	1.73613e-10
10.832916	1.77443e-10
10.820929	1.81357e-10
10.808942	1.85358e-10
10.796955	1.89447e-10
10.784969	1.93627e-10
10.772982	1.97899e-10
10.760995	2.02265e-10
10.749009	2.06728e-10
10.737022	2.1129e-10
10.725035	2.15952e-10
10.713048	2.20717e-10
10.701062	2.25588e-10
10.689075	2.30566e-10
10.677088	2.35655e-10
10.665102	2.40855e-10
10.653115	2.46171e-10
10.641128	2.51605e-10
10.629141	2.57158e-10
10.617155	2.62834e-10
10.605168	2.68636e-10
10.593181	2.74566e-10
10.581195	2.80627e-10
10.569208	2.86822e-10
10.557221	2.93155e-10
10.545234	2.99627e-10
10.533248	3.06242e-10
10.521261	3.13004e-10
10.509274	3.19915e-10
10.497288	3.26979e-10
10.485301	3.342e-10
10.473314	3.4158e-10
10.461327	3.49123e-10
10.449341	3.56833e-10
10.437354	3.64714e-10
10.425367	3.72769e-10
10.413380	3.81002e-10
10.401394	3.89418e-10
10.389407	3.98019e-10
10.377420	4.06811e-10
10.365434	4.15798e-10
10.353447	4.24984e-10
10.341460	4.34372e-10
10.329473	4.43969e-10
10.317487	4.53778e-10
10.305500	4.63804e-10
10.293513	4.74052e-10
10.281527	4.84527e-10
10.269540	4.95233e-10
10.257553	5.06177e-10
10.245566	5.17363e-10
10.233580	5.28797e-10
10.221593	5.40484e-10
10.209606	5.52429e-10
10.197620	5.64639e-10
10.185633	5.7712e-10
10.173646	5.89877e-10
10.161659	6.02916e-10
10.149673	6.16244e-10
10.137686	6.29867e-10
10.125699	6.43793e-10
10.113713	6.58026e-10
10.101726	6.72575e-10
10.089739	6.87446e-10
10.077752	7.02647e-10
10.065766	7.18184e-10
10.053779	7.34065e-10
10.041792	7.50299e-10
10.029806	7.66892e-10
10.017819	7.83853e-10
10.005832	8.01189e-10
9.993845	8.1891e-10
9.981859	8.37024e-10
9.969872	8.55539e-10
9.957885	8.74464e-10
9.945898	8.93809e-10
9.933912	9.13583e-10
9.921925	9.33794e-10
9.909938	9.54455e-10
9.897952	9.75573e-10
9.885965	9.97159e-10
9.873978	1.01922e-09
9.861991	1.04178e-09
9.850005	1.06483e-09
9.838018	1.0884e-09
9.826031	1.11249e-09
9.814045	1.13711e-09
9.802058	1.16228e-09
9.790071	1.188e-09
9.778084	1.2143e-09
9.766098	1.24118e-09
9.754111	1.26866e-09
9.742124	1.29674e-09
9.730138	1.32545e-09
9.718151	1.3548e-09
9.706164	1.3848e-09
9.694177	1.41546e-09
9.682191	1.4468e-09
9.670204	1.47884e-09
9.658217	1.51159e-09
9.646231	1.54507e-09
9.634244	1.57929e-09
9.622257	1.61427e-09
9.610270	1.65003e-09
9.598284	1.68658e-09
9.586297	1.72394e-09
9.574310	1.76213e-09
9.562324	1.80117e-09
9.550337	1.84107e-09
9.538350	1.88186e-09
9.526363	1.92356e-09
9.514377	1.96618e-09
9.502390	2.00975e-09
9.490403	2.05429e-09
9.478417	2.09982e-09
9.466430	2.14635e-09
9.454443	2.19393e-09
9.442456	2.24255e-09
9.430470	2.29226e-09
9.418483	2.34308e-09
9.406496	2.39502e-09
9.394509	2.44812e-09
9.382523	2.50239e-09
9.370536	2.55787e-09
9.358549	2.61459e-09
9.346563	2.67257e-09
9.334576	2.73183e-09
9.322589	2.79241e-09
9.310602	2.85434e-09
9.298616	2.91765e-09
9.286629	2.98236e-09
9.274642	3.04851e-09
9.262656	3.11613e-09
9.250669	3.18526e-09
9.238682	3.25592e-09
9.226695	3.32816e-09
9.214709	3.402e-09
9.202722	3.47748e-09
9.190735	3.55464e-09
9.178749	3.63352e-09
9.166762	3.71415e-09
9.154775	3.79658e-09
9.142788	3.88084e-09
9.130802	3.96698e-09
9.118815	4.05503e-09
9.106828	4.14504e-09
9.094842	4.23706e-09
9.082855	4.33112e-09
9.070868	4.42728e-09
9.058881	4.52557e-09
9.046895	4.62606e-09
9.034908	4.72878e-09
9.022921	4.83379e-09
9.010935	4.94113e-09
8.998948	5.05087e-09
8.986961	5.16305e-09
8.974974	5.27773e-09
8.962988	5.39496e-09
8.951001	5.5148e-09
8.939014	5.63732e-09
8.927027	5.76256e-09
8.915041	5.89059e-09
8.903054	6.02147e-09
8.891067	6.15527e-09
8.879081	6.29205e-09
8.867094	6.43188e-09
8.855107	6.57482e-09
8.843120	6.72095e-09
8.831134	6.87034e-09
8.819147	7.02306e-09
8.807160	7.17918e-09
8.795174	7.33878e-09
8.783187	7.50193e-09
8.771200	7.66873e-09
8.759213	7.83924e-09
8.747227	8.01356e-09
8.735240	8.19177e-09
8.723253	8.37394e-09
8.711267	8.56019e-09
8.699280	8.75058e-09
8.687293	8.94522e-09
8.675306	9.14421e-09
8.663320	9.34763e-09
8.651333	9.55559e-09
8.639346	9.7682e-09
8.627360	9.98554e-09
8.615373	1.02077e-08
8.603386	1.04349e-08
8.591399	1.06671e-08
8.579413	1.09045e-08
8.567426	1.11472e-08
8.555439	1.13954e-08
8.543453	1.1649e-08
8.531466	1.19084e-08
8.519479	1.21735e-08
8.507492	1.24445e-08
8.495506	1.27216e-08
8.483519	1.30049e-08
8.471532	1.32945e-08
8.459545	1.35906e-08
8.447559	1.38933e-08
8.435572	1.42028e-08
8.423585	1.45192e-08
8.411599	1.48426e-08
8.399612	1.51733e-08
8.387625	1.55113e-08
8.375638	1.5857e-08
8.363652	1.62103e-08
8.351665	1.65715e-08
8.339678	1.69409e-08
8.327692	1.73185e-08
8.315705	1.77045e-08
8.303718	1.80991e-08
8.291731	1.85026e-08
8.279745	1.89151e-08
8.267758	1.93369e-08
8.255771	1.9768e-08
8.243785	2.02088e-08
8.231798	2.06595e-08
8.219811	2.11203e-08
8.207824	2.15913e-08
8.195838	2.2073e-08
8.183851	2.25654e-08
8.171864	2.30688e-08
8.159878	2.35835e-08
8.147891	2.41097e-08
8.135904	2.46477e-08
8.123917	2.51977e-08
8.111931	2.57601e-08
8.099944	2.6335e-08
8.087957	2.69229e-08
8.075971	2.75239e-08
8.063984	2.81383e-08
8.051997	2.87665e-08
8.040010	2.94089e-08
8.028024	3.00656e-08
8.016037	3.0737e-08
8.004050	3.14234e-08
7.992063	3.21253e-08
7.980077	3.28429e-08
7.968090	3.35766e-08
7.956103	3.43267e-08
7.944117	3.50936e-08
7.932130	3.58778e-08
7.920143	3.66795e-08
7.908156	3.74992e-08
7.896170	3.83374e-08
7.884183	3.91943e-08
7.872196	4.00704e-08
7.860210	4.09662e-08
7.848223	4.18821e-08
7.836236	4.28186e-08
7.824249	4.3776e-08
7.812263	4.4755e-08
7.800276	4.5756e-08
7.788289	4.67794e-08
7.776303	4.78258e-08
7.764316	4.88957e-08
7.752329	4.99897e-08
7.740342	5.11082e-08
7.728356	5.22519e-08
7.716369	5.34212e-08
7.704382	5.46168e-08
7.692396	5.58393e-08
7.680409	5.70893e-08
7.668422	5.83673e-08
7.656435	5.96741e-08
7.644449	6.10103e-08
7.632462	6.23765e-08
7.620475	6.37735e-08
7.608489	6.52018e-08
7.596502	6.66623e-08
7.584515	6.81557e-08
7.572528	6.96826e-08
7.560542	7.12439e-08
7.548555	7.28403e-08
7.536568	7.44727e-08
7.524581	7.61418e-08
7.512595	7.78485e-08
7.500608	7.95936e-08
7.488621	8.1378e-08
7.476635	8.32026e-08
7.464648	8.50682e-08
7.452661	8.69759e-08
7.440674	8.89266e-08
7.428688	9.09212e-08
7.416701	9.29608e-08
7.404714	9.50463e-08
7.392728	9.71789e-08
7.380741	9.93595e-08
7.368754	1.01589e-07
7.356767	1.03869e-07
7.344781	1.06201e-07
7.332794	1.08585e-07
7.320807	1.11023e-07
7.308821	1.13515e-07
7.296834	1.16064e-07
7.284847	1.18671e-07
7.272860	1.21336e-07
7.260874	1.24062e-07
7.248887	1.26849e-07
7.236900	1.29699e-07
7.224914	1.32613e-07
7.212927	1.35593e-07
7.200940	1.38641e-07
7.188953	1.41757e-07
7.176967	1.44944e-07
7.164980	1.48203e-07
7.152993	1.51535e-07
7.141007	1.54943e-07
7.129020	1.58427e-07
7.117033	1.61991e-07
7.105046	1.65635e-07
7.093060	1.69361e-07
7.081073	1.73172e-07
7.069086	1.77069e-07
7.057099	1.81054e-07
7.045113	1.8513e-07
7.033126	1.89297e-07
7.021139	1.93559e-07
7.009153	1.97917e-07
6.997166	2.02374e-07
6.985179	2.06932e-07
6.973192	2.11593e-07
6.961206	2.1636e-07
6.949219	2.21235e-07
6.937232	2.2622e-07
6.925246	2.31318e-07
6.913259	2.36532e-07
6.901272	2.41863e-07
6.889285	2.47316e-07
6.877299	2.52893e-07
6.865312	2.58596e-07
6.853325	2.64428e-07
6.841339	2.70392e-07
6.829352	2.76492e-07
6.817365	2.82731e-07
6.805378	2.8911e-07
6.793392	2.95635e-07
6.781405	3.02308e-07
6.769418	3.09133e-07
6.757432	3.16112e-07
6.745445	3.2325e-07
6.733458	3.3055e-07
6.721471	3.38016e-07
6.709485	3.45652e-07
6.697498	3.53461e-07
6.685511	3.61448e-07
6.673525	3.69617e-07
6.661538	3.77971e-07
6.649551	3.86516e-07
6.637564	3.95255e-07
6.625578	4.04192e-07
6.613591	4.13334e-07
6.601604	4.22683e-07
6.589617	4.32245e-07
6.577631	4.42025e-07
6.565644	4.52028e-07
6.553657	4.62258e-07
6.541671	4.72722e-07
6.529684	4.83424e-07
6.517697	4.9437e-07
6.505710	5.05566e-07
6.493724	5.17017e-07
6.481737	5.2873e-07
6.469750	5.40709e-07
6.457764	5.52962e-07
6.445777	5.65495e-07
6.433790	5.78313e-07
6.421803	5.91425e-07
6.409817	6.04836e-07
6.397830	6.18553e-07
6.385843	6.32583e-07
6.373857	6.46934e-07
6.361870	6.61614e-07
6.349883	6.76628e-07
6.337896	6.91987e-07
6.325910	7.07696e-07
6.313923	7.23765e-07
6.301936	7.40201e-07
6.289950	7.57014e-07
6.277963	7.74212e-07
6.265976	7.91803e-07
6.253989	8.09797e-07
6.242003	8.28204e-07
6.230016	8.47032e-07
6.218029	8.66292e-07
6.206043	8.85993e-07
6.194056	9.06146e-07
6.182069	9.26761e-07
6.170082	9.47849e-07
6.158096	9.69421e-07
6.146109	9.91488e-07
6.134122	1.01406e-06
6.122136	1.03715e-06
6.110149	1.06078e-06
6.098162	1.08494e-06
6.086175	1.10966e-06
6.074189	1.13495e-06
6.062202	1.16082e-06
6.050215	1.18729e-06
6.038228	1.21436e-06
6.026242	1.24206e-06
6.014255	1.27039e-06
6.002268	1.29938e-06
5.990282	1.32903e-06
5.978295	1.35937e-06
5.966308	1.39041e-06
5.954321	1.42216e-06
5.942335	1.45464e-06
5.930348	1.48787e-06
5.918361	1.52187e-06
5.906375	1.55666e-06
5.894388	1.59224e-06
5.882401	1.62865e-06
5.870414	1.6659e-06
5.858428	1.70401e-06
5.846441	1.743e-06
5.834454	1.78289e-06
5.822468	1.82371e-06
5.810481	1.86546e-06
5.798494	1.90819e-06
5.786507	1.9519e-06
5.774521	1.99662e-06
5.762534	2.04238e-06
5.750547	2.0892e-06
5.738561	2.13711e-06
5.726574	2.18613e-06
5.714587	2.23628e-06
5.702600	2.28759e-06
5.690614	2.3401e-06
5.678627	2.39382e-06
5.666640	2.4488e-06
5.654654	2.50505e-06
5.642667	2.5626e-06
5.630680	2.6215e-06
5.618693	2.68176e-06
5.606707	2.74342e-06
5.594720	2.80652e-06
5.582733	2.87109e-06
5.570746	2.93716e-06
5.558760	3.00477e-06
5.546773	3.07396e-06
5.534786	3.14476e-06
5.522800	3.21721e-06
5.510813	3.29135e-06
5.498826	3.36722e-06
5.486839	3.44487e-06
5.474853	3.52432e-06
5.462866	3.60563e-06
5.450879	3.68885e-06
5.438893	3.77401e-06
5.426906	3.86116e-06
5.414919	3.95035e-06
5.402932	4.04163e-06
5.390946	4.13504e-06
5.378959	4.23065e-06
5.366972	4.3285e-06
5.354986	4.42864e-06
5.342999	4.53114e-06
5.331012	4.63603e-06
5.319025	4.7434e-06
5.307039	4.85328e-06
5.295052	4.96575e-06
5.283065	5.08086e-06
5.271079	5.19869e-06
5.259092	5.31928e-06
5.247105	5.44272e-06
5.235118	5.56906e-06
5.223132	5.69839e-06
5.211145	5.83076e-06
5.199158	5.96626e-06
5.187172	6.10496e-06
5.175185	6.24693e-06
5.163198	6.39226e-06
5.151211	6.54103e-06
5.139225	6.69331e-06
5.127238	6.84921e-06
5.115251	7.00879e-06
5.103264	7.17216e-06
5.091278	7.3394e-06
5.079291	7.51061e-06
5.067304	7.68588e-06
5.055318	7.86531e-06
5.043331	8.04902e-06
5.031344	8.23709e-06
5.019357	8.42963e-06
5.007371	8.62676e-06
4.995384	8.82859e-06
4.983397	9.03522e-06
4.971411	9.24679e-06
4.959424	9.46341e-06
4.947437	9.6852e-06
4.935450	9.91229e-06
4.923464	1.01448e-05
4.911477	1.03829e-05
4.899490	1.06267e-05
4.887504	1.08763e-05
4.875517	1.1132e-05
4.863530	1.13937e-05
4.851543	1.16618e-05
4.839557	1.19362e-05
4.827570	1.22173e-05
4.815583	1.25052e-05
4.803597	1.28e-05
4.791610	1.31019e-05
4.779623	1.3411e-05
4.767636	1.37277e-05
4.755650	1.4052e-05
4.743663	1.43841e-05
4.731676	1.47243e-05
4.719690	1.50727e-05
4.707703	1.54295e-05
4.695716	1.57951e-05
4.683729	1.61695e-05
4.671743	1.6553e-05
4.659756	1.69458e-05
4.647769	1.73482e-05
4.635782	1.77604e-05
4.623796	1.81826e-05
4.611809	1.86152e-05
4.599822	1.90583e-05
4.587836	1.95123e-05
4.575849	1.99774e-05
4.563862	2.04539e-05
4.551875	2.09421e-05
4.539889	2.14423e-05
4.527902	2.19548e-05
4.515915	2.248e-05
4.503929	2.3018e-05
4.491942	2.35693e-05
4.479955	2.41343e-05
4.467968	2.47132e-05
4.455982	2.53065e-05
4.443995	2.59145e-05
4.432008	2.65375e-05
4.420022	2.71761e-05
4.408035	2.78305e-05
4.396048	2.85012e-05
4.384061	2.91887e-05
4.372075	2.98933e-05
4.360088	3.06156e-05
4.348101	3.13559e-05
4.336115	3.21149e-05
4.324128	3.28929e-05
4.312141	3.36904e-05
4.300154	3.45081e-05
4.288168	3.53463e-05
4.276181	3.62058e-05
4.264194	3.7087e-05
4.252208	3.79906e-05
4.240221	3.89171e-05
4.228234	3.98671e-05
4.216247	4.08414e-05
4.204261	4.18405e-05
4.192274	4.28652e-05
4.180287	4.39161e-05
4.168300	4.4994e-05
4.156314	4.60996e-05
4.144327	4.72337e-05
4.132340	4.83971e-05
4.120354	4.95905e-05
4.108367	5.08149e-05
4.096380	5.2071e-05
4.084393	5.33599e-05
4.072407	5.46823e-05
4.060420	5.60394e-05
4.048433	5.7432e-05
4.036447	5.88612e-05
4.024460	6.0328e-05
4.012473	6.18335e-05
4.000486	6.33789e-05
3.988500	6.49652e-05
3.976513	6.65938e-05
3.964526	6.82658e-05
3.952540	6.99826e-05
3.940553	7.17454e-05
3.928566	7.35557e-05
3.916579	7.54148e-05
3.904593	7.73243e-05
3.892606	7.92856e-05
3.880619	8.13004e-05
3.868633	8.33703e-05
3.856646	8.54971e-05
3.844659	8.76824e-05
3.832672	8.99282e-05
3.820686	9.22363e-05
3.808699	9.46087e-05
3.796712	9.70476e-05
3.784726	9.9555e-05
3.772739	0.000102133
3.760752	0.000104784
3.748765	0.000107511
3.736779	0.000110316
3.724792	0.000113202
3.712805	0.000116171
3.700818	0.000119227
3.688832	0.000122372
3.676845	0.000125609
3.664858	0.000128943
3.652872	0.000132375
3.640885	0.000135911
3.628898	0.000139553
3.616911	0.000143306
3.604925	0.000147175
3.592938	0.000151162
3.580951	0.000155274
3.568965	0.000159515
3.556978	0.000163891
3.544991	0.000168406
3.533004	0.000173067
3.521018	0.000177881
3.509031	0.000182853
3.497044	0.000187991
3.485058	0.000193304
3.473071	0.000198798
3.461084	0.000204482
3.449097	0.000210367
3.437111	0.000216463
3.425124	0.00022278
3.413137	0.000229332
3.401151	0.00023613
3.389164	0.000243191
3.377177	0.000250529
3.365190	0.000258164
3.353204	0.000266114
3.341217	0.000274403
3.329230	0.000283055
3.317244	0.000292101
3.305257	0.000301572
3.293270	0.000311509
3.281283	0.000321958
3.269297	0.000332973
3.257310	0.000344622
3.245323	0.00035699
3.233337	0.000370184
3.221350	0.000384349
3.209363	0.000399682
3.197376	0.000416478
3.185390	0.000435207
3.173403	0.000456736
3.161416	0.000483138
&
```
