## Supplementary material for "All-at-once RNA folding with 3D motif prediction framed by evolutionary information": RF02827_Scr6106.cacofold.helixcov

```
# RMs = 3 L = 85

# RM_HELIX NESTED 1-7 13-19, nbp = 7 nbp_cov = 0
# pvals: 0.954168,0.954168,0.954168,0.954168,0.954168,0.954168,0.954168
# aggregated NONE
NESTED  <<<<<<<_____>>>>>>>::::::::::::::::::::::::::::::::::::::::::::::::::::::::::::::::::
        :::::::::::::::::::::::::::::::::::::::::::::::::::::::::::::::::::::::::::::::::::::

# RM_HELIX NESTED 24-28 34-38, nbp = 5 nbp_cov = 0
# pvals: 0.954168,0.954168,0.954168,0.954168,0.954168
# aggregated NONE
NESTED  :::::::::::::::::::::::<<<<<_____>>>>>:::::::::::::::::::::::::::::::::::::::::::::::
        :::::::::::::::::::::::::::::::::::::::::::::::::::::::::::::::::::::::::::::::::::::

# RM_HELIX NESTED 42-63 64-85, nbp = 21 nbp_cov = 0
# pvals: 0.954168,0.0125182,0.981508,0.97788,0.97788,0.954168,0.954168,0.954168,0.954168,0.954168,0.954168,0.954168,0.954168,0.954168,0.954168,0.954168,0.954168,0.954168,0.954168,0.954168,0.954168
# aggregated NONE
NESTED  :::::::::::::::::::::::::::::::::::::::::<<<<<<<<<<<<<<<<-<<<<<>>>>>->>>>>>>>>>>>>>>>
        :::::::::::::::::::::::::::::::::::::::::::::::::::::::::::::::::::::::::::::::::::::
```
