## Supplementary material for "All-at-once RNA folding with 3D motif prediction framed by evolutionary information": RF02827_Scr6106.power

```
# Power analysis of given structure 
#
# Powertype = SINGLE SUBSTITUTIONS
# covary  left_pos      right_pos    substitutions      power
#----------------------------------------------------------------
          1		19		0		0.00
          2		18		0		0.00
          3		17		0		0.00
          4		16		0		0.00
          5		15		0		0.00
          6		14		0		0.00
          7		13		1		0.00
          20		43		3		0.02
          21		42		0		0.00
          22		41		2		0.00
          23		40		1		0.00
          24		39		2		0.00
          25		38		0		0.00
          26		36		0		0.00
          27		35		0		0.00
          28		34		0		0.00
          45		82		0		0.00
          46		81		0		0.00
          47		80		0		0.00
          48		79		0		0.00
          49		78		0		0.00
          50		77		0		0.00
          51		76		0		0.00
          52		75		0		0.00
          53		74		0		0.00
          54		73		0		0.00
          55		72		0		0.00
          56		71		0		0.00
          57		70		0		0.00
          59		68		0		0.00
          60		67		0		0.00
          61		66		0		0.00
#
# BPAIRS 32
# avg substitutions per BP  0.3
# BPAIRS expected to covary 0.0 +/- 0.1
# BPAIRS observed to covary 0
#
```
