## Supplementary material for "All-at-once RNA folding with 3D motif prediction framed by evolutionary information": RF02827_Scr6106.surv

```
0.938191	0.03125
0.490905	0.0625
-0.010598	0.9375
-0.146140	1
&
1.279518	0.000282646
1.277045	0.000565291
1.249937	0.00113058
1.209274	0.00141323
1.155058	0.00226116
0.992408	0.00254381
0.965300	0.00339175
0.938191	0.00423968
0.761988	0.00480497
0.680663	0.00508762
0.640000	0.00537027
0.436688	0.00565291
0.355363	0.00650085
0.260484	0.00678349
0.246930	0.00706614
0.219822	0.00734878
0.206268	0.00819672
0.179160	0.00847937
0.124943	0.00876201
0.097835	0.0101752
0.057172	0.0104579
0.043618	0.0110232
0.016510	0.0124364
0.002956	0.0299604
-0.010598	0.971735
-0.024153	0.972018
-0.051261	0.972866
-0.064815	0.974845
-0.078369	0.97654
-0.091923	0.978519
-0.105477	0.980497
-0.119032	0.983607
-0.132586	0.984737
-0.146140	0.986433
-0.159694	0.987564
-0.173248	0.991238
-0.186802	0.991521
-0.200356	0.992934
-0.227465	0.993217
-0.241019	0.993499
-0.254573	0.994064
-0.268127	0.99463
-0.281681	0.994912
-0.308790	0.995478
-0.322344	0.996043
-0.335898	0.996608
-0.363006	0.996891
-0.390114	0.997174
-0.417223	0.997456
-0.471439	0.998021
-0.593426	0.998587
-0.606981	0.998869
-0.891618	0.999152
-0.986497	0.999435
-1.135592	0.999717
-1.230471	1
&
5.004434	1.40056e-06
4.530039	2.80112e-06
4.516484	4.20168e-06
4.502930	5.60224e-06
4.380943	7.0028e-06
4.340281	8.40336e-06
4.299618	1.2605e-05
4.286064	1.40056e-05
4.245402	1.82073e-05
4.231848	2.2409e-05
4.218293	2.66106e-05
4.204739	2.80112e-05
4.177631	3.08123e-05
4.164077	3.22129e-05
4.136969	3.78151e-05
4.109860	3.92157e-05
4.096306	4.06162e-05
4.042090	4.34174e-05
4.001427	4.62185e-05
3.974319	4.7619e-05
3.947211	5.04202e-05
3.933656	5.32213e-05
3.865886	5.60224e-05
3.825223	5.7423e-05
3.811669	5.88235e-05
3.798115	6.16246e-05
3.771007	6.30252e-05
3.757453	6.44258e-05
3.743898	6.72269e-05
3.554141	6.86275e-05
3.513478	7.14286e-05
3.499924	7.28291e-05
3.486370	7.56303e-05
3.472816	7.84314e-05
3.445707	8.26331e-05
3.432153	8.40336e-05
3.418599	8.68347e-05
3.405045	9.10364e-05
3.391491	9.38375e-05
3.364383	0.00010084
3.350828	0.000107843
3.323720	0.000116246
3.310166	0.000121849
3.296612	0.00012605
3.283058	0.000133053
3.269504	0.000141457
3.255949	0.000151261
3.242395	0.000159664
3.228841	0.000166667
3.215287	0.000170868
3.201733	0.000179272
3.188179	0.000182073
3.174625	0.000184874
3.161070	0.000204482
3.147516	0.000207283
3.133962	0.000218487
3.120408	0.00022549
3.106854	0.000231092
3.093300	0.000243697
3.079746	0.000253501
3.066191	0.000257703
3.052637	0.000261905
3.039083	0.000271709
3.025529	0.00027591
3.011975	0.000281513
2.998421	0.000285714
2.984867	0.000291317
2.971312	0.000292717
2.957758	0.000294118
2.944204	0.000295518
2.930650	0.00029972
2.917096	0.000302521
2.903542	0.000303922
2.889988	0.000308123
2.876433	0.000312325
2.822217	0.000315126
2.808663	0.000316527
2.781555	0.000319328
2.740892	0.000323529
2.727338	0.00032493
2.713784	0.000329132
2.686676	0.000330532
2.673121	0.000331933
2.659567	0.000333333
2.632459	0.000334734
2.605351	0.000338936
2.591797	0.000344538
2.578242	0.000345938
2.551134	0.000352941
2.537580	0.000357143
2.524026	0.000359944
2.510472	0.000371148
2.496918	0.000372549
2.483363	0.000376751
2.469809	0.000378151
2.442701	0.000380952
2.429147	0.000386555
2.415593	0.000387955
2.402039	0.000389356
2.388484	0.00039916
2.374930	0.00040056
2.361376	0.000401961
2.347822	0.000404762
2.334268	0.000408964
2.320714	0.000410364
2.307160	0.000417367
2.293605	0.000422969
2.280051	0.000432773
2.266497	0.000443978
2.252943	0.000448179
2.239389	0.000453782
2.225835	0.000459384
2.212281	0.000464986
2.198726	0.000473389
2.185172	0.000477591
2.171618	0.000484594
2.158064	0.000487395
2.144510	0.000491597
2.130956	0.0005
2.117402	0.000508403
2.103847	0.000514006
2.090293	0.000516807
2.076739	0.00052381
2.063185	0.000530812
2.049631	0.000532213
2.036077	0.000539216
2.022523	0.000540616
2.008968	0.000543417
1.995414	0.00054902
1.981860	0.000557423
1.968306	0.000568627
1.954752	0.000577031
1.941198	0.000585434
1.927644	0.000589636
1.914090	0.000595238
1.900535	0.000596639
1.886981	0.00060084
1.873427	0.000606443
1.859873	0.000609244
1.846319	0.000614846
1.832765	0.000619048
1.819211	0.000627451
1.805656	0.000630252
1.792102	0.000631653
1.778548	0.000633053
1.764994	0.000637255
1.751440	0.000640056
1.737886	0.000641457
1.724332	0.000647059
1.710777	0.000648459
1.697223	0.00064986
1.683669	0.000661064
1.656561	0.000668067
1.643007	0.000673669
1.629453	0.000680672
1.615898	0.000704482
1.602344	0.000721289
1.588790	0.000756303
1.575236	0.000812325
1.561682	0.000879552
1.548128	0.00095098
1.534574	0.00105462
1.521019	0.00115686
1.507465	0.00122129
1.493911	0.00127871
1.480357	0.00134454
1.466803	0.00141457
1.453249	0.00151821
1.439695	0.00158683
1.426140	0.00165266
1.412586	0.0017465
1.399032	0.00185714
1.385478	0.00195938
1.371924	0.00207983
1.358370	0.00220168
1.344816	0.00233193
1.331261	0.00242437
1.317707	0.00252801
1.304153	0.00260644
1.290599	0.00270028
1.277045	0.00283754
1.263491	0.00295238
1.249937	0.00307283
1.236382	0.00317787
1.222828	0.00328011
1.209274	0.00338235
1.195720	0.0034986
1.182166	0.00361485
1.168612	0.00371008
1.155058	0.00381373
1.141504	0.00390756
1.127949	0.0040042
1.114395	0.00406863
1.100841	0.00413025
1.087287	0.00418347
1.073733	0.00422269
1.060179	0.00426751
1.046625	0.00430812
1.033070	0.00435294
1.019516	0.00440056
1.005962	0.00444538
0.992408	0.0045
0.978854	0.00458543
0.965300	0.00465266
0.951746	0.00470448
0.938191	0.0047465
0.924637	0.00480392
0.911083	0.00485154
0.897529	0.00491457
0.883975	0.0050084
0.870421	0.00510784
0.856867	0.00520448
0.843312	0.00526891
0.829758	0.00533193
0.816204	0.00539216
0.802650	0.00552381
0.789096	0.00559104
0.775542	0.00567367
0.761988	0.00578291
0.748433	0.00587675
0.734879	0.0060042
0.721325	0.00611905
0.707771	0.00622269
0.694217	0.00627171
0.680663	0.00634874
0.667109	0.00641176
0.653554	0.0064944
0.640000	0.00654482
0.626446	0.00660224
0.612892	0.00662745
0.599338	0.00665126
0.585784	0.00667787
0.572230	0.00672129
0.558675	0.00677171
0.545121	0.00682913
0.531567	0.00688936
0.518013	0.00693137
0.504459	0.00698459
0.490905	0.00708123
0.477351	0.00723109
0.463796	0.00739776
0.450242	0.00751261
0.436688	0.00766667
0.423134	0.00794538
0.409580	0.00809944
0.396026	0.00820028
0.382472	0.00834454
0.368917	0.00858403
0.355363	0.00877451
0.341809	0.00895658
0.328255	0.00909524
0.314701	0.00930392
0.301147	0.00951541
0.287593	0.00973529
0.274039	0.00992577
0.260484	0.0101401
0.246930	0.0103389
0.233376	0.0104986
0.219822	0.0107367
0.206268	0.0109258
0.192714	0.0111331
0.179160	0.0113207
0.165605	0.0115196
0.152051	0.0116919
0.138497	0.011881
0.124943	0.0120812
0.111389	0.0122997
0.097835	0.0125182
0.084281	0.0127339
0.070726	0.0131541
0.057172	0.0134524
0.043618	0.0138305
0.030064	0.0143179
0.016510	0.0150084
0.002956	0.0350798
-0.010598	0.954168
-0.024153	0.955298
-0.037707	0.957532
-0.051261	0.960024
-0.064815	0.96264
-0.078369	0.966011
-0.091923	0.969343
-0.105477	0.971992
-0.119032	0.974122
-0.132586	0.976034
-0.146140	0.97788
-0.159694	0.979732
-0.173248	0.981508
-0.186802	0.98284
-0.200356	0.984225
-0.213911	0.985522
-0.227465	0.986763
-0.241019	0.987759
-0.254573	0.988801
-0.268127	0.989601
-0.281681	0.990438
-0.295235	0.991196
-0.308790	0.991818
-0.322344	0.992434
-0.335898	0.992931
-0.349452	0.993335
-0.363006	0.993664
-0.376560	0.993996
-0.390114	0.994328
-0.403669	0.994608
-0.417223	0.994863
-0.430777	0.995098
-0.444331	0.995335
-0.457885	0.995581
-0.471439	0.995814
-0.484993	0.995979
-0.498548	0.996178
-0.512102	0.996339
-0.525656	0.99651
-0.539210	0.996655
-0.552764	0.996824
-0.566318	0.996968
-0.579872	0.997133
-0.593426	0.997231
-0.606981	0.997354
-0.620535	0.997485
-0.634089	0.997658
-0.647643	0.99779
-0.661197	0.997902
-0.674751	0.99802
-0.688305	0.998105
-0.701860	0.998206
-0.715414	0.998298
-0.728968	0.998382
-0.742522	0.998459
-0.756076	0.998542
-0.769630	0.998615
-0.783184	0.998696
-0.796739	0.998766
-0.810293	0.998832
-0.823847	0.998908
-0.837401	0.998973
-0.850955	0.999017
-0.864509	0.99906
-0.878063	0.999111
-0.891618	0.999151
-0.905172	0.999186
-0.918726	0.999221
-0.932280	0.999268
-0.945834	0.999304
-0.959388	0.999339
-0.972942	0.999381
-0.986497	0.999412
-1.000051	0.99945
-1.013605	0.999478
-1.027159	0.999524
-1.040713	0.999552
-1.054267	0.999583
-1.067821	0.999611
-1.081376	0.99963
-1.094930	0.999657
-1.108484	0.999686
-1.122038	0.999696
-1.135592	0.999714
-1.149146	0.999731
-1.162700	0.999746
-1.176255	0.999762
-1.189809	0.999782
-1.203363	0.999794
-1.216917	0.999803
-1.230471	0.999814
-1.244025	0.999825
-1.257579	0.999842
-1.271134	0.999856
-1.284688	0.999864
-1.298242	0.999875
-1.311796	0.99988
-1.325350	0.999891
-1.338904	0.999895
-1.352458	0.999899
-1.366012	0.999902
-1.379567	0.999913
-1.393121	0.999924
-1.406675	0.999926
-1.420229	0.999936
-1.433783	0.99994
-1.447337	0.999948
-1.460891	0.999957
-1.474446	0.999958
-1.488000	0.999965
-1.501554	0.999969
-1.515108	0.999971
-1.528662	0.999978
-1.555770	0.999979
-1.596433	0.99998
-1.609987	0.999983
-1.623541	0.999985
-1.637095	0.999986
-1.650649	0.999989
-1.664204	0.99999
-1.677758	0.999993
-1.704866	0.999994
-1.718420	0.999996
-1.786191	0.999997
-1.935286	0.999999
-2.138599	1
&
20.130854	1.12417e-16
20.117300	1.15038e-16
20.103746	1.17721e-16
20.090192	1.20466e-16
20.076638	1.23275e-16
20.063084	1.2615e-16
20.049530	1.29091e-16
20.035975	1.32101e-16
20.022421	1.35181e-16
20.008867	1.38333e-16
19.995313	1.41559e-16
19.981759	1.44859e-16
19.968205	1.48237e-16
19.954651	1.51693e-16
19.941096	1.5523e-16
19.927542	1.58849e-16
19.913988	1.62553e-16
19.900434	1.66342e-16
19.886880	1.7022e-16
19.873326	1.74189e-16
19.859772	1.7825e-16
19.846217	1.82405e-16
19.832663	1.86658e-16
19.819109	1.91009e-16
19.805555	1.95462e-16
19.792001	2.00019e-16
19.778447	2.04681e-16
19.764893	2.09453e-16
19.751338	2.14335e-16
19.737784	2.19332e-16
19.724230	2.24444e-16
19.710676	2.29676e-16
19.697122	2.3503e-16
19.683568	2.40508e-16
19.670014	2.46114e-16
19.656459	2.51851e-16
19.642905	2.57721e-16
19.629351	2.63728e-16
19.615797	2.69875e-16
19.602243	2.76165e-16
19.588689	2.82601e-16
19.575135	2.89188e-16
19.561580	2.95928e-16
19.548026	3.02825e-16
19.534472	3.09882e-16
19.520918	3.17104e-16
19.507364	3.24494e-16
19.493810	3.32056e-16
19.480256	3.39795e-16
19.466701	3.47713e-16
19.453147	3.55816e-16
19.439593	3.64108e-16
19.426039	3.72593e-16
19.412485	3.81276e-16
19.398931	3.9016e-16
19.385377	3.99252e-16
19.371822	4.08555e-16
19.358268	4.18075e-16
19.344714	4.27817e-16
19.331160	4.37785e-16
19.317606	4.47986e-16
19.304052	4.58424e-16
19.290498	4.69105e-16
19.276944	4.80035e-16
19.263389	4.91219e-16
19.249835	5.02664e-16
19.236281	5.14375e-16
19.222727	5.26359e-16
19.209173	5.38622e-16
19.195619	5.51171e-16
19.182065	5.64012e-16
19.168510	5.77151e-16
19.154956	5.90597e-16
19.141402	6.04356e-16
19.127848	6.18435e-16
19.114294	6.32841e-16
19.100740	6.47583e-16
19.087186	6.62669e-16
19.073631	6.78105e-16
19.060077	6.93901e-16
19.046523	7.10065e-16
19.032969	7.26604e-16
19.019415	7.43529e-16
19.005861	7.60848e-16
18.992307	7.7857e-16
18.978752	7.96704e-16
18.965198	8.15261e-16
18.951644	8.3425e-16
18.938090	8.5368e-16
18.924536	8.73563e-16
18.910982	8.93908e-16
18.897428	9.14727e-16
18.883873	9.36031e-16
18.870319	9.5783e-16
18.856765	9.80137e-16
18.843211	1.00296e-15
18.829657	1.02632e-15
18.816103	1.05022e-15
18.802549	1.07468e-15
18.788994	1.0997e-15
18.775440	1.12531e-15
18.761886	1.15152e-15
18.748332	1.17833e-15
18.734778	1.20577e-15
18.721224	1.23385e-15
18.707670	1.26258e-15
18.694115	1.29198e-15
18.680561	1.32206e-15
18.667007	1.35284e-15
18.653453	1.38434e-15
18.639899	1.41657e-15
18.626345	1.44955e-15
18.612791	1.4833e-15
18.599236	1.51784e-15
18.585682	1.55318e-15
18.572128	1.58934e-15
18.558574	1.62634e-15
18.545020	1.6642e-15
18.531466	1.70294e-15
18.517912	1.74259e-15
18.504357	1.78315e-15
18.490803	1.82466e-15
18.477249	1.86714e-15
18.463695	1.91061e-15
18.450141	1.95508e-15
18.436587	2.00059e-15
18.423033	2.04716e-15
18.409479	2.09481e-15
18.395924	2.14357e-15
18.382370	2.19347e-15
18.368816	2.24452e-15
18.355262	2.29676e-15
18.341708	2.35022e-15
18.328154	2.40492e-15
18.314600	2.46089e-15
18.301045	2.51817e-15
18.287491	2.57678e-15
18.273937	2.63675e-15
18.260383	2.69811e-15
18.246829	2.7609e-15
18.233275	2.82516e-15
18.219721	2.8909e-15
18.206166	2.95818e-15
18.192612	3.02702e-15
18.179058	3.09746e-15
18.165504	3.16954e-15
18.151950	3.24329e-15
18.138396	3.31876e-15
18.124842	3.39599e-15
18.111287	3.47501e-15
18.097733	3.55587e-15
18.084179	3.6386e-15
18.070625	3.72327e-15
18.057071	3.8099e-15
18.043517	3.89854e-15
18.029963	3.98925e-15
18.016408	4.08206e-15
18.002854	4.17703e-15
17.989300	4.27421e-15
17.975746	4.37365e-15
17.962192	4.4754e-15
17.948638	4.57952e-15
17.935084	4.68606e-15
17.921529	4.79507e-15
17.907975	4.90662e-15
17.894421	5.02076e-15
17.880867	5.13755e-15
17.867313	5.25706e-15
17.853759	5.37935e-15
17.840205	5.50448e-15
17.826650	5.63251e-15
17.813096	5.76353e-15
17.799542	5.89759e-15
17.785988	6.03476e-15
17.772434	6.17512e-15
17.758880	6.31875e-15
17.745326	6.46571e-15
17.731771	6.61609e-15
17.718217	6.76996e-15
17.704663	6.92741e-15
17.691109	7.08852e-15
17.677555	7.25337e-15
17.664001	7.42206e-15
17.650447	7.59466e-15
17.636893	7.77128e-15
17.623338	7.95199e-15
17.609784	8.13691e-15
17.596230	8.32613e-15
17.582676	8.51974e-15
17.569122	8.71785e-15
17.555568	8.92056e-15
17.542014	9.12798e-15
17.528459	9.34022e-15
17.514905	9.55739e-15
17.501351	9.77961e-15
17.487797	1.0007e-14
17.474243	1.02397e-14
17.460689	1.04777e-14
17.447135	1.07213e-14
17.433580	1.09706e-14
17.420026	1.12256e-14
17.406472	1.14866e-14
17.392918	1.17536e-14
17.379364	1.20269e-14
17.365810	1.23065e-14
17.352256	1.25926e-14
17.338701	1.28853e-14
17.325147	1.31848e-14
17.311593	1.34913e-14
17.298039	1.38049e-14
17.284485	1.41258e-14
17.270931	1.44541e-14
17.257377	1.47901e-14
17.243822	1.51338e-14
17.230268	1.54856e-14
17.216714	1.58455e-14
17.203160	1.62138e-14
17.189606	1.65906e-14
17.176052	1.69762e-14
17.162498	1.73707e-14
17.148943	1.77744e-14
17.135389	1.81875e-14
17.121835	1.86102e-14
17.108281	1.90426e-14
17.094727	1.94851e-14
17.081173	1.99379e-14
17.067619	2.04012e-14
17.054064	2.08753e-14
17.040510	2.13604e-14
17.026956	2.18567e-14
17.013402	2.23646e-14
16.999848	2.28842e-14
16.986294	2.34159e-14
16.972740	2.396e-14
16.959185	2.45167e-14
16.945631	2.50863e-14
16.932077	2.56691e-14
16.918523	2.62655e-14
16.904969	2.68757e-14
16.891415	2.75e-14
16.877861	2.81389e-14
16.864306	2.87926e-14
16.850752	2.94614e-14
16.837198	3.01458e-14
16.823644	3.08461e-14
16.810090	3.15626e-14
16.796536	3.22958e-14
16.782982	3.30459e-14
16.769428	3.38135e-14
16.755873	3.45989e-14
16.742319	3.54025e-14
16.728765	3.62248e-14
16.715211	3.70661e-14
16.701657	3.7927e-14
16.688103	3.88079e-14
16.674549	3.97092e-14
16.660994	4.06314e-14
16.647440	4.1575e-14
16.633886	4.25405e-14
16.620332	4.35284e-14
16.606778	4.45392e-14
16.593224	4.55735e-14
16.579670	4.66317e-14
16.566115	4.77146e-14
16.552561	4.88225e-14
16.539007	4.99562e-14
16.525453	5.11161e-14
16.511899	5.2303e-14
16.498345	5.35174e-14
16.484791	5.47599e-14
16.471236	5.60313e-14
16.457682	5.73322e-14
16.444128	5.86633e-14
16.430574	6.00252e-14
16.417020	6.14187e-14
16.403466	6.28445e-14
16.389912	6.43035e-14
16.376357	6.57962e-14
16.362803	6.73236e-14
16.349249	6.88864e-14
16.335695	7.04854e-14
16.322141	7.21216e-14
16.308587	7.37956e-14
16.295033	7.55085e-14
16.281478	7.72611e-14
16.267924	7.90544e-14
16.254370	8.08892e-14
16.240816	8.27666e-14
16.227262	8.46875e-14
16.213708	8.6653e-14
16.200154	8.8664e-14
16.186599	9.07217e-14
16.173045	9.28271e-14
16.159491	9.49813e-14
16.145937	9.71854e-14
16.132383	9.94406e-14
16.118829	1.01748e-13
16.105275	1.04109e-13
16.091720	1.06525e-13
16.078166	1.08997e-13
16.064612	1.11526e-13
16.051058	1.14113e-13
16.037504	1.16761e-13
16.023950	1.1947e-13
16.010396	1.22242e-13
15.996842	1.25078e-13
15.983287	1.2798e-13
15.969733	1.30949e-13
15.956179	1.33987e-13
15.942625	1.37095e-13
15.929071	1.40275e-13
15.915517	1.43529e-13
15.901963	1.46859e-13
15.888408	1.50265e-13
15.874854	1.53751e-13
15.861300	1.57317e-13
15.847746	1.60966e-13
15.834192	1.647e-13
15.820638	1.6852e-13
15.807084	1.72428e-13
15.793529	1.76427e-13
15.779975	1.80519e-13
15.766421	1.84706e-13
15.752867	1.88989e-13
15.739313	1.93372e-13
15.725759	1.97856e-13
15.712205	2.02445e-13
15.698650	2.07139e-13
15.685096	2.11942e-13
15.671542	2.16857e-13
15.657988	2.21885e-13
15.644434	2.2703e-13
15.630880	2.32294e-13
15.617326	2.3768e-13
15.603771	2.43191e-13
15.590217	2.48829e-13
15.576663	2.54598e-13
15.563109	2.60501e-13
15.549555	2.6654e-13
15.536001	2.72719e-13
15.522447	2.79042e-13
15.508892	2.8551e-13
15.495338	2.92129e-13
15.481784	2.98901e-13
15.468230	3.05829e-13
15.454676	3.12918e-13
15.441122	3.20171e-13
15.427568	3.27592e-13
15.414013	3.35185e-13
15.400459	3.42954e-13
15.386905	3.50903e-13
15.373351	3.59035e-13
15.359797	3.67356e-13
15.346243	3.7587e-13
15.332689	3.8458e-13
15.319134	3.93493e-13
15.305580	4.02611e-13
15.292026	4.11941e-13
15.278472	4.21487e-13
15.264918	4.31254e-13
15.251364	4.41246e-13
15.237810	4.5147e-13
15.224255	4.61931e-13
15.210701	4.72634e-13
15.197147	4.83584e-13
15.183593	4.94788e-13
15.170039	5.06251e-13
15.156485	5.1798e-13
15.142931	5.2998e-13
15.129377	5.42258e-13
15.115822	5.54819e-13
15.102268	5.67672e-13
15.088714	5.80822e-13
15.075160	5.94276e-13
15.061606	6.08041e-13
15.048052	6.22125e-13
15.034498	6.36535e-13
15.020943	6.51279e-13
15.007389	6.66363e-13
14.993835	6.81796e-13
14.980281	6.97587e-13
14.966727	7.13742e-13
14.953173	7.30272e-13
14.939619	7.47184e-13
14.926064	7.64487e-13
14.912510	7.8219e-13
14.898956	8.00303e-13
14.885402	8.18834e-13
14.871848	8.37795e-13
14.858294	8.57193e-13
14.844740	8.77041e-13
14.831185	8.97348e-13
14.817631	9.18124e-13
14.804077	9.39381e-13
14.790523	9.61129e-13
14.776969	9.8338e-13
14.763415	1.00615e-12
14.749861	1.02944e-12
14.736306	1.05327e-12
14.722752	1.07765e-12
14.709198	1.1026e-12
14.695644	1.12812e-12
14.682090	1.15423e-12
14.668536	1.18095e-12
14.654982	1.20828e-12
14.641427	1.23625e-12
14.627873	1.26486e-12
14.614319	1.29413e-12
14.600765	1.32408e-12
14.587211	1.35473e-12
14.573657	1.38608e-12
14.560103	1.41815e-12
14.546548	1.45097e-12
14.532994	1.48455e-12
14.519440	1.5189e-12
14.505886	1.55404e-12
14.492332	1.59e-12
14.478778	1.62679e-12
14.465224	1.66443e-12
14.451669	1.70294e-12
14.438115	1.74234e-12
14.424561	1.78265e-12
14.411007	1.82389e-12
14.397453	1.86608e-12
14.383899	1.90925e-12
14.370345	1.95341e-12
14.356790	1.9986e-12
14.343236	2.04483e-12
14.329682	2.09213e-12
14.316128	2.14052e-12
14.302574	2.19003e-12
14.289020	2.24068e-12
14.275466	2.2925e-12
14.261912	2.34552e-12
14.248357	2.39977e-12
14.234803	2.45527e-12
14.221249	2.51204e-12
14.207695	2.57013e-12
14.194141	2.62957e-12
14.180587	2.69037e-12
14.167033	2.75258e-12
14.153478	2.81623e-12
14.139924	2.88134e-12
14.126370	2.94796e-12
14.112816	3.01612e-12
14.099262	3.08585e-12
14.085708	3.15719e-12
14.072154	3.23018e-12
14.058599	3.30485e-12
14.045045	3.38125e-12
14.031491	3.45941e-12
14.017937	3.53938e-12
14.004383	3.62119e-12
13.990829	3.70489e-12
13.977275	3.79053e-12
13.963720	3.87814e-12
13.950166	3.96777e-12
13.936612	4.05947e-12
13.923058	4.15329e-12
13.909504	4.24927e-12
13.895950	4.34747e-12
13.882396	4.44793e-12
13.868841	4.55072e-12
13.855287	4.65587e-12
13.841733	4.76345e-12
13.828179	4.87352e-12
13.814625	4.98612e-12
13.801071	5.10132e-12
13.787517	5.21918e-12
13.773962	5.33976e-12
13.760408	5.46312e-12
13.746854	5.58933e-12
13.733300	5.71845e-12
13.719746	5.85055e-12
13.706192	5.98569e-12
13.692638	6.12396e-12
13.679083	6.26541e-12
13.665529	6.41013e-12
13.651975	6.55818e-12
13.638421	6.70965e-12
13.624867	6.86461e-12
13.611313	7.02314e-12
13.597759	7.18534e-12
13.584204	7.35127e-12
13.570650	7.52103e-12
13.557096	7.6947e-12
13.543542	7.87238e-12
13.529988	8.05415e-12
13.516434	8.24012e-12
13.502880	8.43038e-12
13.489326	8.62502e-12
13.475771	8.82415e-12
13.462217	9.02787e-12
13.448663	9.23628e-12
13.435109	9.4495e-12
13.421555	9.66764e-12
13.408001	9.8908e-12
13.394447	1.01191e-11
13.380892	1.03527e-11
13.367338	1.05916e-11
13.353784	1.08361e-11
13.340230	1.10862e-11
13.326676	1.13421e-11
13.313122	1.16038e-11
13.299568	1.18716e-11
13.286013	1.21456e-11
13.272459	1.24258e-11
13.258905	1.27126e-11
13.245351	1.30059e-11
13.231797	1.3306e-11
13.218243	1.3613e-11
13.204689	1.39271e-11
13.191134	1.42484e-11
13.177580	1.45771e-11
13.164026	1.49134e-11
13.150472	1.52575e-11
13.136918	1.56094e-11
13.123364	1.59695e-11
13.109810	1.63379e-11
13.096255	1.67147e-11
13.082701	1.71002e-11
13.069147	1.74946e-11
13.055593	1.78981e-11
13.042039	1.83109e-11
13.028485	1.87332e-11
13.014931	1.91652e-11
13.001376	1.96072e-11
12.987822	2.00593e-11
12.974268	2.05219e-11
12.960714	2.09951e-11
12.947160	2.14791e-11
12.933606	2.19744e-11
12.920052	2.2481e-11
12.906497	2.29993e-11
12.892943	2.35295e-11
12.879389	2.4072e-11
12.865835	2.46269e-11
12.852281	2.51946e-11
12.838727	2.57753e-11
12.825173	2.63694e-11
12.811618	2.69772e-11
12.798064	2.7599e-11
12.784510	2.82351e-11
12.770956	2.88858e-11
12.757402	2.95515e-11
12.743848	3.02325e-11
12.730294	3.09292e-11
12.716739	3.16419e-11
12.703185	3.2371e-11
12.689631	3.31169e-11
12.676077	3.38799e-11
12.662523	3.46605e-11
12.648969	3.54591e-11
12.635415	3.6276e-11
12.621861	3.71117e-11
12.608306	3.79666e-11
12.594752	3.88412e-11
12.581198	3.97359e-11
12.567644	4.06512e-11
12.554090	4.15875e-11
12.540536	4.25453e-11
12.526982	4.35252e-11
12.513427	4.45276e-11
12.499873	4.55531e-11
12.486319	4.66021e-11
12.472765	4.76752e-11
12.459211	4.87731e-11
12.445657	4.98961e-11
12.432103	5.1045e-11
12.418548	5.22202e-11
12.404994	5.34225e-11
12.391440	5.46524e-11
12.377886	5.59106e-11
12.364332	5.71977e-11
12.350778	5.85144e-11
12.337224	5.98614e-11
12.323669	6.12392e-11
12.310115	6.26488e-11
12.296561	6.40907e-11
12.283007	6.55658e-11
12.269453	6.70747e-11
12.255899	6.86184e-11
12.242345	7.01975e-11
12.228790	7.18128e-11
12.215236	7.34653e-11
12.201682	7.51557e-11
12.188128	7.68849e-11
12.174574	7.86539e-11
12.161020	8.04635e-11
12.147466	8.23146e-11
12.133911	8.42083e-11
12.120357	8.61454e-11
12.106803	8.81271e-11
12.093249	9.01542e-11
12.079695	9.22279e-11
12.066141	9.43491e-11
12.052587	9.65191e-11
12.039032	9.87389e-11
12.025478	1.0101e-10
12.011924	1.03333e-10
11.998370	1.05709e-10
11.984816	1.08139e-10
11.971262	1.10626e-10
11.957708	1.1317e-10
11.944153	1.15772e-10
11.930599	1.18433e-10
11.917045	1.21156e-10
11.903491	1.23941e-10
11.889937	1.2679e-10
11.876383	1.29705e-10
11.862829	1.32686e-10
11.849275	1.35736e-10
11.835720	1.38856e-10
11.822166	1.42047e-10
11.808612	1.45312e-10
11.795058	1.48651e-10
11.781504	1.52067e-10
11.767950	1.55561e-10
11.754396	1.59136e-10
11.740841	1.62792e-10
11.727287	1.66533e-10
11.713733	1.70359e-10
11.700179	1.74273e-10
11.686625	1.78276e-10
11.673071	1.82371e-10
11.659517	1.86561e-10
11.645962	1.90846e-10
11.632408	1.95229e-10
11.618854	1.99713e-10
11.605300	2.043e-10
11.591746	2.08992e-10
11.578192	2.13791e-10
11.564638	2.18701e-10
11.551083	2.23723e-10
11.537529	2.2886e-10
11.523975	2.34115e-10
11.510421	2.3949e-10
11.496867	2.44988e-10
11.483313	2.50612e-10
11.469759	2.56365e-10
11.456204	2.6225e-10
11.442650	2.6827e-10
11.429096	2.74427e-10
11.415542	2.80726e-10
11.401988	2.87169e-10
11.388434	2.93759e-10
11.374880	3.00501e-10
11.361325	3.07397e-10
11.347771	3.1445e-10
11.334217	3.21665e-10
11.320663	3.29046e-10
11.307109	3.36595e-10
11.293555	3.44317e-10
11.280001	3.52216e-10
11.266446	3.60296e-10
11.252892	3.68561e-10
11.239338	3.77015e-10
11.225784	3.85662e-10
11.212230	3.94508e-10
11.198676	4.03555e-10
11.185122	4.1281e-10
11.171567	4.22277e-10
11.158013	4.3196e-10
11.144459	4.41865e-10
11.130905	4.51996e-10
11.117351	4.62359e-10
11.103797	4.72959e-10
11.090243	4.83802e-10
11.076688	4.94893e-10
11.063134	5.06237e-10
11.049580	5.17841e-10
11.036026	5.2971e-10
11.022472	5.41851e-10
11.008918	5.54269e-10
10.995364	5.66971e-10
10.981810	5.79964e-10
10.968255	5.93253e-10
10.954701	6.06847e-10
10.941147	6.20751e-10
10.927593	6.34973e-10
10.914039	6.4952e-10
10.900485	6.644e-10
10.886931	6.7962e-10
10.873376	6.95187e-10
10.859822	7.1111e-10
10.846268	7.27398e-10
10.832714	7.44057e-10
10.819160	7.61097e-10
10.805606	7.78526e-10
10.792052	7.96354e-10
10.778497	8.14588e-10
10.764943	8.3324e-10
10.751389	8.52317e-10
10.737835	8.7183e-10
10.724281	8.91789e-10
10.710727	9.12203e-10
10.697173	9.33084e-10
10.683618	9.54441e-10
10.670064	9.76286e-10
10.656510	9.9863e-10
10.642956	1.02148e-09
10.629402	1.04486e-09
10.615848	1.06877e-09
10.602294	1.09322e-09
10.588739	1.11824e-09
10.575185	1.14382e-09
10.561631	1.16999e-09
10.548077	1.19675e-09
10.534523	1.22413e-09
10.520969	1.25213e-09
10.507415	1.28077e-09
10.493860	1.31006e-09
10.480306	1.34002e-09
10.466752	1.37067e-09
10.453198	1.40201e-09
10.439644	1.43407e-09
10.426090	1.46686e-09
10.412536	1.50039e-09
10.398981	1.5347e-09
10.385427	1.56978e-09
10.371873	1.60566e-09
10.358319	1.64236e-09
10.344765	1.6799e-09
10.331211	1.7183e-09
10.317657	1.75757e-09
10.304102	1.79773e-09
10.290548	1.83881e-09
10.276994	1.88083e-09
10.263440	1.9238e-09
10.249886	1.96775e-09
10.236332	2.01271e-09
10.222778	2.05869e-09
10.209224	2.10571e-09
10.195669	2.15381e-09
10.182115	2.203e-09
10.168561	2.25331e-09
10.155007	2.30477e-09
10.141453	2.3574e-09
10.127899	2.41123e-09
10.114345	2.46629e-09
10.100790	2.5226e-09
10.087236	2.58019e-09
10.073682	2.63909e-09
10.060128	2.69933e-09
10.046574	2.76095e-09
10.033020	2.82396e-09
10.019466	2.88841e-09
10.005911	2.95433e-09
9.992357	3.02174e-09
9.978803	3.0907e-09
9.965249	3.16122e-09
9.951695	3.23334e-09
9.938141	3.3071e-09
9.924587	3.38255e-09
9.911032	3.4597e-09
9.897478	3.53862e-09
9.883924	3.61933e-09
9.870370	3.70187e-09
9.856816	3.78629e-09
9.843262	3.87263e-09
9.829708	3.96093e-09
9.816153	4.05124e-09
9.802599	4.1436e-09
9.789045	4.23806e-09
9.775491	4.33467e-09
9.761937	4.43348e-09
9.748383	4.53453e-09
9.734829	4.63787e-09
9.721274	4.74356e-09
9.707720	4.85166e-09
9.694166	4.96221e-09
9.680612	5.07527e-09
9.667058	5.1909e-09
9.653504	5.30916e-09
9.639950	5.4301e-09
9.626395	5.55378e-09
9.612841	5.68028e-09
9.599287	5.80965e-09
9.585733	5.94195e-09
9.572179	6.07726e-09
9.558625	6.21564e-09
9.545071	6.35716e-09
9.531516	6.50189e-09
9.517962	6.64991e-09
9.504408	6.80128e-09
9.490854	6.95609e-09
9.477300	7.11441e-09
9.463746	7.27632e-09
9.450192	7.44191e-09
9.436637	7.61125e-09
9.423083	7.78443e-09
9.409529	7.96154e-09
9.395975	8.14266e-09
9.382421	8.32789e-09
9.368867	8.51732e-09
9.355313	8.71105e-09
9.341759	8.90917e-09
9.328204	9.11177e-09
9.314650	9.31897e-09
9.301096	9.53086e-09
9.287542	9.74756e-09
9.273988	9.96916e-09
9.260434	1.01958e-08
9.246880	1.04275e-08
9.233325	1.06646e-08
9.219771	1.09069e-08
9.206217	1.11548e-08
9.192663	1.14083e-08
9.179109	1.16675e-08
9.165555	1.19326e-08
9.152001	1.22037e-08
9.138446	1.24809e-08
9.124892	1.27644e-08
9.111338	1.30543e-08
9.097784	1.33508e-08
9.084230	1.3654e-08
9.070676	1.3964e-08
9.057122	1.42811e-08
9.043567	1.46053e-08
9.030013	1.49369e-08
9.016459	1.52759e-08
9.002905	1.56226e-08
8.989351	1.59772e-08
8.975797	1.63398e-08
8.962243	1.67106e-08
8.948688	1.70898e-08
8.935134	1.74775e-08
8.921580	1.7874e-08
8.908026	1.82795e-08
8.894472	1.86941e-08
8.880918	1.91181e-08
8.867364	1.95516e-08
8.853809	1.9995e-08
8.840255	2.04484e-08
8.826701	2.0912e-08
8.813147	2.13861e-08
8.799593	2.18709e-08
8.786039	2.23666e-08
8.772485	2.28736e-08
8.758930	2.33919e-08
8.745376	2.3922e-08
8.731822	2.44641e-08
8.718268	2.50183e-08
8.704714	2.55851e-08
8.691160	2.61647e-08
8.677606	2.67573e-08
8.664051	2.73633e-08
8.650497	2.7983e-08
8.636943	2.86166e-08
8.623389	2.92646e-08
8.609835	2.99271e-08
8.596281	3.06046e-08
8.582727	3.12974e-08
8.569173	3.20058e-08
8.555618	3.27301e-08
8.542064	3.34707e-08
8.528510	3.42281e-08
8.514956	3.50025e-08
8.501402	3.57944e-08
8.487848	3.66041e-08
8.474294	3.7432e-08
8.460739	3.82786e-08
8.447185	3.91442e-08
8.433631	4.00293e-08
8.420077	4.09344e-08
8.406523	4.18598e-08
8.392969	4.2806e-08
8.379415	4.37736e-08
8.365860	4.47629e-08
8.352306	4.57744e-08
8.338752	4.68088e-08
8.325198	4.78664e-08
8.311644	4.89477e-08
8.298090	5.00534e-08
8.284536	5.1184e-08
8.270981	5.23399e-08
8.257427	5.35219e-08
8.243873	5.47304e-08
8.230319	5.59661e-08
8.216765	5.72295e-08
8.203211	5.85214e-08
8.189657	5.98422e-08
8.176102	6.11927e-08
8.162548	6.25736e-08
8.148994	6.39855e-08
8.135440	6.5429e-08
8.121886	6.6905e-08
8.108332	6.84141e-08
8.094778	6.99571e-08
8.081223	7.15347e-08
8.067669	7.31477e-08
8.054115	7.47969e-08
8.040561	7.64831e-08
8.027007	7.82071e-08
8.013453	7.99698e-08
7.999899	8.1772e-08
7.986344	8.36146e-08
7.972790	8.54985e-08
7.959236	8.74246e-08
7.945682	8.9394e-08
7.932128	9.14074e-08
7.918574	9.3466e-08
7.905020	9.55706e-08
7.891465	9.77225e-08
7.877911	9.99225e-08
7.864357	1.02172e-07
7.850803	1.04471e-07
7.837249	1.06823e-07
7.823695	1.09226e-07
7.810141	1.11684e-07
7.796586	1.14196e-07
7.783032	1.16765e-07
7.769478	1.19391e-07
7.755924	1.22076e-07
7.742370	1.24821e-07
7.728816	1.27628e-07
7.715262	1.30497e-07
7.701708	1.3343e-07
7.688153	1.36429e-07
7.674599	1.39495e-07
7.661045	1.42629e-07
7.647491	1.45834e-07
7.633937	1.49109e-07
7.620383	1.52459e-07
7.606829	1.55883e-07
7.593274	1.59383e-07
7.579720	1.62961e-07
7.566166	1.6662e-07
7.552612	1.7036e-07
7.539058	1.74183e-07
7.525504	1.78092e-07
7.511950	1.82088e-07
7.498395	1.86173e-07
7.484841	1.90349e-07
7.471287	1.94618e-07
7.457733	1.98983e-07
7.444179	2.03445e-07
7.430625	2.08006e-07
7.417071	2.12668e-07
7.403516	2.17435e-07
7.389962	2.22308e-07
7.376408	2.27289e-07
7.362854	2.32381e-07
7.349300	2.37587e-07
7.335746	2.42908e-07
7.322192	2.48348e-07
7.308637	2.53909e-07
7.295083	2.59594e-07
7.281529	2.65405e-07
7.267975	2.71345e-07
7.254421	2.77418e-07
7.240867	2.83625e-07
7.227313	2.8997e-07
7.213758	2.96457e-07
7.200204	3.03087e-07
7.186650	3.09865e-07
7.173096	3.16793e-07
7.159542	3.23875e-07
7.145988	3.31114e-07
7.132434	3.38515e-07
7.118879	3.46079e-07
7.105325	3.53811e-07
7.091771	3.61715e-07
7.078217	3.69794e-07
7.064663	3.78052e-07
7.051109	3.86493e-07
7.037555	3.95122e-07
7.024000	4.03941e-07
7.010446	4.12956e-07
6.996892	4.22171e-07
6.983338	4.3159e-07
6.969784	4.41218e-07
6.956230	4.51058e-07
6.942676	4.61117e-07
6.929121	4.71398e-07
6.915567	4.81907e-07
6.902013	4.92648e-07
6.888459	5.03627e-07
6.874905	5.14848e-07
6.861351	5.26318e-07
6.847797	5.38041e-07
6.834243	5.50024e-07
6.820688	5.62271e-07
6.807134	5.74789e-07
6.793580	5.87583e-07
6.780026	6.00659e-07
6.766472	6.14025e-07
6.752918	6.27685e-07
6.739364	6.41647e-07
6.725809	6.55917e-07
6.712255	6.70502e-07
6.698701	6.85408e-07
6.685147	7.00643e-07
6.671593	7.16214e-07
6.658039	7.32128e-07
6.644485	7.48392e-07
6.630930	7.65015e-07
6.617376	7.82004e-07
6.603822	7.99367e-07
6.590268	8.17112e-07
6.576714	8.35248e-07
6.563160	8.53783e-07
6.549606	8.72725e-07
6.536051	8.92084e-07
6.522497	9.11869e-07
6.508943	9.32088e-07
6.495389	9.52752e-07
6.481835	9.7387e-07
6.468281	9.95451e-07
6.454727	1.01751e-06
6.441172	1.04005e-06
6.427618	1.06308e-06
6.414064	1.08662e-06
6.400510	1.11068e-06
6.386956	1.13526e-06
6.373402	1.16038e-06
6.359848	1.18606e-06
6.346293	1.21229e-06
6.332739	1.2391e-06
6.319185	1.2665e-06
6.305631	1.2945e-06
6.292077	1.32311e-06
6.278523	1.35235e-06
6.264969	1.38222e-06
6.251414	1.41275e-06
6.237860	1.44395e-06
6.224306	1.47583e-06
6.210752	1.50841e-06
6.197198	1.5417e-06
6.183644	1.57571e-06
6.170090	1.61047e-06
6.156535	1.64598e-06
6.142981	1.68228e-06
6.129427	1.71936e-06
6.115873	1.75725e-06
6.102319	1.79597e-06
6.088765	1.83553e-06
6.075211	1.87595e-06
6.061657	1.91726e-06
6.048102	1.95946e-06
6.034548	2.00258e-06
6.020994	2.04665e-06
6.007440	2.09166e-06
5.993886	2.13766e-06
5.980332	2.18466e-06
5.966778	2.23268e-06
5.953223	2.28175e-06
5.939669	2.33188e-06
5.926115	2.38309e-06
5.912561	2.43542e-06
5.899007	2.48889e-06
5.885453	2.54351e-06
5.871899	2.59932e-06
5.858344	2.65634e-06
5.844790	2.71459e-06
5.831236	2.77411e-06
5.817682	2.83492e-06
5.804128	2.89704e-06
5.790574	2.9605e-06
5.777020	3.02534e-06
5.763465	3.09158e-06
5.749911	3.15925e-06
5.736357	3.22839e-06
5.722803	3.29902e-06
5.709249	3.37117e-06
5.695695	3.44488e-06
5.682141	3.52018e-06
5.668586	3.5971e-06
5.655032	3.67569e-06
5.641478	3.75596e-06
5.627924	3.83797e-06
5.614370	3.92174e-06
5.600816	4.00732e-06
5.587262	4.09473e-06
5.573707	4.18403e-06
5.560153	4.27524e-06
5.546599	4.36842e-06
5.533045	4.4636e-06
5.519491	4.56082e-06
5.505937	4.66013e-06
5.492383	4.76157e-06
5.478828	4.86518e-06
5.465274	4.97102e-06
5.451720	5.07912e-06
5.438166	5.18954e-06
5.424612	5.30232e-06
5.411058	5.41752e-06
5.397504	5.53518e-06
5.383949	5.65536e-06
5.370395	5.7781e-06
5.356841	5.90346e-06
5.343287	6.03151e-06
5.329733	6.16228e-06
5.316179	6.29584e-06
5.302625	6.43226e-06
5.289070	6.57157e-06
5.275516	6.71386e-06
5.261962	6.85917e-06
5.248408	7.00758e-06
5.234854	7.15914e-06
5.221300	7.31393e-06
5.207746	7.472e-06
5.194192	7.63343e-06
5.180637	7.79828e-06
5.167083	7.96664e-06
5.153529	8.13856e-06
5.139975	8.31412e-06
5.126421	8.49341e-06
5.112867	8.67648e-06
5.099313	8.86343e-06
5.085758	9.05434e-06
5.072204	9.24928e-06
5.058650	9.44833e-06
5.045096	9.65159e-06
5.031542	9.85914e-06
5.017988	1.00711e-05
5.004434	1.02874e-05
4.990879	1.05084e-05
4.977325	1.0734e-05
4.963771	1.09643e-05
4.950217	1.11995e-05
4.936663	1.14396e-05
4.923109	1.16848e-05
4.909555	1.19351e-05
4.896000	1.21906e-05
4.882446	1.24516e-05
4.868892	1.27179e-05
4.855338	1.29899e-05
4.841784	1.32675e-05
4.828230	1.35509e-05
4.814676	1.38403e-05
4.801121	1.41357e-05
4.787567	1.44373e-05
4.774013	1.47451e-05
4.760459	1.50594e-05
4.746905	1.53801e-05
4.733351	1.57076e-05
4.719797	1.60419e-05
4.706242	1.63831e-05
4.692688	1.67314e-05
4.679134	1.70869e-05
4.665580	1.74498e-05
4.652026	1.78202e-05
4.638472	1.81982e-05
4.624918	1.85841e-05
4.611363	1.8978e-05
4.597809	1.93799e-05
4.584255	1.97902e-05
4.570701	2.02089e-05
4.557147	2.06362e-05
4.543593	2.10723e-05
4.530039	2.15174e-05
4.516484	2.19717e-05
4.502930	2.24352e-05
4.489376	2.29082e-05
4.475822	2.3391e-05
4.462268	2.38836e-05
4.448714	2.43862e-05
4.435160	2.48992e-05
4.421606	2.54226e-05
4.408051	2.59567e-05
4.394497	2.65016e-05
4.380943	2.70577e-05
4.367389	2.7625e-05
4.353835	2.82039e-05
4.340281	2.87945e-05
4.326727	2.9397e-05
4.313172	3.00118e-05
4.299618	3.0639e-05
4.286064	3.12788e-05
4.272510	3.19316e-05
4.258956	3.25975e-05
4.245402	3.32768e-05
4.231848	3.39698e-05
4.218293	3.46767e-05
4.204739	3.53978e-05
4.191185	3.61333e-05
4.177631	3.68835e-05
4.164077	3.76487e-05
4.150523	3.84293e-05
4.136969	3.92253e-05
4.123414	4.00372e-05
4.109860	4.08653e-05
4.096306	4.17098e-05
4.082752	4.25711e-05
4.069198	4.34494e-05
4.055644	4.43451e-05
4.042090	4.52585e-05
4.028535	4.61899e-05
4.014981	4.71396e-05
4.001427	4.8108e-05
3.987873	4.90955e-05
3.974319	5.01023e-05
3.960765	5.11288e-05
3.947211	5.21754e-05
3.933656	5.32423e-05
3.920102	5.43301e-05
3.906548	5.54391e-05
3.892994	5.65696e-05
3.879440	5.7722e-05
3.865886	5.88967e-05
3.852332	6.0094e-05
3.838777	6.13145e-05
3.825223	6.25585e-05
3.811669	6.38264e-05
3.798115	6.51186e-05
3.784561	6.64355e-05
3.771007	6.77776e-05
3.757453	6.91453e-05
3.743898	7.0539e-05
3.730344	7.19592e-05
3.716790	7.34063e-05
3.703236	7.48807e-05
3.689682	7.6383e-05
3.676128	7.79136e-05
3.662574	7.94729e-05
3.649019	8.10614e-05
3.635465	8.26796e-05
3.621911	8.4328e-05
3.608357	8.60071e-05
3.594803	8.77173e-05
3.581249	8.94592e-05
3.567695	9.12333e-05
3.554141	9.304e-05
3.540586	9.48799e-05
3.527032	9.67535e-05
3.513478	9.86613e-05
3.499924	0.000100604
3.486370	0.000102582
3.472816	0.000104595
3.459262	0.000106645
3.445707	0.000108732
3.432153	0.000110856
3.418599	0.000113018
3.405045	0.000115219
3.391491	0.000117459
3.377937	0.000119738
3.364383	0.000122058
3.350828	0.000124418
3.337274	0.000126819
3.323720	0.000129262
3.310166	0.000131748
3.296612	0.000134277
3.283058	0.000136849
3.269504	0.000139465
3.255949	0.000142125
3.242395	0.000144831
3.228841	0.000147582
3.215287	0.00015038
3.201733	0.000153224
3.188179	0.000156116
3.174625	0.000159056
3.161070	0.000162043
3.147516	0.00016508
3.133962	0.000168166
3.120408	0.000171302
3.106854	0.000174488
3.093300	0.000177725
3.079746	0.000181013
3.066191	0.000184353
3.052637	0.000187746
3.039083	0.00019119
3.025529	0.000194688
3.011975	0.000198239
2.998421	0.000201844
2.984867	0.000205502
2.971312	0.000209215
2.957758	0.000212983
2.944204	0.000216806
2.930650	0.000220683
2.917096	0.000224616
2.903542	0.000228605
2.889988	0.000232649
2.876433	0.000236749
2.862879	0.000240904
2.849325	0.000245115
2.835771	0.000249382
2.822217	0.000253705
2.808663	0.000258082
2.795109	0.000262515
2.781555	0.000267003
2.768000	0.000271546
2.754446	0.000276142
2.740892	0.000280792
2.727338	0.000285495
2.713784	0.000290251
2.700230	0.000295058
2.686676	0.000299915
2.673121	0.000304823
2.659567	0.000309779
2.646013	0.000314782
2.632459	0.000319831
2.618905	0.000324925
2.605351	0.000330062
2.591797	0.00033524
2.578242	0.000340457
2.564688	0.000345711
2.551134	0.000350999
2.537580	0.00035632
2.524026	0.000361669
2.510472	0.000367045
2.496918	0.000372444
2.483363	0.000377861
2.469809	0.000383294
2.456255	0.000388738
2.442701	0.000394188
2.429147	0.000399639
2.415593	0.000405086
2.402039	0.000410522
2.388484	0.000415942
2.374930	0.000421338
2.361376	0.000426701
2.347822	0.000432025
2.334268	0.000437299
2.320714	0.000442513
2.307160	0.000447656
2.293605	0.000452716
2.280051	0.000457677
2.266497	0.000462526
2.252943	0.000467244
2.239389	0.000471812
2.225835	0.000476207
2.212281	0.000480402
2.198726	0.000484367
2.185172	0.000488065
2.171618	0.000491449
2.158064	0.00049446
2.144510	0.000497012
2.130956	0.00049897
&
```
