## Supplementary material for "All-at-once RNA folding with 3D motif prediction framed by evolutionary information": RF02828_Scr3920.cacofold.helixcov

```
# RMs = 4 L = 127

# RM_HELIX NESTED 5-14 34-43, nbp = 10 nbp_cov = 0
# pvals: 0.968785,0.968785,0.968785,0.968785,0.00499688,0.968785,0.968785,0.968785,0.968785,0.968785
# aggregated NONE
NESTED  ::::<<<<<<<<<<___________________>>>>>>>>>>::::::::::::::::::::::::::::::::::::::::::::::::::::::::::::::::::::::::::::::::::::
        :::::::::::::::::::::::::::::::::::::::::::::::::::::::::::::::::::::::::::::::::::::::::::::::::::::::::::::::::::::::::::::::

# RM_HELIX NESTED 56-63 72-79, nbp = 8 nbp_cov = 0
# pvals: 0.968785,0.968785,0.974161,0.968785,0.968785,0.968785,0.968785,0.968785
# aggregated NONE
NESTED  :::::::::::::::::::::::::::::::::::::::::::::::::::::::<<<<<<<<________>>>>>>>>::::::::::::::::::::::::::::::::::::::::::::::::
        :::::::::::::::::::::::::::::::::::::::::::::::::::::::::::::::::::::::::::::::::::::::::::::::::::::::::::::::::::::::::::::::

# RM_HELIX NESTED 51-52 83-84, nbp = 2 nbp_cov = 0
# pvals: 0.968785,0.968785
# aggregated NONE
NESTED  ::::::::::::::::::::::::::::::::::::::::::::::::::<<______________________________>>:::::::::::::::::::::::::::::::::::::::::::
        :::::::::::::::::::::::::::::::::::::::::::::::::::::::::::::::::::::::::::::::::::::::::::::::::::::::::::::::::::::::::::::::

# RM_HELIX NESTED 86-99 111-124, nbp = 14 nbp_cov = 0
# pvals: 0.968785,0.968785,0.00269154,0.968785,0.968785,0.968785,0.968785,0.968785,0.968785,0.968785,0.968785,0.968785,0.968785,0.968785
# aggregated NONE
NESTED  :::::::::::::::::::::::::::::::::::::::::::::::::::::::::::::::::::::::::::::::::::::<<<<<<<<<<<<<<___________>>>>>>>>>>>>>>:::
        :::::::::::::::::::::::::::::::::::::::::::::::::::::::::::::::::::::::::::::::::::::::::::::::::::::::::::::::::::::::::::::::
```
