## Supplementary material for "All-at-once RNA folding with 3D motif prediction framed by evolutionary information": RF02828_Scr3920.cacofold.power

```
# Power analysis of CaCoFold structure 
#
# Powertype = SINGLE SUBSTITUTIONS
# covary  left_pos      right_pos    substitutions      power
#----------------------------------------------------------------
          5		43		0		0.00
          6		42		1		0.00
          7		41		1		0.00
          8		40		1		0.00
          9		39		3		0.02
          10		38		1		0.00
          11		37		0		0.00
          12		36		0		0.00
          13		35		0		0.00
          14		34		0		0.00
          51		84		0		0.00
          52		83		0		0.00
          56		79		1		0.00
          57		78		2		0.00
          58		77		2		0.00
          59		76		0		0.00
          60		75		0		0.00
          61		74		0		0.00
          62		73		0		0.00
          63		72		1		0.00
          86		124		0		0.00
          87		123		0		0.00
          88		122		2		0.00
          89		121		0		0.00
          90		120		0		0.00
          91		119		0		0.00
          92		118		0		0.00
          93		117		0		0.00
          94		116		0		0.00
          95		115		0		0.00
          96		114		0		0.00
          97		113		1		0.00
          98		112		0		0.00
          99		111		0		0.00
#
# BPAIRS 34
# avg substitutions per BP  0.5
# BPAIRS expected to covary 0.0 +/- 0.1
# BPAIRS observed to covary 0
#
```
