## Supplementary material for "All-at-once RNA folding with 3D motif prediction framed by evolutionary information": RF02828_Scr3920.surv

```
1.294413	0.025641
-0.004710	1
&
3.468454	0.000125597
3.097277	0.000251193
2.924944	0.00037679
2.885175	0.000502386
2.460972	0.000627983
2.421203	0.00075358
2.195845	0.000879176
2.023512	0.00113037
1.970487	0.00125597
1.943974	0.00138156
1.718616	0.00150716
1.334182	0.00163276
1.294413	0.00175835
1.042542	0.00188395
0.936491	0.00200955
0.909978	0.00213514
0.803928	0.00226074
0.764158	0.00238634
0.658108	0.00251193
0.631595	0.00263753
0.578570	0.00288872
0.565313	0.00313991
0.552057	0.0035167
0.485775	0.0037679
0.432750	0.00389349
0.406237	0.00401909
0.392981	0.00427028
0.366468	0.00452148
0.339955	0.00464707
0.326699	0.00477267
0.313442	0.00489827
0.260417	0.00502386
0.220648	0.00514946
0.207392	0.00540065
0.194135	0.00565185
0.167623	0.00577744
0.154366	0.00590304
0.101341	0.00602864
0.088084	0.00615423
0.074828	0.00627983
0.061572	0.00653102
0.048315	0.00665662
0.035059	0.00690781
0.021803	0.0072846
-0.004710	0.978774
-0.017966	0.979277
-0.031223	0.980156
-0.044479	0.981914
-0.057735	0.982542
-0.070992	0.983798
-0.084248	0.985305
-0.097504	0.986561
-0.110761	0.987566
-0.124017	0.988068
-0.137274	0.988571
-0.150530	0.989199
-0.163786	0.98945
-0.177043	0.989701
-0.190299	0.990455
-0.203555	0.991083
-0.230068	0.991836
-0.243324	0.992464
-0.256581	0.99259
-0.269837	0.992841
-0.309606	0.992967
-0.322862	0.993218
-0.336119	0.99372
-0.349375	0.993971
-0.362632	0.994223
-0.375888	0.994474
-0.389144	0.994725
-0.402401	0.994851
-0.428913	0.995353
-0.442170	0.99573
-0.455426	0.995981
-0.468682	0.996483
-0.495195	0.996609
-0.508451	0.996986
-0.534964	0.997362
-0.548220	0.997488
-0.561477	0.997739
-0.574733	0.99799
-0.587990	0.998116
-0.601246	0.998367
-0.641015	0.998618
-0.694040	0.99887
-0.733809	0.998995
-0.826604	0.999121
-0.879629	0.999372
-0.892886	0.999623
-0.932655	0.999749
-0.945911	0.999874
-1.303833	1
&
4.794090	6.24922e-07
4.621757	1.24984e-06
4.197554	1.87477e-06
4.144528	2.49969e-06
4.118016	3.12461e-06
4.091503	4.37445e-06
4.038478	4.99938e-06
4.025221	6.24922e-06
4.011965	8.12398e-06
3.998709	8.74891e-06
3.985452	1.06237e-05
3.972196	1.12486e-05
3.958939	1.24984e-05
3.945683	1.37483e-05
3.932427	1.74978e-05
3.919170	1.81227e-05
3.905914	1.87477e-05
3.892658	2.06224e-05
3.879401	2.12473e-05
3.866145	2.18723e-05
3.852889	2.3747e-05
3.839632	2.4372e-05
3.826376	2.49969e-05
3.813120	2.56218e-05
3.786607	2.74966e-05
3.773351	2.87464e-05
3.760094	2.93713e-05
3.746838	2.99963e-05
3.733581	3.12461e-05
3.720325	3.31209e-05
3.707069	3.49956e-05
3.693812	4.12448e-05
3.680556	4.74941e-05
3.667300	5.12436e-05
3.654043	5.6243e-05
3.640787	6.18673e-05
3.627531	7.37408e-05
3.614274	8.24897e-05
3.601018	9.06137e-05
3.587762	9.93626e-05
3.574505	0.000108111
3.561249	0.00011936
3.547993	0.000125609
3.534736	0.000133733
3.521480	0.000141857
3.508223	0.000151231
3.494967	0.000165604
3.481711	0.000175603
3.468454	0.000188726
3.455198	0.000192476
3.441942	0.0002006
3.428685	0.000205599
3.415429	0.000207474
3.402173	0.000213098
3.388916	0.000218723
3.375660	0.000222472
3.362404	0.000228721
3.349147	0.000231846
3.335891	0.000240595
3.322635	0.000246844
3.309378	0.000254343
3.296122	0.000266217
3.282865	0.000273716
3.269609	0.00028059
3.256353	0.000286839
3.243096	0.000290589
3.229840	0.000293713
3.216584	0.000298713
3.203327	0.000306837
3.190071	0.000318085
3.176815	0.000321835
3.163558	0.000337458
3.150302	0.000346207
3.137046	0.00035683
3.123789	0.000371204
3.110533	0.000385577
3.097277	0.0003987
3.084020	0.000411199
3.070764	0.000424322
3.057507	0.000438695
3.044251	0.000451819
3.030995	0.000463067
3.017738	0.000480565
3.004482	0.000499938
2.991226	0.000511811
2.977969	0.000526184
2.964713	0.000544307
2.951457	0.000553056
2.938200	0.00056368
2.924944	0.000581802
2.911688	0.000588676
2.898431	0.000599925
2.885175	0.000604924
2.871919	0.000612423
2.858662	0.000619298
2.845406	0.000626797
2.832150	0.00063742
2.818893	0.00064367
2.805637	0.000647419
2.792380	0.000654918
2.779124	0.000659918
2.765868	0.000673041
2.752611	0.00068304
2.739355	0.000691164
2.726099	0.000696163
2.712842	0.000705537
2.699586	0.000714286
2.686330	0.000726784
2.673073	0.000736158
2.659817	0.000744282
2.646561	0.000748656
2.633304	0.00075678
2.620048	0.000759905
2.606792	0.00076303
2.593535	0.000769279
2.580279	0.000771779
2.567022	0.000775528
2.553766	0.000777403
2.540510	0.000781152
2.527253	0.000787402
2.513997	0.000790526
2.500741	0.000793026
2.487484	0.000794276
2.474228	0.0007974
2.460972	0.00079865
2.447715	0.00080115
2.434459	0.0008024
2.421203	0.000803025
2.407946	0.000804274
2.394690	0.000806149
2.381434	0.000808024
2.368177	0.000809899
2.354921	0.000811149
2.341664	0.000812398
2.328408	0.000813023
2.315152	0.000815523
2.301895	0.000820522
2.288639	0.000824897
2.275383	0.000831771
2.262126	0.000839895
2.248870	0.000853643
2.235614	0.000870516
2.222357	0.000888639
2.209101	0.000906137
2.195845	0.00091801
2.182588	0.000928634
2.169332	0.000940507
2.156076	0.000955506
2.142819	0.000971754
2.129563	0.000984252
2.116306	0.000991751
2.103050	0.00100175
2.089794	0.00101362
2.076537	0.001018
2.063281	0.00102175
2.050025	0.00102675
2.036768	0.00103487
2.023512	0.00104112
2.010256	0.00105237
1.996999	0.00106862
1.983743	0.00109924
1.970487	0.00113361
1.957230	0.00116923
1.943974	0.00120235
1.930718	0.00122922
1.917461	0.00125859
1.904205	0.00129234
1.890948	0.00131046
1.877692	0.00132483
1.864436	0.00133796
1.851179	0.00134733
1.837923	0.00135296
1.824667	0.00135921
1.811410	0.00136483
1.798154	0.00137358
1.784898	0.00138233
1.771641	0.00139858
1.758385	0.00142107
1.745129	0.00144232
1.731872	0.00148481
1.718616	0.00152856
1.705360	0.00155418
1.692103	0.00158355
1.678847	0.00160417
1.665590	0.00163167
1.652334	0.0017704
1.639078	0.00184477
1.625821	0.00187039
1.612565	0.00188789
1.599309	0.00189789
1.586052	0.00190664
1.572796	0.00191289
1.559540	0.00191476
1.546283	0.00192226
1.533027	0.00192601
1.519771	0.00193038
1.506514	0.00193913
1.493258	0.00194476
1.480002	0.00195288
1.466745	0.001966
1.453489	0.00198225
1.440232	0.00199475
1.426976	0.002006
1.413720	0.00202537
1.400463	0.00205224
1.387207	0.00208849
1.373951	0.00214098
1.360694	0.00220785
1.347438	0.00228659
1.334182	0.00237283
1.320925	0.00251406
1.307669	0.00260842
1.294413	0.00269154
1.281156	0.00277153
1.267900	0.00286714
1.254644	0.00295713
1.241387	0.003029
1.228131	0.00309899
1.214874	0.00314836
1.201618	0.00319273
1.188362	0.00321772
1.175105	0.00323835
1.161849	0.00326522
1.148593	0.00328834
1.135336	0.00330771
1.122080	0.00332458
1.108824	0.00333521
1.095567	0.00334521
1.082311	0.00335708
1.069055	0.00337458
1.055798	0.00338645
1.042542	0.00340082
1.029286	0.00341395
1.016029	0.00342582
1.002773	0.0034377
0.989516	0.00344832
0.976260	0.00346394
0.963004	0.00347457
0.949747	0.00349331
0.936491	0.00351519
0.923235	0.00352831
0.909978	0.00353706
0.896722	0.00355268
0.883466	0.0035608
0.870209	0.00357018
0.856953	0.00357893
0.843697	0.00358768
0.830440	0.0035958
0.817184	0.00360455
0.803928	0.0036108
0.790671	0.00362017
0.777415	0.00362767
0.764158	0.00363892
0.750902	0.00365017
0.737646	0.00366892
0.724389	0.00368579
0.711133	0.00370204
0.697877	0.00372266
0.684620	0.00374078
0.671364	0.0037614
0.658108	0.00378703
0.644851	0.0038089
0.631595	0.00383952
0.618339	0.00386764
0.605082	0.00389576
0.591826	0.00393951
0.578570	0.00398013
0.565313	0.00404574
0.552057	0.00412073
0.538800	0.00417823
0.525544	0.00422447
0.512288	0.00426884
0.499031	0.00431321
0.485775	0.00436383
0.472519	0.00440695
0.459262	0.00445444
0.446006	0.00452443
0.432750	0.0045788
0.419493	0.00463067
0.406237	0.00469754
0.392981	0.00476628
0.379724	0.0048294
0.366468	0.00489001
0.353212	0.00494188
0.339955	0.00499688
0.326699	0.00506374
0.313442	0.00513186
0.300186	0.00520122
0.286930	0.00527684
0.273673	0.00535558
0.260417	0.00546119
0.247161	0.0055868
0.233904	0.00575053
0.220648	0.00586239
0.207392	0.00598488
0.194135	0.00610611
0.180879	0.0061911
0.167623	0.00628171
0.154366	0.00637795
0.141110	0.00650169
0.127854	0.00663417
0.114597	0.00686039
0.101341	0.00718785
0.088084	0.00743595
0.074828	0.00762655
0.061572	0.0078309
0.048315	0.00799588
0.035059	0.00815711
0.021803	0.00842582
0.008546	0.00895138
-0.004710	0.968785
-0.017966	0.971152
-0.031223	0.972718
-0.044479	0.974161
-0.057735	0.97601
-0.070992	0.977837
-0.084248	0.979466
-0.097504	0.980695
-0.110761	0.981977
-0.124017	0.983248
-0.137274	0.984324
-0.150530	0.985347
-0.163786	0.98641
-0.177043	0.987241
-0.190299	0.987849
-0.203555	0.988391
-0.216812	0.988945
-0.230068	0.989484
-0.243324	0.989931
-0.256581	0.990337
-0.269837	0.990721
-0.283093	0.991164
-0.296350	0.991569
-0.309606	0.991929
-0.322862	0.992259
-0.336119	0.992575
-0.349375	0.99287
-0.362632	0.993128
-0.375888	0.993365
-0.389144	0.993607
-0.402401	0.993838
-0.415657	0.994083
-0.428913	0.994373
-0.442170	0.994693
-0.455426	0.995042
-0.468682	0.995346
-0.481939	0.995606
-0.495195	0.99586
-0.508451	0.996068
-0.521708	0.996232
-0.534964	0.996385
-0.548220	0.996549
-0.561477	0.996706
-0.574733	0.996895
-0.587990	0.997081
-0.601246	0.99727
-0.614502	0.997462
-0.627759	0.997605
-0.641015	0.997738
-0.654271	0.997852
-0.667528	0.997954
-0.680784	0.998045
-0.694040	0.998126
-0.707297	0.998201
-0.720553	0.998274
-0.733809	0.998333
-0.747066	0.998396
-0.760322	0.998469
-0.773578	0.998543
-0.786835	0.998616
-0.800091	0.998699
-0.813348	0.998778
-0.826604	0.998863
-0.839860	0.998964
-0.853117	0.999044
-0.866373	0.999102
-0.879629	0.999158
-0.892886	0.999224
-0.906142	0.999269
-0.919398	0.999331
-0.932655	0.999386
-0.945911	0.999446
-0.959167	0.999485
-0.972424	0.999549
-0.985680	0.999592
-0.998936	0.999628
-1.012193	0.999666
-1.025449	0.999701
-1.038706	0.999737
-1.051962	0.999767
-1.065218	0.999791
-1.078475	0.999819
-1.091731	0.999841
-1.104987	0.999857
-1.118244	0.999869
-1.131500	0.999886
-1.144756	0.999901
-1.158013	0.999917
-1.171269	0.999928
-1.184525	0.99994
-1.197782	0.999943
-1.211038	0.999953
-1.224294	0.999955
-1.237551	0.999957
-1.250807	0.99996
-1.277320	0.999964
-1.290576	0.999968
-1.303833	0.999971
-1.317089	0.999973
-1.330345	0.999978
-1.343602	0.999979
-1.356858	0.999981
-1.370114	0.999981
-1.383371	0.999983
-1.396627	0.999984
-1.409883	0.999986
-1.423140	0.999986
-1.436396	0.999988
-1.449652	0.999991
-1.462909	0.999992
-1.476165	0.999994
-1.489422	0.999994
-1.502678	0.999996
-1.529191	0.999996
-1.555703	0.999997
-1.608729	0.999999
-1.741292	0.999999
-1.794318	1
&
19.707487	2.1708e-32
19.694230	2.28919e-32
19.680974	2.41404e-32
19.667718	2.5457e-32
19.654461	2.68453e-32
19.641205	2.83094e-32
19.627948	2.98533e-32
19.614692	3.14815e-32
19.601436	3.31984e-32
19.588179	3.50089e-32
19.574923	3.69181e-32
19.561667	3.89315e-32
19.548410	4.10546e-32
19.535154	4.32935e-32
19.521898	4.56545e-32
19.508641	4.81443e-32
19.495385	5.07698e-32
19.482129	5.35385e-32
19.468872	5.64581e-32
19.455616	5.95369e-32
19.442360	6.27836e-32
19.429103	6.62074e-32
19.415847	6.98178e-32
19.402590	7.36251e-32
19.389334	7.764e-32
19.376078	8.18738e-32
19.362821	8.63385e-32
19.349565	9.10466e-32
19.336309	9.60113e-32
19.323052	1.01247e-31
19.309796	1.06768e-31
19.296540	1.1259e-31
19.283283	1.18729e-31
19.270027	1.25203e-31
19.256771	1.3203e-31
19.243514	1.3923e-31
19.230258	1.46822e-31
19.217002	1.54827e-31
19.203745	1.6327e-31
19.190489	1.72172e-31
19.177232	1.8156e-31
19.163976	1.9146e-31
19.150720	2.01899e-31
19.137463	2.12908e-31
19.124207	2.24517e-31
19.110951	2.36758e-31
19.097694	2.49667e-31
19.084438	2.6328e-31
19.071182	2.77635e-31
19.057925	2.92773e-31
19.044669	3.08735e-31
19.031413	3.25568e-31
19.018156	3.43319e-31
19.004900	3.62037e-31
18.991644	3.81776e-31
18.978387	4.02591e-31
18.965131	4.24541e-31
18.951874	4.47687e-31
18.938618	4.72095e-31
18.925362	4.97833e-31
18.912105	5.24975e-31
18.898849	5.53596e-31
18.885593	5.83777e-31
18.872336	6.15604e-31
18.859080	6.49165e-31
18.845824	6.84556e-31
18.832567	7.21877e-31
18.819311	7.61231e-31
18.806055	8.02731e-31
18.792798	8.46493e-31
18.779542	8.9264e-31
18.766286	9.41303e-31
18.753029	9.92618e-31
18.739773	1.04673e-30
18.726516	1.10379e-30
18.713260	1.16396e-30
18.700004	1.22742e-30
18.686747	1.29433e-30
18.673491	1.36489e-30
18.660235	1.43929e-30
18.646978	1.51775e-30
18.633722	1.60048e-30
18.620466	1.68773e-30
18.607209	1.77973e-30
18.593953	1.87674e-30
18.580697	1.97905e-30
18.567440	2.08692e-30
18.554184	2.20068e-30
18.540928	2.32064e-30
18.527671	2.44714e-30
18.514415	2.58053e-30
18.501158	2.72119e-30
18.487902	2.86951e-30
18.474646	3.02592e-30
18.461389	3.19086e-30
18.448133	3.36478e-30
18.434877	3.54818e-30
18.421620	3.74158e-30
18.408364	3.94552e-30
18.395108	4.16057e-30
18.381851	4.38734e-30
18.368595	4.62648e-30
18.355339	4.87864e-30
18.342082	5.14454e-30
18.328826	5.42494e-30
18.315570	5.72062e-30
18.302313	6.03241e-30
18.289057	6.36119e-30
18.275801	6.70788e-30
18.262544	7.07348e-30
18.249288	7.45899e-30
18.236031	7.86551e-30
18.222775	8.29419e-30
18.209519	8.74622e-30
18.196262	9.22289e-30
18.183006	9.72553e-30
18.169750	1.02556e-29
18.156493	1.08145e-29
18.143237	1.14038e-29
18.129981	1.20253e-29
18.116724	1.26807e-29
18.103468	1.33717e-29
18.090212	1.41005e-29
18.076955	1.48689e-29
18.063699	1.56792e-29
18.050443	1.65336e-29
18.037186	1.74346e-29
18.023930	1.83847e-29
18.010673	1.93866e-29
17.997417	2.04431e-29
17.984161	2.15571e-29
17.970904	2.27318e-29
17.957648	2.39705e-29
17.944392	2.52767e-29
17.931135	2.66541e-29
17.917879	2.81065e-29
17.904623	2.96381e-29
17.891366	3.12531e-29
17.878110	3.29561e-29
17.864854	3.47519e-29
17.851597	3.66455e-29
17.838341	3.86423e-29
17.825085	4.07479e-29
17.811828	4.29681e-29
17.798572	4.53094e-29
17.785315	4.77782e-29
17.772059	5.03815e-29
17.758803	5.31266e-29
17.745546	5.60213e-29
17.732290	5.90737e-29
17.719034	6.22924e-29
17.705777	6.56864e-29
17.692521	6.92653e-29
17.679265	7.30392e-29
17.666008	7.70187e-29
17.652752	8.1215e-29
17.639496	8.56398e-29
17.626239	9.03057e-29
17.612983	9.52258e-29
17.599727	1.00414e-28
17.586470	1.05885e-28
17.573214	1.11653e-28
17.559957	1.17736e-28
17.546701	1.24151e-28
17.533445	1.30914e-28
17.520188	1.38047e-28
17.506932	1.45567e-28
17.493676	1.53498e-28
17.480419	1.6186e-28
17.467163	1.70678e-28
17.453907	1.79976e-28
17.440650	1.8978e-28
17.427394	2.00119e-28
17.414138	2.11021e-28
17.400881	2.22516e-28
17.387625	2.34638e-28
17.374369	2.4742e-28
17.361112	2.60898e-28
17.347856	2.7511e-28
17.334599	2.90096e-28
17.321343	3.05899e-28
17.308087	3.22562e-28
17.294830	3.40132e-28
17.281574	3.5866e-28
17.268318	3.78197e-28
17.255061	3.98798e-28
17.241805	4.20521e-28
17.228549	4.43426e-28
17.215292	4.6758e-28
17.202036	4.93049e-28
17.188780	5.19904e-28
17.175523	5.48223e-28
17.162267	5.78084e-28
17.149011	6.0957e-28
17.135754	6.42772e-28
17.122498	6.77782e-28
17.109241	7.14698e-28
17.095985	7.53625e-28
17.082729	7.94671e-28
17.069472	8.37953e-28
17.056216	8.83592e-28
17.042960	9.31716e-28
17.029703	9.82461e-28
17.016447	1.03597e-27
17.003191	1.09239e-27
16.989934	1.15188e-27
16.976678	1.21462e-27
16.963422	1.28077e-27
16.950165	1.35052e-27
16.936909	1.42407e-27
16.923653	1.50163e-27
16.910396	1.5834e-27
16.897140	1.66963e-27
16.883883	1.76056e-27
16.870627	1.85644e-27
16.857371	1.95754e-27
16.844114	2.06414e-27
16.830858	2.17654e-27
16.817602	2.29507e-27
16.804345	2.42005e-27
16.791089	2.55184e-27
16.777833	2.6908e-27
16.764576	2.83732e-27
16.751320	2.99183e-27
16.738064	3.15475e-27
16.724807	3.32653e-27
16.711551	3.50767e-27
16.698295	3.69867e-27
16.685038	3.90007e-27
16.671782	4.11244e-27
16.658525	4.33636e-27
16.645269	4.57248e-27
16.632013	4.82145e-27
16.618756	5.08398e-27
16.605500	5.36079e-27
16.592244	5.65268e-27
16.578987	5.96046e-27
16.565731	6.28499e-27
16.552475	6.62719e-27
16.539218	6.98802e-27
16.525962	7.36849e-27
16.512706	7.76968e-27
16.499449	8.1927e-27
16.486193	8.63875e-27
16.472937	9.10908e-27
16.459680	9.60501e-27
16.446424	1.01279e-26
16.433167	1.06793e-26
16.419911	1.12607e-26
16.406655	1.18738e-26
16.393398	1.25202e-26
16.380142	1.32018e-26
16.366886	1.39206e-26
16.353629	1.46784e-26
16.340373	1.54775e-26
16.327117	1.632e-26
16.313860	1.72085e-26
16.300604	1.81453e-26
16.287348	1.91331e-26
16.274091	2.01746e-26
16.260835	2.12729e-26
16.247579	2.24309e-26
16.234322	2.36519e-26
16.221066	2.49394e-26
16.207809	2.6297e-26
16.194553	2.77284e-26
16.181297	2.92378e-26
16.168040	3.08293e-26
16.154784	3.25074e-26
16.141528	3.42768e-26
16.128271	3.61425e-26
16.115015	3.81098e-26
16.101759	4.01842e-26
16.088502	4.23714e-26
16.075246	4.46776e-26
16.061990	4.71094e-26
16.048733	4.96735e-26
16.035477	5.23771e-26
16.022221	5.52279e-26
16.008964	5.82337e-26
15.995708	6.14032e-26
15.982451	6.47451e-26
15.969195	6.82689e-26
15.955939	7.19844e-26
15.942682	7.59021e-26
15.929426	8.0033e-26
15.916170	8.43887e-26
15.902913	8.89813e-26
15.889657	9.38239e-26
15.876401	9.893e-26
15.863144	1.04314e-25
15.849888	1.09991e-25
15.836632	1.15976e-25
15.823375	1.22288e-25
15.810119	1.28943e-25
15.796863	1.35959e-25
15.783606	1.43358e-25
15.770350	1.51159e-25
15.757093	1.59385e-25
15.743837	1.68058e-25
15.730581	1.77203e-25
15.717324	1.86846e-25
15.704068	1.97013e-25
15.690812	2.07733e-25
15.677555	2.19037e-25
15.664299	2.30955e-25
15.651043	2.43522e-25
15.637786	2.56773e-25
15.624530	2.70744e-25
15.611274	2.85475e-25
15.598017	3.01008e-25
15.584761	3.17386e-25
15.571505	3.34655e-25
15.558248	3.52863e-25
15.544992	3.72062e-25
15.531735	3.92305e-25
15.518479	4.13649e-25
15.505223	4.36154e-25
15.491966	4.59884e-25
15.478710	4.84904e-25
15.465454	5.11285e-25
15.452197	5.39101e-25
15.438941	5.6843e-25
15.425685	5.99355e-25
15.412428	6.31961e-25
15.399172	6.66341e-25
15.385916	7.02591e-25
15.372659	7.40813e-25
15.359403	7.81113e-25
15.346147	8.23606e-25
15.332890	8.68409e-25
15.319634	9.1565e-25
15.306377	9.65459e-25
15.293121	1.01798e-24
15.279865	1.07335e-24
15.266608	1.13174e-24
15.253352	1.1933e-24
15.240096	1.25821e-24
15.226839	1.32665e-24
15.213583	1.39881e-24
15.200327	1.4749e-24
15.187070	1.55512e-24
15.173814	1.63971e-24
15.160558	1.7289e-24
15.147301	1.82293e-24
15.134045	1.92208e-24
15.120789	2.02663e-24
15.107532	2.13685e-24
15.094276	2.25307e-24
15.081019	2.37561e-24
15.067763	2.50482e-24
15.054507	2.64105e-24
15.041250	2.78469e-24
15.027994	2.93613e-24
15.014738	3.09582e-24
15.001481	3.26418e-24
14.988225	3.4417e-24
14.974969	3.62887e-24
14.961712	3.82622e-24
14.948456	4.0343e-24
14.935200	4.25369e-24
14.921943	4.48501e-24
14.908687	4.7289e-24
14.895431	4.98606e-24
14.882174	5.2572e-24
14.868918	5.54308e-24
14.855661	5.8445e-24
14.842405	6.16231e-24
14.829149	6.49739e-24
14.815892	6.85069e-24
14.802636	7.2232e-24
14.789380	7.61596e-24
14.776123	8.03008e-24
14.762867	8.4667e-24
14.749611	8.92706e-24
14.736354	9.41244e-24
14.723098	9.92421e-24
14.709842	1.04638e-23
14.696585	1.10327e-23
14.683329	1.16326e-23
14.670073	1.2265e-23
14.656816	1.29319e-23
14.643560	1.36349e-23
14.630303	1.43762e-23
14.617047	1.51578e-23
14.603791	1.59819e-23
14.590534	1.68507e-23
14.577278	1.77668e-23
14.564022	1.87327e-23
14.550765	1.97511e-23
14.537509	2.08248e-23
14.524253	2.19569e-23
14.510996	2.31505e-23
14.497740	2.4409e-23
14.484484	2.57358e-23
14.471227	2.71348e-23
14.457971	2.86098e-23
14.444715	3.0165e-23
14.431458	3.18047e-23
14.418202	3.35335e-23
14.404945	3.53563e-23
14.391689	3.72781e-23
14.378433	3.93043e-23
14.365176	4.14407e-23
14.351920	4.36931e-23
14.338664	4.60679e-23
14.325407	4.85718e-23
14.312151	5.12118e-23
14.298895	5.39952e-23
14.285638	5.69298e-23
14.272382	6.00239e-23
14.259126	6.32861e-23
14.245869	6.67256e-23
14.232613	7.0352e-23
14.219357	7.41754e-23
14.206100	7.82065e-23
14.192844	8.24567e-23
14.179587	8.69377e-23
14.166331	9.16623e-23
14.153075	9.66435e-23
14.139818	1.01895e-22
14.126562	1.07433e-22
14.113306	1.13271e-22
14.100049	1.19426e-22
14.086793	1.25915e-22
14.073537	1.32757e-22
14.060280	1.39971e-22
14.047024	1.47577e-22
14.033768	1.55596e-22
14.020511	1.6405e-22
14.007255	1.72964e-22
13.993999	1.82362e-22
13.980742	1.9227e-22
13.967486	2.02717e-22
13.954229	2.13731e-22
13.940973	2.25344e-22
13.927717	2.37587e-22
13.914460	2.50495e-22
13.901204	2.64104e-22
13.887948	2.78453e-22
13.874691	2.93581e-22
13.861435	3.0953e-22
13.848179	3.26346e-22
13.834922	3.44075e-22
13.821666	3.62767e-22
13.808410	3.82474e-22
13.795153	4.03252e-22
13.781897	4.25158e-22
13.768641	4.48253e-22
13.755384	4.72603e-22
13.742128	4.98275e-22
13.728871	5.25341e-22
13.715615	5.53878e-22
13.702359	5.83964e-22
13.689102	6.15683e-22
13.675846	6.49125e-22
13.662590	6.84383e-22
13.649333	7.21556e-22
13.636077	7.60747e-22
13.622821	8.02067e-22
13.609564	8.45629e-22
13.596308	8.91558e-22
13.583052	9.3998e-22
13.569795	9.91031e-22
13.556539	1.04485e-21
13.543283	1.1016e-21
13.530026	1.16143e-21
13.516770	1.2245e-21
13.503513	1.291e-21
13.490257	1.36111e-21
13.477001	1.43502e-21
13.463744	1.51295e-21
13.450488	1.59511e-21
13.437232	1.68173e-21
13.423975	1.77305e-21
13.410719	1.86933e-21
13.397463	1.97084e-21
13.384206	2.07786e-21
13.370950	2.19068e-21
13.357694	2.30963e-21
13.344437	2.43504e-21
13.331181	2.56726e-21
13.317925	2.70665e-21
13.304668	2.85361e-21
13.291412	3.00854e-21
13.278155	3.17188e-21
13.264899	3.3441e-21
13.251643	3.52565e-21
13.238386	3.71706e-21
13.225130	3.91886e-21
13.211874	4.13162e-21
13.198617	4.35592e-21
13.185361	4.59239e-21
13.172105	4.8417e-21
13.158848	5.10453e-21
13.145592	5.38163e-21
13.132336	5.67377e-21
13.119079	5.98177e-21
13.105823	6.30647e-21
13.092567	6.6488e-21
13.079310	7.00971e-21
13.066054	7.39019e-21
13.052798	7.79133e-21
13.039541	8.21423e-21
13.026285	8.66008e-21
13.013028	9.13012e-21
12.999772	9.62567e-21
12.986516	1.01481e-20
12.973259	1.06989e-20
12.960003	1.12795e-20
12.946747	1.18917e-20
12.933490	1.25371e-20
12.920234	1.32175e-20
12.906978	1.39348e-20
12.893721	1.4691e-20
12.880465	1.54883e-20
12.867209	1.63288e-20
12.853952	1.72149e-20
12.840696	1.81491e-20
12.827440	1.91339e-20
12.814183	2.01722e-20
12.800927	2.12668e-20
12.787670	2.24208e-20
12.774414	2.36374e-20
12.761158	2.49199e-20
12.747901	2.62721e-20
12.734645	2.76975e-20
12.721389	2.92003e-20
12.708132	3.07847e-20
12.694876	3.24549e-20
12.681620	3.42157e-20
12.668363	3.60721e-20
12.655107	3.80291e-20
12.641851	4.00922e-20
12.628594	4.22673e-20
12.615338	4.45603e-20
12.602082	4.69776e-20
12.588825	4.95261e-20
12.575569	5.22127e-20
12.562312	5.50451e-20
12.549056	5.8031e-20
12.535800	6.11789e-20
12.522543	6.44974e-20
12.509287	6.79959e-20
12.496031	7.16841e-20
12.482774	7.55723e-20
12.469518	7.96714e-20
12.456262	8.39926e-20
12.443005	8.85482e-20
12.429749	9.33508e-20
12.416493	9.84137e-20
12.403236	1.03751e-19
12.389980	1.09378e-19
12.376724	1.1531e-19
12.363467	1.21563e-19
12.350211	1.28156e-19
12.336954	1.35106e-19
12.323698	1.42432e-19
12.310442	1.50156e-19
12.297185	1.58299e-19
12.283929	1.66883e-19
12.270673	1.75932e-19
12.257416	1.85472e-19
12.244160	1.95529e-19
12.230904	2.06131e-19
12.217647	2.17307e-19
12.204391	2.2909e-19
12.191135	2.41511e-19
12.177878	2.54605e-19
12.164622	2.68409e-19
12.151366	2.82961e-19
12.138109	2.98302e-19
12.124853	3.14474e-19
12.111596	3.31522e-19
12.098340	3.49495e-19
12.085084	3.68441e-19
12.071827	3.88414e-19
12.058571	4.0947e-19
12.045315	4.31666e-19
12.032058	4.55065e-19
12.018802	4.79732e-19
12.005546	5.05736e-19
11.992289	5.33149e-19
11.979033	5.62047e-19
11.965777	5.9251e-19
11.952520	6.24625e-19
11.939264	6.58479e-19
11.926008	6.94167e-19
11.912751	7.31789e-19
11.899495	7.71449e-19
11.886238	8.13258e-19
11.872982	8.57332e-19
11.859726	9.03793e-19
11.846469	9.52771e-19
11.833213	1.0044e-18
11.819957	1.05883e-18
11.806700	1.11621e-18
11.793444	1.17669e-18
11.780188	1.24045e-18
11.766931	1.30767e-18
11.753675	1.37852e-18
11.740419	1.45321e-18
11.727162	1.53195e-18
11.713906	1.61495e-18
11.700650	1.70245e-18
11.687393	1.79469e-18
11.674137	1.89192e-18
11.660880	1.99441e-18
11.647624	2.10246e-18
11.634368	2.21636e-18
11.621111	2.33643e-18
11.607855	2.46299e-18
11.594599	2.59641e-18
11.581342	2.73706e-18
11.568086	2.88532e-18
11.554830	3.04161e-18
11.541573	3.20636e-18
11.528317	3.38003e-18
11.515061	3.56311e-18
11.501804	3.75609e-18
11.488548	3.95953e-18
11.475292	4.17398e-18
11.462035	4.40003e-18
11.448779	4.63833e-18
11.435522	4.88952e-18
11.422266	5.15432e-18
11.409010	5.43344e-18
11.395753	5.72768e-18
11.382497	6.03784e-18
11.369241	6.36479e-18
11.355984	6.70944e-18
11.342728	7.07274e-18
11.329472	7.45571e-18
11.316215	7.8594e-18
11.302959	8.28494e-18
11.289703	8.73351e-18
11.276446	9.20636e-18
11.263190	9.70479e-18
11.249934	1.02302e-17
11.236677	1.0784e-17
11.223421	1.13679e-17
11.210164	1.19833e-17
11.196908	1.2632e-17
11.183652	1.33158e-17
11.170395	1.40366e-17
11.157139	1.47964e-17
11.143883	1.55973e-17
11.130626	1.64415e-17
11.117370	1.73315e-17
11.104114	1.82695e-17
11.090857	1.92584e-17
11.077601	2.03007e-17
11.064345	2.13994e-17
11.051088	2.25575e-17
11.037832	2.37783e-17
11.024576	2.50651e-17
11.011319	2.64215e-17
10.998063	2.78513e-17
10.984806	2.93585e-17
10.971550	3.09471e-17
10.958294	3.26217e-17
10.945037	3.43868e-17
10.931781	3.62474e-17
10.918525	3.82087e-17
10.905268	4.0276e-17
10.892012	4.24551e-17
10.878756	4.4752e-17
10.865499	4.71731e-17
10.852243	4.97252e-17
10.838987	5.24153e-17
10.825730	5.52508e-17
10.812474	5.82396e-17
10.799218	6.13901e-17
10.785961	6.47108e-17
10.772705	6.82112e-17
10.759448	7.19007e-17
10.746192	7.57897e-17
10.732936	7.9889e-17
10.719679	8.42099e-17
10.706423	8.87643e-17
10.693167	9.3565e-17
10.679910	9.86252e-17
10.666654	1.03959e-16
10.653398	1.09581e-16
10.640141	1.15507e-16
10.626885	1.21753e-16
10.613629	1.28336e-16
10.600372	1.35276e-16
10.587116	1.42591e-16
10.573860	1.50301e-16
10.560603	1.58427e-16
10.547347	1.66993e-16
10.534090	1.76021e-16
10.520834	1.85538e-16
10.507578	1.95568e-16
10.494321	2.06141e-16
10.481065	2.17285e-16
10.467809	2.29031e-16
10.454552	2.41412e-16
10.441296	2.54461e-16
10.428040	2.68216e-16
10.414783	2.82713e-16
10.401527	2.97994e-16
10.388271	3.141e-16
10.375014	3.31077e-16
10.361758	3.4897e-16
10.348502	3.6783e-16
10.335245	3.87709e-16
10.321989	4.08661e-16
10.308732	4.30745e-16
10.295476	4.54021e-16
10.282220	4.78555e-16
10.268963	5.04414e-16
10.255707	5.31669e-16
10.242451	5.60396e-16
10.229194	5.90674e-16
10.215938	6.22587e-16
10.202682	6.56223e-16
10.189425	6.91676e-16
10.176169	7.29043e-16
10.162913	7.68427e-16
10.149656	8.09938e-16
10.136400	8.5369e-16
10.123144	8.99803e-16
10.109887	9.48407e-16
10.096631	9.99633e-16
10.083374	1.05363e-15
10.070118	1.11053e-15
10.056862	1.17051e-15
10.043605	1.23373e-15
10.030349	1.30035e-15
10.017093	1.37058e-15
10.003836	1.44459e-15
9.990580	1.5226e-15
9.977324	1.60482e-15
9.964067	1.69147e-15
9.950811	1.7828e-15
9.937555	1.87906e-15
9.924298	1.98052e-15
9.911042	2.08744e-15
9.897786	2.20014e-15
9.884529	2.31892e-15
9.871273	2.4441e-15
9.858016	2.57604e-15
9.844760	2.7151e-15
9.831504	2.86166e-15
9.818247	3.01612e-15
9.804991	3.17892e-15
9.791735	3.35049e-15
9.778478	3.53133e-15
9.765222	3.72191e-15
9.751966	3.92278e-15
9.738709	4.13448e-15
9.725453	4.35759e-15
9.712197	4.59274e-15
9.698940	4.84056e-15
9.685684	5.10176e-15
9.672428	5.37703e-15
9.659171	5.66715e-15
9.645915	5.97291e-15
9.632658	6.29516e-15
9.619402	6.63478e-15
9.606146	6.99271e-15
9.592889	7.36993e-15
9.579633	7.76749e-15
9.566377	8.18649e-15
9.553120	8.62806e-15
9.539864	9.09344e-15
9.526608	9.58391e-15
9.513351	1.01008e-14
9.500095	1.06456e-14
9.486839	1.12197e-14
9.473582	1.18247e-14
9.460326	1.24624e-14
9.447070	1.31344e-14
9.433813	1.38426e-14
9.420557	1.4589e-14
9.407300	1.53756e-14
9.394044	1.62046e-14
9.380788	1.70783e-14
9.367531	1.7999e-14
9.354275	1.89693e-14
9.341019	1.99919e-14
9.327762	2.10696e-14
9.314506	2.22053e-14
9.301250	2.34022e-14
9.287993	2.46636e-14
9.274737	2.59929e-14
9.261481	2.73938e-14
9.248224	2.88701e-14
9.234968	3.0426e-14
9.221712	3.20656e-14
9.208455	3.37935e-14
9.195199	3.56144e-14
9.181942	3.75334e-14
9.168686	3.95557e-14
9.155430	4.16869e-14
9.142173	4.39328e-14
9.128917	4.62996e-14
9.115661	4.87938e-14
9.102404	5.14223e-14
9.089148	5.41922e-14
9.075892	5.71113e-14
9.062635	6.01874e-14
9.049379	6.34291e-14
9.036123	6.68453e-14
9.022866	7.04452e-14
9.009610	7.42389e-14
8.996354	7.82368e-14
8.983097	8.24497e-14
8.969841	8.68893e-14
8.956584	9.15678e-14
8.943328	9.64979e-14
8.930072	1.01693e-13
8.916815	1.07168e-13
8.903559	1.12937e-13
8.890303	1.19017e-13
8.877046	1.25424e-13
8.863790	1.32175e-13
8.850534	1.39289e-13
8.837277	1.46786e-13
8.824021	1.54686e-13
8.810765	1.63011e-13
8.797508	1.71784e-13
8.784252	1.81028e-13
8.770996	1.90769e-13
8.757739	2.01034e-13
8.744483	2.1185e-13
8.731226	2.23248e-13
8.717970	2.35259e-13
8.704714	2.47916e-13
8.691457	2.61252e-13
8.678201	2.75306e-13
8.664945	2.90114e-13
8.651688	3.05719e-13
8.638432	3.22162e-13
8.625176	3.39489e-13
8.611919	3.57746e-13
8.598663	3.76985e-13
8.585407	3.97257e-13
8.572150	4.18618e-13
8.558894	4.41127e-13
8.545638	4.64845e-13
8.532381	4.89836e-13
8.519125	5.1617e-13
8.505868	5.43919e-13
8.492612	5.73158e-13
8.479356	6.03967e-13
8.466099	6.3643e-13
8.452843	6.70636e-13
8.439587	7.06679e-13
8.426330	7.44658e-13
8.413074	7.84675e-13
8.399818	8.2684e-13
8.386561	8.71269e-13
8.373305	9.18083e-13
8.360049	9.67409e-13
8.346792	1.01938e-12
8.333536	1.07415e-12
8.320280	1.13185e-12
8.307023	1.19265e-12
8.293767	1.25671e-12
8.280510	1.32421e-12
8.267254	1.39533e-12
8.253998	1.47026e-12
8.240741	1.54922e-12
8.227485	1.63241e-12
8.214229	1.72006e-12
8.200972	1.81241e-12
8.187716	1.90972e-12
8.174460	2.01225e-12
8.161203	2.12027e-12
8.147947	2.23409e-12
8.134691	2.35401e-12
8.121434	2.48036e-12
8.108178	2.61348e-12
8.094922	2.75374e-12
8.081665	2.90152e-12
8.068409	3.05722e-12
8.055153	3.22126e-12
8.041896	3.3941e-12
8.028640	3.5762e-12
8.015383	3.76806e-12
8.002127	3.9702e-12
7.988871	4.18317e-12
7.975614	4.40755e-12
7.962358	4.64395e-12
7.949102	4.89302e-12
7.935845	5.15542e-12
7.922589	5.43189e-12
7.909333	5.72316e-12
7.896076	6.03002e-12
7.882820	6.35333e-12
7.869564	6.69394e-12
7.856307	7.05279e-12
7.843051	7.43086e-12
7.829795	7.82917e-12
7.816538	8.2488e-12
7.803282	8.69089e-12
7.790025	9.15664e-12
7.776769	9.64732e-12
7.763513	1.01643e-11
7.750256	1.07089e-11
7.737000	1.12826e-11
7.723744	1.18871e-11
7.710487	1.25239e-11
7.697231	1.31947e-11
7.683975	1.39014e-11
7.670718	1.4646e-11
7.657462	1.54303e-11
7.644206	1.62567e-11
7.630949	1.71272e-11
7.617693	1.80442e-11
7.604437	1.90103e-11
7.591180	2.0028e-11
7.577924	2.11002e-11
7.564667	2.22296e-11
7.551411	2.34195e-11
7.538155	2.46729e-11
7.524898	2.59933e-11
7.511642	2.73843e-11
7.498386	2.88496e-11
7.485129	3.03931e-11
7.471873	3.20192e-11
7.458617	3.37321e-11
7.445360	3.55365e-11
7.432104	3.74373e-11
7.418848	3.94396e-11
7.405591	4.15489e-11
7.392335	4.37707e-11
7.379079	4.61113e-11
7.365822	4.85767e-11
7.352566	5.11738e-11
7.339309	5.39095e-11
7.326053	5.67913e-11
7.312797	5.98268e-11
7.299540	6.30243e-11
7.286284	6.63925e-11
7.273028	6.99403e-11
7.259771	7.36775e-11
7.246515	7.7614e-11
7.233259	8.17604e-11
7.220002	8.61281e-11
7.206746	9.07287e-11
7.193490	9.55746e-11
7.180233	1.00679e-10
7.166977	1.06055e-10
7.153721	1.11718e-10
7.140464	1.17683e-10
7.127208	1.23966e-10
7.113951	1.30584e-10
7.100695	1.37554e-10
7.087439	1.44896e-10
7.074182	1.52629e-10
7.060926	1.60774e-10
7.047670	1.69353e-10
7.034413	1.78388e-10
7.021157	1.87905e-10
7.007901	1.97929e-10
6.994644	2.08486e-10
6.981388	2.19606e-10
6.968132	2.31318e-10
6.954875	2.43652e-10
6.941619	2.56644e-10
6.928363	2.70327e-10
6.915106	2.84738e-10
6.901850	2.99915e-10
6.888593	3.159e-10
6.875337	3.32736e-10
6.862081	3.50467e-10
6.848824	3.69141e-10
6.835568	3.88808e-10
6.822312	4.0952e-10
6.809055	4.31334e-10
6.795799	4.54308e-10
6.782543	4.78502e-10
6.769286	5.03983e-10
6.756030	5.30817e-10
6.742774	5.59078e-10
6.729517	5.88839e-10
6.716261	6.20182e-10
6.703005	6.53189e-10
6.689748	6.8795e-10
6.676492	7.24556e-10
6.663235	7.63106e-10
6.649979	8.03703e-10
6.636723	8.46454e-10
6.623466	8.91475e-10
6.610210	9.38884e-10
6.596954	9.8881e-10
6.583697	1.04138e-09
6.570441	1.09675e-09
6.557185	1.15505e-09
6.543928	1.21644e-09
6.530672	1.28108e-09
6.517416	1.34916e-09
6.504159	1.42084e-09
6.490903	1.49633e-09
6.477647	1.57581e-09
6.464390	1.6595e-09
6.451134	1.74763e-09
6.437877	1.84043e-09
6.424621	1.93815e-09
6.411365	2.04103e-09
6.398108	2.14937e-09
6.384852	2.26344e-09
6.371596	2.38356e-09
6.358339	2.51003e-09
6.345083	2.64319e-09
6.331827	2.7834e-09
6.318570	2.93102e-09
6.305314	3.08646e-09
6.292058	3.25012e-09
6.278801	3.42243e-09
6.265545	3.60385e-09
6.252289	3.79487e-09
6.239032	3.99597e-09
6.225776	4.20771e-09
6.212519	4.43064e-09
6.199263	4.66534e-09
6.186007	4.91245e-09
6.172750	5.1726e-09
6.159494	5.44649e-09
6.146238	5.73484e-09
6.132981	6.03841e-09
6.119725	6.358e-09
6.106469	6.69446e-09
6.093212	7.04867e-09
6.079956	7.42157e-09
6.066700	7.81413e-09
6.053443	8.2274e-09
6.040187	8.66245e-09
6.026931	9.12044e-09
6.013674	9.60256e-09
6.000418	1.01101e-08
5.987161	1.06444e-08
5.973905	1.12068e-08
5.960649	1.17988e-08
5.947392	1.2422e-08
5.934136	1.3078e-08
5.920880	1.37685e-08
5.907623	1.44954e-08
5.894367	1.52605e-08
5.881111	1.60659e-08
5.867854	1.69136e-08
5.854598	1.78059e-08
5.841342	1.87451e-08
5.828085	1.97337e-08
5.814829	2.07742e-08
5.801573	2.18694e-08
5.788316	2.30221e-08
5.775060	2.42354e-08
5.761803	2.55123e-08
5.748547	2.68563e-08
5.735291	2.82708e-08
5.722034	2.97595e-08
5.708778	3.13263e-08
5.695522	3.29753e-08
5.682265	3.47107e-08
5.669009	3.65372e-08
5.655753	3.84593e-08
5.642496	4.04822e-08
5.629240	4.2611e-08
5.615984	4.48513e-08
5.602727	4.72089e-08
5.589471	4.96899e-08
5.576215	5.23007e-08
5.562958	5.50481e-08
5.549702	5.79393e-08
5.536445	6.09816e-08
5.523189	6.41829e-08
5.509933	6.75516e-08
5.496676	7.10963e-08
5.483420	7.48261e-08
5.470164	7.87507e-08
5.456907	8.28802e-08
5.443651	8.72253e-08
5.430395	9.1797e-08
5.417138	9.66073e-08
5.403882	1.01668e-07
5.390626	1.06993e-07
5.377369	1.12596e-07
5.364113	1.1849e-07
5.350857	1.24691e-07
5.337600	1.31216e-07
5.324344	1.3808e-07
5.311087	1.45301e-07
5.297831	1.52897e-07
5.284575	1.60889e-07
5.271318	1.69296e-07
5.258062	1.78141e-07
5.244806	1.87444e-07
5.231549	1.97231e-07
5.218293	2.07526e-07
5.205037	2.18355e-07
5.191780	2.29747e-07
5.178524	2.41729e-07
5.165268	2.54332e-07
5.152011	2.67588e-07
5.138755	2.81532e-07
5.125499	2.96197e-07
5.112242	3.11622e-07
5.098986	3.27845e-07
5.085729	3.44907e-07
5.072473	3.62851e-07
5.059217	3.81723e-07
5.045960	4.0157e-07
5.032704	4.22443e-07
5.019448	4.44393e-07
5.006191	4.67475e-07
4.992935	4.91749e-07
4.979679	5.17274e-07
4.966422	5.44114e-07
4.953166	5.72338e-07
4.939910	6.02015e-07
4.926653	6.33219e-07
4.913397	6.66029e-07
4.900141	7.00526e-07
4.886884	7.36797e-07
4.873628	7.74931e-07
4.860371	8.15023e-07
4.847115	8.57174e-07
4.833859	9.01486e-07
4.820602	9.48071e-07
4.807346	9.97043e-07
4.794090	1.04852e-06
4.780833	1.10264e-06
4.767577	1.15953e-06
4.754321	1.21932e-06
4.741064	1.28217e-06
4.727808	1.34824e-06
4.714552	1.41767e-06
4.701295	1.49065e-06
4.688039	1.56735e-06
4.674783	1.64796e-06
4.661526	1.73267e-06
4.648270	1.8217e-06
4.635013	1.91526e-06
4.621757	2.01357e-06
4.608501	2.11688e-06
4.595244	2.22544e-06
4.581988	2.3395e-06
4.568732	2.45934e-06
4.555475	2.58526e-06
4.542219	2.71756e-06
4.528963	2.85655e-06
4.515706	3.00257e-06
4.502450	3.15596e-06
4.489194	3.3171e-06
4.475937	3.48637e-06
4.462681	3.66417e-06
4.449425	3.85093e-06
4.436168	4.04709e-06
4.422912	4.25311e-06
4.409655	4.46949e-06
4.396399	4.69672e-06
4.383143	4.93536e-06
4.369886	5.18595e-06
4.356630	5.4491e-06
4.343374	5.7254e-06
4.330117	6.01551e-06
4.316861	6.32011e-06
4.303605	6.6399e-06
4.290348	6.97563e-06
4.277092	7.32807e-06
4.263836	7.69803e-06
4.250579	8.08637e-06
4.237323	8.49398e-06
4.224067	8.92179e-06
4.210810	9.37078e-06
4.197554	9.84197e-06
4.184297	1.03364e-05
4.171041	1.08553e-05
4.157785	1.13997e-05
4.144528	1.19709e-05
4.131272	1.25702e-05
4.118016	1.31989e-05
4.104759	1.38584e-05
4.091503	1.45501e-05
4.078247	1.52757e-05
4.064990	1.60367e-05
4.051734	1.68348e-05
4.038478	1.76717e-05
4.025221	1.85492e-05
4.011965	1.94693e-05
3.998709	2.04339e-05
3.985452	2.14451e-05
3.972196	2.25052e-05
3.958939	2.36162e-05
3.945683	2.47807e-05
3.932427	2.6001e-05
3.919170	2.72797e-05
3.905914	2.86196e-05
3.892658	3.00233e-05
3.879401	3.14938e-05
3.866145	3.30341e-05
3.852889	3.46473e-05
3.839632	3.63367e-05
3.826376	3.81058e-05
3.813120	3.9958e-05
3.799863	4.1897e-05
3.786607	4.39267e-05
3.773351	4.60511e-05
3.760094	4.82742e-05
3.746838	5.06003e-05
3.733581	5.30339e-05
3.720325	5.55796e-05
3.707069	5.82421e-05
3.693812	6.10264e-05
3.680556	6.39376e-05
3.667300	6.69809e-05
3.654043	7.01619e-05
3.640787	7.34861e-05
3.627531	7.69593e-05
3.614274	8.05876e-05
3.601018	8.43771e-05
3.587762	8.83341e-05
3.574505	9.24651e-05
3.561249	9.67769e-05
3.547993	0.000101276
3.534736	0.00010597
3.521480	0.000110866
3.508223	0.00011597
3.494967	0.000121291
3.481711	0.000126836
3.468454	0.000132612
3.455198	0.000138627
3.441942	0.000144889
3.428685	0.000151406
3.415429	0.000158185
3.402173	0.000165234
3.388916	0.000172561
3.375660	0.000180172
3.362404	0.000188076
3.349147	0.000196278
3.335891	0.000204786
3.322635	0.000213605
3.309378	0.000222741
3.296122	0.000232199
3.282865	0.000241983
3.269609	0.000252094
3.256353	0.000262537
3.243096	0.000273309
3.229840	0.000284411
3.216584	0.000295839
3.203327	0.000307587
3.190071	0.000319647
3.176815	0.000332008
3.163558	0.000344653
3.150302	0.000357563
3.137046	0.000370713
3.123789	0.000384071
3.110533	0.000397597
3.097277	0.000411243
3.084020	0.000424949
3.070764	0.000438638
3.057507	0.000452218
3.044251	0.000465571
3.030995	0.000478546
3.017738	0.000490948
3.004482	0.000502507
2.991226	0.000512833
2.977969	0.000521281
&
```
