## Supplementary material for "All-at-once RNA folding with 3D motif prediction framed by evolutionary information": RF02829_Scr4115.cacofold.helixcov

```
# RMs = 3 L = 112

# RM_HELIX NESTED 9-18 28-37, nbp = 10 nbp_cov = 0
# pvals: 0.931336,0.931336,0.931336,0.931336,0.931336,0.931336,0.931336,0.931336,0.931336,0.931336
# aggregated NONE
NESTED  ::::::::<<<<<<<<<<_________>>>>>>>>>>::::::::::::::::::::::::::::::::::::::::::::::::::::::::::::::::::::::::
        :::::::::::::::::::::::::::::::::::::::::::::::::::::::::::::::::::::::::::::::::::::::::::::::::::::::::::::

# RM_HELIX NESTED 46-55 66-74, nbp = 9 nbp_cov = 1
# pvals: 0.931336,0.931336,0.931336,0.947164,0.931336,0.00107628,0.931336,0.931336,0.931336
# aggregated NONE
NESTED  ::::::::::::::::::::::::::::::::::::::::::::<<<<<<<<<__________>>>>>>>>>:::::::::::::::::::::::::::::::::::::
        :::::::::::::::::::::::::::::::::::::::::::::::::<________________>::::::::::::::::::::::::::::::::::::::::::

# RM_HELIX NESTED 77-90 97-110, nbp = 14 nbp_cov = 0
# pvals: 0.931336,0.931336,0.931336,0.931336,0.931336,0.931336,0.931336,0.931336,0.931336,0.0215138,0.931336,0.931336,0.931336,0.931336
# aggregated NONE
NESTED  ::::::::::::::::::::::::::::::::::::::::::::::::::::::::::::::::::::::::::<<<<<<<<<<<<<<_____>>>>>>>>>>>>>>::
        :::::::::::::::::::::::::::::::::::::::::::::::::::::::::::::::::::::::::::::::::::::::::::::::::::::::::::::
```
