## Supplementary material for "All-at-once RNA folding with 3D motif prediction framed by evolutionary information": RF02829_Scr4115.cov

```
#
# Method Target_E-val [cov_min,cov_max] [FP | TP True Found | Sen PPV F] 
# GTp    0.05           [-1.05,6.05]    [0 | 1 39 1 | 2.56 100.00 5.00] 
#
# #tests = 39 (base pairs) 5847 (others)
# in_given  left_pos       right_pos        score      E-value          pvalue      substitutions      power
#----------------------------------------------------------------------------------------------------------------
*	        52	        69	2.07766	0.041975	0.00107628	4		0.07
```
