## Supplementary material for "All-at-once RNA folding with 3D motif prediction framed by evolutionary information": RF02829_Scr4115.surv

```
2.066113	0.025641
0.103804	0.0512821
-0.000574	0.974359
-0.084077	1
&
6.032482	0.000171028
2.066113	0.000342056
1.836481	0.000684112
1.669476	0.000855139
1.502471	0.00102617
1.335466	0.0011972
1.210212	0.00136822
1.189337	0.00153925
1.064083	0.00171028
1.043207	0.00205233
1.001456	0.00222336
0.855327	0.00273645
0.792700	0.00324953
0.730073	0.00342056
0.646570	0.00393364
0.625695	0.00530186
0.583943	0.00598598
0.563068	0.00667009
0.542192	0.00684112
0.521317	0.00701214
0.479565	0.00786728
0.458690	0.00872242
0.437814	0.00906448
0.416938	0.00940653
0.396063	0.00991962
0.375187	0.0100906
0.354312	0.0104327
0.333436	0.0106037
0.312560	0.0112878
0.291685	0.0118009
0.270809	0.012143
0.249933	0.012314
0.208182	0.0128271
0.187306	0.0135112
0.166431	0.0141953
0.145555	0.0143663
0.124680	0.0159056
0.103804	0.0164187
0.082928	0.0172738
0.062053	0.0176159
0.041177	0.0179579
0.020301	0.0191551
-0.000574	0.950573
-0.021450	0.951428
-0.042325	0.954507
-0.063201	0.958782
-0.084077	0.969899
-0.104952	0.975372
-0.125828	0.977253
-0.146704	0.979819
-0.167579	0.981358
-0.188455	0.982042
-0.209330	0.983581
-0.230206	0.985463
-0.251082	0.986831
-0.271957	0.987002
-0.292833	0.989054
-0.313709	0.990593
-0.334584	0.991962
-0.355460	0.992475
-0.376335	0.99333
-0.397211	0.993843
-0.418087	0.994356
-0.438962	0.994869
-0.459838	0.995895
-0.480714	0.996237
-0.522465	0.997093
-0.543340	0.997606
-0.605967	0.997948
-0.647719	0.998119
-0.668594	0.99829
-0.689470	0.998461
-0.731221	0.998632
-0.772972	0.998974
-0.960853	0.999316
-0.981729	0.999487
-1.044356	0.999829
-1.065231	1
&
7.234773	8.49473e-07
7.222393	1.69895e-06
7.201518	2.54842e-06
7.159766	4.24737e-06
7.138891	6.79579e-06
7.118015	8.49473e-06
7.097139	1.27421e-05
7.076264	1.614e-05
7.055388	1.86884e-05
7.034513	2.37853e-05
7.013637	2.88821e-05
6.992761	3.48284e-05
6.971886	4.07747e-05
6.951010	4.6721e-05
6.930134	5.18179e-05
6.909259	5.86137e-05
6.888383	6.456e-05
6.867507	7.22052e-05
6.846632	7.9001e-05
6.825756	8.40979e-05
6.804881	9.08936e-05
6.784005	9.93884e-05
6.763129	0.000107883
6.742254	0.000110432
6.721378	0.00011213
6.679627	0.000113829
6.658751	0.000116378
6.637876	0.000117227
6.617000	0.000118926
6.596124	0.000119776
6.575249	0.000120625
6.554373	0.000121475
6.533497	0.000122324
6.512622	0.000123174
6.491746	0.000124023
6.366492	0.000124873
6.345617	0.000125722
6.303866	0.000126572
6.157736	0.000127421
6.115985	0.00012827
5.489716	0.00012912
5.447965	0.000129969
5.385338	0.000130819
5.343587	0.000131668
5.322711	0.000132518
5.239208	0.000133367
5.134830	0.000134217
5.113955	0.000135916
4.988701	0.000136765
4.738193	0.000137615
4.633815	0.000138464
4.571188	0.000139314
4.550313	0.000140163
4.529437	0.000141013
4.508562	0.000143561
4.487686	0.00014441
4.466810	0.00014526
4.445935	0.000148658
4.425059	0.000150357
4.404183	0.000152905
4.383308	0.000155454
4.362432	0.00016055
4.341556	0.000163948
4.320681	0.000168196
4.299805	0.000179239
4.278930	0.000186035
4.258054	0.000197078
4.237178	0.000208121
4.216303	0.000223411
4.195427	0.00025739
4.174551	0.00027353
4.153676	0.000299015
4.132800	0.000304111
4.111925	0.000316004
4.091049	0.000332994
4.070173	0.000350832
4.049298	0.000375467
4.028422	0.000390758
4.007546	0.0004035
3.986671	0.000421339
3.965795	0.000449371
3.944920	0.000462963
3.924044	0.000471458
3.903168	0.000489297
3.882293	0.000497791
3.861417	0.000509684
3.840541	0.000512232
3.819666	0.000517329
3.798790	0.000519878
3.777915	0.000520727
3.757039	0.000524125
3.736163	0.000528372
3.715288	0.00053262
3.694412	0.000536867
3.673536	0.000543663
3.631785	0.00054791
3.610910	0.000550459
3.590034	0.000553007
3.569158	0.000558104
3.548283	0.000563201
3.527407	0.000567448
3.485656	0.000571696
3.464780	0.000576792
3.443904	0.000578491
3.423029	0.00058104
3.402153	0.000583588
3.381278	0.000585287
3.360402	0.000587836
3.339526	0.000588685
3.318651	0.000591233
3.297775	0.000593782
3.276899	0.000595481
3.256024	0.00059633
3.235148	0.000598029
3.214273	0.000600578
3.193397	0.000603976
3.172521	0.000609072
3.151646	0.00061247
3.130770	0.00061332
3.109894	0.000617567
3.089019	0.000625212
3.047268	0.000626062
3.026392	0.000627761
3.005516	0.00062946
2.984641	0.000632008
2.963765	0.000637105
2.942889	0.000641352
2.922014	0.000643901
2.901138	0.000649847
2.880263	0.000658342
2.859387	0.000662589
2.838511	0.000670234
2.817636	0.000671084
2.796760	0.000674482
2.775884	0.000683826
2.755009	0.000688073
2.713257	0.00069402
2.692382	0.000694869
2.671506	0.000698267
2.650631	0.000699966
2.629755	0.000702514
2.608879	0.000703364
2.588004	0.000705063
2.567128	0.000707611
2.525377	0.000708461
2.504501	0.00070931
2.462750	0.000711009
2.441874	0.000711859
2.420999	0.000713558
2.400123	0.000715257
2.379247	0.000716106
2.358372	0.000716955
2.337496	0.000722052
2.316621	0.00074244
2.295745	0.00075858
2.274869	0.000788311
2.253994	0.000818043
2.233118	0.000847774
2.212242	0.000888549
2.191367	0.000918281
2.170491	0.000950561
2.149616	0.00096755
2.128740	0.00098369
2.107864	0.00101002
2.086989	0.00103636
2.066113	0.00107628
2.045237	0.00110262
2.024362	0.0011298
2.003486	0.00114594
1.982611	0.00116463
1.961735	0.00119096
1.940859	0.00121135
1.919984	0.00123259
1.899108	0.00126572
1.878232	0.00132603
1.857357	0.0013702
1.836481	0.0014492
1.815605	0.00153415
1.794730	0.00165138
1.773854	0.00181787
1.752979	0.00203959
1.732103	0.00231991
1.711227	0.00256966
1.690352	0.00272936
1.669476	0.00287887
1.648600	0.00296296
1.627725	0.00303432
1.606849	0.00309123
1.585974	0.00314475
1.565098	0.00319572
1.544222	0.00323564
1.523347	0.00327982
1.502471	0.00330785
1.481595	0.00333333
1.460720	0.00337411
1.439844	0.00340554
1.418969	0.00343102
1.398093	0.00347265
1.377217	0.00351597
1.356342	0.00365443
1.335466	0.00382688
1.314590	0.00402226
1.293715	0.00413948
1.272839	0.00422528
1.251964	0.00428814
1.231088	0.00436714
1.210212	0.00443765
1.189337	0.0045209
1.168461	0.00458461
1.147585	0.00466191
1.126710	0.00473411
1.105834	0.00480547
1.084959	0.00489891
1.064083	0.00499066
1.043207	0.00510109
1.022332	0.00526249
1.001456	0.00544937
0.980580	0.00558104
0.959705	0.00571696
0.938829	0.00582059
0.917953	0.00591998
0.897078	0.00598794
0.876202	0.00608223
0.855327	0.00617907
0.834451	0.00631668
0.813575	0.00641607
0.792700	0.0066089
0.771824	0.00686629
0.750948	0.00710584
0.730073	0.00736239
0.709197	0.00766055
0.688322	0.00794258
0.667446	0.00820082
0.646570	0.00850323
0.625695	0.00883622
0.604819	0.0091981
0.583943	0.00951325
0.563068	0.00989127
0.542192	0.0102387
0.521317	0.010553
0.500441	0.0108673
0.479565	0.0111757
0.458690	0.0115308
0.437814	0.0118451
0.416938	0.0122095
0.396063	0.0125467
0.375187	0.0128661
0.354312	0.0132
0.333436	0.0136476
0.312560	0.0141616
0.291685	0.0147018
0.270809	0.0153253
0.249933	0.0158996
0.229058	0.016569
0.208182	0.017308
0.187306	0.0182034
0.166431	0.0191123
0.145555	0.0198879
0.124680	0.0206787
0.103804	0.0215138
0.082928	0.0223411
0.062053	0.0231184
0.041177	0.0238218
0.020301	0.0245591
-0.000574	0.931336
-0.021450	0.933038
-0.042325	0.936431
-0.063201	0.94145
-0.084077	0.947164
-0.104952	0.952469
-0.125828	0.957143
-0.146704	0.961331
-0.167579	0.964955
-0.188455	0.96821
-0.209330	0.970957
-0.230206	0.973532
-0.251082	0.975901
-0.271957	0.978044
-0.292833	0.980204
-0.313709	0.98221
-0.334584	0.984003
-0.355460	0.985674
-0.376335	0.987125
-0.397211	0.98841
-0.418087	0.989512
-0.438962	0.990496
-0.459838	0.991431
-0.480714	0.992284
-0.501589	0.993136
-0.522465	0.993916
-0.543340	0.99459
-0.564216	0.995136
-0.585092	0.995659
-0.605967	0.996124
-0.626843	0.996486
-0.647719	0.996848
-0.668594	0.99711
-0.689470	0.997365
-0.710346	0.997603
-0.731221	0.997835
-0.752097	0.998034
-0.772972	0.998197
-0.793848	0.998357
-0.814724	0.998493
-0.835599	0.998654
-0.856475	0.998764
-0.877351	0.998864
-0.898226	0.998983
-0.919102	0.99909
-0.939977	0.999174
-0.960853	0.999252
-0.981729	0.999313
-1.002604	0.999397
-1.023480	0.999453
-1.044356	0.999502
-1.065231	0.999539
-1.086107	0.999577
-1.106982	0.999611
-1.127858	0.999638
-1.148734	0.999672
-1.169609	0.9997
-1.190485	0.999719
-1.211361	0.999742
-1.232236	0.999755
-1.253112	0.999776
-1.273987	0.99979
-1.294863	0.99981
-1.315739	0.999817
-1.336614	0.999823
-1.357490	0.999834
-1.378366	0.999842
-1.399241	0.999854
-1.420117	0.999867
-1.440992	0.999881
-1.461868	0.999888
-1.482744	0.999901
-1.503619	0.999913
-1.524495	0.999922
-1.545371	0.999935
-1.566246	0.999946
-1.587122	0.999952
-1.607998	0.999956
-1.628873	0.999959
-1.649749	0.999965
-1.670624	0.999971
-1.691500	0.999979
-1.712376	0.999981
-1.754127	0.999987
-1.775003	0.999989
-1.795878	0.999991
-1.816754	0.999994
-1.837629	0.999995
-1.921132	0.999997
-1.983759	0.999998
-2.109013	0.999999
-2.234266	1
&
24.632667	3.65189e-11
24.611791	3.71013e-11
24.590916	3.7693e-11
24.570040	3.82942e-11
24.549164	3.89049e-11
24.528289	3.95254e-11
24.507413	4.01558e-11
24.486538	4.07963e-11
24.465662	4.1447e-11
24.444786	4.2108e-11
24.423911	4.27797e-11
24.403035	4.3462e-11
24.382159	4.41553e-11
24.361284	4.48596e-11
24.340408	4.55752e-11
24.319533	4.63021e-11
24.298657	4.70407e-11
24.277781	4.77911e-11
24.256906	4.85535e-11
24.236030	4.9328e-11
24.215154	5.0115e-11
24.194279	5.09144e-11
24.173403	5.17267e-11
24.152528	5.25519e-11
24.131652	5.33903e-11
24.110776	5.42421e-11
24.089901	5.51075e-11
24.069025	5.59867e-11
24.048149	5.68799e-11
24.027274	5.77874e-11
24.006398	5.87094e-11
23.985522	5.96461e-11
23.964647	6.05978e-11
23.943771	6.15647e-11
23.922896	6.25471e-11
23.902020	6.35451e-11
23.881144	6.45591e-11
23.860269	6.55892e-11
23.839393	6.66358e-11
23.818517	6.76992e-11
23.797642	6.87795e-11
23.776766	6.98771e-11
23.755891	7.09922e-11
23.735015	7.21251e-11
23.714139	7.32761e-11
23.693264	7.44455e-11
23.672388	7.56336e-11
23.651512	7.68407e-11
23.630637	7.8067e-11
23.609761	7.9313e-11
23.588886	8.05788e-11
23.568010	8.18649e-11
23.547134	8.31715e-11
23.526259	8.4499e-11
23.505383	8.58478e-11
23.484507	8.7218e-11
23.463632	8.86102e-11
23.442756	9.00246e-11
23.421881	9.14616e-11
23.401005	9.29215e-11
23.380129	9.44048e-11
23.359254	9.59118e-11
23.338378	9.74429e-11
23.317502	9.89985e-11
23.296627	1.00579e-10
23.275751	1.02185e-10
23.254876	1.03816e-10
23.234000	1.05473e-10
23.213124	1.07157e-10
23.192249	1.08868e-10
23.171373	1.10606e-10
23.150497	1.12372e-10
23.129622	1.14166e-10
23.108746	1.15989e-10
23.087870	1.17841e-10
23.066995	1.19722e-10
23.046119	1.21634e-10
23.025244	1.23576e-10
23.004368	1.25549e-10
22.983492	1.27554e-10
22.962617	1.29591e-10
22.941741	1.3166e-10
22.920865	1.33763e-10
22.899990	1.35899e-10
22.879114	1.38069e-10
22.858239	1.40274e-10
22.837363	1.42514e-10
22.816487	1.4479e-10
22.795612	1.47103e-10
22.774736	1.49452e-10
22.753860	1.51839e-10
22.732985	1.54264e-10
22.712109	1.56728e-10
22.691234	1.59231e-10
22.670358	1.61774e-10
22.649482	1.64358e-10
22.628607	1.66984e-10
22.607731	1.69651e-10
22.586855	1.72361e-10
22.565980	1.75114e-10
22.545104	1.77911e-10
22.524229	1.80753e-10
22.503353	1.83641e-10
22.482477	1.86574e-10
22.461602	1.89555e-10
22.440726	1.92583e-10
22.419850	1.9566e-10
22.398975	1.98785e-10
22.378099	2.01961e-10
22.357224	2.05188e-10
22.336348	2.08466e-10
22.315472	2.11797e-10
22.294597	2.15181e-10
22.273721	2.18619e-10
22.252845	2.22112e-10
22.231970	2.25661e-10
22.211094	2.29267e-10
22.190218	2.3293e-10
22.169343	2.36652e-10
22.148467	2.40434e-10
22.127592	2.44276e-10
22.106716	2.48179e-10
22.085840	2.52145e-10
22.064965	2.56175e-10
22.044089	2.60269e-10
22.023213	2.64428e-10
22.002338	2.68654e-10
21.981462	2.72948e-10
21.960587	2.7731e-10
21.939711	2.81742e-10
21.918835	2.86245e-10
21.897960	2.90821e-10
21.877084	2.95469e-10
21.856208	3.00192e-10
21.835333	3.0499e-10
21.814457	3.09865e-10
21.793582	3.14818e-10
21.772706	3.1985e-10
21.751830	3.24963e-10
21.730955	3.30158e-10
21.710079	3.35436e-10
21.689203	3.40798e-10
21.668328	3.46247e-10
21.647452	3.51782e-10
21.626577	3.57406e-10
21.605701	3.6312e-10
21.584825	3.68926e-10
21.563950	3.74824e-10
21.543074	3.80817e-10
21.522198	3.86906e-10
21.501323	3.93092e-10
21.480447	3.99377e-10
21.459572	4.05763e-10
21.438696	4.12252e-10
21.417820	4.18844e-10
21.396945	4.25541e-10
21.376069	4.32346e-10
21.355193	4.3926e-10
21.334318	4.46285e-10
21.313442	4.53422e-10
21.292566	4.60673e-10
21.271691	4.6804e-10
21.250815	4.75526e-10
21.229940	4.83131e-10
21.209064	4.90858e-10
21.188188	4.98709e-10
21.167313	5.06685e-10
21.146437	5.1479e-10
21.125561	5.23024e-10
21.104686	5.3139e-10
21.083810	5.3989e-10
21.062935	5.48526e-10
21.042059	5.573e-10
21.021183	5.66215e-10
21.000308	5.75273e-10
20.979432	5.84476e-10
20.958556	5.93826e-10
20.937681	6.03326e-10
20.916805	6.12979e-10
20.895930	6.22786e-10
20.875054	6.3275e-10
20.854178	6.42873e-10
20.833303	6.53159e-10
20.812427	6.6361e-10
20.791551	6.74228e-10
20.770676	6.85016e-10
20.749800	6.95977e-10
20.728925	7.07114e-10
20.708049	7.18429e-10
20.687173	7.29926e-10
20.666298	7.41606e-10
20.645422	7.53474e-10
20.624546	7.65532e-10
20.603671	7.77784e-10
20.582795	7.90231e-10
20.561919	8.02878e-10
20.541044	8.15728e-10
20.520168	8.28784e-10
20.499293	8.42049e-10
20.478417	8.55527e-10
20.457541	8.69221e-10
20.436666	8.83134e-10
20.415790	8.9727e-10
20.394914	9.11633e-10
20.374039	9.26226e-10
20.353163	9.41053e-10
20.332288	9.56118e-10
20.311412	9.71424e-10
20.290536	9.86976e-10
20.269661	1.00278e-09
20.248785	1.01883e-09
20.227909	1.03514e-09
20.207034	1.05172e-09
20.186158	1.06855e-09
20.165283	1.08566e-09
20.144407	1.10305e-09
20.123531	1.12071e-09
20.102656	1.13865e-09
20.081780	1.15689e-09
20.060904	1.17541e-09
20.040029	1.19424e-09
20.019153	1.21336e-09
19.998278	1.23279e-09
19.977402	1.25253e-09
19.956526	1.27259e-09
19.935651	1.29297e-09
19.914775	1.31368e-09
19.893899	1.33472e-09
19.873024	1.3561e-09
19.852148	1.37782e-09
19.831273	1.39989e-09
19.810397	1.42231e-09
19.789521	1.4451e-09
19.768646	1.46824e-09
19.747770	1.49176e-09
19.726894	1.51566e-09
19.706019	1.53994e-09
19.685143	1.56461e-09
19.664267	1.58968e-09
19.643392	1.61515e-09
19.622516	1.64102e-09
19.601641	1.66731e-09
19.580765	1.69403e-09
19.559889	1.72117e-09
19.539014	1.74875e-09
19.518138	1.77677e-09
19.497262	1.80524e-09
19.476387	1.83417e-09
19.455511	1.86356e-09
19.434636	1.89342e-09
19.413760	1.92377e-09
19.392884	1.9546e-09
19.372009	1.98592e-09
19.351133	2.01775e-09
19.330257	2.05009e-09
19.309382	2.08294e-09
19.288506	2.11633e-09
19.267631	2.15025e-09
19.246755	2.18472e-09
19.225879	2.21973e-09
19.205004	2.25532e-09
19.184128	2.29147e-09
19.163252	2.3282e-09
19.142377	2.36552e-09
19.121501	2.40345e-09
19.100626	2.44198e-09
19.079750	2.48113e-09
19.058874	2.5209e-09
19.037999	2.56132e-09
19.017123	2.60239e-09
18.996247	2.64411e-09
18.975372	2.68651e-09
18.954496	2.72959e-09
18.933621	2.77336e-09
18.912745	2.81783e-09
18.891869	2.86301e-09
18.870994	2.90893e-09
18.850118	2.95558e-09
18.829242	3.00298e-09
18.808367	3.05114e-09
18.787491	3.10007e-09
18.766615	3.14979e-09
18.745740	3.20031e-09
18.724864	3.25164e-09
18.703989	3.3038e-09
18.683113	3.35679e-09
18.662237	3.41064e-09
18.641362	3.46535e-09
18.620486	3.52094e-09
18.599610	3.57742e-09
18.578735	3.63481e-09
18.557859	3.69312e-09
18.536984	3.75237e-09
18.516108	3.81257e-09
18.495232	3.87375e-09
18.474357	3.9359e-09
18.453481	3.99905e-09
18.432605	4.06322e-09
18.411730	4.12842e-09
18.390854	4.19466e-09
18.369979	4.26198e-09
18.349103	4.33037e-09
18.328227	4.39986e-09
18.307352	4.47048e-09
18.286476	4.54222e-09
18.265600	4.61512e-09
18.244725	4.68919e-09
18.223849	4.76446e-09
18.202974	4.84093e-09
18.182098	4.91863e-09
18.161222	4.99759e-09
18.140347	5.07781e-09
18.119471	5.15932e-09
18.098595	5.24215e-09
18.077720	5.3263e-09
18.056844	5.41181e-09
18.035968	5.4987e-09
18.015093	5.58698e-09
17.994217	5.67668e-09
17.973342	5.76783e-09
17.952466	5.86044e-09
17.931590	5.95454e-09
17.910715	6.05015e-09
17.889839	6.14731e-09
17.868963	6.24603e-09
17.848088	6.34633e-09
17.827212	6.44825e-09
17.806337	6.55181e-09
17.785461	6.65704e-09
17.764585	6.76395e-09
17.743710	6.87259e-09
17.722834	6.98298e-09
17.701958	7.09515e-09
17.681083	7.20912e-09
17.660207	7.32492e-09
17.639332	7.44259e-09
17.618456	7.56215e-09
17.597580	7.68364e-09
17.576705	7.80708e-09
17.555829	7.93251e-09
17.534953	8.05996e-09
17.514078	8.18946e-09
17.493202	8.32105e-09
17.472327	8.45475e-09
17.451451	8.59061e-09
17.430575	8.72865e-09
17.409700	8.86892e-09
17.388824	9.01145e-09
17.367948	9.15627e-09
17.347073	9.30342e-09
17.326197	9.45295e-09
17.305322	9.60488e-09
17.284446	9.75926e-09
17.263570	9.91613e-09
17.242695	1.00755e-08
17.221819	1.02375e-08
17.200943	1.0402e-08
17.180068	1.05693e-08
17.159192	1.07392e-08
17.138316	1.09118e-08
17.117441	1.10873e-08
17.096565	1.12655e-08
17.075690	1.14467e-08
17.054814	1.16307e-08
17.033938	1.18177e-08
17.013063	1.20078e-08
16.992187	1.22008e-08
16.971311	1.23971e-08
16.950436	1.25964e-08
16.929560	1.2799e-08
16.908685	1.30048e-08
16.887809	1.3214e-08
16.866933	1.34265e-08
16.846058	1.36425e-08
16.825182	1.38619e-08
16.804306	1.40849e-08
16.783431	1.43115e-08
16.762555	1.45417e-08
16.741680	1.47757e-08
16.720804	1.50134e-08
16.699928	1.52549e-08
16.679053	1.55004e-08
16.658177	1.57498e-08
16.637301	1.60032e-08
16.616426	1.62607e-08
16.595550	1.65223e-08
16.574675	1.67882e-08
16.553799	1.70584e-08
16.532923	1.73329e-08
16.512048	1.76119e-08
16.491172	1.78953e-08
16.470296	1.81834e-08
16.449421	1.8476e-08
16.428545	1.87734e-08
16.407670	1.90756e-08
16.386794	1.93827e-08
16.365918	1.96947e-08
16.345043	2.00118e-08
16.324167	2.0334e-08
16.303291	2.06613e-08
16.282416	2.0994e-08
16.261540	2.1332e-08
16.240664	2.16755e-08
16.219789	2.20245e-08
16.198913	2.23792e-08
16.178038	2.27396e-08
16.157162	2.31058e-08
16.136286	2.34779e-08
16.115411	2.38561e-08
16.094535	2.42403e-08
16.073659	2.46307e-08
16.052784	2.50275e-08
16.031908	2.54306e-08
16.011033	2.58403e-08
15.990157	2.62565e-08
15.969281	2.66795e-08
15.948406	2.71094e-08
15.927530	2.75461e-08
15.906654	2.799e-08
15.885779	2.8441e-08
15.864903	2.88992e-08
15.844028	2.93649e-08
15.823152	2.98381e-08
15.802276	3.0319e-08
15.781401	3.08076e-08
15.760525	3.13041e-08
15.739649	3.18087e-08
15.718774	3.23214e-08
15.697898	3.28424e-08
15.677023	3.33718e-08
15.656147	3.39097e-08
15.635271	3.44564e-08
15.614396	3.50118e-08
15.593520	3.55763e-08
15.572644	3.61499e-08
15.551769	3.67328e-08
15.530893	3.73251e-08
15.510018	3.79269e-08
15.489142	3.85385e-08
15.468266	3.916e-08
15.447391	3.97915e-08
15.426515	4.04333e-08
15.405639	4.10854e-08
15.384764	4.17481e-08
15.363888	4.24215e-08
15.343012	4.31058e-08
15.322137	4.38011e-08
15.301261	4.45077e-08
15.280386	4.52257e-08
15.259510	4.59554e-08
15.238634	4.66968e-08
15.217759	4.74503e-08
15.196883	4.82159e-08
15.176007	4.8994e-08
15.155132	4.97846e-08
15.134256	5.0588e-08
15.113381	5.14044e-08
15.092505	5.22341e-08
15.071629	5.30771e-08
15.050754	5.39338e-08
15.029878	5.48044e-08
15.009002	5.56891e-08
14.988127	5.65881e-08
14.967251	5.75016e-08
14.946376	5.843e-08
14.925500	5.93733e-08
14.904624	6.0332e-08
14.883749	6.13062e-08
14.862873	6.22961e-08
14.841997	6.33021e-08
14.821122	6.43244e-08
14.800246	6.53632e-08
14.779371	6.64189e-08
14.758495	6.74917e-08
14.737619	6.85818e-08
14.716744	6.96897e-08
14.695868	7.08154e-08
14.674992	7.19594e-08
14.654117	7.3122e-08
14.633241	7.43034e-08
14.612365	7.55039e-08
14.591490	7.67239e-08
14.570614	7.79636e-08
14.549739	7.92235e-08
14.528863	8.05038e-08
14.507987	8.18048e-08
14.487112	8.3127e-08
14.466236	8.44705e-08
14.445360	8.58359e-08
14.424485	8.72234e-08
14.403609	8.86334e-08
14.382734	9.00663e-08
14.361858	9.15224e-08
14.340982	9.30021e-08
14.320107	9.45058e-08
14.299231	9.6034e-08
14.278355	9.75869e-08
14.257480	9.9165e-08
14.236604	1.00769e-07
14.215729	1.02398e-07
14.194853	1.04055e-07
14.173977	1.05738e-07
14.153102	1.07448e-07
14.132226	1.09186e-07
14.111350	1.10953e-07
14.090475	1.12748e-07
14.069599	1.14572e-07
14.048724	1.16426e-07
14.027848	1.18309e-07
14.006972	1.20224e-07
13.986097	1.22169e-07
13.965221	1.24147e-07
13.944345	1.26156e-07
13.923470	1.28198e-07
13.902594	1.30273e-07
13.881719	1.32382e-07
13.860843	1.34525e-07
13.839967	1.36702e-07
13.819092	1.38916e-07
13.798216	1.41165e-07
13.777340	1.43451e-07
13.756465	1.45773e-07
13.735589	1.48134e-07
13.714713	1.50533e-07
13.693838	1.52971e-07
13.672962	1.55449e-07
13.652087	1.57967e-07
13.631211	1.60525e-07
13.610335	1.63126e-07
13.589460	1.65769e-07
13.568584	1.68454e-07
13.547708	1.71184e-07
13.526833	1.73957e-07
13.505957	1.76776e-07
13.485082	1.79641e-07
13.464206	1.82552e-07
13.443330	1.85511e-07
13.422455	1.88518e-07
13.401579	1.91574e-07
13.380703	1.94679e-07
13.359828	1.97835e-07
13.338952	2.01043e-07
13.318077	2.04302e-07
13.297201	2.07615e-07
13.276325	2.10981e-07
13.255450	2.14403e-07
13.234574	2.1788e-07
13.213698	2.21414e-07
13.192823	2.25005e-07
13.171947	2.28655e-07
13.151072	2.32364e-07
13.130196	2.36133e-07
13.109320	2.39964e-07
13.088445	2.43858e-07
13.067569	2.47815e-07
13.046693	2.51836e-07
13.025818	2.55923e-07
13.004942	2.60076e-07
12.984067	2.64297e-07
12.963191	2.68587e-07
12.942315	2.72947e-07
12.921440	2.77378e-07
12.900564	2.81881e-07
12.879688	2.86458e-07
12.858813	2.91109e-07
12.837937	2.95836e-07
12.817061	3.0064e-07
12.796186	3.05523e-07
12.775310	3.10485e-07
12.754435	3.15528e-07
12.733559	3.20653e-07
12.712683	3.25862e-07
12.691808	3.31156e-07
12.670932	3.36536e-07
12.650056	3.42005e-07
12.629181	3.47562e-07
12.608305	3.5321e-07
12.587430	3.5895e-07
12.566554	3.64785e-07
12.545678	3.70714e-07
12.524803	3.7674e-07
12.503927	3.82864e-07
12.483051	3.89089e-07
12.462176	3.95415e-07
12.441300	4.01845e-07
12.420425	4.08379e-07
12.399549	4.15021e-07
12.378673	4.21771e-07
12.357798	4.28631e-07
12.336922	4.35603e-07
12.316046	4.42689e-07
12.295171	4.49891e-07
12.274295	4.57211e-07
12.253420	4.64651e-07
12.232544	4.72212e-07
12.211668	4.79896e-07
12.190793	4.87707e-07
12.169917	4.95645e-07
12.149041	5.03713e-07
12.128166	5.11913e-07
12.107290	5.20247e-07
12.086414	5.28718e-07
12.065539	5.37327e-07
12.044663	5.46077e-07
12.023788	5.5497e-07
12.002912	5.64009e-07
11.982036	5.73196e-07
11.961161	5.82533e-07
11.940285	5.92023e-07
11.919409	6.01669e-07
11.898534	6.11472e-07
11.877658	6.21436e-07
11.856783	6.31564e-07
11.835907	6.41857e-07
11.815031	6.52319e-07
11.794156	6.62952e-07
11.773280	6.73759e-07
11.752404	6.84744e-07
11.731529	6.95909e-07
11.710653	7.07257e-07
11.689778	7.1879e-07
11.668902	7.30513e-07
11.648026	7.42429e-07
11.627151	7.54539e-07
11.606275	7.66849e-07
11.585399	7.7936e-07
11.564524	7.92076e-07
11.543648	8.05001e-07
11.522773	8.18139e-07
11.501897	8.31491e-07
11.481021	8.45064e-07
11.460146	8.58858e-07
11.439270	8.7288e-07
11.418394	8.87131e-07
11.397519	9.01617e-07
11.376643	9.16341e-07
11.355768	9.31306e-07
11.334892	9.46517e-07
11.314016	9.61978e-07
11.293141	9.77694e-07
11.272265	9.93667e-07
11.251389	1.0099e-06
11.230514	1.02641e-06
11.209638	1.04318e-06
11.188762	1.06023e-06
11.167887	1.07756e-06
11.147011	1.09518e-06
11.126136	1.11308e-06
11.105260	1.13128e-06
11.084384	1.14978e-06
11.063509	1.16859e-06
11.042633	1.1877e-06
11.021757	1.20713e-06
11.000882	1.22687e-06
10.980006	1.24695e-06
10.959131	1.26735e-06
10.938255	1.28809e-06
10.917379	1.30917e-06
10.896504	1.3306e-06
10.875628	1.35238e-06
10.854752	1.37452e-06
10.833877	1.39703e-06
10.813001	1.4199e-06
10.792126	1.44316e-06
10.771250	1.46679e-06
10.750374	1.49082e-06
10.729499	1.51524e-06
10.708623	1.54007e-06
10.687747	1.5653e-06
10.666872	1.59095e-06
10.645996	1.61703e-06
10.625121	1.64353e-06
10.604245	1.67048e-06
10.583369	1.69786e-06
10.562494	1.7257e-06
10.541618	1.754e-06
10.520742	1.78277e-06
10.499867	1.81201e-06
10.478991	1.84174e-06
10.458116	1.87195e-06
10.437240	1.90267e-06
10.416364	1.93389e-06
10.395489	1.96563e-06
10.374613	1.9979e-06
10.353737	2.03069e-06
10.332862	2.06404e-06
10.311986	2.09793e-06
10.291110	2.13238e-06
10.270235	2.1674e-06
10.249359	2.20301e-06
10.228484	2.2392e-06
10.207608	2.27599e-06
10.186732	2.31339e-06
10.165857	2.35141e-06
10.144981	2.39006e-06
10.124105	2.42935e-06
10.103230	2.46929e-06
10.082354	2.5099e-06
10.061479	2.55117e-06
10.040603	2.59314e-06
10.019727	2.63579e-06
9.998852	2.67916e-06
9.977976	2.72324e-06
9.957100	2.76806e-06
9.936225	2.81361e-06
9.915349	2.85993e-06
9.894474	2.90701e-06
9.873598	2.95488e-06
9.852722	3.00354e-06
9.831847	3.05301e-06
9.810971	3.1033e-06
9.790095	3.15443e-06
9.769220	3.2064e-06
9.748344	3.25925e-06
9.727469	3.31296e-06
9.706593	3.36758e-06
9.685717	3.4231e-06
9.664842	3.47954e-06
9.643966	3.53693e-06
9.623090	3.59527e-06
9.602215	3.65458e-06
9.581339	3.71487e-06
9.560464	3.77618e-06
9.539588	3.8385e-06
9.518712	3.90186e-06
9.497837	3.96628e-06
9.476961	4.03177e-06
9.456085	4.09835e-06
9.435210	4.16604e-06
9.414334	4.23487e-06
9.393458	4.30484e-06
9.372583	4.37597e-06
9.351707	4.4483e-06
9.330832	4.52183e-06
9.309956	4.59659e-06
9.289080	4.6726e-06
9.268205	4.74988e-06
9.247329	4.82845e-06
9.226453	4.90833e-06
9.205578	4.98955e-06
9.184702	5.07213e-06
9.163827	5.15609e-06
9.142951	5.24145e-06
9.122075	5.32824e-06
9.101200	5.41648e-06
9.080324	5.5062e-06
9.059448	5.59743e-06
9.038573	5.69018e-06
9.017697	5.78448e-06
8.996822	5.88037e-06
8.975946	5.97786e-06
8.955070	6.07699e-06
8.934195	6.17778e-06
8.913319	6.28026e-06
8.892443	6.38446e-06
8.871568	6.4904e-06
8.850692	6.59813e-06
8.829817	6.70767e-06
8.808941	6.81904e-06
8.788065	6.93229e-06
8.767190	7.04744e-06
8.746314	7.16453e-06
8.725438	7.28359e-06
8.704563	7.40465e-06
8.683687	7.52774e-06
8.662811	7.65291e-06
8.641936	7.78019e-06
8.621060	7.9096e-06
8.600185	8.0412e-06
8.579309	8.17502e-06
8.558433	8.31109e-06
8.537558	8.44946e-06
8.516682	8.59016e-06
8.495806	8.73323e-06
8.474931	8.87872e-06
8.454055	9.02666e-06
8.433180	9.17711e-06
8.412304	9.33009e-06
8.391428	9.48566e-06
8.370553	9.64386e-06
8.349677	9.80473e-06
8.328801	9.96833e-06
8.307926	1.01347e-05
8.287050	1.03039e-05
8.266175	1.04759e-05
8.245299	1.06509e-05
8.224423	1.08288e-05
8.203548	1.10097e-05
8.182672	1.11937e-05
8.161796	1.13809e-05
8.140921	1.15712e-05
8.120045	1.17647e-05
8.099170	1.19615e-05
8.078294	1.21617e-05
8.057418	1.23652e-05
8.036543	1.25723e-05
8.015667	1.27828e-05
7.994791	1.29969e-05
7.973916	1.32147e-05
7.953040	1.34362e-05
7.932165	1.36614e-05
7.911289	1.38905e-05
7.890413	1.41235e-05
7.869538	1.43605e-05
7.848662	1.46015e-05
7.827786	1.48466e-05
7.806911	1.50959e-05
7.786035	1.53495e-05
7.765159	1.56074e-05
7.744284	1.58697e-05
7.723408	1.61365e-05
7.702533	1.64079e-05
7.681657	1.66839e-05
7.660781	1.69646e-05
7.639906	1.72501e-05
7.619030	1.75406e-05
7.598154	1.7836e-05
7.577279	1.81365e-05
7.556403	1.84421e-05
7.535528	1.8753e-05
7.514652	1.90693e-05
7.493776	1.93909e-05
7.472901	1.97181e-05
7.452025	2.0051e-05
7.431149	2.03896e-05
7.410274	2.0734e-05
7.389398	2.10843e-05
7.368523	2.14407e-05
7.347647	2.18032e-05
7.326771	2.2172e-05
7.305896	2.25471e-05
7.285020	2.29288e-05
7.264144	2.3317e-05
7.243269	2.3712e-05
7.222393	2.41137e-05
7.201518	2.45225e-05
7.180642	2.49383e-05
7.159766	2.53614e-05
7.138891	2.57918e-05
7.118015	2.62296e-05
7.097139	2.66751e-05
7.076264	2.71283e-05
7.055388	2.75894e-05
7.034513	2.80585e-05
7.013637	2.85358e-05
6.992761	2.90214e-05
6.971886	2.95154e-05
6.951010	3.00181e-05
6.930134	3.05296e-05
6.909259	3.105e-05
6.888383	3.15795e-05
6.867507	3.21183e-05
6.846632	3.26665e-05
6.825756	3.32243e-05
6.804881	3.37919e-05
6.784005	3.43694e-05
6.763129	3.49571e-05
6.742254	3.55552e-05
6.721378	3.61637e-05
6.700502	3.6783e-05
6.679627	3.74131e-05
6.658751	3.80544e-05
6.637876	3.8707e-05
6.617000	3.93711e-05
6.596124	4.0047e-05
6.575249	4.07348e-05
6.554373	4.14348e-05
6.533497	4.21472e-05
6.512622	4.28722e-05
6.491746	4.36101e-05
6.470871	4.43611e-05
6.449995	4.51255e-05
6.429119	4.59034e-05
6.408244	4.66953e-05
6.387368	4.75012e-05
6.366492	4.83216e-05
6.345617	4.91566e-05
6.324741	5.00065e-05
6.303866	5.08716e-05
6.282990	5.17523e-05
6.262114	5.26488e-05
6.241239	5.35614e-05
6.220363	5.44903e-05
6.199487	5.54361e-05
6.178612	5.63988e-05
6.157736	5.73789e-05
6.136860	5.83768e-05
6.115985	5.93927e-05
6.095109	6.04269e-05
6.074234	6.148e-05
6.053358	6.25521e-05
6.032482	6.36438e-05
6.011607	6.47553e-05
5.990731	6.58871e-05
5.969855	6.70395e-05
5.948980	6.8213e-05
5.928104	6.94079e-05
5.907229	7.06248e-05
5.886353	7.1864e-05
5.865477	7.3126e-05
5.844602	7.44112e-05
5.823726	7.57201e-05
5.802850	7.70531e-05
5.781975	7.84109e-05
5.761099	7.97937e-05
5.740224	8.12023e-05
5.719348	8.2637e-05
5.698472	8.40984e-05
5.677597	8.55871e-05
5.656721	8.71036e-05
5.635845	8.86485e-05
5.614970	9.02224e-05
5.594094	9.18258e-05
5.573219	9.34594e-05
5.552343	9.51239e-05
5.531467	9.68198e-05
5.510592	9.85479e-05
5.489716	0.000100309
5.468840	0.000102103
5.447965	0.000103932
5.427089	0.000105795
5.406214	0.000107694
5.385338	0.00010963
5.364462	0.000111603
5.343587	0.000113614
5.322711	0.000115664
5.301835	0.000117754
5.280960	0.000119884
5.260084	0.000122056
5.239208	0.000124271
5.218333	0.000126528
5.197457	0.000128831
5.176582	0.000131179
5.155706	0.000133573
5.134830	0.000136015
5.113955	0.000138505
5.093079	0.000141046
5.072203	0.000143637
5.051328	0.000146281
5.030452	0.000148978
5.009577	0.00015173
4.988701	0.000154538
4.967825	0.000157404
4.946950	0.000160328
4.926074	0.000163313
4.905198	0.00016636
4.884323	0.000169471
4.863447	0.000172646
4.842572	0.000175889
4.821696	0.0001792
4.800820	0.000182582
4.779945	0.000186036
4.759069	0.000189565
4.738193	0.00019317
4.717318	0.000196854
4.696442	0.000200619
4.675567	0.000204467
4.654691	0.000208401
4.633815	0.000212423
4.612940	0.000216536
4.592064	0.000220743
4.571188	0.000225047
4.550313	0.000229451
4.529437	0.000233958
4.508562	0.000238571
4.487686	0.000243296
4.466810	0.000248134
4.445935	0.000253091
4.425059	0.000258171
4.404183	0.000263379
4.383308	0.000268719
4.362432	0.000274197
4.341556	0.000279819
4.320681	0.000285591
4.299805	0.00029152
4.278930	0.000297613
4.258054	0.000303878
4.237178	0.000310325
4.216303	0.000316962
4.195427	0.000323802
4.174551	0.000330855
4.153676	0.000338135
4.132800	0.000345659
4.111925	0.000353443
4.091049	0.000361508
4.070173	0.000369878
4.049298	0.000378582
4.028422	0.000387654
4.007546	0.000397138
3.986671	0.000407088
3.965795	0.000417576
3.944920	0.000428699
3.924044	0.000440602
3.903168	0.000453508
3.882293	0.000467823
3.861417	0.000484483
&
```
