## Supplementary material for "All-at-once RNA folding with 3D motif prediction framed by evolutionary information": RF02830_Scr1601.cacofold.helixcov

```
# RMs = 6 L = 239

# RM_HELIX NESTED 8-19 32-43, nbp = 12 nbp_cov = 0
# pvals: 0.63882,0.63882,0.63882,0.63882,0.63882,0.63882,0.63882,0.652025,0.865159,0.699424,0.652025,0.900113
# aggregated NONE
NESTED  :::::::<<<<<<<<<<<<____________>>>>>>>>>>>>::::::::::::::::::::::::::::::::::::::::::::::::::::::::::::::::::::::::::::::::::::::::::::::::::::::::::::::::::::::::::::::::::::::::::::::::::::::::::::::::::::::::::::::::::::::::::::
        :::::::::::::::::::::::::::::::::::::::::::::::::::::::::::::::::::::::::::::::::::::::::::::::::::::::::::::::::::::::::::::::::::::::::::::::::::::::::::::::::::::::::::::::::::::::::::::::::::::::::::::::::::::::::::::::::::::::

# RM_HELIX NESTED 51-54 64-67, nbp = 4 nbp_cov = 0
# pvals: 0.63882,0.63882,0.63882,0.63882
# aggregated NONE
NESTED  ::::::::::::::::::::::::::::::::::::::::::::::::::<<<<________>>>>:::::::::::::::::::::::::::::::::::::::::::::::::::::::::::::::::::::::::::::::::::::::::::::::::::::::::::::::::::::::::::::::::::::::::::::::::::::::::::::::::::::
        :::::::::::::::::::::::::::::::::::::::::::::::::::::::::::::::::::::::::::::::::::::::::::::::::::::::::::::::::::::::::::::::::::::::::::::::::::::::::::::::::::::::::::::::::::::::::::::::::::::::::::::::::::::::::::::::::::::::

# RM_HELIX NESTED 69-80 87-97, nbp = 11 nbp_cov = 0
# pvals: 0.63882,0.63882,0.63882,0.63882,0.63882,0.63882,0.63882,0.792676,0.0852456,0.63882,0.63882
# aggregated NONE
NESTED  :::::::::::::::::::::::::::::::::::::::::::::::::::::::::::::::::::<<<<<-<<<<<<_____>>>>>>>>>>>::::::::::::::::::::::::::::::::::::::::::::::::::::::::::::::::::::::::::::::::::::::::::::::::::::::::::::::::::::::::::::::::::::::::
        :::::::::::::::::::::::::::::::::::::::::::::::::::::::::::::::::::::::::::::::::::::::::::::::::::::::::::::::::::::::::::::::::::::::::::::::::::::::::::::::::::::::::::::::::::::::::::::::::::::::::::::::::::::::::::::::::::::::

# RM_HELIX NESTED 4-7 104-107, nbp = 4 nbp_cov = 0
# pvals: 0.63882,0.63882,0.63882,0.63882
# aggregated NONE
NESTED  :::<<<<____________________________________________________________________________________________>>>>::::::::::::::::::::::::::::::::::::::::::::::::::::::::::::::::::::::::::::::::::::::::::::::::::::::::::::::::::::::::::::::::
        :::::::::::::::::::::::::::::::::::::::::::::::::::::::::::::::::::::::::::::::::::::::::::::::::::::::::::::::::::::::::::::::::::::::::::::::::::::::::::::::::::::::::::::::::::::::::::::::::::::::::::::::::::::::::::::::::::::::

# RM_HELIX NESTED 109-126 135-152, nbp = 16 nbp_cov = 0
# pvals: 0.63882,0.0725729,0.63882,0.63882,0.63882,0.0706588,0.0632844,0.63882,0.63882,0.63882,0.652025,0.63882,0.875852,0.954489,0.944873,0.933062
# aggregated NONE
NESTED  ::::::::::::::::::::::::::::::::::::::::::::::::::::::::::::::::::::::::::::::::::::::::::::::::::::::::<<<<<<<-<<<<<<<<<________>>>>>>>>>->>>>->>>::::::::::::::::::::::::::::::::::::::::::::::::::::::::::::::::::::::::::::::::::::
        :::::::::::::::::::::::::::::::::::::::::::::::::::::::::::::::::::::::::::::::::::::::::::::::::::::::::::::::::::::::::::::::::::::::::::::::::::::::::::::::::::::::::::::::::::::::::::::::::::::::::::::::::::::::::::::::::::::::

# RM_HELIX NESTED 160-190 204-234, nbp = 28 nbp_cov = 0
# pvals: 0.63882,0.63882,0.63882,0.63882,0.63882,0.63882,0.63882,0.63882,0.63882,0.63882,0.63882,0.63882,0.0852456,0.997506,0.976373,0.0347506,0.63882,0.941398,0.63882,0.63882,0.63882,0.63882,0.63882,0.63882,0.63882,0.63882,0.63882,0.63882
# aggregated NONE
NESTED  ::::::::::::::::::::::::::::::::::::::::::::::::::::::::::::::::::::::::::::::::::::::::::::::::::::::::::::::::::::::::::::::::::::::::::::::::::::::::::<<<<<<<<-<<<<<<<<<<<<<<<-<<<<<_____________>>>>>->>>>>>>>>>>>>>>>>>>>>>>:::::
        :::::::::::::::::::::::::::::::::::::::::::::::::::::::::::::::::::::::::::::::::::::::::::::::::::::::::::::::::::::::::::::::::::::::::::::::::::::::::::::::::::::::::::::::::::::::::::::::::::::::::::::::::::::::::::::::::::::::
```
