## Supplementary material for "All-at-once RNA folding with 3D motif prediction framed by evolutionary information": RF02830_Scr1601.cacofold.power

```
# Power analysis of CaCoFold structure
#
# Powertype = SINGLE SUBSTITUTIONS
# covary left_pos right_pos substitutions power
#----------------------------------------------------------------
4		107		0		0.00
5		106		0		0.00
6		105		0		0.00
7		104		0		0.00
8		43		0		0.00
9		42		0		0.00
10		41		2		0.00
11		40		1		0.00
12		39		0		0.00
13		38		1		0.00
14		37		1		0.00
15		36		1		0.00
16		35		1		0.00
17		34		0		0.00
18		33		2		0.00
19		32		4		0.07
51		67		0		0.00
52		66		0		0.00
53		65		0		0.00
54		64		0		0.00
69		97		0		0.00
70		96		0		0.00
71		95		0		0.00
72		94		1		0.00
73		93		0		0.00
75		92		0		0.00
76		91		0		0.00
77		90		2		0.00
78		89		2		0.00
79		88		1		0.00
80		87		0		0.00
109		152		0		0.00
110		151		5		0.11
111		150		1		0.00
112		148		0		0.00
113		147		2		0.00
114		146		3		0.02
115		145		2		0.00
117		143		0		0.00
118		142		0		0.00
119		141		4		0.07
120		140		4		0.07
121		139		1		0.00
122		138		0		0.00
123		137		0		0.00
125		136		1		0.00
126		135		1		0.00
160		234		0		0.00
161		233		1		0.00
162		232		0		0.00
163		231		0		0.00
164		230		0		0.00
165		229		0		0.00
166		228		0		0.00
167		227		0		0.00
169		226		0		0.00
170		225		2		0.00
171		224		1		0.00
172		223		3		0.02
174		222		4		0.07
175		221		4		0.07
176		220		4		0.07
177		218		1		0.00
178		217		1		0.00
179		216		2		0.00
180		214		1		0.00
181		213		1		0.00
182		212		0		0.00
183		211		0		0.00
184		210		0		0.00
186		208		0		0.00
187		207		0		0.00
188		206		0		0.00
189		205		0		0.00
190		204		0		0.00
#
# BPAIRS 75
# avg substitutions per BP 0.9
# BPAIRS expected to covary 0.5 +/- 0.7
# BPAIRS observed to covary 0
#
```
