## Supplementary material for "All-at-once RNA folding with 3D motif prediction framed by evolutionary information": RF02830_Scr1601.surv

```
0.075246	0.0163934
0.038829	0.0327869
-0.009726	0.901639
-0.021865	0.934426
-0.094698	0.95082
-0.313198	0.967213
-0.471003	0.983607
-0.750196	1
&
4.081066	3.77302e-05
4.032511	7.54603e-05
3.971817	0.000150921
3.789734	0.000188651
3.765456	0.000226381
3.377013	0.000264111
3.352735	0.000301841
3.340596	0.000339571
3.316319	0.000377302
3.292041	0.000415032
3.267763	0.000490492
3.231347	0.000528222
3.182791	0.000603682
3.170652	0.000641413
3.146375	0.000679143
3.073542	0.000754603
3.037125	0.000792333
3.000709	0.000830063
2.988570	0.000867794
2.976431	0.000980984
2.964292	0.00105644
2.952153	0.00109417
2.915737	0.00116963
2.891459	0.00128283
2.867181	0.00132056
2.842903	0.00135829
2.830765	0.00139602
2.806487	0.00143375
2.794348	0.00147148
2.745793	0.00150921
2.721515	0.00169786
2.697237	0.00177332
2.672960	0.00181105
2.636543	0.00184878
2.600126	0.00192424
2.587988	0.00196197
2.563710	0.00203743
2.503016	0.00207516
2.490877	0.00211289
2.478738	0.00215062
2.454460	0.00222608
2.405905	0.002377
2.393766	0.00245246
2.381627	0.00249019
2.357349	0.00252792
2.333072	0.00256565
2.296655	0.00260338
2.272378	0.00264111
2.260239	0.0027543
2.248100	0.00279203
2.223822	0.00282976
2.187406	0.00290522
2.175267	0.00298068
2.163128	0.00305614
2.150989	0.00328252
2.126711	0.00332025
2.114572	0.00339571
2.102434	0.00343344
2.090295	0.00354663
2.066017	0.00358436
2.053878	0.00365982
2.041739	0.00369756
2.017462	0.00388621
2.005323	0.0039994
1.968906	0.00407486
1.944629	0.00422578
1.932490	0.00430124
1.883934	0.00448989
1.871795	0.004754
1.859657	0.00482946
1.847518	0.00494265
1.811101	0.00498038
1.786824	0.00509357
1.774685	0.00524449
1.762546	0.00531995
1.750407	0.0055086
1.738268	0.00558406
1.726129	0.0058859
1.713990	0.00596136
1.701852	0.00607455
1.677574	0.00622548
1.665435	0.00630094
1.653296	0.0063764
1.641157	0.00641413
1.629018	0.00652732
1.616880	0.0067537
1.604741	0.00686689
1.592602	0.00694235
1.580463	0.00724419
1.568324	0.00731965
1.556185	0.00739511
1.544047	0.0075083
1.531908	0.00762149
1.519769	0.00781014
1.507630	0.0078856
1.495491	0.00799879
1.483352	0.00811198
1.471213	0.00818744
1.459075	0.00830063
1.446936	0.00837609
1.434797	0.00848928
1.422658	0.00852701
1.410519	0.00860248
1.398380	0.0087534
1.386241	0.00879113
1.374103	0.00890432
1.361964	0.00901751
1.349825	0.00909297
1.337686	0.0091307
1.325547	0.00928162
1.313408	0.00931935
1.301270	0.00947027
1.289131	0.00973438
1.276992	0.00980984
1.264853	0.00984757
1.252714	0.00992303
1.240575	0.0101494
1.228436	0.0104135
1.216298	0.0109417
1.204159	0.0110927
1.192020	0.0111681
1.179881	0.0112436
1.167742	0.0115077
1.155603	0.0115454
1.143464	0.0118095
1.131326	0.0120736
1.119187	0.0121868
1.107048	0.0123378
1.094909	0.0125264
1.082770	0.0126396
1.070631	0.0128283
1.058493	0.0129792
1.046354	0.0131678
1.034215	0.0134697
1.022076	0.0136206
1.009937	0.013847
0.997798	0.0140733
0.985659	0.0141865
0.973521	0.0145261
0.961382	0.0146393
0.949243	0.0148657
0.937104	0.0150921
0.924965	0.0151675
0.912826	0.0153184
0.900687	0.0155071
0.888549	0.0158467
0.876410	0.016073
0.864271	0.0164881
0.852132	0.0167522
0.839993	0.0170918
0.827854	0.0178086
0.815716	0.0184123
0.803577	0.0187142
0.791438	0.019016
0.779299	0.0191669
0.767160	0.0195065
0.755021	0.0198083
0.742882	0.0205629
0.730744	0.0210912
0.718605	0.0212798
0.706466	0.0216948
0.694327	0.0220721
0.682188	0.0225626
0.670049	0.0228645
0.657910	0.0233172
0.645772	0.0235436
0.633633	0.0238455
0.621494	0.0241473
0.609355	0.0244869
0.597216	0.0247133
0.585077	0.0250151
0.572938	0.0253924
0.560800	0.0256565
0.548661	0.0260338
0.536522	0.0266752
0.524383	0.0270903
0.512244	0.0275807
0.500105	0.0282222
0.487967	0.0290145
0.475828	0.0295804
0.463689	0.0304105
0.451550	0.0306369
0.439411	0.0311651
0.427272	0.0315047
0.415133	0.0323725
0.402995	0.0335798
0.390856	0.0342212
0.378717	0.0348249
0.366578	0.0354286
0.354439	0.0362964
0.342300	0.0368246
0.330161	0.037466
0.318023	0.0382961
0.305884	0.0389375
0.293745	0.0395789
0.281606	0.0401072
0.269467	0.0407486
0.257328	0.04139
0.245190	0.0420691
0.233051	0.0429369
0.220912	0.0438424
0.208773	0.0443707
0.196634	0.045163
0.184495	0.0456912
0.172356	0.0463704
0.160218	0.046974
0.148079	0.04754
0.135940	0.048521
0.123801	0.0492379
0.111662	0.050332
0.099523	0.0515017
0.087384	0.0523695
0.075246	0.0533882
0.063107	0.0539164
0.050968	0.055086
0.038829	0.0567084
0.026690	0.0578403
0.014551	0.0586327
0.002413	0.0824781
-0.009726	0.843759
-0.021865	0.845344
-0.034004	0.847457
-0.046143	0.849457
-0.058282	0.852588
-0.070421	0.856135
-0.082559	0.861078
-0.094698	0.866284
-0.106837	0.870925
-0.118976	0.876811
-0.131115	0.883074
-0.143254	0.888847
-0.155393	0.894318
-0.167531	0.89877
-0.179670	0.90375
-0.191809	0.909146
-0.203948	0.915371
-0.216087	0.921333
-0.228226	0.926049
-0.240364	0.930652
-0.252503	0.934802
-0.264642	0.938651
-0.276781	0.942688
-0.288920	0.946197
-0.301059	0.949479
-0.313198	0.953328
-0.325336	0.956308
-0.337475	0.958987
-0.349614	0.961855
-0.361753	0.964534
-0.373892	0.966684
-0.386031	0.968797
-0.398170	0.970684
-0.410308	0.972231
-0.422447	0.973778
-0.434586	0.975023
-0.446725	0.976494
-0.458864	0.977966
-0.471003	0.979475
-0.483141	0.980494
-0.495280	0.98155
-0.507419	0.982418
-0.519558	0.983701
-0.531697	0.984832
-0.543836	0.985813
-0.555975	0.987134
-0.568113	0.988002
-0.580252	0.989058
-0.592391	0.989926
-0.604530	0.99053
-0.616669	0.99136
-0.628808	0.991888
-0.640947	0.992416
-0.653085	0.99302
-0.665224	0.993133
-0.677363	0.993586
-0.689502	0.993963
-0.701641	0.994152
-0.713780	0.994529
-0.725918	0.99502
-0.738057	0.995284
-0.750196	0.995548
-0.762335	0.995887
-0.774474	0.996076
-0.786613	0.99634
-0.798752	0.99668
-0.810890	0.996982
-0.823029	0.997133
-0.835168	0.997434
-0.847307	0.997661
-0.859446	0.997887
-0.871585	0.998151
-0.883724	0.99834
-0.895862	0.998453
-0.908001	0.998529
-0.920140	0.998717
-0.932279	0.998755
-0.944418	0.998944
-0.956557	0.999057
-0.968695	0.999132
-0.980834	0.999245
-0.992973	0.999359
-1.005112	0.999434
-1.017251	0.999472
-1.029390	0.99951
-1.041529	0.999547
-1.065806	0.999585
-1.077945	0.99966
-1.090084	0.999736
-1.126501	0.999774
-1.138639	0.999811
-1.162917	0.999849
-1.175056	0.999925
-1.211472	0.999962
-1.223611	1
&
6.314615	1.88218e-06
6.047560	3.76435e-06
5.986866	5.64653e-06
5.914033	7.5287e-06
5.853338	9.41088e-06
5.756228	1.12931e-05
5.731950	1.31752e-05
5.574145	1.50574e-05
5.562006	1.69396e-05
5.525589	1.88218e-05
5.428479	2.07039e-05
5.331368	2.44683e-05
5.173563	2.63505e-05
5.149285	2.82326e-05
5.125007	3.01148e-05
5.088591	3.1997e-05
5.040035	3.38792e-05
4.930786	3.57613e-05
4.894369	3.76435e-05
4.821536	3.95257e-05
4.760842	4.14079e-05
4.688009	4.329e-05
4.675870	4.51722e-05
4.663731	4.70544e-05
4.615176	4.89366e-05
4.530204	5.08187e-05
4.518065	5.27009e-05
4.505926	5.45831e-05
4.408815	5.64653e-05
4.396676	6.02296e-05
4.360260	6.21118e-05
4.348121	6.3994e-05
4.299566	6.58762e-05
4.275288	6.77583e-05
4.251010	7.15227e-05
4.238871	7.34049e-05
4.226732	7.71692e-05
4.214594	7.90514e-05
4.202455	8.09336e-05
4.190316	8.28157e-05
4.178177	8.46979e-05
4.153899	8.65801e-05
4.117483	8.84623e-05
4.105344	9.03444e-05
4.081066	9.22266e-05
4.056788	9.5991e-05
4.044650	9.97553e-05
4.032511	0.000101637
4.020372	0.00010352
4.008233	0.000105402
3.996094	0.000107284
3.983955	0.000109166
3.947539	0.000114813
3.935400	0.000120459
3.911122	0.000124224
3.898983	0.00012987
3.874706	0.000133634
3.850428	0.000139281
3.801873	0.000148692
3.789734	0.000158103
3.777595	0.000159985
3.765456	0.000161867
3.741178	0.000165631
3.729040	0.000169396
3.716901	0.000175042
3.692623	0.000176925
3.680484	0.000180689
3.668345	0.000188218
3.656206	0.0001901
3.644068	0.000199511
3.631929	0.000203275
3.619790	0.000205157
3.595512	0.000210804
3.583373	0.000223979
3.571234	0.000235272
3.559096	0.000250329
3.534818	0.000254094
3.522679	0.00025974
3.510540	0.000267269
3.498401	0.000278562
3.486263	0.000284209
3.474124	0.000287973
3.461985	0.000289855
3.449846	0.000297384
3.437707	0.000306795
3.425568	0.000310559
3.413429	0.000329381
3.401291	0.000340674
3.389152	0.000348203
3.377013	0.000359496
3.364874	0.000368906
3.352735	0.000385846
3.340596	0.00040655
3.328457	0.00042349
3.316319	0.000447958
3.304180	0.000455487
3.292041	0.000474308
3.279902	0.000487484
3.267763	0.000508187
3.255624	0.000555242
3.243486	0.000592885
3.231347	0.000617354
3.219208	0.000630529
3.207069	0.000654997
3.194930	0.000685112
3.182791	0.000707698
3.170652	0.000735931
3.158514	0.000756635
3.146375	0.000788632
3.134236	0.0008131
3.122097	0.000822511
3.109958	0.000850743
3.097819	0.000865801
3.085680	0.000886505
3.073542	0.000897798
3.061403	0.000914737
3.049264	0.000937324
3.037125	0.000963674
3.024986	0.00098626
3.012847	0.00101826
3.000709	0.00105402
2.988570	0.00108602
2.976431	0.00112366
2.964292	0.00116318
2.952153	0.00120083
2.940014	0.00124412
2.927875	0.00129682
2.915737	0.00133634
2.903598	0.00137963
2.891459	0.00143234
2.879320	0.00147186
2.867181	0.00152456
2.855042	0.0015735
2.842903	0.00162244
2.830765	0.0016582
2.818626	0.00170713
2.806487	0.00175042
2.794348	0.00180124
2.782209	0.00183324
2.770070	0.00189159
2.757932	0.00193299
2.745793	0.00197064
2.733654	0.00200452
2.721515	0.00204404
2.709376	0.00209298
2.697237	0.0021438
2.685098	0.00219273
2.672960	0.00221156
2.660821	0.0022492
2.648682	0.0022699
2.636543	0.0023019
2.624404	0.00234519
2.612265	0.00237531
2.600126	0.00240919
2.587988	0.00243742
2.575849	0.0024713
2.563710	0.00250141
2.551571	0.00254282
2.539432	0.0025767
2.527293	0.0026087
2.515155	0.00264634
2.503016	0.00267645
2.490877	0.00274045
2.478738	0.00276492
2.466599	0.00279315
2.454460	0.00282891
2.442321	0.00286467
2.430183	0.00288538
2.418044	0.00290608
2.405905	0.00293055
2.393766	0.00294749
2.381627	0.00297196
2.369488	0.00299642
2.357349	0.00302089
2.345211	0.00307736
2.333072	0.00311877
2.320933	0.00314135
2.308794	0.00316206
2.296655	0.00318652
2.284516	0.00321099
2.272378	0.00323922
2.260239	0.00325993
2.248100	0.00328063
2.235961	0.00331451
2.223822	0.00333898
2.211683	0.00334839
2.199544	0.00338227
2.187406	0.00341427
2.175267	0.00344438
2.163128	0.00345944
2.150989	0.00348014
2.138850	0.00351026
2.126711	0.00354414
2.114572	0.00358366
2.102434	0.00360437
2.090295	0.00364013
2.078156	0.00366271
2.066017	0.00371542
2.053878	0.00376059
2.041739	0.00378506
2.029601	0.0038227
2.017462	0.00386787
2.005323	0.0039074
1.993184	0.00394692
1.981045	0.00397139
1.968906	0.00399398
1.956767	0.00404856
1.944629	0.00410503
1.932490	0.00414079
1.920351	0.00418596
1.908212	0.0042556
1.896073	0.00429889
1.883934	0.00436477
1.871795	0.00445323
1.859657	0.00453793
1.847518	0.00467532
1.835379	0.00481272
1.823240	0.00493318
1.811101	0.00505929
1.798962	0.00524374
1.786824	0.00538302
1.774685	0.00574816
1.762546	0.00611895
1.750407	0.00652927
1.738268	0.00699981
1.726129	0.00740072
1.713990	0.0079936
1.701852	0.00850179
1.689713	0.00924525
1.677574	0.00998494
1.665435	0.010559
1.653296	0.0111444
1.641157	0.0116243
1.629018	0.0121476
1.616880	0.0126388
1.604741	0.0130416
1.592602	0.0134406
1.580463	0.0139168
1.568324	0.014265
1.556185	0.0145718
1.544047	0.0149012
1.531908	0.0152193
1.519769	0.015447
1.507630	0.015671
1.495491	0.0159496
1.483352	0.0161472
1.471213	0.0163542
1.459075	0.0165613
1.446936	0.016725
1.434797	0.0169415
1.422658	0.017124
1.410519	0.017284
1.398380	0.0175249
1.386241	0.017715
1.374103	0.0178938
1.361964	0.0180632
1.349825	0.0183042
1.337686	0.0185037
1.325547	0.0188105
1.313408	0.0191398
1.301270	0.0194203
1.289131	0.0198494
1.276992	0.0202372
1.264853	0.0206851
1.252714	0.0211105
1.240575	0.0215264
1.228436	0.0219123
1.216298	0.0222868
1.204159	0.0226012
1.192020	0.0229832
1.179881	0.023322
1.167742	0.0236891
1.155603	0.024041
1.143464	0.0243591
1.131326	0.0246264
1.119187	0.0250461
1.107048	0.0254395
1.094909	0.025863
1.082770	0.0262658
1.070631	0.0265707
1.058493	0.0268379
1.046354	0.0271711
1.034215	0.0274233
1.022076	0.0277282
1.009937	0.0279955
0.997798	0.0282458
0.985659	0.0285187
0.973521	0.0287728
0.961382	0.0289704
0.949243	0.029202
0.937104	0.0294297
0.924965	0.0297177
0.912826	0.0300019
0.900687	0.0302974
0.888549	0.0305797
0.876410	0.030879
0.864271	0.0312366
0.852132	0.0315697
0.839993	0.0319198
0.827854	0.032268
0.815716	0.0326689
0.803577	0.0330265
0.791438	0.0332731
0.779299	0.0336702
0.767160	0.0339507
0.755021	0.0343535
0.742882	0.0347506
0.730744	0.035127
0.718605	0.0355374
0.706466	0.0358856
0.694327	0.0362714
0.682188	0.0366366
0.670049	0.036996
0.657910	0.0373631
0.645772	0.0377207
0.633633	0.0380557
0.621494	0.0383832
0.609355	0.0386241
0.597216	0.0389121
0.585077	0.039217
0.572938	0.039537
0.560800	0.0398645
0.548661	0.0402033
0.536522	0.0406042
0.524383	0.0409825
0.512244	0.0414229
0.500105	0.0418728
0.487967	0.0423
0.475828	0.0427423
0.463689	0.0430755
0.451550	0.0434613
0.439411	0.0439337
0.427272	0.0443535
0.415133	0.0447431
0.402995	0.0450932
0.390856	0.0455016
0.378717	0.0459006
0.366578	0.0463091
0.354439	0.0467551
0.342300	0.0472596
0.330161	0.0477433
0.318023	0.0484171
0.305884	0.0490401
0.293745	0.0498155
0.281606	0.0504837
0.269467	0.0511971
0.257328	0.0519066
0.245190	0.0526859
0.233051	0.0535498
0.220912	0.0543892
0.208773	0.0553002
0.196634	0.0562582
0.184495	0.0571203
0.172356	0.058035
0.160218	0.059042
0.148079	0.0600056
0.135940	0.0609674
0.123801	0.0620591
0.111662	0.0632844
0.099523	0.0645248
0.087384	0.0659552
0.075246	0.0672746
0.063107	0.0689385
0.050968	0.0706588
0.038829	0.0725729
0.026690	0.0748315
0.014551	0.0773932
0.002413	0.0852456
-0.009726	0.63882
-0.021865	0.652025
-0.034004	0.674301
-0.046143	0.699424
-0.058282	0.725415
-0.070421	0.749853
-0.082559	0.772037
-0.094698	0.792676
-0.106837	0.810408
-0.118976	0.826386
-0.131115	0.840538
-0.143254	0.853853
-0.155393	0.865159
-0.167531	0.875852
-0.179670	0.884869
-0.191809	0.892927
-0.203948	0.900113
-0.216087	0.906808
-0.228226	0.912838
-0.240364	0.918532
-0.252503	0.923433
-0.264642	0.928477
-0.276781	0.933062
-0.288920	0.937248
-0.301059	0.941398
-0.313198	0.944873
-0.325336	0.948267
-0.337475	0.951515
-0.349614	0.954489
-0.361753	0.957538
-0.373892	0.960346
-0.386031	0.962759
-0.398170	0.965108
-0.410308	0.967233
-0.422447	0.969302
-0.434586	0.971259
-0.446725	0.97313
-0.458864	0.974832
-0.471003	0.976373
-0.483141	0.977915
-0.495280	0.979257
-0.507419	0.980448
-0.519558	0.981532
-0.531697	0.982629
-0.543836	0.983715
-0.555975	0.984707
-0.568113	0.985673
-0.580252	0.986556
-0.592391	0.987297
-0.604530	0.988071
-0.616669	0.988701
-0.628808	0.989349
-0.640947	0.989893
-0.653085	0.990567
-0.665224	0.991131
-0.677363	0.991671
-0.689502	0.992187
-0.701641	0.99269
-0.713780	0.993187
-0.725918	0.99357
-0.738057	0.994013
-0.750196	0.99441
-0.762335	0.994788
-0.774474	0.995155
-0.786613	0.995456
-0.798752	0.995844
-0.810890	0.99614
-0.823029	0.996409
-0.835168	0.996652
-0.847307	0.996891
-0.859446	0.99713
-0.871585	0.997331
-0.883724	0.997506
-0.895862	0.997662
-0.908001	0.997826
-0.920140	0.997995
-0.932279	0.998155
-0.944418	0.998312
-0.956557	0.998455
-0.968695	0.998586
-0.980834	0.99869
-0.992973	0.998824
-1.005112	0.998912
-1.017251	0.999031
-1.029390	0.99911
-1.041529	0.999176
-1.053667	0.999234
-1.065806	0.999324
-1.077945	0.999383
-1.090084	0.999454
-1.102223	0.999529
-1.114362	0.999575
-1.126501	0.999624
-1.138639	0.999663
-1.150778	0.999691
-1.162917	0.999718
-1.175056	0.999744
-1.187195	0.99977
-1.199334	0.999791
-1.211472	0.999804
-1.223611	0.999819
-1.235750	0.999836
-1.247889	0.999844
-1.260028	0.999861
-1.272167	0.99988
-1.284306	0.999889
-1.296444	0.999891
-1.308583	0.999904
-1.320722	0.999912
-1.332861	0.999921
-1.345000	0.999932
-1.357139	0.999944
-1.369278	0.999949
-1.381416	0.999953
-1.393555	0.999957
-1.405694	0.999964
-1.417833	0.999968
-1.429972	0.999972
-1.454249	0.999974
-1.466388	0.999976
-1.478527	0.999979
-1.490666	0.999981
-1.514944	0.999983
-1.527083	0.999985
-1.551360	0.999991
-1.563499	0.999994
-1.587777	0.999996
-1.599916	0.999998
-1.927665	1
&
22.738479	6.68012e-19
22.726340	6.82264e-19
22.714201	6.96821e-19
22.702062	7.11688e-19
22.689924	7.26872e-19
22.677785	7.42381e-19
22.665646	7.5822e-19
22.653507	7.74397e-19
22.641368	7.90919e-19
22.629229	8.07794e-19
22.617090	8.25029e-19
22.604952	8.42632e-19
22.592813	8.60611e-19
22.580674	8.78973e-19
22.568535	8.97726e-19
22.556396	9.1688e-19
22.544257	9.36443e-19
22.532118	9.56423e-19
22.519980	9.7683e-19
22.507841	9.97672e-19
22.495702	1.01896e-18
22.483563	1.0407e-18
22.471424	1.0629e-18
22.459285	1.08558e-18
22.447147	1.10875e-18
22.435008	1.1324e-18
22.422869	1.15656e-18
22.410730	1.18124e-18
22.398591	1.20645e-18
22.386452	1.23219e-18
22.374313	1.25848e-18
22.362175	1.28533e-18
22.350036	1.31275e-18
22.337897	1.34076e-18
22.325758	1.36937e-18
22.313619	1.39859e-18
22.301480	1.42843e-18
22.289341	1.45891e-18
22.277203	1.49004e-18
22.265064	1.52183e-18
22.252925	1.55431e-18
22.240786	1.58747e-18
22.228647	1.62134e-18
22.216508	1.65594e-18
22.204370	1.69127e-18
22.192231	1.72736e-18
22.180092	1.76422e-18
22.167953	1.80186e-18
22.155814	1.84031e-18
22.143675	1.87958e-18
22.131536	1.91968e-18
22.119398	1.96064e-18
22.107259	2.00248e-18
22.095120	2.04521e-18
22.082981	2.08885e-18
22.070842	2.13342e-18
22.058703	2.17894e-18
22.046564	2.22544e-18
22.034426	2.27293e-18
22.022287	2.32143e-18
22.010148	2.37096e-18
21.998009	2.42155e-18
21.985870	2.47322e-18
21.973731	2.526e-18
21.961592	2.5799e-18
21.949454	2.63495e-18
21.937315	2.69118e-18
21.925176	2.7486e-18
21.913037	2.80725e-18
21.900898	2.86716e-18
21.888759	2.92834e-18
21.876621	2.99083e-18
21.864482	3.05465e-18
21.852343	3.11983e-18
21.840204	3.1864e-18
21.828065	3.2544e-18
21.815926	3.32384e-18
21.803787	3.39477e-18
21.791649	3.46721e-18
21.779510	3.5412e-18
21.767371	3.61676e-18
21.755232	3.69394e-18
21.743093	3.77277e-18
21.730954	3.85328e-18
21.718815	3.9355e-18
21.706677	4.01949e-18
21.694538	4.10526e-18
21.682399	4.19286e-18
21.670260	4.28234e-18
21.658121	4.37372e-18
21.645982	4.46705e-18
21.633844	4.56238e-18
21.621705	4.65974e-18
21.609566	4.75918e-18
21.597427	4.86074e-18
21.585288	4.96447e-18
21.573149	5.07041e-18
21.561010	5.17861e-18
21.548872	5.28912e-18
21.536733	5.40199e-18
21.524594	5.51727e-18
21.512455	5.63501e-18
21.500316	5.75526e-18
21.488177	5.87808e-18
21.476038	6.00352e-18
21.463900	6.13164e-18
21.451761	6.26249e-18
21.439622	6.39614e-18
21.427483	6.53264e-18
21.415344	6.67205e-18
21.403205	6.81443e-18
21.391067	6.95986e-18
21.378928	7.10839e-18
21.366789	7.26008e-18
21.354650	7.41502e-18
21.342511	7.57326e-18
21.330372	7.73488e-18
21.318233	7.89996e-18
21.306095	8.06855e-18
21.293956	8.24074e-18
21.281817	8.41661e-18
21.269678	8.59623e-18
21.257539	8.77968e-18
21.245400	8.96705e-18
21.233261	9.15842e-18
21.221123	9.35388e-18
21.208984	9.5535e-18
21.196845	9.75739e-18
21.184706	9.96563e-18
21.172567	1.01783e-17
21.160428	1.03955e-17
21.148290	1.06174e-17
21.136151	1.0844e-17
21.124012	1.10754e-17
21.111873	1.13118e-17
21.099734	1.15532e-17
21.087595	1.17998e-17
21.075456	1.20516e-17
21.063318	1.23088e-17
21.051179	1.25715e-17
21.039040	1.28398e-17
21.026901	1.31138e-17
21.014762	1.33937e-17
21.002623	1.36796e-17
20.990484	1.39715e-17
20.978346	1.42697e-17
20.966207	1.45743e-17
20.954068	1.48853e-17
20.941929	1.5203e-17
20.929790	1.55275e-17
20.917651	1.58589e-17
20.905513	1.61973e-17
20.893374	1.6543e-17
20.881235	1.68961e-17
20.869096	1.72567e-17
20.856957	1.7625e-17
20.844818	1.80012e-17
20.832679	1.83854e-17
20.820541	1.87778e-17
20.808402	1.91786e-17
20.796263	1.95879e-17
20.784124	2.0006e-17
20.771985	2.0433e-17
20.759846	2.08691e-17
20.747707	2.13145e-17
20.735569	2.17695e-17
20.723430	2.22341e-17
20.711291	2.27087e-17
20.699152	2.31933e-17
20.687013	2.36884e-17
20.674874	2.4194e-17
20.662736	2.47104e-17
20.650597	2.52378e-17
20.638458	2.57765e-17
20.626319	2.63266e-17
20.614180	2.68886e-17
20.602041	2.74625e-17
20.589902	2.80486e-17
20.577764	2.86473e-17
20.565625	2.92588e-17
20.553486	2.98833e-17
20.541347	3.05211e-17
20.529208	3.11726e-17
20.517069	3.18379e-17
20.504930	3.25175e-17
20.492792	3.32116e-17
20.480653	3.39205e-17
20.468514	3.46445e-17
20.456375	3.5384e-17
20.444236	3.61392e-17
20.432097	3.69106e-17
20.419959	3.76985e-17
20.407820	3.85032e-17
20.395681	3.9325e-17
20.383542	4.01644e-17
20.371403	4.10217e-17
20.359264	4.18973e-17
20.347125	4.27917e-17
20.334987	4.37051e-17
20.322848	4.4638e-17
20.310709	4.55908e-17
20.298570	4.65639e-17
20.286431	4.75579e-17
20.274292	4.8573e-17
20.262153	4.96099e-17
20.250015	5.06688e-17
20.237876	5.17504e-17
20.225737	5.28551e-17
20.213598	5.39833e-17
20.201459	5.51356e-17
20.189320	5.63125e-17
20.177182	5.75146e-17
20.165043	5.87423e-17
20.152904	5.99962e-17
20.140765	6.12769e-17
20.128626	6.2585e-17
20.116487	6.39209e-17
20.104348	6.52854e-17
20.092210	6.6679e-17
20.080071	6.81024e-17
20.067932	6.95562e-17
20.055793	7.1041e-17
20.043654	7.25575e-17
20.031515	7.41063e-17
20.019376	7.56883e-17
20.007238	7.7304e-17
19.995099	7.89542e-17
19.982960	8.06396e-17
19.970821	8.23611e-17
19.958682	8.41192e-17
19.946543	8.59149e-17
19.934405	8.7749e-17
19.922266	8.96222e-17
19.910127	9.15354e-17
19.897988	9.34895e-17
19.885849	9.54852e-17
19.873710	9.75236e-17
19.861571	9.96055e-17
19.849433	1.01732e-16
19.837294	1.03904e-16
19.825155	1.06122e-16
19.813016	1.08387e-16
19.800877	1.10701e-16
19.788738	1.13064e-16
19.776599	1.15478e-16
19.764461	1.17943e-16
19.752322	1.20461e-16
19.740183	1.23033e-16
19.728044	1.25659e-16
19.715905	1.28342e-16
19.703766	1.31082e-16
19.691628	1.3388e-16
19.679489	1.36738e-16
19.667350	1.39658e-16
19.655211	1.42639e-16
19.643072	1.45684e-16
19.630933	1.48794e-16
19.618794	1.51971e-16
19.606656	1.55215e-16
19.594517	1.58529e-16
19.582378	1.61914e-16
19.570239	1.6537e-16
19.558100	1.68901e-16
19.545961	1.72507e-16
19.533822	1.7619e-16
19.521684	1.79951e-16
19.509545	1.83793e-16
19.497406	1.87717e-16
19.485267	1.91724e-16
19.473128	1.95818e-16
19.460989	1.99998e-16
19.448851	2.04268e-16
19.436712	2.08629e-16
19.424573	2.13084e-16
19.412434	2.17633e-16
19.400295	2.22279e-16
19.388156	2.27025e-16
19.376017	2.31872e-16
19.363879	2.36823e-16
19.351740	2.41879e-16
19.339601	2.47043e-16
19.327462	2.52317e-16
19.315323	2.57704e-16
19.303184	2.63207e-16
19.291045	2.68826e-16
19.278907	2.74566e-16
19.266768	2.80428e-16
19.254629	2.86415e-16
19.242490	2.92531e-16
19.230351	2.98776e-16
19.218212	3.05155e-16
19.206074	3.11671e-16
19.193935	3.18325e-16
19.181796	3.25122e-16
19.169657	3.32064e-16
19.157518	3.39154e-16
19.145379	3.46395e-16
19.133240	3.53791e-16
19.121102	3.61345e-16
19.108963	3.6906e-16
19.096824	3.7694e-16
19.084685	3.84989e-16
19.072546	3.93209e-16
19.060407	4.01605e-16
19.048268	4.1018e-16
19.036130	4.18938e-16
19.023991	4.27883e-16
19.011852	4.37019e-16
18.999713	4.4635e-16
18.987574	4.55881e-16
18.975435	4.65615e-16
18.963297	4.75557e-16
18.951158	4.85711e-16
18.939019	4.96082e-16
18.926880	5.06675e-16
18.914741	5.17494e-16
18.902602	5.28544e-16
18.890463	5.3983e-16
18.878325	5.51356e-16
18.866186	5.63129e-16
18.854047	5.75154e-16
18.841908	5.87435e-16
18.829769	5.99979e-16
18.817630	6.1279e-16
18.805491	6.25875e-16
18.793353	6.3924e-16
18.781214	6.5289e-16
18.769075	6.66831e-16
18.756936	6.8107e-16
18.744797	6.95613e-16
18.732658	7.10467e-16
18.720520	7.25638e-16
18.708381	7.41134e-16
18.696242	7.5696e-16
18.684103	7.73124e-16
18.671964	7.89633e-16
18.659825	8.06495e-16
18.647686	8.23717e-16
18.635548	8.41306e-16
18.623409	8.59272e-16
18.611270	8.77621e-16
18.599131	8.96362e-16
18.586992	9.15503e-16
18.574853	9.35054e-16
18.562714	9.55021e-16
18.550576	9.75415e-16
18.538437	9.96245e-16
18.526298	1.01752e-15
18.514159	1.03925e-15
18.502020	1.06144e-15
18.489881	1.08411e-15
18.477743	1.10726e-15
18.465604	1.13091e-15
18.453465	1.15506e-15
18.441326	1.17972e-15
18.429187	1.20492e-15
18.417048	1.23065e-15
18.404909	1.25693e-15
18.392771	1.28377e-15
18.380632	1.31119e-15
18.368493	1.33919e-15
18.356354	1.36779e-15
18.344215	1.397e-15
18.332076	1.42683e-15
18.319937	1.4573e-15
18.307799	1.48843e-15
18.295660	1.52021e-15
18.283521	1.55268e-15
18.271382	1.58584e-15
18.259243	1.61971e-15
18.247104	1.6543e-15
18.234965	1.68963e-15
18.222827	1.72571e-15
18.210688	1.76257e-15
18.198549	1.80021e-15
18.186410	1.83866e-15
18.174271	1.87793e-15
18.162132	1.91803e-15
18.149994	1.959e-15
18.137855	2.00084e-15
18.125716	2.04357e-15
18.113577	2.08721e-15
18.101438	2.13179e-15
18.089299	2.17732e-15
18.077160	2.22382e-15
18.065022	2.27132e-15
18.052883	2.31983e-15
18.040744	2.36937e-15
18.028605	2.41998e-15
18.016466	2.47166e-15
18.004327	2.52445e-15
17.992188	2.57837e-15
17.980050	2.63344e-15
17.967911	2.68968e-15
17.955772	2.74713e-15
17.943633	2.80581e-15
17.931494	2.86573e-15
17.919355	2.92694e-15
17.907217	2.98946e-15
17.895078	3.05331e-15
17.882939	3.11852e-15
17.870800	3.18513e-15
17.858661	3.25316e-15
17.846522	3.32264e-15
17.834383	3.39361e-15
17.822245	3.4661e-15
17.810106	3.54013e-15
17.797967	3.61574e-15
17.785828	3.69297e-15
17.773689	3.77185e-15
17.761550	3.85242e-15
17.749411	3.9347e-15
17.737273	4.01875e-15
17.725134	4.10459e-15
17.712995	4.19226e-15
17.700856	4.28181e-15
17.688717	4.37327e-15
17.676578	4.46668e-15
17.664440	4.56209e-15
17.652301	4.65953e-15
17.640162	4.75906e-15
17.628023	4.86072e-15
17.615884	4.96454e-15
17.603745	5.07059e-15
17.591606	5.1789e-15
17.579468	5.28953e-15
17.567329	5.40251e-15
17.555190	5.51792e-15
17.543051	5.63578e-15
17.530912	5.75617e-15
17.518773	5.87913e-15
17.506634	6.00471e-15
17.494496	6.13298e-15
17.482357	6.26399e-15
17.470218	6.3978e-15
17.458079	6.53446e-15
17.445940	6.67405e-15
17.433801	6.81662e-15
17.421663	6.96223e-15
17.409524	7.11096e-15
17.397385	7.26286e-15
17.385246	7.41801e-15
17.373107	7.57647e-15
17.360968	7.73832e-15
17.348829	7.90363e-15
17.336691	8.07247e-15
17.324552	8.24492e-15
17.312413	8.42105e-15
17.300274	8.60094e-15
17.288135	8.78468e-15
17.275996	8.97235e-15
17.263857	9.16402e-15
17.251719	9.35979e-15
17.239580	9.55974e-15
17.227441	9.76397e-15
17.215302	9.97256e-15
17.203163	1.01856e-14
17.191024	1.04032e-14
17.178886	1.06254e-14
17.166747	1.08524e-14
17.154608	1.10843e-14
17.142469	1.13211e-14
17.130330	1.1563e-14
17.118191	1.181e-14
17.106052	1.20623e-14
17.093914	1.232e-14
17.081775	1.25832e-14
17.069636	1.2852e-14
17.057497	1.31266e-14
17.045358	1.3407e-14
17.033219	1.36935e-14
17.021080	1.3986e-14
17.008942	1.42848e-14
16.996803	1.459e-14
16.984664	1.49017e-14
16.972525	1.52201e-14
16.960386	1.55453e-14
16.948247	1.58774e-14
16.936109	1.62166e-14
16.923970	1.65631e-14
16.911831	1.6917e-14
16.899692	1.72784e-14
16.887553	1.76476e-14
16.875414	1.80246e-14
16.863275	1.84097e-14
16.851137	1.88031e-14
16.838998	1.92048e-14
16.826859	1.96151e-14
16.814720	2.00342e-14
16.802581	2.04623e-14
16.790442	2.08995e-14
16.778303	2.1346e-14
16.766165	2.18021e-14
16.754026	2.22679e-14
16.741887	2.27437e-14
16.729748	2.32297e-14
16.717609	2.3726e-14
16.705470	2.4233e-14
16.693332	2.47507e-14
16.681193	2.52796e-14
16.669054	2.58197e-14
16.656915	2.63714e-14
16.644776	2.69349e-14
16.632637	2.75104e-14
16.620498	2.80983e-14
16.608360	2.86987e-14
16.596221	2.93119e-14
16.584082	2.99382e-14
16.571943	3.05779e-14
16.559804	3.12313e-14
16.547665	3.18987e-14
16.535526	3.25803e-14
16.523388	3.32765e-14
16.511249	3.39875e-14
16.499110	3.47138e-14
16.486971	3.54555e-14
16.474832	3.62132e-14
16.462693	3.6987e-14
16.450555	3.77774e-14
16.438416	3.85846e-14
16.426277	3.94091e-14
16.414138	4.02513e-14
16.401999	4.11114e-14
16.389860	4.19899e-14
16.377721	4.28872e-14
16.365583	4.38037e-14
16.353444	4.47397e-14
16.341305	4.56958e-14
16.329166	4.66723e-14
16.317027	4.76697e-14
16.304888	4.86884e-14
16.292749	4.97288e-14
16.280611	5.07915e-14
16.268472	5.1877e-14
16.256333	5.29856e-14
16.244194	5.41179e-14
16.232055	5.52744e-14
16.219916	5.64557e-14
16.207778	5.76622e-14
16.195639	5.88944e-14
16.183500	6.01531e-14
16.171361	6.14386e-14
16.159222	6.27516e-14
16.147083	6.40927e-14
16.134944	6.54624e-14
16.122806	6.68614e-14
16.110667	6.82903e-14
16.098528	6.97498e-14
16.086389	7.12405e-14
16.074250	7.2763e-14
16.062111	7.43181e-14
16.049972	7.59064e-14
16.037834	7.75286e-14
16.025695	7.91856e-14
16.013556	8.0878e-14
16.001417	8.26065e-14
15.989278	8.4372e-14
15.977139	8.61752e-14
15.965001	8.8017e-14
15.952862	8.98982e-14
15.940723	9.18196e-14
15.928584	9.3782e-14
15.916445	9.57864e-14
15.904306	9.78337e-14
15.892167	9.99247e-14
15.880029	1.0206e-13
15.867890	1.04242e-13
15.855751	1.0647e-13
15.843612	1.08745e-13
15.831473	1.1107e-13
15.819334	1.13444e-13
15.807195	1.15868e-13
15.795057	1.18345e-13
15.782918	1.20875e-13
15.770779	1.23458e-13
15.758640	1.26097e-13
15.746501	1.28792e-13
15.734362	1.31545e-13
15.722224	1.34357e-13
15.710085	1.37229e-13
15.697946	1.40162e-13
15.685807	1.43158e-13
15.673668	1.46218e-13
15.661529	1.49343e-13
15.649390	1.52535e-13
15.637252	1.55796e-13
15.625113	1.59126e-13
15.612974	1.62528e-13
15.600835	1.66002e-13
15.588696	1.6955e-13
15.576557	1.73174e-13
15.564418	1.76876e-13
15.552280	1.80657e-13
15.540141	1.84519e-13
15.528002	1.88463e-13
15.515863	1.92492e-13
15.503724	1.96607e-13
15.491585	2.0081e-13
15.479447	2.05102e-13
15.467308	2.09487e-13
15.455169	2.13965e-13
15.443030	2.18539e-13
15.430891	2.2321e-13
15.418752	2.27982e-13
15.406613	2.32856e-13
15.394475	2.37834e-13
15.382336	2.42918e-13
15.370197	2.48111e-13
15.358058	2.53415e-13
15.345919	2.58833e-13
15.333780	2.64366e-13
15.321641	2.70018e-13
15.309503	2.7579e-13
15.297364	2.81686e-13
15.285225	2.87708e-13
15.273086	2.93859e-13
15.260947	3.00141e-13
15.248808	3.06558e-13
15.236670	3.13112e-13
15.224531	3.19806e-13
15.212392	3.26643e-13
15.200253	3.33626e-13
15.188114	3.40759e-13
15.175975	3.48044e-13
15.163836	3.55485e-13
15.151698	3.63086e-13
15.139559	3.70848e-13
15.127420	3.78777e-13
15.115281	3.86875e-13
15.103142	3.95147e-13
15.091003	4.03595e-13
15.078864	4.12224e-13
15.066726	4.21038e-13
15.054587	4.3004e-13
15.042448	4.39234e-13
15.030309	4.48626e-13
15.018170	4.58218e-13
15.006031	4.68015e-13
14.993893	4.78022e-13
14.981754	4.88242e-13
14.969615	4.98682e-13
14.957476	5.09344e-13
14.945337	5.20235e-13
14.933198	5.31359e-13
14.921059	5.4272e-13
14.908921	5.54325e-13
14.896782	5.66177e-13
14.884643	5.78283e-13
14.872504	5.90649e-13
14.860365	6.03278e-13
14.848226	6.16178e-13
14.836087	6.29353e-13
14.823949	6.42811e-13
14.811810	6.56556e-13
14.799671	6.70595e-13
14.787532	6.84935e-13
14.775393	6.99581e-13
14.763254	7.14541e-13
14.751115	7.2982e-13
14.738977	7.45426e-13
14.726838	7.61366e-13
14.714699	7.77648e-13
14.702560	7.94277e-13
14.690421	8.11262e-13
14.678282	8.2861e-13
14.666144	8.4633e-13
14.654005	8.64428e-13
14.641866	8.82914e-13
14.629727	9.01795e-13
14.617588	9.21079e-13
14.605449	9.40777e-13
14.593310	9.60896e-13
14.581172	9.81445e-13
14.569033	1.00243e-12
14.556894	1.02387e-12
14.544755	1.04577e-12
14.532616	1.06813e-12
14.520477	1.09097e-12
14.508338	1.11431e-12
14.496200	1.13814e-12
14.484061	1.16248e-12
14.471922	1.18734e-12
14.459783	1.21273e-12
14.447644	1.23867e-12
14.435505	1.26516e-12
14.423367	1.29222e-12
14.411228	1.31986e-12
14.399089	1.34808e-12
14.386950	1.37692e-12
14.374811	1.40636e-12
14.362672	1.43644e-12
14.350533	1.46717e-12
14.338395	1.49855e-12
14.326256	1.5306e-12
14.314117	1.56333e-12
14.301978	1.59677e-12
14.289839	1.63092e-12
14.277700	1.66581e-12
14.265561	1.70143e-12
14.253423	1.73783e-12
14.241284	1.775e-12
14.229145	1.81296e-12
14.217006	1.85174e-12
14.204867	1.89135e-12
14.192728	1.9318e-12
14.180590	1.97312e-12
14.168451	2.01533e-12
14.156312	2.05844e-12
14.144173	2.10247e-12
14.132034	2.14744e-12
14.119895	2.19337e-12
14.107756	2.24029e-12
14.095618	2.28821e-12
14.083479	2.33716e-12
14.071340	2.38715e-12
14.059201	2.43821e-12
14.047062	2.49037e-12
14.034923	2.54364e-12
14.022784	2.59806e-12
14.010646	2.65363e-12
13.998507	2.7104e-12
13.986368	2.76838e-12
13.974229	2.8276e-12
13.962090	2.88809e-12
13.949951	2.94987e-12
13.937813	3.01298e-12
13.925674	3.07743e-12
13.913535	3.14326e-12
13.901396	3.21051e-12
13.889257	3.27919e-12
13.877118	3.34934e-12
13.864979	3.421e-12
13.852841	3.49418e-12
13.840702	3.56894e-12
13.828563	3.64529e-12
13.816424	3.72327e-12
13.804285	3.80293e-12
13.792146	3.88429e-12
13.780007	3.96739e-12
13.767869	4.05227e-12
13.755730	4.13897e-12
13.743591	4.22752e-12
13.731452	4.31797e-12
13.719313	4.41035e-12
13.707174	4.50471e-12
13.695036	4.60109e-12
13.682897	4.69953e-12
13.670758	4.80008e-12
13.658619	4.90278e-12
13.646480	5.00768e-12
13.634341	5.11483e-12
13.622202	5.22426e-12
13.610064	5.33604e-12
13.597925	5.45021e-12
13.585786	5.56683e-12
13.573647	5.68594e-12
13.561508	5.8076e-12
13.549369	5.93187e-12
13.537230	6.0588e-12
13.525092	6.18844e-12
13.512953	6.32085e-12
13.500814	6.45611e-12
13.488675	6.59425e-12
13.476536	6.73536e-12
13.464397	6.87948e-12
13.452259	7.02669e-12
13.440120	7.17705e-12
13.427981	7.33063e-12
13.415842	7.48749e-12
13.403703	7.64772e-12
13.391564	7.81137e-12
13.379425	7.97853e-12
13.367287	8.14926e-12
13.355148	8.32365e-12
13.343009	8.50178e-12
13.330870	8.68371e-12
13.318731	8.86954e-12
13.306592	9.05935e-12
13.294453	9.25323e-12
13.282315	9.45125e-12
13.270176	9.65351e-12
13.258037	9.8601e-12
13.245898	1.00711e-11
13.233759	1.02867e-11
13.221620	1.05068e-11
13.209482	1.07317e-11
13.197343	1.09613e-11
13.185204	1.11959e-11
13.173065	1.14355e-11
13.160926	1.16803e-11
13.148787	1.19303e-11
13.136648	1.21856e-11
13.124510	1.24464e-11
13.112371	1.27128e-11
13.100232	1.29849e-11
13.088093	1.32628e-11
13.075954	1.35467e-11
13.063815	1.38366e-11
13.051676	1.41328e-11
13.039538	1.44353e-11
13.027399	1.47442e-11
13.015260	1.50598e-11
13.003121	1.53822e-11
12.990982	1.57114e-11
12.978843	1.60477e-11
12.966705	1.63912e-11
12.954566	1.6742e-11
12.942427	1.71004e-11
12.930288	1.74664e-11
12.918149	1.78403e-11
12.906010	1.82222e-11
12.893871	1.86123e-11
12.881733	1.90107e-11
12.869594	1.94176e-11
12.857455	1.98333e-11
12.845316	2.02578e-11
12.833177	2.06915e-11
12.821038	2.11344e-11
12.808899	2.15868e-11
12.796761	2.20489e-11
12.784622	2.2521e-11
12.772483	2.30031e-11
12.760344	2.34955e-11
12.748205	2.39985e-11
12.736066	2.45123e-11
12.723928	2.5037e-11
12.711789	2.5573e-11
12.699650	2.61205e-11
12.687511	2.66797e-11
12.675372	2.72509e-11
12.663233	2.78343e-11
12.651094	2.84302e-11
12.638956	2.90389e-11
12.626817	2.96606e-11
12.614678	3.02956e-11
12.602539	3.09442e-11
12.590400	3.16068e-11
12.578261	3.22835e-11
12.566122	3.29747e-11
12.553984	3.36807e-11
12.541845	3.44018e-11
12.529706	3.51384e-11
12.517567	3.58907e-11
12.505428	3.66592e-11
12.493289	3.74441e-11
12.481151	3.82459e-11
12.469012	3.90648e-11
12.456873	3.99013e-11
12.444734	4.07556e-11
12.432595	4.16283e-11
12.420456	4.25197e-11
12.408317	4.34302e-11
12.396179	4.43601e-11
12.384040	4.531e-11
12.371901	4.62803e-11
12.359762	4.72713e-11
12.347623	4.82836e-11
12.335484	4.93175e-11
12.323345	5.03736e-11
12.311207	5.14523e-11
12.299068	5.25542e-11
12.286929	5.36796e-11
12.274790	5.48291e-11
12.262651	5.60033e-11
12.250512	5.72026e-11
12.238374	5.84277e-11
12.226235	5.96789e-11
12.214096	6.0957e-11
12.201957	6.22625e-11
12.189818	6.35959e-11
12.177679	6.49579e-11
12.165540	6.63491e-11
12.153402	6.77701e-11
12.141263	6.92216e-11
12.129124	7.07041e-11
12.116985	7.22184e-11
12.104846	7.37652e-11
12.092707	7.5345e-11
12.080568	7.69588e-11
12.068430	7.86071e-11
12.056291	8.02908e-11
12.044152	8.20105e-11
12.032013	8.37671e-11
12.019874	8.55613e-11
12.007735	8.7394e-11
11.995597	8.92659e-11
11.983458	9.1178e-11
11.971319	9.3131e-11
11.959180	9.51259e-11
11.947041	9.71635e-11
11.934902	9.92448e-11
11.922763	1.01371e-10
11.910625	1.03542e-10
11.898486	1.0576e-10
11.886347	1.08026e-10
11.874208	1.1034e-10
11.862069	1.12703e-10
11.849930	1.15118e-10
11.837791	1.17584e-10
11.825653	1.20103e-10
11.813514	1.22676e-10
11.801375	1.25304e-10
11.789236	1.27988e-10
11.777097	1.3073e-10
11.764958	1.33531e-10
11.752820	1.36392e-10
11.740681	1.39314e-10
11.728542	1.42298e-10
11.716403	1.45347e-10
11.704264	1.48461e-10
11.692125	1.51642e-10
11.679986	1.54891e-10
11.667848	1.58209e-10
11.655709	1.61599e-10
11.643570	1.65061e-10
11.631431	1.68598e-10
11.619292	1.7221e-10
11.607153	1.759e-10
11.595014	1.79669e-10
11.582876	1.83519e-10
11.570737	1.87451e-10
11.558598	1.91468e-10
11.546459	1.9557e-10
11.534320	1.99761e-10
11.522181	2.04042e-10
11.510043	2.08414e-10
11.497904	2.1288e-10
11.485765	2.17442e-10
11.473626	2.22101e-10
11.461487	2.26861e-10
11.449348	2.31722e-10
11.437209	2.36688e-10
11.425071	2.4176e-10
11.412932	2.46941e-10
11.400793	2.52233e-10
11.388654	2.57638e-10
11.376515	2.6316e-10
11.364376	2.688e-10
11.352237	2.7456e-10
11.340099	2.80445e-10
11.327960	2.86455e-10
11.315821	2.92594e-10
11.303682	2.98865e-10
11.291543	3.05271e-10
11.279404	3.11813e-10
11.267265	3.18496e-10
11.255127	3.25323e-10
11.242988	3.32296e-10
11.230849	3.39418e-10
11.218710	3.46693e-10
11.206571	3.54124e-10
11.194432	3.61714e-10
11.182294	3.69468e-10
11.170155	3.77387e-10
11.158016	3.85477e-10
11.145877	3.93739e-10
11.133738	4.02179e-10
11.121599	4.10801e-10
11.109460	4.19607e-10
11.097322	4.28601e-10
11.085183	4.37789e-10
11.073044	4.47174e-10
11.060905	4.5676e-10
11.048766	4.66552e-10
11.036627	4.76554e-10
11.024488	4.8677e-10
11.012350	4.97205e-10
11.000211	5.07865e-10
10.988072	5.18753e-10
10.975933	5.29874e-10
10.963794	5.41234e-10
10.951655	5.52838e-10
10.939517	5.64691e-10
10.927378	5.76798e-10
10.915239	5.89164e-10
10.903100	6.01796e-10
10.890961	6.14699e-10
10.878822	6.27879e-10
10.866683	6.41342e-10
10.854545	6.55093e-10
10.842406	6.6914e-10
10.830267	6.83487e-10
10.818128	6.98143e-10
10.805989	7.13113e-10
10.793850	7.28404e-10
10.781711	7.44024e-10
10.769573	7.59978e-10
10.757434	7.76275e-10
10.745295	7.92921e-10
10.733156	8.09925e-10
10.721017	8.27294e-10
10.708878	8.45035e-10
10.696740	8.63157e-10
10.684601	8.81667e-10
10.672462	9.00575e-10
10.660323	9.19889e-10
10.648184	9.39617e-10
10.636045	9.59769e-10
10.623906	9.80353e-10
10.611768	1.00138e-09
10.599629	1.02286e-09
10.587490	1.04479e-09
10.575351	1.0672e-09
10.563212	1.09009e-09
10.551073	1.11347e-09
10.538934	1.13736e-09
10.526796	1.16175e-09
10.514657	1.18667e-09
10.502518	1.21212e-09
10.490379	1.23812e-09
10.478240	1.26468e-09
10.466101	1.29181e-09
10.453963	1.31952e-09
10.441824	1.34783e-09
10.429685	1.37674e-09
10.417546	1.40627e-09
10.405407	1.43644e-09
10.393268	1.46725e-09
10.381129	1.49873e-09
10.368991	1.53088e-09
10.356852	1.56373e-09
10.344713	1.59727e-09
10.332574	1.63154e-09
10.320435	1.66654e-09
10.308296	1.7023e-09
10.296157	1.73882e-09
10.284019	1.77613e-09
10.271880	1.81424e-09
10.259741	1.85316e-09
10.247602	1.89292e-09
10.235463	1.93354e-09
10.223324	1.97503e-09
10.211186	2.0174e-09
10.199047	2.06069e-09
10.186908	2.10491e-09
10.174769	2.15008e-09
10.162630	2.19621e-09
10.150491	2.24334e-09
10.138352	2.29148e-09
10.126214	2.34065e-09
10.114075	2.39088e-09
10.101936	2.44219e-09
10.089797	2.4946e-09
10.077658	2.54814e-09
10.065519	2.60282e-09
10.053380	2.65868e-09
10.041242	2.71574e-09
10.029103	2.77403e-09
10.016964	2.83356e-09
10.004825	2.89438e-09
9.992686	2.9565e-09
9.980547	3.01996e-09
9.968409	3.08477e-09
9.956270	3.15099e-09
9.944131	3.21862e-09
9.931992	3.28771e-09
9.919853	3.35828e-09
9.907714	3.43036e-09
9.895575	3.504e-09
9.883437	3.57921e-09
9.871298	3.65605e-09
9.859159	3.73453e-09
9.847020	3.8147e-09
9.834881	3.89659e-09
9.822742	3.98024e-09
9.810603	4.06569e-09
9.798465	4.15297e-09
9.786326	4.24213e-09
9.774187	4.3332e-09
9.762048	4.42624e-09
9.749909	4.52127e-09
9.737770	4.61834e-09
9.725632	4.7175e-09
9.713493	4.81879e-09
9.701354	4.92225e-09
9.689215	5.02794e-09
9.677076	5.1359e-09
9.664937	5.24618e-09
9.652798	5.35883e-09
9.640660	5.4739e-09
9.628521	5.59144e-09
9.616382	5.71151e-09
9.604243	5.83416e-09
9.592104	5.95945e-09
9.579965	6.08743e-09
9.567826	6.21816e-09
9.555688	6.3517e-09
9.543549	6.48811e-09
9.531410	6.62745e-09
9.519271	6.76979e-09
9.507132	6.91518e-09
9.494993	7.0637e-09
9.482855	7.21542e-09
9.470716	7.37039e-09
9.458577	7.5287e-09
9.446438	7.69041e-09
9.434299	7.8556e-09
9.422160	8.02434e-09
9.410021	8.1967e-09
9.397883	8.37277e-09
9.385744	8.55263e-09
9.373605	8.73636e-09
9.361466	8.92403e-09
9.349327	9.11574e-09
9.337188	9.31157e-09
9.325049	9.51161e-09
9.312911	9.71596e-09
9.300772	9.92469e-09
9.288633	1.01379e-08
9.276494	1.03557e-08
9.264355	1.05782e-08
9.252216	1.08055e-08
9.240078	1.10377e-08
9.227939	1.12748e-08
9.215800	1.15171e-08
9.203661	1.17646e-08
9.191522	1.20174e-08
9.179383	1.22756e-08
9.167244	1.25394e-08
9.155106	1.28088e-08
9.142967	1.30841e-08
9.130828	1.33653e-08
9.118689	1.36525e-08
9.106550	1.39459e-08
9.094411	1.42456e-08
9.082272	1.45518e-08
9.070134	1.48645e-08
9.057995	1.5184e-08
9.045856	1.55104e-08
9.033717	1.58437e-08
9.021578	1.61843e-08
9.009439	1.65321e-08
8.997301	1.68875e-08
8.985162	1.72505e-08
8.973023	1.76213e-08
8.960884	1.80001e-08
8.948745	1.8387e-08
8.936606	1.87823e-08
8.924467	1.91861e-08
8.912329	1.95985e-08
8.900190	2.00199e-08
8.888051	2.04503e-08
8.875912	2.08899e-08
8.863773	2.13391e-08
8.851634	2.17979e-08
8.839495	2.22665e-08
8.827357	2.27453e-08
8.815218	2.32344e-08
8.803079	2.3734e-08
8.790940	2.42443e-08
8.778801	2.47656e-08
8.766662	2.52982e-08
8.754524	2.58422e-08
8.742385	2.63979e-08
8.730246	2.69656e-08
8.718107	2.75455e-08
8.705968	2.81379e-08
8.693829	2.87431e-08
8.681690	2.93613e-08
8.669552	2.99928e-08
8.657413	3.06379e-08
8.645274	3.12968e-08
8.633135	3.197e-08
8.620996	3.26577e-08
8.608857	3.33601e-08
8.596718	3.40777e-08
8.584580	3.48108e-08
8.572441	3.55596e-08
8.560302	3.63246e-08
8.548163	3.71061e-08
8.536024	3.79043e-08
8.523885	3.87198e-08
8.511747	3.95528e-08
8.499608	4.04038e-08
8.487469	4.12731e-08
8.475330	4.21611e-08
8.463191	4.30683e-08
8.451052	4.3995e-08
8.438913	4.49417e-08
8.426775	4.59087e-08
8.414636	4.68966e-08
8.402497	4.79058e-08
8.390358	4.89367e-08
8.378219	4.99899e-08
8.366080	5.10657e-08
8.353941	5.21647e-08
8.341803	5.32874e-08
8.329664	5.44343e-08
8.317525	5.56059e-08
8.305386	5.68027e-08
8.293247	5.80254e-08
8.281108	5.92744e-08
8.268970	6.05503e-08
8.256831	6.18537e-08
8.244692	6.31852e-08
8.232553	6.45454e-08
8.220414	6.59349e-08
8.208275	6.73544e-08
8.196136	6.88045e-08
8.183998	7.02858e-08
8.171859	7.17991e-08
8.159720	7.3345e-08
8.147581	7.49242e-08
8.135442	7.65375e-08
8.123303	7.81855e-08
8.111164	7.98691e-08
8.099026	8.1589e-08
8.086887	8.3346e-08
8.074748	8.51409e-08
8.062609	8.69744e-08
8.050470	8.88476e-08
8.038331	9.07611e-08
8.026193	9.27158e-08
8.014054	9.47128e-08
8.001915	9.67528e-08
7.989776	9.88368e-08
7.977637	1.00966e-07
7.965498	1.03141e-07
7.953359	1.05362e-07
7.941221	1.07632e-07
7.929082	1.09951e-07
7.916943	1.1232e-07
7.904804	1.14739e-07
7.892665	1.17212e-07
7.880526	1.19737e-07
7.868387	1.22317e-07
7.856249	1.24952e-07
7.844110	1.27645e-07
7.831971	1.30395e-07
7.819832	1.33205e-07
7.807693	1.36076e-07
7.795554	1.39008e-07
7.783416	1.42004e-07
7.771277	1.45064e-07
7.759138	1.48191e-07
7.746999	1.51385e-07
7.734860	1.54648e-07
7.722721	1.57981e-07
7.710582	1.61386e-07
7.698444	1.64865e-07
7.686305	1.68419e-07
7.674166	1.7205e-07
7.662027	1.75759e-07
7.649888	1.79548e-07
7.637749	1.83419e-07
7.625610	1.87374e-07
7.613472	1.91414e-07
7.601333	1.95541e-07
7.589194	1.99757e-07
7.577055	2.04065e-07
7.564916	2.08465e-07
7.552777	2.12961e-07
7.540638	2.17553e-07
7.528500	2.22245e-07
7.516361	2.27038e-07
7.504222	2.31935e-07
7.492083	2.36938e-07
7.479944	2.42048e-07
7.467805	2.4727e-07
7.455667	2.52603e-07
7.443528	2.58053e-07
7.431389	2.6362e-07
7.419250	2.69307e-07
7.407111	2.75117e-07
7.394972	2.81053e-07
7.382833	2.87117e-07
7.370695	2.93312e-07
7.358556	2.99641e-07
7.346417	3.06107e-07
7.334278	3.12712e-07
7.322139	3.19461e-07
7.310000	3.26355e-07
7.297861	3.33398e-07
7.285723	3.40594e-07
7.273584	3.47945e-07
7.261445	3.55456e-07
7.249306	3.63128e-07
7.237167	3.70967e-07
7.225028	3.78975e-07
7.212890	3.87156e-07
7.200751	3.95515e-07
7.188612	4.04054e-07
7.176473	4.12778e-07
7.164334	4.2169e-07
7.152195	4.30796e-07
7.140056	4.40098e-07
7.127918	4.49602e-07
7.115779	4.59311e-07
7.103640	4.69231e-07
7.091501	4.79365e-07
7.079362	4.89718e-07
7.067223	5.00296e-07
7.055084	5.11102e-07
7.042946	5.22143e-07
7.030807	5.33422e-07
7.018668	5.44946e-07
7.006529	5.56719e-07
6.994390	5.68747e-07
6.982251	5.81035e-07
6.970113	5.9359e-07
6.957974	6.06416e-07
6.945835	6.1952e-07
6.933696	6.32908e-07
6.921557	6.46586e-07
6.909418	6.6056e-07
6.897279	6.74837e-07
6.885141	6.89423e-07
6.873002	7.04325e-07
6.860863	7.1955e-07
6.848724	7.35105e-07
6.836585	7.50997e-07
6.824446	7.67233e-07
6.812307	7.83821e-07
6.800169	8.00768e-07
6.788030	8.18083e-07
6.775891	8.35773e-07
6.763752	8.53847e-07
6.751613	8.72312e-07
6.739474	8.91178e-07
6.727336	9.10453e-07
6.715197	9.30146e-07
6.703058	9.50265e-07
6.690919	9.70821e-07
6.678780	9.91823e-07
6.666641	1.01328e-06
6.654502	1.0352e-06
6.642364	1.0576e-06
6.630225	1.08048e-06
6.618086	1.10387e-06
6.605947	1.12775e-06
6.593808	1.15216e-06
6.581669	1.17709e-06
6.569530	1.20257e-06
6.557392	1.2286e-06
6.545253	1.2552e-06
6.533114	1.28237e-06
6.520975	1.31013e-06
6.508836	1.33849e-06
6.496697	1.36747e-06
6.484559	1.39708e-06
6.472420	1.42733e-06
6.460281	1.45824e-06
6.448142	1.48982e-06
6.436003	1.52209e-06
6.423864	1.55506e-06
6.411725	1.58874e-06
6.399587	1.62316e-06
6.387448	1.65832e-06
6.375309	1.69424e-06
6.363170	1.73095e-06
6.351031	1.76846e-06
6.338892	1.80678e-06
6.326753	1.84593e-06
6.314615	1.88593e-06
6.302476	1.92681e-06
6.290337	1.96857e-06
6.278198	2.01124e-06
6.266059	2.05484e-06
6.253920	2.09938e-06
6.241782	2.1449e-06
6.229643	2.1914e-06
6.217504	2.23892e-06
6.205365	2.28747e-06
6.193226	2.33708e-06
6.181087	2.38776e-06
6.168948	2.43955e-06
6.156810	2.49247e-06
6.144671	2.54653e-06
6.132532	2.60178e-06
6.120393	2.65823e-06
6.108254	2.7159e-06
6.096115	2.77483e-06
6.083976	2.83505e-06
6.071838	2.89657e-06
6.059699	2.95944e-06
6.047560	3.02368e-06
6.035421	3.08931e-06
6.023282	3.15637e-06
6.011143	3.2249e-06
5.999005	3.29492e-06
5.986866	3.36646e-06
5.974727	3.43957e-06
5.962588	3.51427e-06
5.950449	3.59059e-06
5.938310	3.66858e-06
5.926171	3.74828e-06
5.914033	3.8297e-06
5.901894	3.91291e-06
5.889755	3.99793e-06
5.877616	4.0848e-06
5.865477	4.17358e-06
5.853338	4.26428e-06
5.841199	4.35697e-06
5.829061	4.45168e-06
5.816922	4.54846e-06
5.804783	4.64735e-06
5.792644	4.74839e-06
5.780505	4.85165e-06
5.768366	4.95716e-06
5.756228	5.06498e-06
5.744089	5.17515e-06
5.731950	5.28772e-06
5.719811	5.40276e-06
5.707672	5.52031e-06
5.695533	5.64043e-06
5.683394	5.76318e-06
5.671256	5.88861e-06
5.659117	6.01678e-06
5.646978	6.14775e-06
5.634839	6.28159e-06
5.622700	6.41836e-06
5.610561	6.55812e-06
5.598422	6.70094e-06
5.586284	6.84688e-06
5.574145	6.99602e-06
5.562006	7.14842e-06
5.549867	7.30416e-06
5.537728	7.46331e-06
5.525589	7.62594e-06
5.513451	7.79214e-06
5.501312	7.96197e-06
5.489173	8.13553e-06
5.477034	8.31289e-06
5.464895	8.49414e-06
5.452756	8.67937e-06
5.440617	8.86865e-06
5.428479	9.06208e-06
5.416340	9.25976e-06
5.404201	9.46177e-06
5.392062	9.66822e-06
5.379923	9.8792e-06
5.367784	1.00948e-05
5.355645	1.03151e-05
5.343507	1.05403e-05
5.331368	1.07704e-05
5.319229	1.10056e-05
5.307090	1.1246e-05
5.294951	1.14916e-05
5.282812	1.17426e-05
5.270674	1.19991e-05
5.258535	1.22613e-05
5.246396	1.25293e-05
5.234257	1.28031e-05
5.222118	1.3083e-05
5.209979	1.3369e-05
5.197840	1.36613e-05
5.185702	1.396e-05
5.173563	1.42654e-05
5.161424	1.45774e-05
5.149285	1.48963e-05
5.137146	1.52223e-05
5.125007	1.55554e-05
5.112868	1.58959e-05
5.100730	1.62439e-05
5.088591	1.65995e-05
5.076452	1.6963e-05
5.064313	1.73345e-05
5.052174	1.77143e-05
5.040035	1.81024e-05
5.027897	1.8499e-05
5.015758	1.89045e-05
5.003619	1.93188e-05
4.991480	1.97424e-05
4.979341	2.01753e-05
4.967202	2.06177e-05
4.955063	2.107e-05
4.942925	2.15323e-05
4.930786	2.20047e-05
4.918647	2.24877e-05
4.906508	2.29813e-05
4.894369	2.34859e-05
4.882230	2.40016e-05
4.870091	2.45288e-05
4.857953	2.50676e-05
4.845814	2.56184e-05
4.833675	2.61815e-05
4.821536	2.6757e-05
4.809397	2.73452e-05
4.797258	2.79466e-05
4.785120	2.85613e-05
4.772981	2.91896e-05
4.760842	2.98319e-05
4.748703	3.04885e-05
4.736564	3.11597e-05
4.724425	3.18458e-05
4.712286	3.25472e-05
4.700148	3.32642e-05
4.688009	3.39972e-05
4.675870	3.47465e-05
4.663731	3.55125e-05
4.651592	3.62956e-05
4.639453	3.70961e-05
4.627314	3.79145e-05
4.615176	3.87512e-05
4.603037	3.96066e-05
4.590898	4.04811e-05
4.578759	4.13751e-05
4.566620	4.22891e-05
4.554481	4.32236e-05
4.542343	4.41789e-05
4.530204	4.51557e-05
4.518065	4.61544e-05
4.505926	4.71754e-05
4.493787	4.82194e-05
4.481648	4.92868e-05
4.469509	5.03781e-05
4.457371	5.14939e-05
4.445232	5.26349e-05
4.433093	5.38015e-05
4.420954	5.49943e-05
4.408815	5.6214e-05
4.396676	5.74611e-05
4.384537	5.87364e-05
4.372399	6.00404e-05
4.360260	6.13739e-05
4.348121	6.27374e-05
4.335982	6.41318e-05
4.323843	6.55577e-05
4.311704	6.70159e-05
4.299566	6.8507e-05
4.287427	7.0032e-05
4.275288	7.15915e-05
4.263149	7.31865e-05
4.251010	7.48176e-05
4.238871	7.64858e-05
4.226732	7.8192e-05
4.214594	7.9937e-05
4.202455	8.17217e-05
4.190316	8.35471e-05
4.178177	8.54142e-05
4.166038	8.7324e-05
4.153899	8.92774e-05
4.141760	9.12755e-05
4.129622	9.33193e-05
4.117483	9.541e-05
4.105344	9.75488e-05
4.093205	9.97366e-05
4.081066	0.000101975
4.068927	0.000104265
4.056788	0.000106607
4.044650	0.000109004
4.032511	0.000111456
4.020372	0.000113964
4.008233	0.000116531
3.996094	0.000119157
3.983955	0.000121845
3.971817	0.000124595
3.959678	0.000127408
3.947539	0.000130288
3.935400	0.000133235
3.923261	0.000136251
3.911122	0.000139337
3.898983	0.000142496
3.886845	0.00014573
3.874706	0.000149039
3.862567	0.000152427
3.850428	0.000155895
3.838289	0.000159445
3.826150	0.000163079
3.814011	0.0001668
3.801873	0.00017061
3.789734	0.000174511
3.777595	0.000178506
3.765456	0.000182597
3.753317	0.000186786
3.741178	0.000191077
3.729040	0.000195471
3.716901	0.000199973
3.704762	0.000204585
3.692623	0.00020931
3.680484	0.000214151
3.668345	0.000219111
3.656206	0.000224195
3.644068	0.000229405
3.631929	0.000234745
3.619790	0.00024022
3.607651	0.000245833
3.595512	0.000251588
3.583373	0.000257491
3.571234	0.000263545
3.559096	0.000269756
3.546957	0.000276129
3.534818	0.00028267
3.522679	0.000289384
3.510540	0.000296277
3.498401	0.000303356
3.486263	0.000310628
3.474124	0.000318101
3.461985	0.000325783
3.449846	0.000333682
3.437707	0.000341809
3.425568	0.000350174
3.413429	0.000358789
3.401291	0.000367666
3.389152	0.000376822
3.377013	0.000386273
3.364874	0.000396039
3.352735	0.000406144
3.340596	0.000416616
3.328457	0.000427493
3.316319	0.000438822
3.304180	0.000450668
3.292041	0.00046313
3.279902	0.000476377
3.267763	0.000490764
&
```
