## Supplementary material for "All-at-once RNA folding with 3D motif prediction framed by evolutionary information": RF02831_Scr2736.cacofold.helixcov

```
# RMs = 3 L = 65

# RM_HELIX NESTED 9-16 22-30, nbp = 8 nbp_cov = 0
# pvals: 0.994675,0.994675,0.994675,0.994675,0.994675,0.994675,0.994675,0.994675
# aggregated NONE
NESTED  ::::::::<<<<<<<<_____>>>->>>>>:::::::::::::::::::::::::::::::::::
        :::::::::::::::::::::::::::::::::::::::::::::::::::::::::::::::::

# RM_HELIX NESTED 3-7 33-37, nbp = 5 nbp_cov = 0
# pvals: 0.994675,0.994675,0.994675,0.994675,0.994675
# aggregated NONE
NESTED  ::<<<<<_________________________>>>>>::::::::::::::::::::::::::::
        :::::::::::::::::::::::::::::::::::::::::::::::::::::::::::::::::

# RM_HELIX NESTED 47-50 59-62, nbp = 4 nbp_cov = 0
# pvals: 0.994675,0.994675,0.994675,0.994675
# aggregated NONE
NESTED  ::::::::::::::::::::::::::::::::::::::::::::::<<<<________>>>>:::
        :::::::::::::::::::::::::::::::::::::::::::::::::::::::::::::::::
```
