## Supplementary material for "All-at-once RNA folding with 3D motif prediction framed by evolutionary information": RF02831_Scr2736.surv

```
-0.000001	0.0555556
-0.002201	1
&
1.814087	0.000484966
1.288103	0.000969932
0.375850	0.0014549
0.001908	0.0266731
-0.002201	0.99418
-0.006310	0.994665
-0.022747	0.99515
-0.026856	0.99612
-0.035075	0.996605
-0.051512	0.99709
-0.080276	0.997575
-0.141915	0.99806
-0.174789	0.998545
-0.326831	0.99903
-0.589823	0.999515
-0.643243	1
&
1.817125	2.40385e-06
1.814087	0.000391827
1.288103	0.000783654
1.103187	0.000872596
1.074422	0.000961538
0.375850	0.00135337
0.112858	0.00144231
0.001908	0.0265312
-0.002201	0.994675
-0.006310	0.995067
-0.022747	0.995459
-0.026856	0.996243
-0.030966	0.996332
-0.035075	0.996812
-0.039184	0.99699
-0.051512	0.997382
-0.080276	0.997863
-0.141915	0.998255
-0.174789	0.998647
-0.326831	0.999038
-0.536403	0.999127
-0.540512	0.999216
-0.589823	0.999608
-0.643243	1
&
13.665156	5.14064e-14
13.661047	5.1808e-14
13.656938	5.22127e-14
13.652829	5.26207e-14
13.648719	5.30318e-14
13.644610	5.34461e-14
13.640501	5.38636e-14
13.636392	5.42844e-14
13.632283	5.47085e-14
13.628173	5.51359e-14
13.624064	5.55667e-14
13.619955	5.60008e-14
13.615846	5.64383e-14
13.611736	5.68792e-14
13.607627	5.73236e-14
13.603518	5.77714e-14
13.599409	5.82227e-14
13.595299	5.86776e-14
13.591190	5.9136e-14
13.587081	5.9598e-14
13.582972	6.00636e-14
13.578862	6.05329e-14
13.574753	6.10058e-14
13.570644	6.14824e-14
13.566535	6.19627e-14
13.562425	6.24468e-14
13.558316	6.29347e-14
13.554207	6.34263e-14
13.550098	6.39219e-14
13.545988	6.44212e-14
13.541879	6.49245e-14
13.537770	6.54317e-14
13.533661	6.59429e-14
13.529551	6.64581e-14
13.525442	6.69773e-14
13.521333	6.75006e-14
13.517224	6.80279e-14
13.513114	6.85594e-14
13.509005	6.9095e-14
13.504896	6.96348e-14
13.500787	7.01788e-14
13.496677	7.07271e-14
13.492568	7.12796e-14
13.488459	7.18365e-14
13.484350	7.23977e-14
13.480240	7.29633e-14
13.476131	7.35334e-14
13.472022	7.41078e-14
13.467913	7.46868e-14
13.463803	7.52703e-14
13.459694	7.58583e-14
13.455585	7.6451e-14
13.451476	7.70482e-14
13.447366	7.76502e-14
13.443257	7.82568e-14
13.439148	7.88682e-14
13.435039	7.94843e-14
13.430929	8.01053e-14
13.426820	8.07311e-14
13.422711	8.13618e-14
13.418602	8.19975e-14
13.414492	8.26381e-14
13.410383	8.32837e-14
13.406274	8.39343e-14
13.402165	8.45901e-14
13.398055	8.52509e-14
13.393946	8.59169e-14
13.389837	8.65882e-14
13.385728	8.72646e-14
13.381618	8.79464e-14
13.377509	8.86335e-14
13.373400	8.93259e-14
13.369291	9.00238e-14
13.365181	9.07271e-14
13.361072	9.14359e-14
13.356963	9.21502e-14
13.352854	9.28701e-14
13.348744	9.35957e-14
13.344635	9.43269e-14
13.340526	9.50638e-14
13.336417	9.58065e-14
13.332307	9.6555e-14
13.328198	9.73093e-14
13.324089	9.80695e-14
13.319980	9.88357e-14
13.315870	9.96079e-14
13.311761	1.00386e-13
13.307652	1.0117e-13
13.303543	1.01961e-13
13.299433	1.02757e-13
13.295324	1.0356e-13
13.291215	1.04369e-13
13.287106	1.05184e-13
13.282996	1.06006e-13
13.278887	1.06834e-13
13.274778	1.07669e-13
13.270669	1.0851e-13
13.266559	1.09358e-13
13.262450	1.10212e-13
13.258341	1.11073e-13
13.254232	1.11941e-13
13.250122	1.12816e-13
13.246013	1.13697e-13
13.241904	1.14585e-13
13.237795	1.1548e-13
13.233686	1.16383e-13
13.229576	1.17292e-13
13.225467	1.18208e-13
13.221358	1.19132e-13
13.217249	1.20062e-13
13.213139	1.21e-13
13.209030	1.21946e-13
13.204921	1.22898e-13
13.200812	1.23859e-13
13.196702	1.24826e-13
13.192593	1.25801e-13
13.188484	1.26784e-13
13.184375	1.27775e-13
13.180265	1.28773e-13
13.176156	1.29779e-13
13.172047	1.30793e-13
13.167938	1.31815e-13
13.163828	1.32844e-13
13.159719	1.33882e-13
13.155610	1.34928e-13
13.151501	1.35982e-13
13.147391	1.37045e-13
13.143282	1.38115e-13
13.139173	1.39194e-13
13.135064	1.40282e-13
13.130954	1.41378e-13
13.126845	1.42482e-13
13.122736	1.43595e-13
13.118627	1.44717e-13
13.114517	1.45848e-13
13.110408	1.46987e-13
13.106299	1.48136e-13
13.102190	1.49293e-13
13.098080	1.50459e-13
13.093971	1.51635e-13
13.089862	1.52819e-13
13.085753	1.54013e-13
13.081643	1.55216e-13
13.077534	1.56429e-13
13.073425	1.57651e-13
13.069316	1.58883e-13
13.065206	1.60124e-13
13.061097	1.61375e-13
13.056988	1.62636e-13
13.052879	1.63906e-13
13.048769	1.65187e-13
13.044660	1.66477e-13
13.040551	1.67778e-13
13.036442	1.69089e-13
13.032332	1.7041e-13
13.028223	1.71741e-13
13.024114	1.73083e-13
13.020005	1.74435e-13
13.015895	1.75798e-13
13.011786	1.77171e-13
13.007677	1.78555e-13
13.003568	1.7995e-13
12.999458	1.81356e-13
12.995349	1.82773e-13
12.991240	1.84201e-13
12.987131	1.8564e-13
12.983021	1.8709e-13
12.978912	1.88552e-13
12.974803	1.90025e-13
12.970694	1.9151e-13
12.966584	1.93006e-13
12.962475	1.94514e-13
12.958366	1.96033e-13
12.954257	1.97565e-13
12.950147	1.99108e-13
12.946038	2.00664e-13
12.941929	2.02231e-13
12.937820	2.03811e-13
12.933710	2.05404e-13
12.929601	2.07008e-13
12.925492	2.08625e-13
12.921383	2.10255e-13
12.917273	2.11898e-13
12.913164	2.13553e-13
12.909055	2.15222e-13
12.904946	2.16903e-13
12.900836	2.18598e-13
12.896727	2.20306e-13
12.892618	2.22027e-13
12.888509	2.23761e-13
12.884399	2.25509e-13
12.880290	2.27271e-13
12.876181	2.29047e-13
12.872072	2.30836e-13
12.867962	2.3264e-13
12.863853	2.34457e-13
12.859744	2.36289e-13
12.855635	2.38135e-13
12.851525	2.39995e-13
12.847416	2.4187e-13
12.843307	2.4376e-13
12.839198	2.45664e-13
12.835088	2.47583e-13
12.830979	2.49517e-13
12.826870	2.51467e-13
12.822761	2.53431e-13
12.818652	2.55411e-13
12.814542	2.57407e-13
12.810433	2.59418e-13
12.806324	2.61444e-13
12.802215	2.63487e-13
12.798105	2.65545e-13
12.793996	2.6762e-13
12.789887	2.69711e-13
12.785778	2.71818e-13
12.781668	2.73941e-13
12.777559	2.76082e-13
12.773450	2.78238e-13
12.769341	2.80412e-13
12.765231	2.82603e-13
12.761122	2.84811e-13
12.757013	2.87036e-13
12.752904	2.89278e-13
12.748794	2.91538e-13
12.744685	2.93816e-13
12.740576	2.96111e-13
12.736467	2.98425e-13
12.732357	3.00756e-13
12.728248	3.03106e-13
12.724139	3.05474e-13
12.720030	3.0786e-13
12.715920	3.10265e-13
12.711811	3.12689e-13
12.707702	3.15132e-13
12.703593	3.17594e-13
12.699483	3.20075e-13
12.695374	3.22576e-13
12.691265	3.25096e-13
12.687156	3.27636e-13
12.683046	3.30195e-13
12.678937	3.32775e-13
12.674828	3.35375e-13
12.670719	3.37995e-13
12.666609	3.40636e-13
12.662500	3.43297e-13
12.658391	3.45979e-13
12.654282	3.48682e-13
12.650172	3.51406e-13
12.646063	3.54151e-13
12.641954	3.56918e-13
12.637845	3.59706e-13
12.633735	3.62516e-13
12.629626	3.65349e-13
12.625517	3.68203e-13
12.621408	3.71079e-13
12.617298	3.73978e-13
12.613189	3.769e-13
12.609080	3.79845e-13
12.604971	3.82812e-13
12.600861	3.85803e-13
12.596752	3.88817e-13
12.592643	3.91855e-13
12.588534	3.94916e-13
12.584424	3.98001e-13
12.580315	4.01111e-13
12.576206	4.04244e-13
12.572097	4.07402e-13
12.567987	4.10585e-13
12.563878	4.13793e-13
12.559769	4.17026e-13
12.555660	4.20284e-13
12.551550	4.23567e-13
12.547441	4.26876e-13
12.543332	4.30211e-13
12.539223	4.33572e-13
12.535113	4.36959e-13
12.531004	4.40373e-13
12.526895	4.43814e-13
12.522786	4.47281e-13
12.518676	4.50775e-13
12.514567	4.54297e-13
12.510458	4.57846e-13
12.506349	4.61423e-13
12.502239	4.65028e-13
12.498130	4.68661e-13
12.494021	4.72322e-13
12.489912	4.76012e-13
12.485802	4.79731e-13
12.481693	4.83479e-13
12.477584	4.87256e-13
12.473475	4.91063e-13
12.469365	4.94899e-13
12.465256	4.98765e-13
12.461147	5.02662e-13
12.457038	5.06589e-13
12.452928	5.10547e-13
12.448819	5.14535e-13
12.444710	5.18555e-13
12.440601	5.22606e-13
12.436491	5.26689e-13
12.432382	5.30804e-13
12.428273	5.34951e-13
12.424164	5.3913e-13
12.420054	5.43342e-13
12.415945	5.47587e-13
12.411836	5.51865e-13
12.407727	5.56176e-13
12.403618	5.60521e-13
12.399508	5.649e-13
12.395399	5.69314e-13
12.391290	5.73761e-13
12.387181	5.78244e-13
12.383071	5.82761e-13
12.378962	5.87314e-13
12.374853	5.91903e-13
12.370744	5.96527e-13
12.366634	6.01187e-13
12.362525	6.05884e-13
12.358416	6.10617e-13
12.354307	6.15388e-13
12.350197	6.20196e-13
12.346088	6.25041e-13
12.341979	6.29924e-13
12.337870	6.34845e-13
12.333760	6.39805e-13
12.329651	6.44803e-13
12.325542	6.49841e-13
12.321433	6.54918e-13
12.317323	6.60034e-13
12.313214	6.65191e-13
12.309105	6.70387e-13
12.304996	6.75625e-13
12.300886	6.80903e-13
12.296777	6.86223e-13
12.292668	6.91584e-13
12.288559	6.96987e-13
12.284449	7.02432e-13
12.280340	7.0792e-13
12.276231	7.1345e-13
12.272122	7.19024e-13
12.268012	7.24641e-13
12.263903	7.30303e-13
12.259794	7.36008e-13
12.255685	7.41758e-13
12.251575	7.47553e-13
12.247466	7.53393e-13
12.243357	7.59279e-13
12.239248	7.65211e-13
12.235138	7.71189e-13
12.231029	7.77214e-13
12.226920	7.83286e-13
12.222811	7.89405e-13
12.218701	7.95573e-13
12.214592	8.01788e-13
12.210483	8.08052e-13
12.206374	8.14365e-13
12.202264	8.20727e-13
12.198155	8.27139e-13
12.194046	8.33601e-13
12.189937	8.40113e-13
12.185827	8.46677e-13
12.181718	8.53291e-13
12.177609	8.59958e-13
12.173500	8.66676e-13
12.169390	8.73447e-13
12.165281	8.80271e-13
12.161172	8.87148e-13
12.157063	8.94078e-13
12.152953	9.01063e-13
12.148844	9.08103e-13
12.144735	9.15197e-13
12.140626	9.22347e-13
12.136516	9.29553e-13
12.132407	9.36815e-13
12.128298	9.44134e-13
12.124189	9.5151e-13
12.120079	9.58944e-13
12.115970	9.66435e-13
12.111861	9.73986e-13
12.107752	9.81595e-13
12.103642	9.89264e-13
12.099533	9.96992e-13
12.095424	1.00478e-12
12.091315	1.01263e-12
12.087205	1.02054e-12
12.083096	1.02852e-12
12.078987	1.03655e-12
12.074878	1.04465e-12
12.070768	1.05281e-12
12.066659	1.06103e-12
12.062550	1.06932e-12
12.058441	1.07768e-12
12.054331	1.0861e-12
12.050222	1.09458e-12
12.046113	1.10313e-12
12.042004	1.11175e-12
12.037894	1.12044e-12
12.033785	1.12919e-12
12.029676	1.13801e-12
12.025567	1.1469e-12
12.021457	1.15586e-12
12.017348	1.16489e-12
12.013239	1.17399e-12
12.009130	1.18317e-12
12.005020	1.19241e-12
12.000911	1.20173e-12
11.996802	1.21111e-12
11.992693	1.22058e-12
11.988584	1.23011e-12
11.984474	1.23972e-12
11.980365	1.24941e-12
11.976256	1.25917e-12
11.972147	1.269e-12
11.968037	1.27892e-12
11.963928	1.28891e-12
11.959819	1.29898e-12
11.955710	1.30913e-12
11.951600	1.31936e-12
11.947491	1.32966e-12
11.943382	1.34005e-12
11.939273	1.35052e-12
11.935163	1.36107e-12
11.931054	1.3717e-12
11.926945	1.38242e-12
11.922836	1.39322e-12
11.918726	1.40411e-12
11.914617	1.41507e-12
11.910508	1.42613e-12
11.906399	1.43727e-12
11.902289	1.4485e-12
11.898180	1.45982e-12
11.894071	1.47122e-12
11.889962	1.48271e-12
11.885852	1.4943e-12
11.881743	1.50597e-12
11.877634	1.51774e-12
11.873525	1.5296e-12
11.869415	1.54155e-12
11.865306	1.55359e-12
11.861197	1.56573e-12
11.857088	1.57796e-12
11.852978	1.59029e-12
11.848869	1.60271e-12
11.844760	1.61523e-12
11.840651	1.62785e-12
11.836541	1.64057e-12
11.832432	1.65338e-12
11.828323	1.6663e-12
11.824214	1.67932e-12
11.820104	1.69244e-12
11.815995	1.70566e-12
11.811886	1.71899e-12
11.807777	1.73242e-12
11.803667	1.74595e-12
11.799558	1.75959e-12
11.795449	1.77334e-12
11.791340	1.78719e-12
11.787230	1.80115e-12
11.783121	1.81523e-12
11.779012	1.82941e-12
11.774903	1.8437e-12
11.770793	1.8581e-12
11.766684	1.87262e-12
11.762575	1.88725e-12
11.758466	1.90199e-12
11.754356	1.91685e-12
11.750247	1.93183e-12
11.746138	1.94692e-12
11.742029	1.96213e-12
11.737919	1.97746e-12
11.733810	1.99291e-12
11.729701	2.00848e-12
11.725592	2.02417e-12
11.721482	2.03998e-12
11.717373	2.05592e-12
11.713264	2.07198e-12
11.709155	2.08817e-12
11.705045	2.10448e-12
11.700936	2.12092e-12
11.696827	2.13749e-12
11.692718	2.15419e-12
11.688608	2.17102e-12
11.684499	2.18798e-12
11.680390	2.20508e-12
11.676281	2.2223e-12
11.672171	2.23966e-12
11.668062	2.25716e-12
11.663953	2.2748e-12
11.659844	2.29257e-12
11.655734	2.31048e-12
11.651625	2.32853e-12
11.647516	2.34672e-12
11.643407	2.36505e-12
11.639297	2.38353e-12
11.635188	2.40215e-12
11.631079	2.42092e-12
11.626970	2.43983e-12
11.622860	2.45889e-12
11.618751	2.4781e-12
11.614642	2.49746e-12
11.610533	2.51697e-12
11.606423	2.53664e-12
11.602314	2.55646e-12
11.598205	2.57643e-12
11.594096	2.59656e-12
11.589986	2.61684e-12
11.585877	2.63729e-12
11.581768	2.65789e-12
11.577659	2.67865e-12
11.573550	2.69958e-12
11.569440	2.72067e-12
11.565331	2.74193e-12
11.561222	2.76335e-12
11.557113	2.78494e-12
11.553003	2.80669e-12
11.548894	2.82862e-12
11.544785	2.85072e-12
11.540676	2.87299e-12
11.536566	2.89544e-12
11.532457	2.91806e-12
11.528348	2.94085e-12
11.524239	2.96383e-12
11.520129	2.98698e-12
11.516020	3.01032e-12
11.511911	3.03384e-12
11.507802	3.05754e-12
11.503692	3.08143e-12
11.499583	3.1055e-12
11.495474	3.12976e-12
11.491365	3.15421e-12
11.487255	3.17885e-12
11.483146	3.20369e-12
11.479037	3.22872e-12
11.474928	3.25394e-12
11.470818	3.27936e-12
11.466709	3.30498e-12
11.462600	3.3308e-12
11.458491	3.35682e-12
11.454381	3.38305e-12
11.450272	3.40948e-12
11.446163	3.43612e-12
11.442054	3.46296e-12
11.437944	3.49001e-12
11.433835	3.51728e-12
11.429726	3.54476e-12
11.425617	3.57245e-12
11.421507	3.60036e-12
11.417398	3.62849e-12
11.413289	3.65684e-12
11.409180	3.68541e-12
11.405070	3.7142e-12
11.400961	3.74322e-12
11.396852	3.77246e-12
11.392743	3.80193e-12
11.388633	3.83163e-12
11.384524	3.86157e-12
11.380415	3.89174e-12
11.376306	3.92214e-12
11.372196	3.95278e-12
11.368087	3.98366e-12
11.363978	4.01478e-12
11.359869	4.04615e-12
11.355759	4.07776e-12
11.351650	4.10962e-12
11.347541	4.14172e-12
11.343432	4.17408e-12
11.339322	4.20669e-12
11.335213	4.23956e-12
11.331104	4.27268e-12
11.326995	4.30606e-12
11.322885	4.3397e-12
11.318776	4.3736e-12
11.314667	4.40777e-12
11.310558	4.44221e-12
11.306448	4.47691e-12
11.302339	4.51189e-12
11.298230	4.54714e-12
11.294121	4.58266e-12
11.290011	4.61846e-12
11.285902	4.65454e-12
11.281793	4.69091e-12
11.277684	4.72755e-12
11.273574	4.76449e-12
11.269465	4.80171e-12
11.265356	4.83922e-12
11.261247	4.87703e-12
11.257137	4.91513e-12
11.253028	4.95353e-12
11.248919	4.99223e-12
11.244810	5.03123e-12
11.240700	5.07054e-12
11.236591	5.11015e-12
11.232482	5.15007e-12
11.228373	5.19031e-12
11.224263	5.23086e-12
11.220154	5.27172e-12
11.216045	5.31291e-12
11.211936	5.35442e-12
11.207826	5.39625e-12
11.203717	5.4384e-12
11.199608	5.48089e-12
11.195499	5.52371e-12
11.191389	5.56686e-12
11.187280	5.61036e-12
11.183171	5.65419e-12
11.179062	5.69836e-12
11.174952	5.74288e-12
11.170843	5.78774e-12
11.166734	5.83296e-12
11.162625	5.87853e-12
11.158516	5.92446e-12
11.154406	5.97074e-12
11.150297	6.01739e-12
11.146188	6.0644e-12
11.142079	6.11178e-12
11.137969	6.15952e-12
11.133860	6.20764e-12
11.129751	6.25614e-12
11.125642	6.30502e-12
11.121532	6.35427e-12
11.117423	6.40392e-12
11.113314	6.45395e-12
11.109205	6.50437e-12
11.105095	6.55518e-12
11.100986	6.6064e-12
11.096877	6.65801e-12
11.092768	6.71002e-12
11.088658	6.76245e-12
11.084549	6.81528e-12
11.080440	6.86852e-12
11.076331	6.92218e-12
11.072221	6.97626e-12
11.068112	7.03076e-12
11.064003	7.08569e-12
11.059894	7.14105e-12
11.055784	7.19684e-12
11.051675	7.25306e-12
11.047566	7.30972e-12
11.043457	7.36683e-12
11.039347	7.42438e-12
11.035238	7.48239e-12
11.031129	7.54084e-12
11.027020	7.59976e-12
11.022910	7.65913e-12
11.018801	7.71897e-12
11.014692	7.77927e-12
11.010583	7.84004e-12
11.006473	7.90129e-12
11.002364	7.96302e-12
10.998255	8.02523e-12
10.994146	8.08793e-12
10.990036	8.15112e-12
10.985927	8.2148e-12
10.981818	8.27898e-12
10.977709	8.34365e-12
10.973599	8.40884e-12
10.969490	8.47453e-12
10.965381	8.54074e-12
10.961272	8.60746e-12
10.957162	8.67471e-12
10.953053	8.74248e-12
10.948944	8.81078e-12
10.944835	8.87961e-12
10.940725	8.94899e-12
10.936616	9.0189e-12
10.932507	9.08936e-12
10.928398	9.16037e-12
10.924288	9.23193e-12
10.920179	9.30406e-12
10.916070	9.37675e-12
10.911961	9.45e-12
10.907851	9.52383e-12
10.903742	9.59823e-12
10.899633	9.67322e-12
10.895524	9.74879e-12
10.891414	9.82495e-12
10.887305	9.90171e-12
10.883196	9.97907e-12
10.879087	1.0057e-11
10.874977	1.01356e-11
10.870868	1.02148e-11
10.866759	1.02946e-11
10.862650	1.0375e-11
10.858540	1.04561e-11
10.854431	1.05378e-11
10.850322	1.06201e-11
10.846213	1.0703e-11
10.842103	1.07867e-11
10.837994	1.08709e-11
10.833885	1.09559e-11
10.829776	1.10415e-11
10.825666	1.11277e-11
10.821557	1.12147e-11
10.817448	1.13023e-11
10.813339	1.13906e-11
10.809229	1.14796e-11
10.805120	1.15692e-11
10.801011	1.16596e-11
10.796902	1.17507e-11
10.792792	1.18425e-11
10.788683	1.1935e-11
10.784574	1.20283e-11
10.780465	1.21222e-11
10.776355	1.22169e-11
10.772246	1.23124e-11
10.768137	1.24086e-11
10.764028	1.25055e-11
10.759918	1.26032e-11
10.755809	1.27017e-11
10.751700	1.28009e-11
10.747591	1.29009e-11
10.743482	1.30017e-11
10.739372	1.31033e-11
10.735263	1.32057e-11
10.731154	1.33088e-11
10.727045	1.34128e-11
10.722935	1.35176e-11
10.718826	1.36232e-11
10.714717	1.37296e-11
10.710608	1.38369e-11
10.706498	1.3945e-11
10.702389	1.40539e-11
10.698280	1.41637e-11
10.694171	1.42744e-11
10.690061	1.43859e-11
10.685952	1.44983e-11
10.681843	1.46116e-11
10.677734	1.47257e-11
10.673624	1.48408e-11
10.669515	1.49567e-11
10.665406	1.50735e-11
10.661297	1.51913e-11
10.657187	1.531e-11
10.653078	1.54296e-11
10.648969	1.55501e-11
10.644860	1.56716e-11
10.640750	1.57941e-11
10.636641	1.59174e-11
10.632532	1.60418e-11
10.628423	1.61671e-11
10.624313	1.62934e-11
10.620204	1.64207e-11
10.616095	1.6549e-11
10.611986	1.66783e-11
10.607876	1.68086e-11
10.603767	1.69399e-11
10.599658	1.70723e-11
10.595549	1.72056e-11
10.591439	1.734e-11
10.587330	1.74755e-11
10.583221	1.7612e-11
10.579112	1.77496e-11
10.575002	1.78883e-11
10.570893	1.80281e-11
10.566784	1.81689e-11
10.562675	1.83108e-11
10.558565	1.84539e-11
10.554456	1.85981e-11
10.550347	1.87434e-11
10.546238	1.88898e-11
10.542128	1.90374e-11
10.538019	1.91861e-11
10.533910	1.9336e-11
10.529801	1.94871e-11
10.525691	1.96393e-11
10.521582	1.97927e-11
10.517473	1.99474e-11
10.513364	2.01032e-11
10.509254	2.02602e-11
10.505145	2.04185e-11
10.501036	2.05781e-11
10.496927	2.07388e-11
10.492817	2.09008e-11
10.488708	2.10641e-11
10.484599	2.12287e-11
10.480490	2.13945e-11
10.476380	2.15617e-11
10.472271	2.17301e-11
10.468162	2.18999e-11
10.464053	2.2071e-11
10.459943	2.22434e-11
10.455834	2.24172e-11
10.451725	2.25923e-11
10.447616	2.27688e-11
10.443506	2.29467e-11
10.439397	2.3126e-11
10.435288	2.33066e-11
10.431179	2.34887e-11
10.427069	2.36722e-11
10.422960	2.38572e-11
10.418851	2.40436e-11
10.414742	2.42314e-11
10.410632	2.44207e-11
10.406523	2.46115e-11
10.402414	2.48038e-11
10.398305	2.49975e-11
10.394195	2.51928e-11
10.390086	2.53897e-11
10.385977	2.5588e-11
10.381868	2.57879e-11
10.377758	2.59894e-11
10.373649	2.61924e-11
10.369540	2.63971e-11
10.365431	2.66033e-11
10.361321	2.68111e-11
10.357212	2.70206e-11
10.353103	2.72317e-11
10.348994	2.74444e-11
10.344884	2.76588e-11
10.340775	2.78749e-11
10.336666	2.80927e-11
10.332557	2.83122e-11
10.328448	2.85333e-11
10.324338	2.87563e-11
10.320229	2.89809e-11
10.316120	2.92073e-11
10.312011	2.94355e-11
10.307901	2.96655e-11
10.303792	2.98972e-11
10.299683	3.01308e-11
10.295574	3.03662e-11
10.291464	3.06034e-11
10.287355	3.08425e-11
10.283246	3.10835e-11
10.279137	3.13263e-11
10.275027	3.15711e-11
10.270918	3.18177e-11
10.266809	3.20663e-11
10.262700	3.23168e-11
10.258590	3.25693e-11
10.254481	3.28237e-11
10.250372	3.30801e-11
10.246263	3.33386e-11
10.242153	3.3599e-11
10.238044	3.38615e-11
10.233935	3.41261e-11
10.229826	3.43927e-11
10.225716	3.46614e-11
10.221607	3.49322e-11
10.217498	3.52051e-11
10.213389	3.54801e-11
10.209279	3.57573e-11
10.205170	3.60366e-11
10.201061	3.63182e-11
10.196952	3.66019e-11
10.192842	3.68879e-11
10.188733	3.7176e-11
10.184624	3.74665e-11
10.180515	3.77592e-11
10.176405	3.80542e-11
10.172296	3.83515e-11
10.168187	3.86511e-11
10.164078	3.89531e-11
10.159968	3.92574e-11
10.155859	3.95641e-11
10.151750	3.98732e-11
10.147641	4.01847e-11
10.143531	4.04986e-11
10.139422	4.0815e-11
10.135313	4.11339e-11
10.131204	4.14552e-11
10.127094	4.17791e-11
10.122985	4.21055e-11
10.118876	4.24344e-11
10.114767	4.2766e-11
10.110657	4.31001e-11
10.106548	4.34368e-11
10.102439	4.37761e-11
10.098330	4.41181e-11
10.094220	4.44628e-11
10.090111	4.48102e-11
10.086002	4.51602e-11
10.081893	4.55131e-11
10.077783	4.58686e-11
10.073674	4.6227e-11
10.069565	4.65881e-11
10.065456	4.69521e-11
10.061346	4.73189e-11
10.057237	4.76886e-11
10.053128	4.80611e-11
10.049019	4.84366e-11
10.044909	4.8815e-11
10.040800	4.91964e-11
10.036691	4.95807e-11
10.032582	4.99681e-11
10.028472	5.03585e-11
10.024363	5.07519e-11
10.020254	5.11484e-11
10.016145	5.1548e-11
10.012035	5.19507e-11
10.007926	5.23566e-11
10.003817	5.27656e-11
9.999708	5.31778e-11
9.995598	5.35933e-11
9.991489	5.4012e-11
9.987380	5.44339e-11
9.983271	5.48592e-11
9.979161	5.52878e-11
9.975052	5.57197e-11
9.970943	5.6155e-11
9.966834	5.65937e-11
9.962724	5.70359e-11
9.958615	5.74815e-11
9.954506	5.79305e-11
9.950397	5.83831e-11
9.946287	5.88392e-11
9.942178	5.92989e-11
9.938069	5.97622e-11
9.933960	6.02291e-11
9.929850	6.06996e-11
9.925741	6.11738e-11
9.921632	6.16517e-11
9.917523	6.21334e-11
9.913414	6.26188e-11
9.909304	6.3108e-11
9.905195	6.3601e-11
9.901086	6.40979e-11
9.896977	6.45987e-11
9.892867	6.51034e-11
9.888758	6.5612e-11
9.884649	6.61246e-11
9.880540	6.66412e-11
9.876430	6.71618e-11
9.872321	6.76865e-11
9.868212	6.82153e-11
9.864103	6.87482e-11
9.859993	6.92853e-11
9.855884	6.98266e-11
9.851775	7.03721e-11
9.847666	7.09219e-11
9.843556	7.1476e-11
9.839447	7.20344e-11
9.835338	7.25971e-11
9.831229	7.31643e-11
9.827119	7.37359e-11
9.823010	7.43119e-11
9.818901	7.48925e-11
9.814792	7.54776e-11
9.810682	7.60673e-11
9.806573	7.66615e-11
9.802464	7.72605e-11
9.798355	7.7864e-11
9.794245	7.84724e-11
9.790136	7.90854e-11
9.786027	7.97033e-11
9.781918	8.0326e-11
9.777808	8.09535e-11
9.773699	8.15859e-11
9.769590	8.22233e-11
9.765481	8.28657e-11
9.761371	8.35131e-11
9.757262	8.41655e-11
9.753153	8.48231e-11
9.749044	8.54857e-11
9.744934	8.61536e-11
9.740825	8.68267e-11
9.736716	8.7505e-11
9.732607	8.81886e-11
9.728497	8.88776e-11
9.724388	8.95719e-11
9.720279	9.02717e-11
9.716170	9.0977e-11
9.712060	9.16877e-11
9.707951	9.2404e-11
9.703842	9.31259e-11
9.699733	9.38535e-11
9.695623	9.45867e-11
9.691514	9.53257e-11
9.687405	9.60704e-11
9.683296	9.68209e-11
9.679186	9.75773e-11
9.675077	9.83397e-11
9.670968	9.91079e-11
9.666859	9.98822e-11
9.662749	1.00663e-10
9.658640	1.01449e-10
9.654531	1.02242e-10
9.650422	1.0304e-10
9.646312	1.03845e-10
9.642203	1.04657e-10
9.638094	1.05474e-10
9.633985	1.06298e-10
9.629875	1.07129e-10
9.625766	1.07966e-10
9.621657	1.08809e-10
9.617548	1.09659e-10
9.613438	1.10516e-10
9.609329	1.11379e-10
9.605220	1.12249e-10
9.601111	1.13126e-10
9.597001	1.1401e-10
9.592892	1.14901e-10
9.588783	1.15798e-10
9.584674	1.16703e-10
9.580564	1.17615e-10
9.576455	1.18534e-10
9.572346	1.1946e-10
9.568237	1.20393e-10
9.564127	1.21334e-10
9.560018	1.22282e-10
9.555909	1.23237e-10
9.551800	1.242e-10
9.547690	1.2517e-10
9.543581	1.26148e-10
9.539472	1.27133e-10
9.535363	1.28127e-10
9.531253	1.29128e-10
9.527144	1.30136e-10
9.523035	1.31153e-10
9.518926	1.32178e-10
9.514816	1.3321e-10
9.510707	1.34251e-10
9.506598	1.353e-10
9.502489	1.36357e-10
9.498380	1.37422e-10
9.494270	1.38496e-10
9.490161	1.39578e-10
9.486052	1.40668e-10
9.481943	1.41767e-10
9.477833	1.42875e-10
9.473724	1.43991e-10
9.469615	1.45116e-10
9.465506	1.4625e-10
9.461396	1.47392e-10
9.457287	1.48544e-10
9.453178	1.49704e-10
9.449069	1.50874e-10
9.444959	1.52052e-10
9.440850	1.5324e-10
9.436741	1.54437e-10
9.432632	1.55644e-10
9.428522	1.5686e-10
9.424413	1.58085e-10
9.420304	1.5932e-10
9.416195	1.60565e-10
9.412085	1.6182e-10
9.407976	1.63084e-10
9.403867	1.64358e-10
9.399758	1.65642e-10
9.395648	1.66936e-10
9.391539	1.6824e-10
9.387430	1.69555e-10
9.383321	1.70879e-10
9.379211	1.72214e-10
9.375102	1.7356e-10
9.370993	1.74915e-10
9.366884	1.76282e-10
9.362774	1.77659e-10
9.358665	1.79047e-10
9.354556	1.80446e-10
9.350447	1.81856e-10
9.346337	1.83276e-10
9.342228	1.84708e-10
9.338119	1.86151e-10
9.334010	1.87606e-10
9.329900	1.89071e-10
9.325791	1.90548e-10
9.321682	1.92037e-10
9.317573	1.93537e-10
9.313463	1.95049e-10
9.309354	1.96573e-10
9.305245	1.98109e-10
9.301136	1.99657e-10
9.297026	2.01216e-10
9.292917	2.02788e-10
9.288808	2.04373e-10
9.284699	2.05969e-10
9.280589	2.07578e-10
9.276480	2.092e-10
9.272371	2.10834e-10
9.268262	2.12482e-10
9.264152	2.14142e-10
9.260043	2.15815e-10
9.255934	2.17501e-10
9.251825	2.192e-10
9.247715	2.20912e-10
9.243606	2.22638e-10
9.239497	2.24378e-10
9.235388	2.2613e-10
9.231278	2.27897e-10
9.227169	2.29678e-10
9.223060	2.31472e-10
9.218951	2.3328e-10
9.214841	2.35103e-10
9.210732	2.36939e-10
9.206623	2.38791e-10
9.202514	2.40656e-10
9.198404	2.42536e-10
9.194295	2.44431e-10
9.190186	2.46341e-10
9.186077	2.48265e-10
9.181967	2.50205e-10
9.177858	2.52159e-10
9.173749	2.54129e-10
9.169640	2.56115e-10
9.165530	2.58116e-10
9.161421	2.60132e-10
9.157312	2.62164e-10
9.153203	2.64213e-10
9.149093	2.66277e-10
9.144984	2.68357e-10
9.140875	2.70454e-10
9.136766	2.72567e-10
9.132656	2.74696e-10
9.128547	2.76842e-10
9.124438	2.79005e-10
9.120329	2.81184e-10
9.116219	2.83381e-10
9.112110	2.85595e-10
9.108001	2.87826e-10
9.103892	2.90075e-10
9.099782	2.92341e-10
9.095673	2.94625e-10
9.091564	2.96927e-10
9.087455	2.99247e-10
9.083346	3.01584e-10
9.079236	3.03941e-10
9.075127	3.06315e-10
9.071018	3.08708e-10
9.066909	3.1112e-10
9.062799	3.13551e-10
9.058690	3.16e-10
9.054581	3.18469e-10
9.050472	3.20957e-10
9.046362	3.23464e-10
9.042253	3.25991e-10
9.038144	3.28538e-10
9.034035	3.31105e-10
9.029925	3.33692e-10
9.025816	3.36299e-10
9.021707	3.38926e-10
9.017598	3.41574e-10
9.013488	3.44242e-10
9.009379	3.46932e-10
9.005270	3.49642e-10
9.001161	3.52374e-10
8.997051	3.55127e-10
8.992942	3.57901e-10
8.988833	3.60697e-10
8.984724	3.63515e-10
8.980614	3.66355e-10
8.976505	3.69217e-10
8.972396	3.72102e-10
8.968287	3.75009e-10
8.964177	3.77938e-10
8.960068	3.80891e-10
8.955959	3.83867e-10
8.951850	3.86866e-10
8.947740	3.89888e-10
8.943631	3.92934e-10
8.939522	3.96004e-10
8.935413	3.99097e-10
8.931303	4.02215e-10
8.927194	4.05358e-10
8.923085	4.08525e-10
8.918976	4.11716e-10
8.914866	4.14933e-10
8.910757	4.18174e-10
8.906648	4.21441e-10
8.902539	4.24734e-10
8.898429	4.28052e-10
8.894320	4.31396e-10
8.890211	4.34766e-10
8.886102	4.38163e-10
8.881992	4.41586e-10
8.877883	4.45036e-10
8.873774	4.48513e-10
8.869665	4.52017e-10
8.865555	4.55548e-10
8.861446	4.59107e-10
8.857337	4.62694e-10
8.853228	4.66309e-10
8.849118	4.69952e-10
8.845009	4.73623e-10
8.840900	4.77323e-10
8.836791	4.81052e-10
8.832681	4.84811e-10
8.828572	4.88598e-10
8.824463	4.92415e-10
8.820354	4.96262e-10
8.816244	5.00139e-10
8.812135	5.04047e-10
8.808026	5.07984e-10
8.803917	5.11953e-10
8.799807	5.15953e-10
8.795698	5.19983e-10
8.791589	5.24046e-10
8.787480	5.2814e-10
8.783370	5.32266e-10
8.779261	5.36424e-10
8.775152	5.40615e-10
8.771043	5.44839e-10
8.766933	5.49095e-10
8.762824	5.53385e-10
8.758715	5.57708e-10
8.754606	5.62065e-10
8.750496	5.66456e-10
8.746387	5.70882e-10
8.742278	5.75342e-10
8.738169	5.79837e-10
8.734059	5.84367e-10
8.729950	5.88932e-10
8.725841	5.93533e-10
8.721732	5.9817e-10
8.717622	6.02843e-10
8.713513	6.07553e-10
8.709404	6.12299e-10
8.705295	6.17083e-10
8.701185	6.21904e-10
8.697076	6.26762e-10
8.692967	6.31659e-10
8.688858	6.36594e-10
8.684748	6.41567e-10
8.680639	6.46579e-10
8.676530	6.51631e-10
8.672421	6.56722e-10
8.668312	6.61852e-10
8.664202	6.67023e-10
8.660093	6.72234e-10
8.655984	6.77486e-10
8.651875	6.82779e-10
8.647765	6.88113e-10
8.643656	6.93489e-10
8.639547	6.98906e-10
8.635438	7.04367e-10
8.631328	7.09869e-10
8.627219	7.15415e-10
8.623110	7.21004e-10
8.619001	7.26637e-10
8.614891	7.32314e-10
8.610782	7.38035e-10
8.606673	7.43801e-10
8.602564	7.49612e-10
8.598454	7.55468e-10
8.594345	7.6137e-10
8.590236	7.67319e-10
8.586127	7.73313e-10
8.582017	7.79355e-10
8.577908	7.85443e-10
8.573799	7.9158e-10
8.569690	7.97764e-10
8.565580	8.03996e-10
8.561471	8.10278e-10
8.557362	8.16608e-10
8.553253	8.22987e-10
8.549143	8.29417e-10
8.545034	8.35897e-10
8.540925	8.42427e-10
8.536816	8.49009e-10
8.532706	8.55642e-10
8.528597	8.62326e-10
8.524488	8.69063e-10
8.520379	8.75853e-10
8.516269	8.82695e-10
8.512160	8.89591e-10
8.508051	8.96541e-10
8.503942	9.03545e-10
8.499832	9.10604e-10
8.495723	9.17718e-10
8.491614	9.24888e-10
8.487505	9.32114e-10
8.483395	9.39396e-10
8.479286	9.46735e-10
8.475177	9.54131e-10
8.471068	9.61585e-10
8.466958	9.69097e-10
8.462849	9.76668e-10
8.458740	9.84299e-10
8.454631	9.91988e-10
8.450521	9.99738e-10
8.446412	1.00755e-09
8.442303	1.01542e-09
8.438194	1.02335e-09
8.434084	1.03135e-09
8.429975	1.03941e-09
8.425866	1.04753e-09
8.421757	1.05571e-09
8.417647	1.06396e-09
8.413538	1.07227e-09
8.409429	1.08065e-09
8.405320	1.08909e-09
8.401210	1.0976e-09
8.397101	1.10617e-09
8.392992	1.11481e-09
8.388883	1.12352e-09
8.384773	1.1323e-09
8.380664	1.14115e-09
8.376555	1.15006e-09
8.372446	1.15905e-09
8.368336	1.1681e-09
8.364227	1.17723e-09
8.360118	1.18642e-09
8.356009	1.19569e-09
8.351899	1.20504e-09
8.347790	1.21445e-09
8.343681	1.22394e-09
8.339572	1.2335e-09
8.335462	1.24314e-09
8.331353	1.25285e-09
8.327244	1.26264e-09
8.323135	1.2725e-09
8.319025	1.28244e-09
8.314916	1.29246e-09
8.310807	1.30256e-09
8.306698	1.31273e-09
8.302588	1.32299e-09
8.298479	1.33333e-09
8.294370	1.34374e-09
8.290261	1.35424e-09
8.286151	1.36482e-09
8.282042	1.37548e-09
8.277933	1.38623e-09
8.273824	1.39706e-09
8.269714	1.40797e-09
8.265605	1.41897e-09
8.261496	1.43006e-09
8.257387	1.44123e-09
8.253278	1.45249e-09
8.249168	1.46384e-09
8.245059	1.47527e-09
8.240950	1.4868e-09
8.236841	1.49841e-09
8.232731	1.51012e-09
8.228622	1.52192e-09
8.224513	1.53381e-09
8.220404	1.54579e-09
8.216294	1.55787e-09
8.212185	1.57004e-09
8.208076	1.5823e-09
8.203967	1.59467e-09
8.199857	1.60712e-09
8.195748	1.61968e-09
8.191639	1.63233e-09
8.187530	1.64509e-09
8.183420	1.65794e-09
8.179311	1.67089e-09
8.175202	1.68394e-09
8.171093	1.6971e-09
8.166983	1.71036e-09
8.162874	1.72372e-09
8.158765	1.73719e-09
8.154656	1.75076e-09
8.150546	1.76444e-09
8.146437	1.77822e-09
8.142328	1.79211e-09
8.138219	1.80611e-09
8.134109	1.82022e-09
8.130000	1.83445e-09
8.125891	1.84878e-09
8.121782	1.86322e-09
8.117672	1.87778e-09
8.113563	1.89245e-09
8.109454	1.90723e-09
8.105345	1.92213e-09
8.101235	1.93715e-09
8.097126	1.95228e-09
8.093017	1.96753e-09
8.088908	1.98291e-09
8.084798	1.9984e-09
8.080689	2.01401e-09
8.076580	2.02974e-09
8.072471	2.0456e-09
8.068361	2.06158e-09
8.064252	2.07769e-09
8.060143	2.09392e-09
8.056034	2.11028e-09
8.051924	2.12677e-09
8.047815	2.14338e-09
8.043706	2.16013e-09
8.039597	2.177e-09
8.035487	2.19401e-09
8.031378	2.21115e-09
8.027269	2.22842e-09
8.023160	2.24583e-09
8.019050	2.26338e-09
8.014941	2.28106e-09
8.010832	2.29888e-09
8.006723	2.31684e-09
8.002613	2.33494e-09
7.998504	2.35318e-09
7.994395	2.37157e-09
7.990286	2.3901e-09
7.986176	2.40877e-09
7.982067	2.42759e-09
7.977958	2.44655e-09
7.973849	2.46567e-09
7.969739	2.48493e-09
7.965630	2.50434e-09
7.961521	2.52391e-09
7.957412	2.54363e-09
7.953302	2.5635e-09
7.949193	2.58352e-09
7.945084	2.60371e-09
7.940975	2.62405e-09
7.936865	2.64455e-09
7.932756	2.66521e-09
7.928647	2.68603e-09
7.924538	2.70702e-09
7.920428	2.72817e-09
7.916319	2.74948e-09
7.912210	2.77096e-09
7.908101	2.79261e-09
7.903991	2.81442e-09
7.899882	2.83641e-09
7.895773	2.85857e-09
7.891664	2.8809e-09
7.887554	2.90341e-09
7.883445	2.92609e-09
7.879336	2.94895e-09
7.875227	2.97199e-09
7.871117	2.99521e-09
7.867008	3.01861e-09
7.862899	3.04219e-09
7.858790	3.06596e-09
7.854680	3.08991e-09
7.850571	3.11405e-09
7.846462	3.13838e-09
7.842353	3.1629e-09
7.838244	3.18761e-09
7.834134	3.21251e-09
7.830025	3.23761e-09
7.825916	3.2629e-09
7.821807	3.2884e-09
7.817697	3.31409e-09
7.813588	3.33998e-09
7.809479	3.36607e-09
7.805370	3.39237e-09
7.801260	3.41887e-09
7.797151	3.44558e-09
7.793042	3.4725e-09
7.788933	3.49963e-09
7.784823	3.52697e-09
7.780714	3.55452e-09
7.776605	3.58229e-09
7.772496	3.61028e-09
7.768386	3.63848e-09
7.764277	3.66691e-09
7.760168	3.69556e-09
7.756059	3.72443e-09
7.751949	3.75353e-09
7.747840	3.78285e-09
7.743731	3.8124e-09
7.739622	3.84219e-09
7.735512	3.8722e-09
7.731403	3.90246e-09
7.727294	3.93294e-09
7.723185	3.96367e-09
7.719075	3.99464e-09
7.714966	4.02584e-09
7.710857	4.05729e-09
7.706748	4.08899e-09
7.702638	4.12094e-09
7.698529	4.15313e-09
7.694420	4.18558e-09
7.690311	4.21828e-09
7.686201	4.25123e-09
7.682092	4.28445e-09
7.677983	4.31792e-09
7.673874	4.35165e-09
7.669764	4.38565e-09
7.665655	4.41991e-09
7.661546	4.45444e-09
7.657437	4.48924e-09
7.653327	4.52431e-09
7.649218	4.55966e-09
7.645109	4.59528e-09
7.641000	4.63118e-09
7.636890	4.66736e-09
7.632781	4.70383e-09
7.628672	4.74058e-09
7.624563	4.77761e-09
7.620453	4.81494e-09
7.616344	4.85255e-09
7.612235	4.89046e-09
7.608126	4.92867e-09
7.604016	4.96717e-09
7.599907	5.00598e-09
7.595798	5.04509e-09
7.591689	5.0845e-09
7.587579	5.12423e-09
7.583470	5.16426e-09
7.579361	5.2046e-09
7.575252	5.24527e-09
7.571142	5.28624e-09
7.567033	5.32754e-09
7.562924	5.36916e-09
7.558815	5.41111e-09
7.554705	5.45338e-09
7.550596	5.49599e-09
7.546487	5.53893e-09
7.542378	5.5822e-09
7.538268	5.62581e-09
7.534159	5.66976e-09
7.530050	5.71405e-09
7.525941	5.7587e-09
7.521831	5.80369e-09
7.517722	5.84903e-09
7.513613	5.89472e-09
7.509504	5.94077e-09
7.505394	5.98719e-09
7.501285	6.03396e-09
7.497176	6.0811e-09
7.493067	6.12861e-09
7.488957	6.17649e-09
7.484848	6.22474e-09
7.480739	6.27337e-09
7.476630	6.32238e-09
7.472520	6.37178e-09
7.468411	6.42156e-09
7.464302	6.47172e-09
7.460193	6.52228e-09
7.456083	6.57324e-09
7.451974	6.62459e-09
7.447865	6.67635e-09
7.443756	6.72851e-09
7.439646	6.78107e-09
7.435537	6.83405e-09
7.431428	6.88744e-09
7.427319	6.94125e-09
7.423210	6.99548e-09
7.419100	7.05013e-09
7.414991	7.10521e-09
7.410882	7.16072e-09
7.406773	7.21666e-09
7.402663	7.27304e-09
7.398554	7.32986e-09
7.394445	7.38712e-09
7.390336	7.44483e-09
7.386226	7.503e-09
7.382117	7.56161e-09
7.378008	7.62069e-09
7.373899	7.68022e-09
7.369789	7.74023e-09
7.365680	7.8007e-09
7.361571	7.86164e-09
7.357462	7.92306e-09
7.353352	7.98496e-09
7.349243	8.04734e-09
7.345134	8.11021e-09
7.341025	8.17357e-09
7.336915	8.23742e-09
7.332806	8.30178e-09
7.328697	8.36664e-09
7.324588	8.432e-09
7.320478	8.49787e-09
7.316369	8.56426e-09
7.312260	8.63117e-09
7.308151	8.6986e-09
7.304041	8.76656e-09
7.299932	8.83505e-09
7.295823	8.90407e-09
7.291714	8.97363e-09
7.287604	9.04374e-09
7.283495	9.11439e-09
7.279386	9.1856e-09
7.275277	9.25736e-09
7.271167	9.32969e-09
7.267058	9.40257e-09
7.262949	9.47603e-09
7.258840	9.55006e-09
7.254730	9.62467e-09
7.250621	9.69986e-09
7.246512	9.77564e-09
7.242403	9.85201e-09
7.238293	9.92898e-09
7.234184	1.00066e-08
7.230075	1.00847e-08
7.225966	1.01635e-08
7.221856	1.02429e-08
7.217747	1.03229e-08
7.213638	1.04036e-08
7.209529	1.04849e-08
7.205419	1.05668e-08
7.201310	1.06493e-08
7.197201	1.07325e-08
7.193092	1.08164e-08
7.188982	1.09009e-08
7.184873	1.0986e-08
7.180764	1.10719e-08
7.176655	1.11584e-08
7.172545	1.12455e-08
7.168436	1.13334e-08
7.164327	1.14219e-08
7.160218	1.15112e-08
7.156108	1.16011e-08
7.151999	1.16917e-08
7.147890	1.17831e-08
7.143781	1.18751e-08
7.139671	1.19679e-08
7.135562	1.20614e-08
7.131453	1.21556e-08
7.127344	1.22506e-08
7.123234	1.23463e-08
7.119125	1.24428e-08
7.115016	1.254e-08
7.110907	1.26379e-08
7.106797	1.27367e-08
7.102688	1.28362e-08
7.098579	1.29365e-08
7.094470	1.30375e-08
7.090360	1.31394e-08
7.086251	1.3242e-08
7.082142	1.33455e-08
7.078033	1.34497e-08
7.073923	1.35548e-08
7.069814	1.36607e-08
7.065705	1.37674e-08
7.061596	1.3875e-08
7.057486	1.39834e-08
7.053377	1.40926e-08
7.049268	1.42027e-08
7.045159	1.43137e-08
7.041049	1.44255e-08
7.036940	1.45382e-08
7.032831	1.46518e-08
7.028722	1.47663e-08
7.024612	1.48816e-08
7.020503	1.49979e-08
7.016394	1.51151e-08
7.012285	1.52331e-08
7.008176	1.53522e-08
7.004066	1.54721e-08
6.999957	1.5593e-08
6.995848	1.57148e-08
6.991739	1.58376e-08
6.987629	1.59613e-08
6.983520	1.6086e-08
6.979411	1.62117e-08
6.975302	1.63383e-08
6.971192	1.6466e-08
6.967083	1.65946e-08
6.962974	1.67242e-08
6.958865	1.68549e-08
6.954755	1.69866e-08
6.950646	1.71193e-08
6.946537	1.7253e-08
6.942428	1.73878e-08
6.938318	1.75237e-08
6.934209	1.76606e-08
6.930100	1.77985e-08
6.925991	1.79376e-08
6.921881	1.80777e-08
6.917772	1.82189e-08
6.913663	1.83613e-08
6.909554	1.85047e-08
6.905444	1.86493e-08
6.901335	1.8795e-08
6.897226	1.89418e-08
6.893117	1.90898e-08
6.889007	1.92389e-08
6.884898	1.93892e-08
6.880789	1.95407e-08
6.876680	1.96934e-08
6.872570	1.98472e-08
6.868461	2.00023e-08
6.864352	2.01586e-08
6.860243	2.03161e-08
6.856133	2.04748e-08
6.852024	2.06347e-08
6.847915	2.07959e-08
6.843806	2.09584e-08
6.839696	2.11221e-08
6.835587	2.12872e-08
6.831478	2.14535e-08
6.827369	2.16211e-08
6.823259	2.179e-08
6.819150	2.19602e-08
6.815041	2.21318e-08
6.810932	2.23047e-08
6.806822	2.24789e-08
6.802713	2.26546e-08
6.798604	2.28315e-08
6.794495	2.30099e-08
6.790385	2.31897e-08
6.786276	2.33708e-08
6.782167	2.35534e-08
6.778058	2.37374e-08
6.773948	2.39229e-08
6.769839	2.41098e-08
6.765730	2.42981e-08
6.761621	2.4488e-08
6.757511	2.46793e-08
6.753402	2.48721e-08
6.749293	2.50664e-08
6.745184	2.52622e-08
6.741074	2.54596e-08
6.736965	2.56585e-08
6.732856	2.58589e-08
6.728747	2.6061e-08
6.724637	2.62646e-08
6.720528	2.64698e-08
6.716419	2.66766e-08
6.712310	2.6885e-08
6.708200	2.7095e-08
6.704091	2.73067e-08
6.699982	2.752e-08
6.695873	2.7735e-08
6.691763	2.79517e-08
6.687654	2.81701e-08
6.683545	2.83901e-08
6.679436	2.86119e-08
6.675326	2.88355e-08
6.671217	2.90607e-08
6.667108	2.92878e-08
6.662999	2.95166e-08
6.658889	2.97472e-08
6.654780	2.99796e-08
6.650671	3.02138e-08
6.646562	3.04498e-08
6.642452	3.06877e-08
6.638343	3.09275e-08
6.634234	3.11691e-08
6.630125	3.14126e-08
6.626015	3.1658e-08
6.621906	3.19053e-08
6.617797	3.21546e-08
6.613688	3.24058e-08
6.609578	3.2659e-08
6.605469	3.29141e-08
6.601360	3.31713e-08
6.597251	3.34304e-08
6.593142	3.36916e-08
6.589032	3.39548e-08
6.584923	3.42201e-08
6.580814	3.44874e-08
6.576705	3.47568e-08
6.572595	3.50284e-08
6.568486	3.5302e-08
6.564377	3.55778e-08
6.560268	3.58558e-08
6.556158	3.61359e-08
6.552049	3.64182e-08
6.547940	3.67027e-08
6.543831	3.69895e-08
6.539721	3.72784e-08
6.535612	3.75697e-08
6.531503	3.78632e-08
6.527394	3.8159e-08
6.523284	3.84571e-08
6.519175	3.87576e-08
6.515066	3.90604e-08
6.510957	3.93655e-08
6.506847	3.9673e-08
6.502738	3.9983e-08
6.498629	4.02954e-08
6.494520	4.06102e-08
6.490410	4.09274e-08
6.486301	4.12472e-08
6.482192	4.15694e-08
6.478083	4.18942e-08
6.473973	4.22215e-08
6.469864	4.25513e-08
6.465755	4.28838e-08
6.461646	4.32188e-08
6.457536	4.35564e-08
6.453427	4.38967e-08
6.449318	4.42397e-08
6.445209	4.45853e-08
6.441099	4.49336e-08
6.436990	4.52846e-08
6.432881	4.56384e-08
6.428772	4.5995e-08
6.424662	4.63543e-08
6.420553	4.67164e-08
6.416444	4.70814e-08
6.412335	4.74492e-08
6.408225	4.78199e-08
6.404116	4.81935e-08
6.400007	4.857e-08
6.395898	4.89495e-08
6.391788	4.93319e-08
6.387679	4.97173e-08
6.383570	5.01057e-08
6.379461	5.04972e-08
6.375351	5.08917e-08
6.371242	5.12893e-08
6.367133	5.169e-08
6.363024	5.20938e-08
6.358914	5.25008e-08
6.354805	5.29109e-08
6.350696	5.33243e-08
6.346587	5.37409e-08
6.342477	5.41607e-08
6.338368	5.45839e-08
6.334259	5.50103e-08
6.330150	5.54401e-08
6.326040	5.58732e-08
6.321931	5.63097e-08
6.317822	5.67496e-08
6.313713	5.7193e-08
6.309603	5.76398e-08
6.305494	5.80901e-08
6.301385	5.85439e-08
6.297276	5.90013e-08
6.293166	5.94622e-08
6.289057	5.99268e-08
6.284948	6.0395e-08
6.280839	6.08668e-08
6.276729	6.13423e-08
6.272620	6.18215e-08
6.268511	6.23045e-08
6.264402	6.27913e-08
6.260292	6.32818e-08
6.256183	6.37762e-08
6.252074	6.42745e-08
6.247965	6.47766e-08
6.243855	6.52827e-08
6.239746	6.57927e-08
6.235637	6.63067e-08
6.231528	6.68247e-08
6.227418	6.73468e-08
6.223309	6.78729e-08
6.219200	6.84032e-08
6.215091	6.89376e-08
6.210981	6.94761e-08
6.206872	7.00189e-08
6.202763	7.05659e-08
6.198654	7.11172e-08
6.194544	7.16728e-08
6.190435	7.22328e-08
6.186326	7.27971e-08
6.182217	7.33658e-08
6.178108	7.3939e-08
6.173998	7.45166e-08
6.169889	7.50988e-08
6.165780	7.56855e-08
6.161671	7.62768e-08
6.157561	7.68727e-08
6.153452	7.74733e-08
6.149343	7.80785e-08
6.145234	7.86885e-08
6.141124	7.93032e-08
6.137015	7.99228e-08
6.132906	8.05472e-08
6.128797	8.11765e-08
6.124687	8.18107e-08
6.120578	8.24498e-08
6.116469	8.30939e-08
6.112360	8.37431e-08
6.108250	8.43973e-08
6.104141	8.50567e-08
6.100032	8.57212e-08
6.095923	8.63909e-08
6.091813	8.70658e-08
6.087704	8.7746e-08
6.083595	8.84315e-08
6.079486	8.91224e-08
6.075376	8.98187e-08
6.071267	9.05204e-08
6.067158	9.12275e-08
6.063049	9.19403e-08
6.058939	9.26585e-08
6.054830	9.33824e-08
6.050721	9.4112e-08
6.046612	9.48472e-08
6.042502	9.55882e-08
6.038393	9.6335e-08
6.034284	9.70876e-08
6.030175	9.78461e-08
6.026065	9.86105e-08
6.021956	9.93809e-08
6.017847	1.00157e-07
6.013738	1.0094e-07
6.009628	1.01728e-07
6.005519	1.02523e-07
6.001410	1.03324e-07
5.997301	1.04131e-07
5.993191	1.04945e-07
5.989082	1.05765e-07
5.984973	1.06591e-07
5.980864	1.07424e-07
5.976754	1.08263e-07
5.972645	1.09109e-07
5.968536	1.09961e-07
5.964427	1.1082e-07
5.960317	1.11686e-07
5.956208	1.12559e-07
5.952099	1.13438e-07
5.947990	1.14324e-07
5.943880	1.15217e-07
5.939771	1.16117e-07
5.935662	1.17025e-07
5.931553	1.17939e-07
5.927443	1.1886e-07
5.923334	1.19789e-07
5.919225	1.20725e-07
5.915116	1.21668e-07
5.911006	1.22618e-07
5.906897	1.23576e-07
5.902788	1.24542e-07
5.898679	1.25515e-07
5.894569	1.26495e-07
5.890460	1.27484e-07
5.886351	1.2848e-07
5.882242	1.29483e-07
5.878132	1.30495e-07
5.874023	1.31514e-07
5.869914	1.32542e-07
5.865805	1.33577e-07
5.861695	1.34621e-07
5.857586	1.35673e-07
5.853477	1.36732e-07
5.849368	1.37801e-07
5.845258	1.38877e-07
5.841149	1.39962e-07
5.837040	1.41056e-07
5.832931	1.42158e-07
5.828821	1.43268e-07
5.824712	1.44388e-07
5.820603	1.45516e-07
5.816494	1.46652e-07
5.812384	1.47798e-07
5.808275	1.48953e-07
5.804166	1.50116e-07
5.800057	1.51289e-07
5.795947	1.52471e-07
5.791838	1.53662e-07
5.787729	1.54863e-07
5.783620	1.56073e-07
5.779510	1.57292e-07
5.775401	1.58521e-07
5.771292	1.59759e-07
5.767183	1.61007e-07
5.763074	1.62265e-07
5.758964	1.63533e-07
5.754855	1.64811e-07
5.750746	1.66098e-07
5.746637	1.67396e-07
5.742527	1.68704e-07
5.738418	1.70022e-07
5.734309	1.7135e-07
5.730200	1.72688e-07
5.726090	1.74038e-07
5.721981	1.75397e-07
5.717872	1.76768e-07
5.713763	1.78149e-07
5.709653	1.7954e-07
5.705544	1.80943e-07
5.701435	1.82357e-07
5.697326	1.83781e-07
5.693216	1.85217e-07
5.689107	1.86664e-07
5.684998	1.88122e-07
5.680889	1.89592e-07
5.676779	1.91073e-07
5.672670	1.92566e-07
5.668561	1.9407e-07
5.664452	1.95587e-07
5.660342	1.97115e-07
5.656233	1.98654e-07
5.652124	2.00206e-07
5.648015	2.01771e-07
5.643905	2.03347e-07
5.639796	2.04936e-07
5.635687	2.06537e-07
5.631578	2.0815e-07
5.627468	2.09776e-07
5.623359	2.11415e-07
5.619250	2.13067e-07
5.615141	2.14731e-07
5.611031	2.16409e-07
5.606922	2.181e-07
5.602813	2.19804e-07
5.598704	2.21521e-07
5.594594	2.23251e-07
5.590485	2.24996e-07
5.586376	2.26753e-07
5.582267	2.28525e-07
5.578157	2.3031e-07
5.574048	2.32109e-07
5.569939	2.33923e-07
5.565830	2.3575e-07
5.561720	2.37592e-07
5.557611	2.39448e-07
5.553502	2.41319e-07
5.549393	2.43204e-07
5.545283	2.45104e-07
5.541174	2.47019e-07
5.537065	2.48949e-07
5.532956	2.50894e-07
5.528846	2.52854e-07
5.524737	2.54829e-07
5.520628	2.5682e-07
5.516519	2.58827e-07
5.512409	2.60849e-07
5.508300	2.62887e-07
5.504191	2.6494e-07
5.500082	2.6701e-07
5.495972	2.69096e-07
5.491863	2.71199e-07
5.487754	2.73317e-07
5.483645	2.75453e-07
5.479535	2.77604e-07
5.475426	2.79773e-07
5.471317	2.81959e-07
5.467208	2.84162e-07
5.463098	2.86382e-07
5.458989	2.88619e-07
5.454880	2.90874e-07
5.450771	2.93146e-07
5.446661	2.95437e-07
5.442552	2.97745e-07
5.438443	3.00071e-07
5.434334	3.02415e-07
5.430224	3.04778e-07
5.426115	3.07159e-07
5.422006	3.09558e-07
5.417897	3.11977e-07
5.413787	3.14414e-07
5.409678	3.1687e-07
5.405569	3.19346e-07
5.401460	3.21841e-07
5.397350	3.24355e-07
5.393241	3.26889e-07
5.389132	3.29443e-07
5.385023	3.32017e-07
5.380913	3.34611e-07
5.376804	3.37225e-07
5.372695	3.39859e-07
5.368586	3.42515e-07
5.364476	3.4519e-07
5.360367	3.47887e-07
5.356258	3.50605e-07
5.352149	3.53344e-07
5.348040	3.56105e-07
5.343930	3.58887e-07
5.339821	3.6169e-07
5.335712	3.64516e-07
5.331603	3.67364e-07
5.327493	3.70234e-07
5.323384	3.73126e-07
5.319275	3.76041e-07
5.315166	3.78979e-07
5.311056	3.8194e-07
5.306947	3.84924e-07
5.302838	3.87931e-07
5.298729	3.90962e-07
5.294619	3.94016e-07
5.290510	3.97094e-07
5.286401	4.00197e-07
5.282292	4.03323e-07
5.278182	4.06474e-07
5.274073	4.0965e-07
5.269964	4.1285e-07
5.265855	4.16075e-07
5.261745	4.19326e-07
5.257636	4.22602e-07
5.253527	4.25904e-07
5.249418	4.29231e-07
5.245308	4.32584e-07
5.241199	4.35964e-07
5.237090	4.3937e-07
5.232981	4.42802e-07
5.228871	4.46262e-07
5.224762	4.49748e-07
5.220653	4.53262e-07
5.216544	4.56803e-07
5.212434	4.60372e-07
5.208325	4.63968e-07
5.204216	4.67593e-07
5.200107	4.71246e-07
5.195997	4.74928e-07
5.191888	4.78638e-07
5.187779	4.82377e-07
5.183670	4.86146e-07
5.179560	4.89944e-07
5.175451	4.93772e-07
5.171342	4.97629e-07
5.167233	5.01517e-07
5.163123	5.05435e-07
5.159014	5.09384e-07
5.154905	5.13363e-07
5.150796	5.17374e-07
5.146686	5.21416e-07
5.142577	5.25489e-07
5.138468	5.29595e-07
5.134359	5.33732e-07
5.130249	5.37902e-07
5.126140	5.42104e-07
5.122031	5.46339e-07
5.117922	5.50608e-07
5.113812	5.54909e-07
5.109703	5.59244e-07
5.105594	5.63613e-07
5.101485	5.68017e-07
5.097375	5.72454e-07
5.093266	5.76927e-07
5.089157	5.81434e-07
5.085048	5.85976e-07
5.080938	5.90554e-07
5.076829	5.95168e-07
5.072720	5.99817e-07
5.068611	6.04504e-07
5.064501	6.09226e-07
5.060392	6.13986e-07
5.056283	6.18782e-07
5.052174	6.23617e-07
5.048064	6.28489e-07
5.043955	6.33399e-07
5.039846	6.38347e-07
5.035737	6.43334e-07
5.031627	6.4836e-07
5.027518	6.53425e-07
5.023409	6.5853e-07
5.019300	6.63675e-07
5.015190	6.6886e-07
5.011081	6.74085e-07
5.006972	6.79352e-07
5.002863	6.84659e-07
4.998753	6.90008e-07
4.994644	6.95399e-07
4.990535	7.00831e-07
4.986426	7.06307e-07
4.982316	7.11825e-07
4.978207	7.17386e-07
4.974098	7.2299e-07
4.969989	7.28639e-07
4.965879	7.34331e-07
4.961770	7.40068e-07
4.957661	7.4585e-07
4.953552	7.51677e-07
4.949442	7.57549e-07
4.945333	7.63467e-07
4.941224	7.69432e-07
4.937115	7.75443e-07
4.933006	7.81501e-07
4.928896	7.87607e-07
4.924787	7.9376e-07
4.920678	7.99961e-07
4.916569	8.06211e-07
4.912459	8.12509e-07
4.908350	8.18857e-07
4.904241	8.25254e-07
4.900132	8.31702e-07
4.896022	8.38199e-07
4.891913	8.44748e-07
4.887804	8.51347e-07
4.883695	8.57998e-07
4.879585	8.64701e-07
4.875476	8.71457e-07
4.871367	8.78265e-07
4.867258	8.85126e-07
4.863148	8.92041e-07
4.859039	8.9901e-07
4.854930	9.06034e-07
4.850821	9.13112e-07
4.846711	9.20246e-07
4.842602	9.27435e-07
4.838493	9.34681e-07
4.834384	9.41983e-07
4.830274	9.49342e-07
4.826165	9.56759e-07
4.822056	9.64234e-07
4.817947	9.71767e-07
4.813837	9.79359e-07
4.809728	9.8701e-07
4.805619	9.94721e-07
4.801510	1.00249e-06
4.797400	1.01032e-06
4.793291	1.01822e-06
4.789182	1.02617e-06
4.785073	1.03419e-06
4.780963	1.04227e-06
4.776854	1.05041e-06
4.772745	1.05862e-06
4.768636	1.06689e-06
4.764526	1.07522e-06
4.760417	1.08362e-06
4.756308	1.09209e-06
4.752199	1.10062e-06
4.748089	1.10922e-06
4.743980	1.11788e-06
4.739871	1.12662e-06
4.735762	1.13542e-06
4.731652	1.14429e-06
4.727543	1.15323e-06
4.723434	1.16224e-06
4.719325	1.17132e-06
4.715215	1.18047e-06
4.711106	1.18969e-06
4.706997	1.19899e-06
4.702888	1.20835e-06
4.698778	1.21779e-06
4.694669	1.22731e-06
4.690560	1.2369e-06
4.686451	1.24656e-06
4.682341	1.2563e-06
4.678232	1.26611e-06
4.674123	1.276e-06
4.670014	1.28597e-06
4.665904	1.29602e-06
4.661795	1.30615e-06
4.657686	1.31635e-06
4.653577	1.32663e-06
4.649467	1.337e-06
4.645358	1.34744e-06
4.641249	1.35797e-06
4.637140	1.36858e-06
4.633030	1.37927e-06
4.628921	1.39005e-06
4.624812	1.40091e-06
4.620703	1.41185e-06
4.616593	1.42288e-06
4.612484	1.434e-06
4.608375	1.4452e-06
4.604266	1.45649e-06
4.600156	1.46787e-06
4.596047	1.47934e-06
4.591938	1.49089e-06
4.587829	1.50254e-06
4.583719	1.51428e-06
4.579610	1.52611e-06
4.575501	1.53803e-06
4.571392	1.55005e-06
4.567282	1.56216e-06
4.563173	1.57436e-06
4.559064	1.58666e-06
4.554955	1.59906e-06
4.550845	1.61155e-06
4.546736	1.62414e-06
4.542627	1.63683e-06
4.538518	1.64962e-06
4.534408	1.6625e-06
4.530299	1.67549e-06
4.526190	1.68858e-06
4.522081	1.70177e-06
4.517972	1.71507e-06
4.513862	1.72847e-06
4.509753	1.74197e-06
4.505644	1.75558e-06
4.501535	1.7693e-06
4.497425	1.78312e-06
4.493316	1.79705e-06
4.489207	1.81109e-06
4.485098	1.82524e-06
4.480988	1.8395e-06
4.476879	1.85387e-06
4.472770	1.86835e-06
4.468661	1.88295e-06
4.464551	1.89766e-06
4.460442	1.91248e-06
4.456333	1.92743e-06
4.452224	1.94248e-06
4.448114	1.95766e-06
4.444005	1.97295e-06
4.439896	1.98837e-06
4.435787	2.0039e-06
4.431677	2.01956e-06
4.427568	2.03533e-06
4.423459	2.05124e-06
4.419350	2.06726e-06
4.415240	2.08341e-06
4.411131	2.09969e-06
4.407022	2.11609e-06
4.402913	2.13262e-06
4.398803	2.14928e-06
4.394694	2.16608e-06
4.390585	2.183e-06
4.386476	2.20005e-06
4.382366	2.21724e-06
4.378257	2.23456e-06
4.374148	2.25202e-06
4.370039	2.26961e-06
4.365929	2.28734e-06
4.361820	2.30521e-06
4.357711	2.32322e-06
4.353602	2.34137e-06
4.349492	2.35967e-06
4.345383	2.3781e-06
4.341274	2.39668e-06
4.337165	2.4154e-06
4.333055	2.43427e-06
4.328946	2.45329e-06
4.324837	2.47246e-06
4.320728	2.49177e-06
4.316618	2.51124e-06
4.312509	2.53086e-06
4.308400	2.55063e-06
4.304291	2.57056e-06
4.300181	2.59064e-06
4.296072	2.61088e-06
4.291963	2.63128e-06
4.287854	2.65183e-06
4.283744	2.67255e-06
4.279635	2.69343e-06
4.275526	2.71447e-06
4.271417	2.73568e-06
4.267307	2.75705e-06
4.263198	2.77859e-06
4.259089	2.8003e-06
4.254980	2.82218e-06
4.250870	2.84422e-06
4.246761	2.86644e-06
4.242652	2.88884e-06
4.238543	2.91141e-06
4.234433	2.93415e-06
4.230324	2.95708e-06
4.226215	2.98018e-06
4.222106	3.00346e-06
4.217996	3.02692e-06
4.213887	3.05057e-06
4.209778	3.0744e-06
4.205669	3.09842e-06
4.201559	3.12263e-06
4.197450	3.14703e-06
4.193341	3.17161e-06
4.189232	3.19639e-06
4.185122	3.22136e-06
4.181013	3.24653e-06
4.176904	3.27189e-06
4.172795	3.29745e-06
4.168685	3.32321e-06
4.164576	3.34918e-06
4.160467	3.37534e-06
4.156358	3.40171e-06
4.152248	3.42829e-06
4.148139	3.45507e-06
4.144030	3.48206e-06
4.139921	3.50927e-06
4.135811	3.53668e-06
4.131702	3.56431e-06
4.127593	3.59216e-06
4.123484	3.62022e-06
4.119374	3.64851e-06
4.115265	3.67701e-06
4.111156	3.70574e-06
4.107047	3.73469e-06
4.102938	3.76386e-06
4.098828	3.79327e-06
4.094719	3.8229e-06
4.090610	3.85277e-06
4.086501	3.88287e-06
4.082391	3.9132e-06
4.078282	3.94378e-06
4.074173	3.97459e-06
4.070064	4.00564e-06
4.065954	4.03693e-06
4.061845	4.06847e-06
4.057736	4.10025e-06
4.053627	4.13229e-06
4.049517	4.16457e-06
4.045408	4.19711e-06
4.041299	4.2299e-06
4.037190	4.26294e-06
4.033080	4.29625e-06
4.028971	4.32981e-06
4.024862	4.36364e-06
4.020753	4.39773e-06
4.016643	4.43208e-06
4.012534	4.46671e-06
4.008425	4.50161e-06
4.004316	4.53678e-06
4.000206	4.57222e-06
3.996097	4.60794e-06
3.991988	4.64394e-06
3.987879	4.68022e-06
3.983769	4.71678e-06
3.979660	4.75363e-06
3.975551	4.79077e-06
3.971442	4.8282e-06
3.967332	4.86592e-06
3.963223	4.90393e-06
3.959114	4.94224e-06
3.955005	4.98086e-06
3.950895	5.01977e-06
3.946786	5.05898e-06
3.942677	5.09851e-06
3.938568	5.13834e-06
3.934458	5.17848e-06
3.930349	5.21894e-06
3.926240	5.25971e-06
3.922131	5.3008e-06
3.918021	5.34222e-06
3.913912	5.38395e-06
3.909803	5.42601e-06
3.905694	5.4684e-06
3.901584	5.51113e-06
3.897475	5.55418e-06
3.893366	5.59757e-06
3.889257	5.6413e-06
3.885147	5.68538e-06
3.881038	5.72979e-06
3.876929	5.77456e-06
3.872820	5.81967e-06
3.868710	5.86514e-06
3.864601	5.91096e-06
3.860492	5.95714e-06
3.856383	6.00368e-06
3.852273	6.05058e-06
3.848164	6.09785e-06
3.844055	6.14549e-06
3.839946	6.1935e-06
3.835836	6.24189e-06
3.831727	6.29065e-06
3.827618	6.3398e-06
3.823509	6.38933e-06
3.819399	6.43924e-06
3.815290	6.48955e-06
3.811181	6.54025e-06
3.807072	6.59134e-06
3.802962	6.64284e-06
3.798853	6.69474e-06
3.794744	6.74704e-06
3.790635	6.79975e-06
3.786525	6.85287e-06
3.782416	6.90641e-06
3.778307	6.96037e-06
3.774198	7.01474e-06
3.770088	7.06955e-06
3.765979	7.12478e-06
3.761870	7.18044e-06
3.757761	7.23653e-06
3.753651	7.29307e-06
3.749542	7.35005e-06
3.745433	7.40747e-06
3.741324	7.46534e-06
3.737214	7.52366e-06
3.733105	7.58244e-06
3.728996	7.64168e-06
3.724887	7.70138e-06
3.720777	7.76154e-06
3.716668	7.82218e-06
3.712559	7.88329e-06
3.708450	7.94488e-06
3.704340	8.00695e-06
3.700231	8.0695e-06
3.696122	8.13255e-06
3.692013	8.19608e-06
3.687904	8.26011e-06
3.683794	8.32464e-06
3.679685	8.38968e-06
3.675576	8.45522e-06
3.671467	8.52128e-06
3.667357	8.58785e-06
3.663248	8.65494e-06
3.659139	8.72256e-06
3.655030	8.79071e-06
3.650920	8.85938e-06
3.646811	8.9286e-06
3.642702	8.99835e-06
3.638593	9.06865e-06
3.634483	9.1395e-06
3.630374	9.2109e-06
3.626265	9.28286e-06
3.622156	9.35538e-06
3.618046	9.42847e-06
3.613937	9.50213e-06
3.609828	9.57637e-06
3.605719	9.65118e-06
3.601609	9.72658e-06
3.597500	9.80257e-06
3.593391	9.87915e-06
3.589282	9.95633e-06
3.585172	1.00341e-05
3.581063	1.01125e-05
3.576954	1.01915e-05
3.572845	1.02711e-05
3.568735	1.03514e-05
3.564626	1.04322e-05
3.560517	1.05137e-05
3.556408	1.05959e-05
3.552298	1.06787e-05
3.548189	1.07621e-05
3.544080	1.08462e-05
3.539971	1.09309e-05
3.535861	1.10163e-05
3.531752	1.11024e-05
3.527643	1.11891e-05
3.523534	1.12765e-05
3.519424	1.13646e-05
3.515315	1.14534e-05
3.511206	1.15429e-05
3.507097	1.16331e-05
3.502987	1.17239e-05
3.498878	1.18155e-05
3.494769	1.19078e-05
3.490660	1.20009e-05
3.486550	1.20946e-05
3.482441	1.21891e-05
3.478332	1.22843e-05
3.474223	1.23803e-05
3.470113	1.2477e-05
3.466004	1.25745e-05
3.461895	1.26727e-05
3.457786	1.27718e-05
3.453676	1.28715e-05
3.449567	1.29721e-05
3.445458	1.30734e-05
3.441349	1.31756e-05
3.437239	1.32785e-05
3.433130	1.33822e-05
3.429021	1.34868e-05
3.424912	1.35922e-05
3.420802	1.36983e-05
3.416693	1.38054e-05
3.412584	1.39132e-05
3.408475	1.40219e-05
3.404365	1.41315e-05
3.400256	1.42419e-05
3.396147	1.43531e-05
3.392038	1.44653e-05
3.387928	1.45783e-05
3.383819	1.46922e-05
3.379710	1.48069e-05
3.375601	1.49226e-05
3.371491	1.50392e-05
3.367382	1.51567e-05
3.363273	1.52751e-05
3.359164	1.53944e-05
3.355054	1.55147e-05
3.350945	1.56359e-05
3.346836	1.57581e-05
3.342727	1.58812e-05
3.338617	1.60053e-05
3.334508	1.61303e-05
3.330399	1.62563e-05
3.326290	1.63833e-05
3.322180	1.65113e-05
3.318071	1.66403e-05
3.313962	1.67703e-05
3.309853	1.69013e-05
3.305743	1.70334e-05
3.301634	1.71664e-05
3.297525	1.73005e-05
3.293416	1.74357e-05
3.289306	1.75719e-05
3.285197	1.77092e-05
3.281088	1.78475e-05
3.276979	1.7987e-05
3.272870	1.81275e-05
3.268760	1.82691e-05
3.264651	1.84119e-05
3.260542	1.85557e-05
3.256433	1.87007e-05
3.252323	1.88468e-05
3.248214	1.8994e-05
3.244105	1.91424e-05
3.239996	1.92919e-05
3.235886	1.94427e-05
3.231777	1.95945e-05
3.227668	1.97476e-05
3.223559	1.99019e-05
3.219449	2.00574e-05
3.215340	2.02141e-05
3.211231	2.0372e-05
3.207122	2.05312e-05
3.203012	2.06916e-05
3.198903	2.08532e-05
3.194794	2.10161e-05
3.190685	2.11803e-05
3.186575	2.13458e-05
3.182466	2.15126e-05
3.178357	2.16806e-05
3.174248	2.185e-05
3.170138	2.20207e-05
3.166029	2.21927e-05
3.161920	2.23661e-05
3.157811	2.25409e-05
3.153701	2.2717e-05
3.149592	2.28944e-05
3.145483	2.30733e-05
3.141374	2.32535e-05
3.137264	2.34352e-05
3.133155	2.36183e-05
3.129046	2.38028e-05
3.124937	2.39888e-05
3.120827	2.41762e-05
3.116718	2.43651e-05
3.112609	2.45554e-05
3.108500	2.47473e-05
3.104390	2.49406e-05
3.100281	2.51354e-05
3.096172	2.53318e-05
3.092063	2.55297e-05
3.087953	2.57292e-05
3.083844	2.59302e-05
3.079735	2.61327e-05
3.075626	2.63369e-05
3.071516	2.65427e-05
3.067407	2.675e-05
3.063298	2.6959e-05
3.059189	2.71696e-05
3.055079	2.73819e-05
3.050970	2.75958e-05
3.046861	2.78114e-05
3.042752	2.80287e-05
3.038642	2.82476e-05
3.034533	2.84683e-05
3.030424	2.86907e-05
3.026315	2.89149e-05
3.022205	2.91408e-05
3.018096	2.93684e-05
3.013987	2.95979e-05
3.009878	2.98291e-05
3.005768	3.00622e-05
3.001659	3.0297e-05
2.997550	3.05337e-05
2.993441	3.07723e-05
2.989331	3.10127e-05
2.985222	3.12549e-05
2.981113	3.14991e-05
2.977004	3.17452e-05
2.972894	3.19932e-05
2.968785	3.22432e-05
2.964676	3.24951e-05
2.960567	3.27489e-05
2.956457	3.30048e-05
2.952348	3.32626e-05
2.948239	3.35225e-05
2.944130	3.37844e-05
2.940020	3.40483e-05
2.935911	3.43143e-05
2.931802	3.45824e-05
2.927693	3.48526e-05
2.923583	3.51249e-05
2.919474	3.53993e-05
2.915365	3.56758e-05
2.911256	3.59545e-05
2.907146	3.62354e-05
2.903037	3.65185e-05
2.898928	3.68038e-05
2.894819	3.70913e-05
2.890709	3.73811e-05
2.886600	3.76732e-05
2.882491	3.79675e-05
2.878382	3.82641e-05
2.874272	3.8563e-05
2.870163	3.88643e-05
2.866054	3.91679e-05
2.861945	3.94739e-05
2.857836	3.97823e-05
2.853726	4.00931e-05
2.849617	4.04063e-05
2.845508	4.0722e-05
2.841399	4.10402e-05
2.837289	4.13608e-05
2.833180	4.16839e-05
2.829071	4.20096e-05
2.824962	4.23378e-05
2.820852	4.26685e-05
2.816743	4.30019e-05
2.812634	4.33378e-05
2.808525	4.36764e-05
2.804415	4.40176e-05
2.800306	4.43615e-05
2.796197	4.47081e-05
2.792088	4.50574e-05
2.787978	4.54094e-05
2.783869	4.57641e-05
2.779760	4.61217e-05
2.775651	4.6482e-05
2.771541	4.68451e-05
2.767432	4.72111e-05
2.763323	4.75799e-05
2.759214	4.79516e-05
2.755104	4.83263e-05
2.750995	4.87038e-05
2.746886	4.90843e-05
2.742777	4.94678e-05
2.738667	4.98542e-05
2.734558	5.02437e-05
2.730449	5.06363e-05
2.726340	5.10318e-05
2.722230	5.14305e-05
2.718121	5.18323e-05
2.714012	5.22373e-05
2.709903	5.26454e-05
2.705793	5.30567e-05
2.701684	5.34712e-05
2.697575	5.38889e-05
2.693466	5.43099e-05
2.689356	5.47342e-05
2.685247	5.51618e-05
2.681138	5.55928e-05
2.677029	5.60271e-05
2.672919	5.64648e-05
2.668810	5.69059e-05
2.664701	5.73505e-05
2.660592	5.77985e-05
2.656482	5.82501e-05
2.652373	5.87052e-05
2.648264	5.91638e-05
2.644155	5.9626e-05
2.640045	6.00918e-05
2.635936	6.05613e-05
2.631827	6.10344e-05
2.627718	6.15113e-05
2.623608	6.19918e-05
2.619499	6.24761e-05
2.615390	6.29642e-05
2.611281	6.34561e-05
2.607171	6.39519e-05
2.603062	6.44515e-05
2.598953	6.4955e-05
2.594844	6.54625e-05
2.590734	6.59739e-05
2.586625	6.64893e-05
2.582516	6.70088e-05
2.578407	6.75323e-05
2.574297	6.80599e-05
2.570188	6.85916e-05
2.566079	6.91274e-05
2.561970	6.96675e-05
2.557860	7.02118e-05
2.553751	7.07603e-05
2.549642	7.13131e-05
2.545533	7.18702e-05
2.541423	7.24317e-05
2.537314	7.29976e-05
2.533205	7.35679e-05
2.529096	7.41426e-05
2.524986	7.47219e-05
2.520877	7.53056e-05
2.516768	7.5894e-05
2.512659	7.64869e-05
2.508549	7.70844e-05
2.504440	7.76866e-05
2.500331	7.82936e-05
2.496222	7.89052e-05
2.492112	7.95217e-05
2.488003	8.01429e-05
2.483894	8.07691e-05
2.479785	8.14001e-05
2.475675	8.2036e-05
2.471566	8.26769e-05
2.467457	8.33228e-05
2.463348	8.39738e-05
2.459238	8.46298e-05
2.455129	8.5291e-05
2.451020	8.59573e-05
2.446911	8.66288e-05
2.442802	8.73056e-05
2.438692	8.79877e-05
2.434583	8.86751e-05
2.430474	8.93679e-05
2.426365	9.0066e-05
2.422255	9.07697e-05
2.418146	9.14788e-05
2.414037	9.21935e-05
2.409928	9.29138e-05
2.405818	9.36396e-05
2.401709	9.43712e-05
2.397600	9.51085e-05
2.393491	9.58515e-05
2.389381	9.66003e-05
2.385272	9.7355e-05
2.381163	9.81156e-05
2.377054	9.88821e-05
2.372944	9.96546e-05
2.368835	0.000100433
2.364726	0.000101218
2.360617	0.000102009
2.356507	0.000102806
2.352398	0.000103609
2.348289	0.000104418
2.344180	0.000105234
2.340070	0.000106056
2.335961	0.000106885
2.331852	0.00010772
2.327743	0.000108561
2.323633	0.000109409
2.319524	0.000110264
2.315415	0.000111125
2.311306	0.000111994
2.307196	0.000112869
2.303087	0.00011375
2.298978	0.000114639
2.294869	0.000115535
2.290759	0.000116437
2.286650	0.000117347
2.282541	0.000118264
2.278432	0.000119188
2.274322	0.000120119
2.270213	0.000121057
2.266104	0.000122003
2.261995	0.000122956
2.257885	0.000123917
2.253776	0.000124885
2.249667	0.00012586
2.245558	0.000126844
2.241448	0.000127835
2.237339	0.000128833
2.233230	0.00012984
2.229121	0.000130854
2.225011	0.000131877
2.220902	0.000132907
2.216793	0.000133945
2.212684	0.000134992
2.208574	0.000136046
2.204465	0.000137109
2.200356	0.00013818
2.196247	0.00013926
2.192137	0.000140348
2.188028	0.000141444
2.183919	0.000142549
2.179810	0.000143663
2.175700	0.000144785
2.171591	0.000145916
2.167482	0.000147056
2.163373	0.000148205
2.159263	0.000149363
2.155154	0.00015053
2.151045	0.000151706
2.146936	0.000152891
2.142826	0.000154086
2.138717	0.000155289
2.134608	0.000156503
2.130499	0.000157725
2.126389	0.000158957
2.122280	0.000160199
2.118171	0.000161451
2.114062	0.000162712
2.109952	0.000163983
2.105843	0.000165264
2.101734	0.000166556
2.097625	0.000167857
2.093515	0.000169168
2.089406	0.00017049
2.085297	0.000171822
2.081188	0.000173164
2.077078	0.000174517
2.072969	0.00017588
2.068860	0.000177254
2.064751	0.000178639
2.060641	0.000180035
2.056532	0.000181441
2.052423	0.000182859
2.048314	0.000184287
2.044204	0.000185727
2.040095	0.000187178
2.035986	0.00018864
2.031877	0.000190114
2.027768	0.000191599
2.023658	0.000193096
2.019549	0.000194605
2.015440	0.000196125
2.011331	0.000197657
2.007221	0.000199202
2.003112	0.000200758
1.999003	0.000202326
1.994894	0.000203907
1.990784	0.0002055
1.986675	0.000207105
1.982566	0.000208723
1.978457	0.000210354
1.974347	0.000211997
1.970238	0.000213654
1.966129	0.000215323
1.962020	0.000217005
1.957910	0.0002187
1.953801	0.000220409
1.949692	0.000222131
1.945583	0.000223866
1.941473	0.000225615
1.937364	0.000227378
1.933255	0.000229154
1.929146	0.000230945
1.925036	0.000232749
1.920927	0.000234567
1.916818	0.0002364
1.912709	0.000238247
1.908599	0.000240108
1.904490	0.000241984
1.900381	0.000243874
1.896272	0.000245779
1.892162	0.0002477
1.888053	0.000249635
1.883944	0.000251585
1.879835	0.00025355
1.875725	0.000255531
1.871616	0.000257528
1.867507	0.00025954
1.863398	0.000261567
1.859288	0.000263611
1.855179	0.00026567
1.851070	0.000267746
1.846961	0.000269837
1.842851	0.000271945
1.838742	0.00027407
1.834633	0.000276211
1.830524	0.000278369
1.826414	0.000280544
1.822305	0.000282736
1.818196	0.000284944
1.814087	0.000287171
1.809977	0.000289414
1.805868	0.000291675
1.801759	0.000293954
1.797650	0.00029625
1.793540	0.000298565
1.789431	0.000300897
1.785322	0.000303248
1.781213	0.000305617
1.777103	0.000308005
1.772994	0.000310411
1.768885	0.000312836
1.764776	0.00031528
1.760666	0.000317743
1.756557	0.000320226
1.752448	0.000322727
1.748339	0.000325249
1.744229	0.00032779
1.740120	0.00033035
1.736011	0.000332931
1.731902	0.000335532
1.727792	0.000338154
1.723683	0.000340795
1.719574	0.000343458
1.715465	0.000346141
1.711355	0.000348845
1.707246	0.000351571
1.703137	0.000354317
1.699028	0.000357085
1.694918	0.000359875
1.690809	0.000362687
1.686700	0.00036552
1.682591	0.000368376
1.678481	0.000371254
1.674372	0.000374154
1.670263	0.000377077
1.666154	0.000380023
1.662044	0.000382992
1.657935	0.000385984
1.653826	0.000389
1.649717	0.000392039
1.645607	0.000395101
1.641498	0.000398188
1.637389	0.000401299
1.633280	0.000404434
1.629170	0.000407594
1.625061	0.000410778
1.620952	0.000413987
1.616843	0.000417221
1.612734	0.000420481
1.608624	0.000423766
1.604515	0.000427077
1.600406	0.000430413
1.596297	0.000433776
1.592187	0.000437165
1.588078	0.00044058
1.583969	0.000444022
1.579860	0.000447491
1.575750	0.000450987
1.571641	0.00045451
1.567532	0.000458061
1.563423	0.00046164
1.559313	0.000465246
1.555204	0.000468881
1.551095	0.000472544
1.546986	0.000476236
1.542876	0.000479956
1.538767	0.000483706
1.534658	0.000487485
1.530549	0.000491293
1.526439	0.000495132
1.522330	0.000499
1.518221	0.000502898
1.514112	0.000506827
1.510002	0.000510787
1.505893	0.000514777
1.501784	0.000518799
1.497675	0.000522852
1.493565	0.000526937
1.489456	0.000531053
1.485347	0.000535202
1.481238	0.000539383
1.477128	0.000543597
1.473019	0.000547844
1.468910	0.000552124
1.464801	0.000556438
1.460691	0.000560785
1.456582	0.000565166
1.452473	0.000569581
1.448364	0.000574031
1.444254	0.000578516
1.440145	0.000583035
1.436036	0.00058759
1.431927	0.000592181
1.427817	0.000596807
1.423708	0.00060147
1.419599	0.000606169
1.415490	0.000610904
1.411380	0.000615677
1.407271	0.000620487
1.403162	0.000625334
1.399053	0.00063022
1.394943	0.000635143
1.390834	0.000640105
1.386725	0.000645106
1.382616	0.000650146
1.378506	0.000655225
1.374397	0.000660344
1.370288	0.000665503
1.366179	0.000670702
1.362069	0.000675942
1.357960	0.000681223
1.353851	0.000686545
1.349742	0.000691909
1.345632	0.000697314
1.341523	0.000702762
1.337414	0.000708252
1.333305	0.000713785
1.329195	0.000719362
1.325086	0.000724982
1.320977	0.000730646
1.316868	0.000736354
1.312758	0.000742106
1.308649	0.000747904
1.304540	0.000753747
1.300431	0.000759636
1.296321	0.00076557
1.292212	0.000771551
1.288103	0.000777579
&
```
