## Supplementary material for "All-at-once RNA folding with 3D motif prediction framed by evolutionary information": RF02832_Scr5676.cacofold.power

```
# Power analysis of CaCoFold structure 
#
# Powertype = SINGLE SUBSTITUTIONS
# covary  left_pos      right_pos    substitutions      power
#----------------------------------------------------------------
          16		41		0		0.00
          17		40		1		0.00
          18		39		0		0.00
          19		38		0		0.00
          20		37		0		0.00
          21		36		0		0.00
          22		35		0		0.00
          23		34		1		0.00
          24		33		0		0.00
          25		32		0		0.00
          26		31		0		0.00
          44		76		2		0.00
          45		75		1		0.00
          46		74		0		0.00
          47		73		1		0.00
          48		72		0		0.00
          49		71		0		0.00
          51		69		0		0.00
          52		68		0		0.00
          53		67		3		0.02
          54		66		0		0.00
          55		65		0		0.00
          56		64		0		0.00
          57		63		2		0.00
          78		91		0		0.00
          79		90		0		0.00
          80		89		0		0.00
          81		88		0		0.00
          96		117		3		0.02
          97		116		0		0.00
          98		115		3		0.02
          99		114		0		0.00
          100		113		4		0.07
          101		112		3		0.02
          102		111		3		0.02
          103		110		0		0.00
          122		136		0		0.00
          123		135		0		0.00
          124		134		0		0.00
#
# BPAIRS 39
# avg substitutions per BP  0.7
# BPAIRS expected to covary 0.1 +/- 0.4
# BPAIRS observed to covary 0
#
```
