## Supplementary material for "All-at-once RNA folding with 3D motif prediction framed by evolutionary information": RF02832_Scr5676.helixcov

```
# RMs = 6 L = 136

# RM_HELIX NESTED 17-26 31-40, nbp = 10 nbp_cov = 0
# pvals: 0.909191,0.909191,0.909191,0.909191,0.909191,0.909191,0.909191,0.909191,0.909191,0.909191
# aggregated NONE
NESTED  ::::::::::::::::<<<<<<<<<<____>>>>>>>>>>:::::::::::::::::::::::::::::::::::::::::::::::::::::::::::::::::::::::::::::::::::::::::::::
        :::::::::::::::::::::::::::::::::::::::::::::::::::::::::::::::::::::::::::::::::::::::::::::::::::::::::::::::::::::::::::::::::::::

# RM_HELIX NESTED 44-56 64-76, nbp = 12 nbp_cov = 0
# pvals: 0.909191,0.909191,0.909191,0.909191,0.909191,0.909191,0.909191,0.909191,0.955206,0.909191,0.909191,0.909191
# aggregated NONE
NESTED  ::::::::::::::::::::::::::::::::::::::::::<<<<<<-<<<<<<_______>>>>>>->>>>>>::::::::::::::::::::::::::::::::::::::::::::::::::::::::::
        :::::::::::::::::::::::::::::::::::::::::::::::::::::::::::::::::::::::::::::::::::::::::::::::::::::::::::::::::::::::::::::::::::::

# RM_HELIX NESTED 78-81 88-91, nbp = 4 nbp_cov = 0
# pvals: 0.909191,0.909191,0.909191,0.909191
# aggregated NONE
NESTED  ::::::::::::::::::::::::::::::::::::::::::::::::::::::::::::::::::::::::::::<<<<______>>>>:::::::::::::::::::::::::::::::::::::::::::
        :::::::::::::::::::::::::::::::::::::::::::::::::::::::::::::::::::::::::::::::::::::::::::::::::::::::::::::::::::::::::::::::::::::

# RM_HELIX NESTED 96-103 110-117, nbp = 8 nbp_cov = 0
# pvals: 0.964241,0.909191,0.995884,0.909191,0.975504,0.0244953,0.998587,0.909191
# aggregated NONE
NESTED  ::::::::::::::::::::::::::::::::::::::::::::::::::::::::::::::::::::::::::::::::::::::::::::::<<<<<<<<____>>>>>>>>:::::::::::::::::::
        :::::::::::::::::::::::::::::::::::::::::::::::::::::::::::::::::::::::::::::::::::::::::::::::::::::::::::::::::::::::::::::::::::::

# RM_HELIX NESTED 4-10 122-127, nbp = 6 nbp_cov = 0
# pvals: 0.909191,0.909191,0.909191,0.909191,0.909191,0.909191
# aggregated NONE
NESTED  :::<<<<-<<____________________________________________________________________________________________________________>>>>>>:::::::::
        :::::::::::::::::::::::::::::::::::::::::::::::::::::::::::::::::::::::::::::::::::::::::::::::::::::::::::::::::::::::::::::::::::::

# RM_HELIX NESTED 128-129 134-135, nbp = 2 nbp_cov = 0
# pvals: 0.909191,0.909191
# aggregated NONE
NESTED  ::::::::::::::::::::::::::::::::::::::::::::::::::::::::::::::::::::::::::::::::::::::::::::::::::::::::::::::::::::::::::::<<____>>:
        :::::::::::::::::::::::::::::::::::::::::::::::::::::::::::::::::::::::::::::::::::::::::::::::::::::::::::::::::::::::::::::::::::::
```
