## Supplementary material for "All-at-once RNA folding with 3D motif prediction framed by evolutionary information": RF02832_Scr5676.surv

```
0.112131	0.0238095
-0.009519	0.880952
-0.191993	0.904762
-0.237612	0.928571
-0.313643	0.952381
-0.632973	0.97619
-0.800242	1
&
5.114975	0.000114469
4.582757	0.000228938
3.670385	0.000343407
3.518322	0.000457875
3.259817	0.000572344
3.244611	0.000801282
2.940486	0.000915751
2.773218	0.00103022
2.712393	0.00114469
2.560331	0.00125916
2.256207	0.00137363
2.134557	0.0014881
1.921670	0.00160256
1.891258	0.00171703
1.860845	0.0018315
1.769608	0.00194597
1.739196	0.00217491
1.723989	0.00263278
1.708783	0.00274725
1.663165	0.00309066
1.587134	0.00320513
1.571927	0.0033196
1.526309	0.00343407
1.450278	0.00354853
1.374247	0.003663
1.313422	0.00389194
1.252597	0.00412088
1.237391	0.00423535
1.222184	0.00434982
1.146153	0.00457875
1.100535	0.00469322
1.070122	0.00480769
1.054916	0.00492216
1.039710	0.00503663
1.024504	0.00526557
0.963679	0.00560897
0.933266	0.00572344
0.918060	0.00641026
0.902854	0.00652473
0.872442	0.00663919
0.826823	0.00675366
0.781204	0.0069826
0.765998	0.00721154
0.750792	0.00755495
0.720379	0.00766941
0.705173	0.00778388
0.674761	0.00789835
0.659555	0.00835623
0.629142	0.00869963
0.613936	0.00892857
0.598730	0.00915751
0.583524	0.00938645
0.568317	0.00984432
0.522699	0.00995879
0.507493	0.0104167
0.492286	0.0105311
0.477080	0.010989
0.461874	0.0113324
0.446668	0.0114469
0.431461	0.0116758
0.416255	0.0120192
0.401049	0.0122482
0.385843	0.0124771
0.370637	0.012706
0.355430	0.0128205
0.340224	0.0130495
0.325018	0.0136218
0.309812	0.0139652
0.294606	0.0145375
0.279399	0.014652
0.264193	0.014881
0.248987	0.0151099
0.233781	0.0157967
0.218574	0.0161401
0.203368	0.0164835
0.188162	0.0167125
0.172956	0.0172848
0.157750	0.0173993
0.112131	0.0176282
0.096925	0.0187729
0.081719	0.0192308
0.066512	0.0199176
0.051306	0.0206044
0.036100	0.0215201
0.020894	0.0218636
0.005688	0.0227793
-0.009519	0.95158
-0.024725	0.952266
-0.039931	0.95261
-0.055137	0.953411
-0.070344	0.953869
-0.085550	0.955128
-0.100756	0.956616
-0.115962	0.95799
-0.131168	0.959821
-0.146375	0.961424
-0.161581	0.962912
-0.176787	0.964858
-0.191993	0.96669
-0.207199	0.968636
-0.222406	0.971154
-0.237612	0.972985
-0.252818	0.974588
-0.268024	0.976076
-0.283231	0.977793
-0.298437	0.978823
-0.313643	0.979968
-0.328849	0.981227
-0.344055	0.982486
-0.359262	0.983631
-0.374468	0.984661
-0.389674	0.985691
-0.404880	0.986378
-0.420086	0.987408
-0.435293	0.988439
-0.450499	0.989011
-0.465705	0.989812
-0.480911	0.990156
-0.496117	0.990728
-0.511324	0.991758
-0.526530	0.992216
-0.541736	0.992903
-0.556942	0.993017
-0.572149	0.993704
-0.587355	0.994162
-0.602561	0.99462
-0.617767	0.995307
-0.632973	0.995765
-0.648180	0.995879
-0.663386	0.996108
-0.678592	0.996451
-0.693798	0.99668
-0.709004	0.996795
-0.724211	0.996909
-0.739417	0.997482
-0.754623	0.997711
-0.785036	0.99794
-0.800242	0.998054
-0.845860	0.998283
-0.861067	0.998397
-0.876273	0.998512
-0.906685	0.998741
-0.921891	0.99897
-0.952304	0.999084
-0.982716	0.999313
-1.013129	0.999657
-1.119572	0.999771
-1.286841	0.999886
-1.378078	1
&
6.650802	5.69606e-07
6.027347	1.13921e-06
5.936110	1.70882e-06
5.723223	2.27842e-06
5.662398	2.84803e-06
5.601574	3.41763e-06
5.571161	4.55685e-06
5.525542	5.12645e-06
5.479924	5.69606e-06
5.434305	6.26566e-06
5.419099	6.83527e-06
5.403893	9.6833e-06
5.388687	1.02529e-05
5.373480	1.19617e-05
5.358274	1.25313e-05
5.343068	1.36705e-05
5.327862	1.42401e-05
5.297449	1.5949e-05
5.282243	1.76578e-05
5.267037	1.93666e-05
5.251831	2.10754e-05
5.236624	2.27842e-05
5.221418	2.62019e-05
5.206212	2.84803e-05
5.191006	3.13283e-05
5.175800	3.41763e-05
5.160593	3.64548e-05
5.145387	3.7594e-05
5.130181	4.0442e-05
5.114975	4.27204e-05
5.099769	4.55685e-05
5.084562	5.06949e-05
5.069356	5.69606e-05
5.054150	6.2087e-05
5.038944	6.55047e-05
5.023737	6.94919e-05
5.008531	7.68968e-05
4.993325	8.03144e-05
4.978119	8.88585e-05
4.962913	9.3985e-05
4.947706	0.000100251
4.932500	0.000104238
4.917294	0.000106516
4.902088	0.000110504
4.886882	0.000118478
4.871675	0.000125313
4.856469	0.00012987
4.841263	0.000137845
4.826057	0.000145249
4.810851	0.000150376
4.795644	0.000152654
4.780438	0.00015949
4.765232	0.000166325
4.750026	0.00017373
4.734819	0.000178856
4.719613	0.000181135
4.704407	0.000191957
4.689201	0.000198223
4.673995	0.000203349
4.658788	0.000206767
4.643582	0.000212463
4.628376	0.000219868
4.613170	0.000226703
4.597964	0.000237526
4.582757	0.000244931
4.567551	0.000247209
4.552345	0.000249487
4.537139	0.000254044
4.521932	0.000260879
4.506726	0.000263728
4.491520	0.000265436
4.476314	0.000273411
4.461108	0.000275689
4.445901	0.000283094
4.430695	0.000287651
4.415489	0.000290499
4.400283	0.000294486
4.385077	0.000297904
4.369870	0.000302461
4.354664	0.000304739
4.339458	0.000306448
4.324252	0.000307587
4.309046	0.000312144
4.293839	0.000313853
4.278633	0.000314422
4.263427	0.00031784
4.248221	0.000321258
4.233014	0.000324106
4.217808	0.000326384
4.202602	0.000328663
4.187396	0.000330941
4.172190	0.000333789
4.156983	0.000336637
4.141777	0.000339485
4.126571	0.000341194
4.111365	0.000344042
4.096159	0.00034746
4.080952	0.000354295
4.065746	0.000359421
4.050540	0.000362269
4.035334	0.000372522
4.020127	0.000381066
4.004921	0.000386762
3.989715	0.000394167
3.974509	0.000407838
3.959303	0.000414673
3.944096	0.000428913
3.928890	0.000436888
3.913684	0.000448849
3.898478	0.000461381
3.883272	0.000472203
3.868065	0.000487013
3.852859	0.000493848
3.837653	0.000500684
3.822447	0.000509228
3.807241	0.000522329
3.792034	0.000535999
3.776828	0.000542834
3.761622	0.00054853
3.746416	0.000554226
3.731209	0.000564479
3.716003	0.000572454
3.700797	0.000575871
3.685591	0.000582137
3.670385	0.000586124
3.655178	0.000594668
3.639972	0.000599795
3.624766	0.000605491
3.609560	0.000610048
3.594354	0.000616314
3.579147	0.000628275
3.563941	0.000631693
3.548735	0.000645363
3.533529	0.000651629
3.518322	0.000657325
3.503116	0.000670426
3.487910	0.000678401
3.472704	0.000684666
3.457498	0.000695489
3.442291	0.000700046
3.427085	0.000705742
3.411879	0.000714855
3.396673	0.00072226
3.381467	0.000727387
3.366260	0.000731374
3.351054	0.000738779
3.335848	0.000741057
3.320642	0.000746184
3.305436	0.000750171
3.290229	0.000759854
3.275023	0.000766689
3.259817	0.000771816
3.244611	0.000783208
3.229404	0.000787195
3.214198	0.000792322
3.198992	0.000799157
3.183786	0.000804853
3.168580	0.000810549
3.153373	0.000815676
3.138167	0.000821941
3.122961	0.000827637
3.107755	0.000829346
3.092549	0.000835612
3.077342	0.000843586
3.062136	0.000848143
3.046930	0.000850991
3.031724	0.000858396
3.016517	0.000863522
3.001311	0.000868079
2.986105	0.000868649
2.970899	0.000872067
2.955693	0.000877193
2.940486	0.000880041
2.925280	0.000883459
2.910074	0.000887446
2.894868	0.000891433
2.879662	0.000898838
2.864455	0.000903964
2.849249	0.000909091
2.834043	0.000915926
2.818837	0.000921053
2.803631	0.00092447
2.788424	0.000927318
2.773218	0.000930166
2.758012	0.000937571
2.742806	0.000941558
2.727599	0.000942698
2.712393	0.000948394
2.697187	0.000952381
2.681981	0.000957507
2.666775	0.000962064
2.651568	0.000970039
2.636362	0.000979152
2.621156	0.000988266
2.605950	0.00100251
2.590744	0.00102016
2.575537	0.00103213
2.560331	0.00104523
2.545125	0.00106402
2.529919	0.00107542
2.514712	0.00108909
2.499506	0.00109649
2.484300	0.0011039
2.469094	0.00111301
2.453888	0.00112098
2.438681	0.0011301
2.423475	0.00113978
2.408269	0.0011506
2.393063	0.00116484
2.377857	0.00117396
2.362650	0.00118136
2.347444	0.00119389
2.332238	0.00120301
2.317032	0.00121839
2.301826	0.00122807
2.286619	0.00124003
2.271413	0.00125256
2.256207	0.00126851
2.241001	0.00127706
2.225794	0.00129301
2.210588	0.00131237
2.195382	0.00132206
2.180176	0.00134199
2.164970	0.00135908
2.149763	0.0013756
2.134557	0.00139553
2.119351	0.00141775
2.104145	0.0014337
2.088939	0.00145306
2.073732	0.00146958
2.058526	0.00149522
2.043320	0.00151287
2.028114	0.00153851
2.012907	0.00155559
1.997701	0.00157895
1.982495	0.00159661
1.967289	0.00161768
1.952083	0.00163306
1.936876	0.00166895
1.921670	0.00170768
1.906464	0.00174641
1.891258	0.00179711
1.876052	0.00184438
1.860845	0.00189964
1.845639	0.0019452
1.830433	0.00198735
1.815227	0.00202324
1.800021	0.00204261
1.784814	0.0020802
1.769608	0.00212406
1.754402	0.00221235
1.739196	0.00230064
1.723989	0.00240602
1.708783	0.00254614
1.693577	0.00266462
1.678371	0.00279278
1.663165	0.00293347
1.647958	0.00308499
1.632752	0.00328036
1.617546	0.0034558
1.602340	0.00362497
1.587134	0.00380041
1.571927	0.00394053
1.556721	0.0040818
1.541515	0.00424983
1.526309	0.00444293
1.511102	0.00468102
1.495896	0.00486614
1.480690	0.00504671
1.465484	0.00521816
1.450278	0.00539815
1.435071	0.00556562
1.419865	0.00576555
1.404659	0.00597915
1.389453	0.00618991
1.374247	0.0063437
1.359040	0.00653167
1.343834	0.00671679
1.328628	0.00688369
1.313422	0.00702153
1.298216	0.00716336
1.283009	0.00730235
1.267803	0.00739861
1.252597	0.00749032
1.237391	0.00759455
1.222184	0.00766405
1.206978	0.00775063
1.191772	0.00782297
1.176566	0.00788448
1.161360	0.00797049
1.146153	0.00805992
1.130947	0.00813397
1.115741	0.0082308
1.100535	0.00833618
1.085329	0.0084558
1.070122	0.00856402
1.054916	0.00868364
1.039710	0.00879642
1.024504	0.00892003
1.009298	0.00903566
0.994091	0.00915015
0.978885	0.00926008
0.963679	0.00936375
0.948473	0.00948109
0.933266	0.00959729
0.918060	0.00972032
0.902854	0.00982171
0.887648	0.00994817
0.872442	0.0100706
0.857235	0.010184
0.842029	0.0103019
0.826823	0.0104312
0.811617	0.0105411
0.796411	0.0106442
0.781204	0.0107667
0.765998	0.010892
0.750792	0.01099
0.735586	0.0110971
0.720379	0.0112155
0.705173	0.0113295
0.689967	0.0114673
0.674761	0.0115926
0.659555	0.0117162
0.644348	0.0118364
0.629142	0.0119646
0.613936	0.0121093
0.598730	0.0122585
0.583524	0.0124089
0.568317	0.0126014
0.553111	0.0127535
0.537905	0.0129346
0.522699	0.0131157
0.507493	0.0132889
0.492286	0.0134757
0.477080	0.0136928
0.461874	0.0139274
0.446668	0.0141963
0.431461	0.0144794
0.416255	0.0147989
0.401049	0.0151139
0.385843	0.0154488
0.370637	0.0157223
0.355430	0.0159979
0.340224	0.0163169
0.325018	0.0166689
0.309812	0.0170517
0.294606	0.0174926
0.279399	0.0180018
0.264193	0.0185942
0.248987	0.0191906
0.233781	0.0198872
0.218574	0.0205781
0.203368	0.0212224
0.188162	0.0218233
0.172956	0.0223798
0.157750	0.0228919
0.142543	0.0234336
0.127337	0.0239394
0.112131	0.0244953
0.096925	0.0251601
0.081719	0.0258345
0.066512	0.0265391
0.051306	0.0272545
0.036100	0.0281266
0.020894	0.029272
0.005688	0.0307285
-0.009519	0.909191
-0.024725	0.911937
-0.039931	0.915691
-0.055137	0.919648
-0.070344	0.923747
-0.085550	0.927894
-0.100756	0.932152
-0.115962	0.936394
-0.131168	0.940528
-0.146375	0.944488
-0.161581	0.948227
-0.176787	0.951811
-0.191993	0.955206
-0.207199	0.958473
-0.222406	0.961473
-0.237612	0.964241
-0.252818	0.966798
-0.268024	0.969189
-0.283231	0.971406
-0.298437	0.973492
-0.313643	0.975504
-0.328849	0.977389
-0.344055	0.979208
-0.359262	0.980852
-0.374468	0.982395
-0.389674	0.98386
-0.404880	0.985223
-0.420086	0.986401
-0.435293	0.987457
-0.450499	0.988419
-0.465705	0.989333
-0.480911	0.990168
-0.496117	0.990894
-0.511324	0.991597
-0.526530	0.99225
-0.541736	0.992875
-0.556942	0.99347
-0.572149	0.994042
-0.587355	0.994541
-0.602561	0.995035
-0.617767	0.995463
-0.632973	0.995884
-0.648180	0.996266
-0.663386	0.996611
-0.678592	0.996907
-0.693798	0.997182
-0.709004	0.997444
-0.724211	0.997697
-0.739417	0.997914
-0.754623	0.998116
-0.769829	0.998286
-0.785036	0.998448
-0.800242	0.998587
-0.815448	0.998729
-0.830654	0.998868
-0.845860	0.998972
-0.861067	0.999065
-0.876273	0.999155
-0.891479	0.999248
-0.906685	0.999316
-0.921891	0.999378
-0.937098	0.999432
-0.952304	0.999487
-0.967510	0.999529
-0.982716	0.999571
-0.997922	0.999606
-1.013129	0.999642
-1.028335	0.999676
-1.043541	0.9997
-1.058747	0.999727
-1.073954	0.999749
-1.089160	0.999776
-1.104366	0.999803
-1.119572	0.99982
-1.134778	0.999835
-1.149985	0.999856
-1.165191	0.999871
-1.180397	0.999882
-1.195603	0.999896
-1.210809	0.999905
-1.226016	0.999917
-1.241222	0.999926
-1.256428	0.999932
-1.271634	0.999941
-1.286841	0.999946
-1.302047	0.99995
-1.317253	0.999954
-1.332459	0.999957
-1.347665	0.999961
-1.362872	0.999963
-1.378078	0.999968
-1.393284	0.99997
-1.408490	0.999972
-1.423696	0.999974
-1.438903	0.999976
-1.454109	0.999978
-1.469315	0.999981
-1.484521	0.999985
-1.499727	0.999987
-1.514934	0.999989
-1.530140	0.99999
-1.545346	0.999992
-1.560552	0.999993
-1.575759	0.999993
-1.606171	0.999994
-1.651790	0.999995
-1.666996	0.999995
-1.682202	0.999996
-1.727821	0.999997
-1.743027	0.999998
-1.758233	0.999998
-1.773439	0.999999
-1.895089	0.999999
-2.184007	1
&
23.438460	1.53489e-20
23.423254	1.58218e-20
23.408048	1.63093e-20
23.392842	1.68118e-20
23.377635	1.73298e-20
23.362429	1.78638e-20
23.347223	1.84142e-20
23.332017	1.89815e-20
23.316811	1.95663e-20
23.301604	2.01692e-20
23.286398	2.07906e-20
23.271192	2.14312e-20
23.255986	2.20915e-20
23.240779	2.27721e-20
23.225573	2.34737e-20
23.210367	2.41969e-20
23.195161	2.49423e-20
23.179955	2.57108e-20
23.164748	2.65029e-20
23.149542	2.73194e-20
23.134336	2.8161e-20
23.119130	2.90286e-20
23.103924	2.99229e-20
23.088717	3.08447e-20
23.073511	3.1795e-20
23.058305	3.27745e-20
23.043099	3.37841e-20
23.027893	3.48249e-20
23.012686	3.58977e-20
22.997480	3.70036e-20
22.982274	3.81435e-20
22.967068	3.93185e-20
22.951861	4.05297e-20
22.936655	4.17783e-20
22.921449	4.30652e-20
22.906243	4.43918e-20
22.891037	4.57593e-20
22.875830	4.71688e-20
22.860624	4.86218e-20
22.845418	5.01195e-20
22.830212	5.16634e-20
22.815006	5.32548e-20
22.799799	5.48952e-20
22.784593	5.65861e-20
22.769387	5.83291e-20
22.754181	6.01257e-20
22.738974	6.19777e-20
22.723768	6.38867e-20
22.708562	6.58545e-20
22.693356	6.78829e-20
22.678150	6.99738e-20
22.662943	7.2129e-20
22.647737	7.43507e-20
22.632531	7.66407e-20
22.617325	7.90012e-20
22.602119	8.14344e-20
22.586912	8.39426e-20
22.571706	8.65279e-20
22.556500	8.91929e-20
22.541294	9.194e-20
22.526088	9.47716e-20
22.510881	9.76904e-20
22.495675	1.00699e-19
22.480469	1.038e-19
22.465263	1.06997e-19
22.450056	1.10292e-19
22.434850	1.13689e-19
22.419644	1.1719e-19
22.404438	1.20799e-19
22.389232	1.2452e-19
22.374025	1.28354e-19
22.358819	1.32307e-19
22.343613	1.36382e-19
22.328407	1.40582e-19
22.313201	1.44911e-19
22.297994	1.49373e-19
22.282788	1.53973e-19
22.267582	1.58715e-19
22.252376	1.63602e-19
22.237169	1.6864e-19
22.221963	1.73833e-19
22.206757	1.79186e-19
22.191551	1.84704e-19
22.176345	1.90392e-19
22.161138	1.96254e-19
22.145932	2.02297e-19
22.130726	2.08527e-19
22.115520	2.14948e-19
22.100314	2.21566e-19
22.085107	2.28389e-19
22.069901	2.35421e-19
22.054695	2.4267e-19
22.039489	2.50142e-19
22.024283	2.57844e-19
22.009076	2.65783e-19
21.993870	2.73966e-19
21.978664	2.82402e-19
21.963458	2.91097e-19
21.948251	3.00059e-19
21.933045	3.09298e-19
21.917839	3.18821e-19
21.902633	3.28637e-19
21.887427	3.38755e-19
21.872220	3.49184e-19
21.857014	3.59935e-19
21.841808	3.71016e-19
21.826602	3.82439e-19
21.811396	3.94213e-19
21.796189	4.0635e-19
21.780983	4.1886e-19
21.765777	4.31755e-19
21.750571	4.45047e-19
21.735364	4.58748e-19
21.720158	4.7287e-19
21.704952	4.87428e-19
21.689746	5.02433e-19
21.674540	5.179e-19
21.659333	5.33844e-19
21.644127	5.50277e-19
21.628921	5.67217e-19
21.613715	5.84678e-19
21.598509	6.02676e-19
21.583302	6.21229e-19
21.568096	6.40352e-19
21.552890	6.60063e-19
21.537684	6.80381e-19
21.522478	7.01325e-19
21.507271	7.22913e-19
21.492065	7.45165e-19
21.476859	7.68102e-19
21.461653	7.91745e-19
21.446446	8.16116e-19
21.431240	8.41236e-19
21.416034	8.67129e-19
21.400828	8.93819e-19
21.385622	9.21331e-19
21.370415	9.49688e-19
21.355209	9.78919e-19
21.340003	1.00905e-18
21.324797	1.04011e-18
21.309591	1.07212e-18
21.294384	1.10512e-18
21.279178	1.13913e-18
21.263972	1.17419e-18
21.248766	1.21033e-18
21.233559	1.24758e-18
21.218353	1.28597e-18
21.203147	1.32555e-18
21.187941	1.36634e-18
21.172735	1.4084e-18
21.157528	1.45174e-18
21.142322	1.49642e-18
21.127116	1.54247e-18
21.111910	1.58994e-18
21.096704	1.63887e-18
21.081497	1.6893e-18
21.066291	1.74129e-18
21.051085	1.79487e-18
21.035879	1.85011e-18
21.020673	1.90704e-18
21.005466	1.96572e-18
20.990260	2.02621e-18
20.975054	2.08857e-18
20.959848	2.15283e-18
20.944641	2.21908e-18
20.929435	2.28736e-18
20.914229	2.35775e-18
20.899023	2.4303e-18
20.883817	2.50508e-18
20.868610	2.58216e-18
20.853404	2.66161e-18
20.838198	2.74351e-18
20.822992	2.82793e-18
20.807786	2.91494e-18
20.792579	3.00463e-18
20.777373	3.09707e-18
20.762167	3.19237e-18
20.746961	3.29059e-18
20.731754	3.39183e-18
20.716548	3.49619e-18
20.701342	3.60375e-18
20.686136	3.71463e-18
20.670930	3.82892e-18
20.655723	3.94672e-18
20.640517	4.06814e-18
20.625311	4.1933e-18
20.610105	4.3223e-18
20.594899	4.45528e-18
20.579692	4.59234e-18
20.564486	4.73362e-18
20.549280	4.87925e-18
20.534074	5.02935e-18
20.518868	5.18407e-18
20.503661	5.34355e-18
20.488455	5.50793e-18
20.473249	5.67737e-18
20.458043	5.85202e-18
20.442836	6.03204e-18
20.427630	6.21759e-18
20.412424	6.40885e-18
20.397218	6.606e-18
20.382012	6.8092e-18
20.366805	7.01866e-18
20.351599	7.23455e-18
20.336393	7.45708e-18
20.321187	7.68646e-18
20.305981	7.92289e-18
20.290774	8.16659e-18
20.275568	8.41778e-18
20.260362	8.67669e-18
20.245156	8.94357e-18
20.229949	9.21865e-18
20.214743	9.5022e-18
20.199537	9.79445e-18
20.184331	1.00957e-17
20.169125	1.04062e-17
20.153918	1.07263e-17
20.138712	1.10562e-17
20.123506	1.13962e-17
20.108300	1.17467e-17
20.093094	1.2108e-17
20.077887	1.24803e-17
20.062681	1.28641e-17
20.047475	1.32598e-17
20.032269	1.36676e-17
20.017063	1.40879e-17
20.001856	1.45211e-17
19.986650	1.49677e-17
19.971444	1.5428e-17
19.956238	1.59024e-17
19.941031	1.63914e-17
19.925825	1.68955e-17
19.910619	1.74151e-17
19.895413	1.79506e-17
19.880207	1.85026e-17
19.865000	1.90715e-17
19.849794	1.9658e-17
19.834588	2.02624e-17
19.819382	2.08855e-17
19.804176	2.15277e-17
19.788969	2.21896e-17
19.773763	2.28719e-17
19.758557	2.35752e-17
19.743351	2.43001e-17
19.728144	2.50472e-17
19.712938	2.58173e-17
19.697732	2.66111e-17
19.682526	2.74293e-17
19.667320	2.82727e-17
19.652113	2.91419e-17
19.636907	3.00379e-17
19.621701	3.09614e-17
19.606495	3.19133e-17
19.591289	3.28944e-17
19.576082	3.39057e-17
19.560876	3.49481e-17
19.545670	3.60225e-17
19.530464	3.713e-17
19.515258	3.82714e-17
19.500051	3.9448e-17
19.484845	4.06607e-17
19.469639	4.19106e-17
19.454433	4.3199e-17
19.439226	4.4527e-17
19.424020	4.58958e-17
19.408814	4.73066e-17
19.393608	4.87608e-17
19.378402	5.02597e-17
19.363195	5.18046e-17
19.347989	5.3397e-17
19.332783	5.50384e-17
19.317577	5.67301e-17
19.302371	5.84739e-17
19.287164	6.02712e-17
19.271958	6.21238e-17
19.256752	6.40333e-17
19.241546	6.60014e-17
19.226339	6.803e-17
19.211133	7.0121e-17
19.195927	7.22762e-17
19.180721	7.44976e-17
19.165515	7.67872e-17
19.150308	7.91472e-17
19.135102	8.15797e-17
19.119896	8.4087e-17
19.104690	8.66712e-17
19.089484	8.93349e-17
19.074277	9.20804e-17
19.059071	9.49102e-17
19.043865	9.78269e-17
19.028659	1.00833e-16
19.013453	1.03932e-16
18.998246	1.07126e-16
18.983040	1.10418e-16
18.967834	1.13811e-16
18.952628	1.17308e-16
18.937421	1.20913e-16
18.922215	1.24629e-16
18.907009	1.28458e-16
18.891803	1.32406e-16
18.876597	1.36474e-16
18.861390	1.40668e-16
18.846184	1.4499e-16
18.830978	1.49445e-16
18.815772	1.54037e-16
18.800566	1.5877e-16
18.785359	1.63648e-16
18.770153	1.68676e-16
18.754947	1.73859e-16
18.739741	1.79201e-16
18.724534	1.84706e-16
18.709328	1.90381e-16
18.694122	1.9623e-16
18.678916	2.02259e-16
18.663710	2.08473e-16
18.648503	2.14878e-16
18.633297	2.21479e-16
18.618091	2.28284e-16
18.602885	2.35297e-16
18.587679	2.42525e-16
18.572472	2.49976e-16
18.557266	2.57655e-16
18.542060	2.6557e-16
18.526854	2.73728e-16
18.511648	2.82137e-16
18.496441	2.90803e-16
18.481235	2.99736e-16
18.466029	3.08944e-16
18.450823	3.18433e-16
18.435616	3.28215e-16
18.420410	3.38296e-16
18.405204	3.48688e-16
18.389998	3.59398e-16
18.374792	3.70437e-16
18.359585	3.81815e-16
18.344379	3.93542e-16
18.329173	4.05629e-16
18.313967	4.18088e-16
18.298761	4.30929e-16
18.283554	4.44164e-16
18.268348	4.57805e-16
18.253142	4.71865e-16
18.237936	4.86357e-16
18.222730	5.01294e-16
18.207523	5.16689e-16
18.192317	5.32557e-16
18.177111	5.48912e-16
18.161905	5.65769e-16
18.146698	5.83144e-16
18.131492	6.01051e-16
18.116286	6.19509e-16
18.101080	6.38533e-16
18.085874	6.58141e-16
18.070667	6.78351e-16
18.055461	6.99181e-16
18.040255	7.2065e-16
18.025049	7.42779e-16
18.009843	7.65586e-16
17.994636	7.89094e-16
17.979430	8.13323e-16
17.964224	8.38296e-16
17.949018	8.64035e-16
17.933811	8.90564e-16
17.918605	9.17907e-16
17.903399	9.4609e-16
17.888193	9.75137e-16
17.872987	1.00508e-15
17.857780	1.03593e-15
17.842574	1.06774e-15
17.827368	1.10052e-15
17.812162	1.1343e-15
17.796956	1.16913e-15
17.781749	1.20502e-15
17.766543	1.24201e-15
17.751337	1.28014e-15
17.736131	1.31944e-15
17.720925	1.35994e-15
17.705718	1.40169e-15
17.690512	1.44472e-15
17.675306	1.48906e-15
17.660100	1.53477e-15
17.644893	1.58188e-15
17.629687	1.63044e-15
17.614481	1.68049e-15
17.599275	1.73207e-15
17.584069	1.78523e-15
17.568862	1.84003e-15
17.553656	1.8965e-15
17.538450	1.95471e-15
17.523244	2.01471e-15
17.508038	2.07654e-15
17.492831	2.14027e-15
17.477625	2.20596e-15
17.462419	2.27366e-15
17.447213	2.34344e-15
17.432006	2.41536e-15
17.416800	2.48949e-15
17.401594	2.56589e-15
17.386388	2.64463e-15
17.371182	2.72579e-15
17.355975	2.80943e-15
17.340769	2.89565e-15
17.325563	2.98451e-15
17.310357	3.07609e-15
17.295151	3.17048e-15
17.279944	3.26777e-15
17.264738	3.36804e-15
17.249532	3.47138e-15
17.234326	3.5779e-15
17.219120	3.68768e-15
17.203913	3.80083e-15
17.188707	3.91745e-15
17.173501	4.03764e-15
17.158295	4.16152e-15
17.143088	4.2892e-15
17.127882	4.4208e-15
17.112676	4.55643e-15
17.097470	4.69622e-15
17.082264	4.84029e-15
17.067057	4.98879e-15
17.051851	5.14183e-15
17.036645	5.29958e-15
17.021439	5.46215e-15
17.006233	5.62971e-15
16.991026	5.80241e-15
16.975820	5.98041e-15
16.960614	6.16386e-15
16.945408	6.35293e-15
16.930201	6.54781e-15
16.914995	6.74865e-15
16.899789	6.95566e-15
16.884583	7.16901e-15
16.869377	7.3889e-15
16.854170	7.61554e-15
16.838964	7.84912e-15
16.823758	8.08986e-15
16.808552	8.33798e-15
16.793346	8.59371e-15
16.778139	8.85727e-15
16.762933	9.12892e-15
16.747727	9.40889e-15
16.732521	9.69744e-15
16.717315	9.99484e-15
16.702108	1.03014e-14
16.686902	1.06173e-14
16.671696	1.09429e-14
16.656490	1.12784e-14
16.641283	1.16243e-14
16.626077	1.19807e-14
16.610871	1.23481e-14
16.595665	1.27268e-14
16.580459	1.3117e-14
16.565252	1.35192e-14
16.550046	1.39337e-14
16.534840	1.4361e-14
16.519634	1.48013e-14
16.504428	1.52551e-14
16.489221	1.57228e-14
16.474015	1.62049e-14
16.458809	1.67017e-14
16.443603	1.72138e-14
16.428396	1.77415e-14
16.413190	1.82854e-14
16.397984	1.8846e-14
16.382778	1.94238e-14
16.367572	2.00192e-14
16.352365	2.06329e-14
16.337159	2.12654e-14
16.321953	2.19173e-14
16.306747	2.25892e-14
16.291541	2.32816e-14
16.276334	2.39952e-14
16.261128	2.47308e-14
16.245922	2.54888e-14
16.230716	2.62701e-14
16.215510	2.70753e-14
16.200303	2.79051e-14
16.185097	2.87604e-14
16.169891	2.96419e-14
16.154685	3.05504e-14
16.139478	3.14867e-14
16.124272	3.24517e-14
16.109066	3.34462e-14
16.093860	3.44713e-14
16.078654	3.55277e-14
16.063447	3.66164e-14
16.048241	3.77385e-14
16.033035	3.8895e-14
16.017829	4.00869e-14
16.002623	4.13153e-14
15.987416	4.25813e-14
15.972210	4.38861e-14
15.957004	4.52308e-14
15.941798	4.66168e-14
15.926591	4.80451e-14
15.911385	4.95172e-14
15.896179	5.10344e-14
15.880973	5.2598e-14
15.865767	5.42096e-14
15.850560	5.58704e-14
15.835354	5.75821e-14
15.820148	5.93462e-14
15.804942	6.11644e-14
15.789736	6.30382e-14
15.774529	6.49694e-14
15.759323	6.69596e-14
15.744117	6.90109e-14
15.728911	7.11249e-14
15.713705	7.33036e-14
15.698498	7.55491e-14
15.683292	7.78633e-14
15.668086	8.02483e-14
15.652880	8.27063e-14
15.637673	8.52396e-14
15.622467	8.78504e-14
15.607261	9.05411e-14
15.592055	9.33142e-14
15.576849	9.61722e-14
15.561642	9.91177e-14
15.546436	1.02153e-13
15.531230	1.05282e-13
15.516024	1.08506e-13
15.500818	1.11829e-13
15.485611	1.15254e-13
15.470405	1.18783e-13
15.455199	1.2242e-13
15.439993	1.26169e-13
15.424786	1.30033e-13
15.409580	1.34014e-13
15.394374	1.38118e-13
15.379168	1.42347e-13
15.363962	1.46706e-13
15.348755	1.51198e-13
15.333549	1.55827e-13
15.318343	1.60598e-13
15.303137	1.65515e-13
15.287931	1.70582e-13
15.272724	1.75805e-13
15.257518	1.81187e-13
15.242312	1.86734e-13
15.227106	1.9245e-13
15.211900	1.98342e-13
15.196693	2.04413e-13
15.181487	2.10671e-13
15.166281	2.1712e-13
15.151075	2.23766e-13
15.135868	2.30615e-13
15.120662	2.37674e-13
15.105456	2.44949e-13
15.090250	2.52446e-13
15.075044	2.60173e-13
15.059837	2.68136e-13
15.044631	2.76343e-13
15.029425	2.848e-13
15.014219	2.93516e-13
14.999013	3.02499e-13
14.983806	3.11757e-13
14.968600	3.21297e-13
14.953394	3.3113e-13
14.938188	3.41263e-13
14.922981	3.51705e-13
14.907775	3.62468e-13
14.892569	3.73559e-13
14.877363	3.84989e-13
14.862157	3.96769e-13
14.846950	4.08909e-13
14.831744	4.21421e-13
14.816538	4.34315e-13
14.801332	4.47603e-13
14.786126	4.61297e-13
14.770919	4.7541e-13
14.755713	4.89954e-13
14.740507	5.04943e-13
14.725301	5.20391e-13
14.710095	5.3631e-13
14.694888	5.52716e-13
14.679682	5.69624e-13
14.664476	5.87048e-13
14.649270	6.05005e-13
14.634063	6.23511e-13
14.618857	6.42582e-13
14.603651	6.62237e-13
14.588445	6.82492e-13
14.573239	7.03366e-13
14.558032	7.24878e-13
14.542826	7.47048e-13
14.527620	7.69895e-13
14.512414	7.9344e-13
14.497208	8.17705e-13
14.482001	8.42711e-13
14.466795	8.68481e-13
14.451589	8.95039e-13
14.436383	9.22408e-13
14.421176	9.50613e-13
14.405970	9.79681e-13
14.390764	1.00964e-12
14.375558	1.04051e-12
14.360352	1.07232e-12
14.345145	1.10511e-12
14.329939	1.13889e-12
14.314733	1.17371e-12
14.299527	1.2096e-12
14.284321	1.24658e-12
14.269114	1.28468e-12
14.253908	1.32396e-12
14.238702	1.36443e-12
14.223496	1.40614e-12
14.208290	1.44912e-12
14.193083	1.49342e-12
14.177877	1.53906e-12
14.162671	1.58611e-12
14.147465	1.63459e-12
14.132258	1.68455e-12
14.117052	1.73603e-12
14.101846	1.78909e-12
14.086640	1.84377e-12
14.071434	1.90011e-12
14.056227	1.95818e-12
14.041021	2.01802e-12
14.025815	2.07969e-12
14.010609	2.14324e-12
13.995403	2.20873e-12
13.980196	2.27623e-12
13.964990	2.34578e-12
13.949784	2.41745e-12
13.934578	2.49132e-12
13.919372	2.56743e-12
13.904165	2.64588e-12
13.888959	2.72671e-12
13.873753	2.81002e-12
13.858547	2.89586e-12
13.843340	2.98433e-12
13.828134	3.0755e-12
13.812928	3.16945e-12
13.797722	3.26626e-12
13.782516	3.36603e-12
13.767309	3.46885e-12
13.752103	3.5748e-12
13.736897	3.68399e-12
13.721691	3.79651e-12
13.706485	3.91247e-12
13.691278	4.03196e-12
13.676072	4.1551e-12
13.660866	4.28199e-12
13.645660	4.41276e-12
13.630453	4.54751e-12
13.615247	4.68638e-12
13.600041	4.82949e-12
13.584835	4.97696e-12
13.569629	5.12893e-12
13.554422	5.28553e-12
13.539216	5.44692e-12
13.524010	5.61322e-12
13.508804	5.7846e-12
13.493598	5.96121e-12
13.478391	6.1432e-12
13.463185	6.33074e-12
13.447979	6.52401e-12
13.432773	6.72317e-12
13.417567	6.9284e-12
13.402360	7.13989e-12
13.387154	7.35783e-12
13.371948	7.58242e-12
13.356742	7.81385e-12
13.341535	8.05234e-12
13.326329	8.29811e-12
13.311123	8.55137e-12
13.295917	8.81235e-12
13.280711	9.08128e-12
13.265504	9.35842e-12
13.250298	9.644e-12
13.235092	9.9383e-12
13.219886	1.02416e-11
13.204680	1.05541e-11
13.189473	1.08761e-11
13.174267	1.1208e-11
13.159061	1.15499e-11
13.143855	1.19023e-11
13.128648	1.22654e-11
13.113442	1.26396e-11
13.098236	1.30252e-11
13.083030	1.34226e-11
13.067824	1.3832e-11
13.052617	1.4254e-11
13.037411	1.46888e-11
13.022205	1.51368e-11
13.006999	1.55985e-11
12.991793	1.60743e-11
12.976586	1.65646e-11
12.961380	1.70698e-11
12.946174	1.75904e-11
12.930968	1.81268e-11
12.915762	1.86796e-11
12.900555	1.92492e-11
12.885349	1.98362e-11
12.870143	2.04411e-11
12.854937	2.10644e-11
12.839730	2.17067e-11
12.824524	2.23685e-11
12.809318	2.30505e-11
12.794112	2.37533e-11
12.778906	2.44774e-11
12.763699	2.52237e-11
12.748493	2.59926e-11
12.733287	2.6785e-11
12.718081	2.76015e-11
12.702875	2.84428e-11
12.687668	2.93098e-11
12.672462	3.02032e-11
12.657256	3.11237e-11
12.642050	3.20723e-11
12.626843	3.30498e-11
12.611637	3.40571e-11
12.596431	3.50949e-11
12.581225	3.61644e-11
12.566019	3.72665e-11
12.550812	3.84021e-11
12.535606	3.95722e-11
12.520400	4.0778e-11
12.505194	4.20204e-11
12.489988	4.33007e-11
12.474781	4.46199e-11
12.459575	4.59793e-11
12.444369	4.73801e-11
12.429163	4.88234e-11
12.413957	5.03107e-11
12.398750	5.18433e-11
12.383544	5.34224e-11
12.368338	5.50497e-11
12.353132	5.67264e-11
12.337925	5.84541e-11
12.322719	6.02344e-11
12.307513	6.20688e-11
12.292307	6.39591e-11
12.277101	6.59068e-11
12.261894	6.79138e-11
12.246688	6.99818e-11
12.231482	7.21127e-11
12.216276	7.43084e-11
12.201070	7.65709e-11
12.185863	7.89022e-11
12.170657	8.13043e-11
12.155451	8.37796e-11
12.140245	8.633e-11
12.125038	8.89581e-11
12.109832	9.1666e-11
12.094626	9.44562e-11
12.079420	9.73313e-11
12.064214	1.00294e-10
12.049007	1.03346e-10
12.033801	1.06492e-10
12.018595	1.09733e-10
12.003389	1.13072e-10
11.988183	1.16513e-10
11.972976	1.20058e-10
11.957770	1.23712e-10
11.942564	1.27476e-10
11.927358	1.31354e-10
11.912152	1.35351e-10
11.896945	1.39469e-10
11.881739	1.43712e-10
11.866533	1.48084e-10
11.851327	1.52589e-10
11.836120	1.5723e-10
11.820914	1.62013e-10
11.805708	1.66941e-10
11.790502	1.72018e-10
11.775296	1.7725e-10
11.760089	1.82641e-10
11.744883	1.88195e-10
11.729677	1.93918e-10
11.714471	1.99815e-10
11.699265	2.05891e-10
11.684058	2.12152e-10
11.668852	2.18602e-10
11.653646	2.25249e-10
11.638440	2.32097e-10
11.623233	2.39153e-10
11.608027	2.46424e-10
11.592821	2.53915e-10
11.577615	2.61633e-10
11.562409	2.69586e-10
11.547202	2.7778e-10
11.531996	2.86223e-10
11.516790	2.94922e-10
11.501584	3.03885e-10
11.486378	3.1312e-10
11.471171	3.22635e-10
11.455965	3.32439e-10
11.440759	3.42541e-10
11.425553	3.52948e-10
11.410347	3.63672e-10
11.395140	3.74721e-10
11.379934	3.86105e-10
11.364728	3.97835e-10
11.349522	4.0992e-10
11.334315	4.22372e-10
11.319109	4.35202e-10
11.303903	4.4842e-10
11.288697	4.6204e-10
11.273491	4.76072e-10
11.258284	4.90531e-10
11.243078	5.05427e-10
11.227872	5.20775e-10
11.212666	5.36588e-10
11.197460	5.52881e-10
11.182253	5.69668e-10
11.167047	5.86964e-10
11.151841	6.04784e-10
11.136635	6.23144e-10
11.121428	6.4206e-10
11.106222	6.6155e-10
11.091016	6.8163e-10
11.075810	7.02319e-10
11.060604	7.23635e-10
11.045397	7.45597e-10
11.030191	7.68224e-10
11.014985	7.91537e-10
10.999779	8.15556e-10
10.984573	8.40302e-10
10.969366	8.65799e-10
10.954160	8.92067e-10
10.938954	9.19131e-10
10.923748	9.47015e-10
10.908542	9.75743e-10
10.893335	1.00534e-09
10.878129	1.03584e-09
10.862923	1.06725e-09
10.847717	1.09962e-09
10.832510	1.13297e-09
10.817304	1.16733e-09
10.802098	1.20273e-09
10.786892	1.2392e-09
10.771686	1.27678e-09
10.756479	1.31549e-09
10.741273	1.35537e-09
10.726067	1.39646e-09
10.710861	1.43879e-09
10.695655	1.48241e-09
10.680448	1.52734e-09
10.665242	1.57364e-09
10.650036	1.62133e-09
10.634830	1.67047e-09
10.619623	1.72109e-09
10.604417	1.77325e-09
10.589211	1.82698e-09
10.574005	1.88234e-09
10.558799	1.93937e-09
10.543592	1.99813e-09
10.528386	2.05866e-09
10.513180	2.12103e-09
10.497974	2.18528e-09
10.482768	2.25147e-09
10.467561	2.31966e-09
10.452355	2.38992e-09
10.437149	2.46229e-09
10.421943	2.53686e-09
10.406737	2.61368e-09
10.391530	2.69282e-09
10.376324	2.77435e-09
10.361118	2.85835e-09
10.345912	2.94488e-09
10.330705	3.03403e-09
10.315499	3.12587e-09
10.300293	3.22049e-09
10.285087	3.31796e-09
10.269881	3.41838e-09
10.254674	3.52183e-09
10.239468	3.6284e-09
10.224262	3.7382e-09
10.209056	3.85131e-09
10.193850	3.96783e-09
10.178643	4.08787e-09
10.163437	4.21154e-09
10.148231	4.33894e-09
10.133025	4.47018e-09
10.117818	4.60539e-09
10.102612	4.74468e-09
10.087406	4.88817e-09
10.072200	5.03599e-09
10.056994	5.18827e-09
10.041787	5.34514e-09
10.026581	5.50675e-09
10.011375	5.67324e-09
9.996169	5.84474e-09
9.980963	6.02142e-09
9.965756	6.20343e-09
9.950550	6.39092e-09
9.935344	6.58407e-09
9.920138	6.78305e-09
9.904932	6.98802e-09
9.889725	7.19917e-09
9.874519	7.41669e-09
9.859313	7.64077e-09
9.844107	7.8716e-09
9.828900	8.10938e-09
9.813694	8.35433e-09
9.798488	8.60667e-09
9.783282	8.86661e-09
9.768076	9.13437e-09
9.752869	9.41021e-09
9.737663	9.69435e-09
9.722457	9.98706e-09
9.707251	1.02886e-08
9.692045	1.05992e-08
9.676838	1.09191e-08
9.661632	1.12487e-08
9.646426	1.15882e-08
9.631220	1.1938e-08
9.616014	1.22982e-08
9.600807	1.26693e-08
9.585601	1.30516e-08
9.570395	1.34454e-08
9.555189	1.3851e-08
9.539982	1.42689e-08
9.524776	1.46993e-08
9.509570	1.51426e-08
9.494364	1.55993e-08
9.479158	1.60697e-08
9.463951	1.65543e-08
9.448745	1.70535e-08
9.433539	1.75676e-08
9.418333	1.80973e-08
9.403127	1.86428e-08
9.387920	1.92048e-08
9.372714	1.97836e-08
9.357508	2.03798e-08
9.342302	2.0994e-08
9.327095	2.16266e-08
9.311889	2.22782e-08
9.296683	2.29494e-08
9.281477	2.36408e-08
9.266271	2.43529e-08
9.251064	2.50865e-08
9.235858	2.5842e-08
9.220652	2.66203e-08
9.205446	2.74219e-08
9.190240	2.82476e-08
9.175033	2.90981e-08
9.159827	2.99741e-08
9.144621	3.08764e-08
9.129415	3.18057e-08
9.114209	3.2763e-08
9.099002	3.3749e-08
9.083796	3.47646e-08
9.068590	3.58106e-08
9.053384	3.6888e-08
9.038177	3.79978e-08
9.022971	3.91408e-08
9.007765	4.03181e-08
8.992559	4.15307e-08
8.977353	4.27796e-08
8.962146	4.4066e-08
8.946940	4.5391e-08
8.931734	4.67556e-08
8.916528	4.81612e-08
8.901322	4.96088e-08
8.886115	5.10999e-08
8.870909	5.26356e-08
8.855703	5.42173e-08
8.840497	5.58464e-08
8.825290	5.75242e-08
8.810084	5.92524e-08
8.794878	6.10322e-08
8.779672	6.28653e-08
8.764466	6.47533e-08
8.749259	6.66978e-08
8.734053	6.87005e-08
8.718847	7.07632e-08
8.703641	7.28875e-08
8.688435	7.50754e-08
8.673228	7.73287e-08
8.658022	7.96494e-08
8.642816	8.20395e-08
8.627610	8.45011e-08
8.612404	8.70362e-08
8.597197	8.96472e-08
8.581991	9.23361e-08
8.566785	9.51055e-08
8.551579	9.79575e-08
8.536372	1.00895e-07
8.521166	1.0392e-07
8.505960	1.07035e-07
8.490754	1.10244e-07
8.475548	1.13548e-07
8.460341	1.16951e-07
8.445135	1.20455e-07
8.429929	1.24064e-07
8.414723	1.27781e-07
8.399517	1.31609e-07
8.384310	1.35551e-07
8.369104	1.3961e-07
8.353898	1.43791e-07
8.338692	1.48096e-07
8.323485	1.5253e-07
8.308279	1.57095e-07
8.293073	1.61797e-07
8.277867	1.66639e-07
8.262661	1.71626e-07
8.247454	1.76761e-07
8.232248	1.82049e-07
8.217042	1.87494e-07
8.201836	1.93102e-07
8.186630	1.98876e-07
8.171423	2.04823e-07
8.156217	2.10946e-07
8.141011	2.17252e-07
8.125805	2.23746e-07
8.110599	2.30432e-07
8.095392	2.37318e-07
8.080186	2.44408e-07
8.064980	2.5171e-07
8.049774	2.59228e-07
8.034567	2.6697e-07
8.019361	2.74942e-07
8.004155	2.83151e-07
7.988949	2.91604e-07
7.973743	3.00309e-07
7.958536	3.09271e-07
7.943330	3.185e-07
7.928124	3.28003e-07
7.912918	3.37788e-07
7.897712	3.47864e-07
7.882505	3.58239e-07
7.867299	3.68921e-07
7.852093	3.7992e-07
7.836887	3.91246e-07
7.821680	4.02908e-07
7.806474	4.14915e-07
7.791268	4.27279e-07
7.776062	4.40009e-07
7.760856	4.53116e-07
7.745649	4.66612e-07
7.730443	4.80507e-07
7.715237	4.94814e-07
7.700031	5.09544e-07
7.684825	5.24711e-07
7.669618	5.40327e-07
7.654412	5.56405e-07
7.639206	5.72959e-07
7.624000	5.90002e-07
7.608794	6.07549e-07
7.593587	6.25616e-07
7.578381	6.44216e-07
7.563175	6.63367e-07
7.547969	6.83083e-07
7.532762	7.03382e-07
7.517556	7.24281e-07
7.502350	7.45796e-07
7.487144	7.67947e-07
7.471938	7.90752e-07
7.456731	8.1423e-07
7.441525	8.38401e-07
7.426319	8.63285e-07
7.411113	8.88903e-07
7.395907	9.15276e-07
7.380700	9.42427e-07
7.365494	9.70378e-07
7.350288	9.99153e-07
7.335082	1.02878e-06
7.319875	1.05927e-06
7.304669	1.09066e-06
7.289463	1.12298e-06
7.274257	1.15625e-06
7.259051	1.19049e-06
7.243844	1.22575e-06
7.228638	1.26204e-06
7.213432	1.2994e-06
7.198226	1.33785e-06
7.183020	1.37744e-06
7.167813	1.41819e-06
7.152607	1.46014e-06
7.137401	1.50331e-06
7.122195	1.54776e-06
7.106989	1.59351e-06
7.091782	1.6406e-06
7.076576	1.68907e-06
7.061370	1.73897e-06
7.046164	1.79032e-06
7.030957	1.84319e-06
7.015751	1.8976e-06
7.000545	1.9536e-06
6.985339	2.01125e-06
6.970133	2.07058e-06
6.954926	2.13164e-06
6.939720	2.1945e-06
6.924514	2.25919e-06
6.909308	2.32577e-06
6.894102	2.3943e-06
6.878895	2.46483e-06
6.863689	2.53743e-06
6.848483	2.61214e-06
6.833277	2.68903e-06
6.818070	2.76816e-06
6.802864	2.84961e-06
6.787658	2.93343e-06
6.772452	3.01969e-06
6.757246	3.10846e-06
6.742039	3.19982e-06
6.726833	3.29384e-06
6.711627	3.3906e-06
6.696421	3.49018e-06
6.681215	3.59265e-06
6.666008	3.6981e-06
6.650802	3.80661e-06
6.635596	3.91828e-06
6.620390	4.03319e-06
6.605184	4.15143e-06
6.589977	4.27311e-06
6.574771	4.39832e-06
6.559565	4.52716e-06
6.544359	4.65973e-06
6.529152	4.79615e-06
6.513946	4.93651e-06
6.498740	5.08094e-06
6.483534	5.22955e-06
6.468328	5.38246e-06
6.453121	5.53979e-06
6.437915	5.70166e-06
6.422709	5.86822e-06
6.407503	6.03958e-06
6.392297	6.21588e-06
6.377090	6.39728e-06
6.361884	6.5839e-06
6.346678	6.77591e-06
6.331472	6.97344e-06
6.316265	7.17666e-06
6.301059	7.38573e-06
6.285853	7.60082e-06
6.270647	7.82209e-06
6.255441	8.04972e-06
6.240234	8.28388e-06
6.225028	8.52477e-06
6.209822	8.77257e-06
6.194616	9.02748e-06
6.179410	9.28969e-06
6.164203	9.55942e-06
6.148997	9.83686e-06
6.133791	1.01223e-05
6.118585	1.04158e-05
6.103379	1.07177e-05
6.088172	1.10283e-05
6.072966	1.13477e-05
6.057760	1.16763e-05
6.042554	1.20142e-05
6.027347	1.23617e-05
6.012141	1.27191e-05
5.996935	1.30867e-05
5.981729	1.34648e-05
5.966523	1.38536e-05
5.951316	1.42535e-05
5.936110	1.46647e-05
5.920904	1.50875e-05
5.905698	1.55224e-05
5.890492	1.59695e-05
5.875285	1.64294e-05
5.860079	1.69022e-05
5.844873	1.73884e-05
5.829667	1.78883e-05
5.814460	1.84023e-05
5.799254	1.89308e-05
5.784048	1.94742e-05
5.768842	2.00329e-05
5.753636	2.06074e-05
5.738429	2.11979e-05
5.723223	2.18051e-05
5.708017	2.24293e-05
5.692811	2.3071e-05
5.677605	2.37306e-05
5.662398	2.44088e-05
5.647192	2.51058e-05
5.631986	2.58224e-05
5.616780	2.65589e-05
5.601574	2.7316e-05
5.586367	2.80942e-05
5.571161	2.8894e-05
5.555955	2.9716e-05
5.540749	3.05609e-05
5.525542	3.14292e-05
5.510336	3.23215e-05
5.495130	3.32386e-05
5.479924	3.4181e-05
5.464718	3.51494e-05
5.449511	3.61445e-05
5.434305	3.71671e-05
5.419099	3.82178e-05
5.403893	3.92973e-05
5.388687	4.04065e-05
5.373480	4.15461e-05
5.358274	4.27169e-05
5.343068	4.39196e-05
5.327862	4.51553e-05
5.312656	4.64246e-05
5.297449	4.77284e-05
5.282243	4.90677e-05
5.267037	5.04433e-05
5.251831	5.18563e-05
5.236624	5.33074e-05
5.221418	5.47978e-05
5.206212	5.63283e-05
5.191006	5.79e-05
5.175800	5.9514e-05
5.160593	6.11713e-05
5.145387	6.2873e-05
5.130181	6.46202e-05
5.114975	6.6414e-05
5.099769	6.82555e-05
5.084562	7.0146e-05
5.069356	7.20867e-05
5.054150	7.40787e-05
5.038944	7.61233e-05
5.023737	7.82217e-05
5.008531	8.03754e-05
4.993325	8.25855e-05
4.978119	8.48535e-05
4.962913	8.71807e-05
4.947706	8.95684e-05
4.932500	9.20182e-05
4.917294	9.45314e-05
4.902088	9.71095e-05
4.886882	9.97539e-05
4.871675	0.000102466
4.856469	0.000105248
4.841263	0.000108101
4.826057	0.000111026
4.810851	0.000114026
4.795644	0.000117101
4.780438	0.000120254
4.765232	0.000123485
4.750026	0.000126798
4.734819	0.000130192
4.719613	0.000133671
4.704407	0.000137236
4.689201	0.000140888
4.673995	0.00014463
4.658788	0.000148462
4.643582	0.000152387
4.628376	0.000156407
4.613170	0.000160523
4.597964	0.000164737
4.582757	0.00016905
4.567551	0.000173465
4.552345	0.000177983
4.537139	0.000182606
4.521932	0.000187336
4.506726	0.000192173
4.491520	0.00019712
4.476314	0.000202179
4.461108	0.00020735
4.445901	0.000212635
4.430695	0.000218036
4.415489	0.000223553
4.400283	0.000229189
4.385077	0.000234943
4.369870	0.000240817
4.354664	0.000246813
4.339458	0.00025293
4.324252	0.000259169
4.309046	0.00026553
4.293839	0.000272014
4.278633	0.00027862
4.263427	0.000285349
4.248221	0.000292199
4.233014	0.000299169
4.217808	0.000306259
4.202602	0.000313466
4.187396	0.000320788
4.172190	0.000328222
4.156983	0.000335765
4.141777	0.000343414
4.126571	0.000351163
4.111365	0.000359006
4.096159	0.000366938
4.080952	0.00037495
4.065746	0.000383034
4.050540	0.000391179
4.035334	0.000399372
4.020127	0.000407601
4.004921	0.000415847
3.989715	0.000424092
3.974509	0.000432312
3.959303	0.00044048
3.944096	0.000448563
3.928890	0.00045652
3.913684	0.000464301
3.898478	0.000471844
3.883272	0.000479064
3.868065	0.000485847
3.852859	0.000492017
3.837653	0.00049727
&
```
