## Supplementary material for "All-at-once RNA folding with 3D motif prediction framed by evolutionary information": RF02833_Scr3202.cacofold.helixcov

```
# RMs = 2 L = 102

# RM_HELIX NESTED 5-14 29-38, nbp = 9 nbp_cov = 0
# pvals: 0.85891,0.85891,0.85891,0.85891,0.85891,0.85891,0.85891,0.85891,0.85891
# aggregated NONE
NESTED  ::::<<<<<<-<<<______________>>>->>>>>>::::::::::::::::::::::::::::::::::::::::::::::::::::::::::::::::
        ::::::::::::::::::::::::::::::::::::::::::::::::::::::::::::::::::::::::::::::::::::::::::::::::::::::

# RM_HELIX NESTED 47-68 79-98, nbp = 20 nbp_cov = 0
# pvals: 0.85891,0.85891,0.85891,0.85891,0.85891,0.85891,0.85891,0.985101,0.85891,0.0146593,0.00771307,0.85891,0.85891,0.85891,0.85891,0.85891,0.85891,0.85891,0.85891,0.959284
# aggregated NONE
NESTED  ::::::::::::::::::::::::::::::::::::::::::::::<<<<<-<<<<<<<<<<-<<<<<__________>>>>>>>>>>>>>>>>>>>>::::
        ::::::::::::::::::::::::::::::::::::::::::::::::::::::::::::::::::::::::::::::::::::::::::::::::::::::
```
