## Supplementary material for "All-at-once RNA folding with 3D motif prediction framed by evolutionary information": RF02833_Scr3202.cacofold.power

```
# Power analysis of CaCoFold structure 
#
# Powertype = SINGLE SUBSTITUTIONS
# covary  left_pos      right_pos    substitutions      power
#----------------------------------------------------------------
          5		38		0		0.00
          6		37		0		0.00
          7		36		0		0.00
          8		35		0		0.00
          9		34		0		0.00
          10		33		0		0.00
          12		31		0		0.00
          13		30		0		0.00
          14		29		0		0.00
          47		98		1		0.00
          48		97		0		0.00
          49		96		0		0.00
          50		95		0		0.00
          51		94		0		0.00
          53		93		0		0.00
          54		92		0		0.00
          55		91		2		0.00
          56		90		0		0.00
          57		89		2		0.00
          58		88		4		0.07
          59		87		0		0.00
          60		86		0		0.00
          61		85		0		0.00
          62		84		0		0.00
          64		83		0		0.00
          65		82		0		0.00
          66		81		0		0.00
          67		80		1		0.00
          68		79		2		0.00
#
# BPAIRS 29
# avg substitutions per BP  0.4
# BPAIRS expected to covary 0.1 +/- 0.2
# BPAIRS observed to covary 0
#
```
