## Supplementary material for "All-at-once RNA folding with 3D motif prediction framed by evolutionary information": RF02833_Scr3202.surv

```
0.992052	0.0357143
-0.008225	0.928571
-0.228066	0.964286
-0.469891	1
&
2.640859	0.000195198
2.563915	0.000390396
2.453995	0.000585594
2.245146	0.000780793
2.135225	0.00117119
2.080265	0.00136639
2.069273	0.00156159
1.849432	0.00175678
1.838440	0.00234238
1.783479	0.00351357
1.750503	0.00390396
1.662567	0.00429436
1.651575	0.00448956
1.629591	0.00468476
1.552646	0.00487995
1.431734	0.00507515
1.409750	0.00527035
1.376773	0.00546555
1.354789	0.00566075
1.343797	0.00585594
1.321813	0.00624634
1.310821	0.00663674
1.288837	0.00683193
1.266853	0.00722233
1.222885	0.00761273
1.211893	0.00800312
1.134948	0.00839352
1.079988	0.00878392
1.068996	0.00917431
1.058004	0.00936951
1.036020	0.00975991
0.992052	0.0103455
0.970068	0.0109311
0.948083	0.0115167
0.937091	0.0117119
0.904115	0.0119071
0.893123	0.0121023
0.871139	0.0122975
0.860147	0.0128831
0.816179	0.0136639
0.783203	0.0142495
0.761219	0.0148351
0.728242	0.0156159
0.684274	0.015811
0.673282	0.0160062
0.629314	0.0162014
0.574354	0.0165918
0.563362	0.0171774
0.552370	0.017763
0.541378	0.0179582
0.530386	0.0185438
0.519393	0.018739
0.508401	0.0189342
0.497409	0.0191294
0.475425	0.0195198
0.431457	0.0203006
0.409473	0.0208862
0.376497	0.0212766
0.365505	0.021667
0.343521	0.0218622
0.321537	0.0224478
0.310544	0.022643
0.288560	0.0232286
0.277568	0.023619
0.266576	0.0238142
0.255584	0.0243998
0.244592	0.0261565
0.233600	0.0263517
0.222608	0.0265469
0.211616	0.0273277
0.189632	0.0277181
0.178640	0.0284989
0.167648	0.0288893
0.134672	0.0292797
0.112688	0.0296701
0.101695	0.0300605
0.079711	0.0304509
0.068719	0.0308413
0.057727	0.0318173
0.046735	0.0327933
0.035743	0.0329885
0.024751	0.0335741
0.013759	0.0634394
0.002767	0.0851064
-0.008225	0.898887
-0.019217	0.899863
-0.030209	0.903377
-0.041201	0.909038
-0.052193	0.913527
-0.063185	0.918993
-0.074177	0.923482
-0.085169	0.930705
-0.096161	0.935194
-0.107153	0.937341
-0.118146	0.940855
-0.129138	0.943783
-0.140130	0.946711
-0.151122	0.95042
-0.162114	0.953543
-0.173106	0.955104
-0.184098	0.958618
-0.195090	0.961741
-0.206082	0.963888
-0.217074	0.966231
-0.228066	0.967597
-0.239058	0.969354
-0.250050	0.969744
-0.261042	0.971111
-0.272034	0.973063
-0.283026	0.973843
-0.305010	0.974039
-0.316002	0.975405
-0.326995	0.976576
-0.337987	0.976967
-0.348979	0.977552
-0.359971	0.977943
-0.370963	0.978723
-0.381955	0.979309
-0.392947	0.979895
-0.403939	0.980675
-0.414931	0.981456
-0.425923	0.982432
-0.436915	0.983603
-0.447907	0.984579
-0.458899	0.985165
-0.469891	0.986336
-0.480883	0.987117
-0.502867	0.987703
-0.513859	0.988483
-0.524851	0.988679
-0.535844	0.989069
-0.546836	0.99063
-0.557828	0.991021
-0.568820	0.991606
-0.590804	0.991802
-0.601796	0.991997
-0.623780	0.992387
-0.645764	0.992778
-0.667748	0.992973
-0.678740	0.993754
-0.700724	0.994534
-0.711716	0.99473
-0.744692	0.99512
-0.755685	0.995315
-0.766677	0.99551
-0.821637	0.995706
-0.865605	0.995901
-0.898581	0.996096
-0.920565	0.996291
-0.942549	0.996486
-0.997510	0.996682
-1.019494	0.996877
-1.107430	0.997462
-1.140406	0.997853
-1.151398	0.998048
-1.162390	0.998243
-1.206359	0.998438
-1.283303	0.998634
-1.382231	0.998829
-1.404216	0.999024
-1.437192	0.999219
-1.481160	0.999414
-1.503144	0.99961
-1.547112	1
&
4.333635	9.70685e-07
4.245699	1.94137e-06
4.102802	2.91206e-06
4.080818	3.88274e-06
4.003874	4.85343e-06
3.948914	5.82411e-06
3.926929	6.7948e-06
3.871969	8.73617e-06
3.860977	9.70685e-06
3.806017	1.06775e-05
3.795025	1.16482e-05
3.707088	1.26189e-05
3.685104	1.35896e-05
3.663120	1.45603e-05
3.630144	1.5531e-05
3.586176	1.65017e-05
3.553200	1.74723e-05
3.542208	1.8443e-05
3.520224	1.94137e-05
3.498239	2.03844e-05
3.487247	2.13551e-05
3.377327	2.23258e-05
3.333359	2.42671e-05
3.322367	2.52378e-05
3.311375	2.62085e-05
3.300383	2.71792e-05
3.289390	2.81499e-05
3.278398	3.00912e-05
3.267406	3.10619e-05
3.256414	3.20326e-05
3.245422	3.30033e-05
3.223438	3.59154e-05
3.212446	3.6886e-05
3.201454	3.97981e-05
3.190462	4.17395e-05
3.179470	4.36808e-05
3.168478	4.56222e-05
3.157486	4.65929e-05
3.146494	5.14463e-05
3.135502	5.2417e-05
3.124510	5.43584e-05
3.113518	6.01825e-05
3.102526	6.50359e-05
3.091534	7.28014e-05
3.080541	7.95962e-05
3.069549	8.25083e-05
3.058557	8.34789e-05
3.047565	8.83324e-05
3.036573	9.22151e-05
3.025581	9.60978e-05
3.014589	9.90099e-05
3.003597	0.000109687
2.992605	0.000111629
2.981613	0.000121336
2.970621	0.000126189
2.959629	0.000133955
2.948637	0.000137837
2.937645	0.000140749
2.926653	0.00014172
2.915661	0.000145603
2.904669	0.000149486
2.893677	0.00015628
2.882685	0.000160163
2.871693	0.000165017
2.860700	0.000177635
2.849708	0.000181518
2.838716	0.000188313
2.827724	0.000191225
2.816732	0.000195108
2.805740	0.00019899
2.794748	0.000203844
2.783756	0.000205785
2.772764	0.000213551
2.761772	0.000217434
2.750780	0.000219375
2.739788	0.000223258
2.728796	0.000229082
2.717804	0.000231994
2.706812	0.000241701
2.695820	0.000248495
2.684828	0.00025432
2.673836	0.000261114
2.662844	0.000267909
2.651851	0.000274704
2.640859	0.000282469
2.629867	0.000284411
2.618875	0.000291206
2.607883	0.000294118
2.596891	0.000302854
2.585899	0.000314502
2.574907	0.000318385
2.563915	0.000330033
2.552923	0.000335857
2.541931	0.000346535
2.530939	0.000358183
2.519947	0.000381479
2.508955	0.000398952
2.497963	0.000426131
2.486971	0.00045331
2.475979	0.000488255
2.464987	0.000513493
2.453995	0.000541642
2.443002	0.000578528
2.432010	0.000598913
2.421018	0.000626092
2.410026	0.000648418
2.399034	0.000677538
2.388042	0.000702776
2.377050	0.000721219
2.366058	0.000755193
2.355066	0.000777519
2.344074	0.000795962
2.333082	0.0008212
2.322090	0.000858086
2.311098	0.000884294
2.300106	0.000912444
2.289114	0.000940594
2.278122	0.000972627
2.267130	0.00100369
2.256138	0.00103281
2.245146	0.00106193
2.234154	0.0011027
2.223161	0.00113473
2.212169	0.00117938
2.201177	0.0012085
2.190185	0.00124248
2.179193	0.00129198
2.168201	0.00132693
2.157209	0.00136672
2.146217	0.00141235
2.135225	0.00145894
2.124233	0.00149194
2.113241	0.00151718
2.102249	0.00155892
2.091257	0.0016026
2.080265	0.00167055
2.069273	0.00170452
2.058281	0.00174335
2.047289	0.00180256
2.036297	0.0018443
2.025305	0.00189672
2.014312	0.00194817
2.003320	0.00199961
1.992328	0.00203164
1.981336	0.00206659
1.970344	0.00212386
1.959352	0.00216851
1.948360	0.00221899
1.937368	0.00226073
1.926376	0.00230732
1.915384	0.00235682
1.904392	0.00240148
1.893400	0.00245292
1.882408	0.00249175
1.871416	0.00253252
1.860424	0.00255873
1.849432	0.00260435
1.838440	0.00265288
1.827448	0.00270724
1.816456	0.00275189
1.805464	0.00279557
1.794471	0.00283731
1.783479	0.00287614
1.772487	0.00291206
1.761495	0.00296253
1.750503	0.00299748
1.739511	0.0030431
1.728519	0.00308969
1.717527	0.00315376
1.706535	0.00321297
1.695543	0.00327509
1.684551	0.00333916
1.673559	0.00340613
1.662567	0.00348961
1.651575	0.00357795
1.640583	0.00364395
1.629591	0.00372549
1.618599	0.0038245
1.607607	0.00392351
1.596615	0.00404387
1.585622	0.00413997
1.574630	0.00424966
1.563638	0.00433702
1.552646	0.00444768
1.541654	0.0045729
1.530662	0.00467579
1.519670	0.00485149
1.508678	0.00504174
1.497686	0.0052582
1.486694	0.00544069
1.475702	0.00564356
1.464710	0.00577752
1.453718	0.00594642
1.442726	0.00609396
1.431734	0.00621821
1.420742	0.00636187
1.409750	0.00653465
1.398758	0.00670646
1.387766	0.00688798
1.376773	0.00708406
1.365781	0.00730344
1.354789	0.00750825
1.343797	0.00771307
1.332805	0.00791303
1.321813	0.00811687
1.310821	0.00834595
1.299829	0.00855271
1.288837	0.00878179
1.277845	0.00899534
1.266853	0.00922539
1.255861	0.00948651
1.244869	0.00972433
1.233877	0.00991361
1.222885	0.0101679
1.211893	0.0103854
1.200901	0.0105979
1.189909	0.010796
1.178917	0.0110648
1.167925	0.0113065
1.156932	0.0115385
1.145940	0.0117327
1.134948	0.0119482
1.123956	0.0121559
1.112964	0.012351
1.101972	0.012515
1.090980	0.0127247
1.079988	0.0129198
1.068996	0.013147
1.058004	0.0133362
1.047012	0.0135197
1.036020	0.013709
1.025028	0.0139245
1.014036	0.0141303
1.003044	0.0143768
0.992052	0.0146593
0.981060	0.014902
0.970068	0.0151272
0.959076	0.0152931
0.948083	0.0154718
0.937091	0.0156028
0.926099	0.0157513
0.915107	0.0159222
0.904115	0.0161376
0.893123	0.0163463
0.882131	0.0165958
0.871139	0.0168181
0.860147	0.0170219
0.849155	0.0172122
0.838163	0.0174092
0.827171	0.0176199
0.816179	0.0177936
0.805187	0.0179713
0.794195	0.0181382
0.783203	0.0183207
0.772211	0.0185119
0.761219	0.0186799
0.750227	0.0188371
0.739234	0.0190031
0.728242	0.0191904
0.717250	0.0193564
0.706258	0.019537
0.695266	0.0196933
0.684274	0.0198486
0.673282	0.0199913
0.662290	0.0201116
0.651298	0.0202427
0.640306	0.0203873
0.629314	0.0205038
0.618322	0.0206397
0.607330	0.0207911
0.596338	0.0209212
0.585346	0.0210784
0.574354	0.021192
0.563362	0.0213454
0.552370	0.0214803
0.541378	0.0216298
0.530386	0.0217453
0.519393	0.0218462
0.508401	0.0219278
0.497409	0.0220559
0.486417	0.0221675
0.475425	0.0223374
0.464433	0.0225393
0.453441	0.0227684
0.442449	0.0229344
0.431457	0.0231081
0.420465	0.0232945
0.409473	0.0234624
0.398481	0.0236226
0.387489	0.023807
0.376497	0.0239798
0.365505	0.0241739
0.354513	0.0244525
0.343521	0.0247467
0.332529	0.0250612
0.321537	0.0254281
0.310544	0.0258843
0.299552	0.0263269
0.288560	0.026754
0.277568	0.0272229
0.266576	0.0276665
0.255584	0.0281683
0.244592	0.0286799
0.233600	0.0291439
0.222608	0.0297243
0.211616	0.0302689
0.200624	0.0308591
0.189632	0.0314075
0.178640	0.0319423
0.167648	0.032418
0.156656	0.0329635
0.145664	0.0335314
0.134672	0.0341079
0.123680	0.0347505
0.112688	0.035364
0.101695	0.0361037
0.090703	0.0369365
0.079711	0.0378004
0.068719	0.0387206
0.057727	0.0396603
0.046735	0.0407513
0.035743	0.0419472
0.024751	0.0431285
0.013759	0.0452184
0.002767	0.079438
-0.008225	0.85891
-0.019217	0.870517
-0.030209	0.87823
-0.041201	0.885135
-0.052193	0.892244
-0.063185	0.898585
-0.074177	0.904777
-0.085169	0.910588
-0.096161	0.916018
-0.107153	0.921522
-0.118146	0.926626
-0.129138	0.93138
-0.140130	0.935771
-0.151122	0.939731
-0.162114	0.943263
-0.173106	0.946258
-0.184098	0.949321
-0.195090	0.95221
-0.206082	0.954732
-0.217074	0.957089
-0.228066	0.959284
-0.239058	0.96139
-0.250050	0.96338
-0.261042	0.965155
-0.272034	0.966929
-0.283026	0.968506
-0.294018	0.969957
-0.305010	0.971409
-0.316002	0.972743
-0.326995	0.973989
-0.337987	0.975138
-0.348979	0.976144
-0.359971	0.977204
-0.370963	0.978124
-0.381955	0.979033
-0.392947	0.97993
-0.403939	0.980763
-0.414931	0.981608
-0.425923	0.982425
-0.436915	0.98315
-0.447907	0.983802
-0.458899	0.984468
-0.469891	0.985101
-0.480883	0.985679
-0.491875	0.986194
-0.502867	0.986707
-0.513859	0.987209
-0.524851	0.987659
-0.535844	0.988048
-0.546836	0.988446
-0.557828	0.988768
-0.568820	0.989117
-0.579812	0.989408
-0.590804	0.989752
-0.601796	0.990053
-0.612788	0.990332
-0.623780	0.990593
-0.634772	0.990845
-0.645764	0.99113
-0.656756	0.991337
-0.667748	0.99158
-0.678740	0.991814
-0.689732	0.992025
-0.700724	0.992203
-0.711716	0.992421
-0.722708	0.992634
-0.733700	0.992813
-0.744692	0.992985
-0.755685	0.993178
-0.766677	0.993355
-0.777669	0.993527
-0.788661	0.993697
-0.799653	0.993857
-0.810645	0.994016
-0.821637	0.994165
-0.832629	0.994331
-0.843621	0.994494
-0.854613	0.994628
-0.865605	0.994768
-0.876597	0.994925
-0.887589	0.995077
-0.898581	0.995224
-0.909573	0.995372
-0.920565	0.995514
-0.931557	0.995663
-0.942549	0.995779
-0.953541	0.995905
-0.964534	0.996015
-0.975526	0.996127
-0.986518	0.996232
-0.997510	0.996341
-1.008502	0.996441
-1.019494	0.996559
-1.030486	0.99667
-1.041478	0.996781
-1.052470	0.996856
-1.063462	0.996954
-1.074454	0.997047
-1.085446	0.99712
-1.096438	0.997207
-1.107430	0.997299
-1.118422	0.997389
-1.129414	0.99746
-1.140406	0.997526
-1.151398	0.997593
-1.162390	0.997671
-1.173383	0.997743
-1.184375	0.99781
-1.195367	0.997881
-1.206359	0.997943
-1.217351	0.997999
-1.228343	0.998057
-1.239335	0.998124
-1.250327	0.998174
-1.261319	0.998228
-1.272311	0.998292
-1.283303	0.998341
-1.294295	0.998387
-1.305287	0.998427
-1.316279	0.998475
-1.327271	0.998541
-1.338263	0.998591
-1.349255	0.998639
-1.360247	0.998692
-1.371239	0.998744
-1.382231	0.998791
-1.393224	0.998834
-1.404216	0.99886
-1.415208	0.998911
-1.426200	0.998957
-1.437192	0.999011
-1.448184	0.999059
-1.459176	0.999087
-1.470168	0.999127
-1.481160	0.999171
-1.492152	0.999203
-1.503144	0.999233
-1.514136	0.999273
-1.525128	0.9993
-1.536120	0.999338
-1.547112	0.999368
-1.558104	0.999401
-1.569096	0.999421
-1.580088	0.999461
-1.591080	0.999492
-1.602073	0.999522
-1.613065	0.999541
-1.624057	0.999562
-1.635049	0.999583
-1.646041	0.999605
-1.657033	0.999632
-1.668025	0.999657
-1.679017	0.999682
-1.690009	0.999694
-1.701001	0.99971
-1.711993	0.999729
-1.722985	0.999745
-1.733977	0.999755
-1.744969	0.999771
-1.755961	0.999789
-1.766953	0.999808
-1.777945	0.999821
-1.788937	0.999834
-1.799929	0.99985
-1.810922	0.999863
-1.821914	0.999878
-1.832906	0.999884
-1.843898	0.999892
-1.854890	0.999899
-1.865882	0.999904
-1.876874	0.999912
-1.887866	0.99992
-1.898858	0.999925
-1.909850	0.999931
-1.920842	0.999933
-1.931834	0.999937
-1.942826	0.999944
-1.953818	0.999952
-1.964810	0.999954
-1.975802	0.999962
-1.986794	0.999971
-1.997786	0.999976
-2.008778	0.99998
-2.019770	0.999983
-2.030763	0.999983
-2.041755	0.999984
-2.052747	0.999986
-2.074731	0.999988
-2.085723	0.999989
-2.107707	0.999991
-2.118699	0.999992
-2.140683	0.999993
-2.151675	0.999996
-2.173659	0.999997
-2.228619	0.999998
-2.404492	0.999999
-2.503421	1
&
18.766199	7.82405e-25
18.755207	8.08011e-25
18.744215	8.34455e-25
18.733223	8.61765e-25
18.722231	8.89968e-25
18.711239	9.19094e-25
18.700247	9.49174e-25
18.689255	9.80238e-25
18.678263	1.01232e-24
18.667271	1.04545e-24
18.656279	1.07966e-24
18.645287	1.115e-24
18.634295	1.15149e-24
18.623303	1.18918e-24
18.612311	1.22809e-24
18.601318	1.26829e-24
18.590326	1.30979e-24
18.579334	1.35266e-24
18.568342	1.39693e-24
18.557350	1.44265e-24
18.546358	1.48986e-24
18.535366	1.53862e-24
18.524374	1.58898e-24
18.513382	1.64098e-24
18.502390	1.69469e-24
18.491398	1.75015e-24
18.480406	1.80743e-24
18.469414	1.86658e-24
18.458422	1.92767e-24
18.447430	1.99076e-24
18.436438	2.05592e-24
18.425446	2.1232e-24
18.414454	2.19269e-24
18.403462	2.26445e-24
18.392469	2.33856e-24
18.381477	2.4151e-24
18.370485	2.49414e-24
18.359493	2.57577e-24
18.348501	2.66007e-24
18.337509	2.74713e-24
18.326517	2.83703e-24
18.315525	2.92989e-24
18.304533	3.02577e-24
18.293541	3.1248e-24
18.282549	3.22707e-24
18.271557	3.33269e-24
18.260565	3.44176e-24
18.249573	3.5544e-24
18.238581	3.67073e-24
18.227589	3.79087e-24
18.216597	3.91494e-24
18.205605	4.04307e-24
18.194613	4.17539e-24
18.183620	4.31204e-24
18.172628	4.45317e-24
18.161636	4.59891e-24
18.150644	4.74943e-24
18.139652	4.90487e-24
18.128660	5.0654e-24
18.117668	5.23118e-24
18.106676	5.40239e-24
18.095684	5.5792e-24
18.084692	5.7618e-24
18.073700	5.95038e-24
18.062708	6.14512e-24
18.051716	6.34625e-24
18.040724	6.55395e-24
18.029732	6.76845e-24
18.018740	6.98997e-24
18.007748	7.21875e-24
17.996756	7.455e-24
17.985764	7.699e-24
17.974772	7.95098e-24
17.963779	8.2112e-24
17.952787	8.47994e-24
17.941795	8.75748e-24
17.930803	9.0441e-24
17.919811	9.34011e-24
17.908819	9.6458e-24
17.897827	9.96149e-24
17.886835	1.02875e-23
17.875843	1.06242e-23
17.864851	1.09719e-23
17.853859	1.1331e-23
17.842867	1.17019e-23
17.831875	1.20849e-23
17.820883	1.24804e-23
17.809891	1.28889e-23
17.798899	1.33107e-23
17.787907	1.37464e-23
17.776915	1.41963e-23
17.765923	1.46609e-23
17.754930	1.51407e-23
17.743938	1.56363e-23
17.732946	1.6148e-23
17.721954	1.66766e-23
17.710962	1.72224e-23
17.699970	1.7786e-23
17.688978	1.83682e-23
17.677986	1.89693e-23
17.666994	1.95902e-23
17.656002	2.02314e-23
17.645010	2.08935e-23
17.634018	2.15774e-23
17.623026	2.22836e-23
17.612034	2.30129e-23
17.601042	2.37661e-23
17.590050	2.4544e-23
17.579058	2.53473e-23
17.568066	2.61769e-23
17.557074	2.70336e-23
17.546082	2.79184e-23
17.535089	2.88322e-23
17.524097	2.97758e-23
17.513105	3.07504e-23
17.502113	3.17568e-23
17.491121	3.27962e-23
17.480129	3.38696e-23
17.469137	3.49782e-23
17.458145	3.6123e-23
17.447153	3.73053e-23
17.436161	3.85263e-23
17.425169	3.97873e-23
17.414177	4.10895e-23
17.403185	4.24343e-23
17.392193	4.38232e-23
17.381201	4.52575e-23
17.370209	4.67388e-23
17.359217	4.82686e-23
17.348225	4.98484e-23
17.337233	5.14799e-23
17.326240	5.31649e-23
17.315248	5.49049e-23
17.304256	5.6702e-23
17.293264	5.85578e-23
17.282272	6.04744e-23
17.271280	6.24538e-23
17.260288	6.44979e-23
17.249296	6.66089e-23
17.238304	6.8789e-23
17.227312	7.10405e-23
17.216320	7.33657e-23
17.205328	7.57669e-23
17.194336	7.82468e-23
17.183344	8.08078e-23
17.172352	8.34527e-23
17.161360	8.61841e-23
17.150368	8.9005e-23
17.139376	9.19181e-23
17.128384	9.49266e-23
17.117391	9.80336e-23
17.106399	1.01242e-22
17.095407	1.04556e-22
17.084415	1.07978e-22
17.073423	1.11512e-22
17.062431	1.15162e-22
17.051439	1.18932e-22
17.040447	1.22824e-22
17.029455	1.26844e-22
17.018463	1.30996e-22
17.007471	1.35284e-22
16.996479	1.39711e-22
16.985487	1.44284e-22
16.974495	1.49007e-22
16.963503	1.53884e-22
16.952511	1.58921e-22
16.941519	1.64122e-22
16.930527	1.69494e-22
16.919535	1.75042e-22
16.908543	1.80771e-22
16.897550	1.86688e-22
16.886558	1.92798e-22
16.875566	1.99109e-22
16.864574	2.05626e-22
16.853582	2.12356e-22
16.842590	2.19307e-22
16.831598	2.26485e-22
16.820606	2.33898e-22
16.809614	2.41554e-22
16.798622	2.4946e-22
16.787630	2.57625e-22
16.776638	2.66057e-22
16.765646	2.74766e-22
16.754654	2.83759e-22
16.743662	2.93047e-22
16.732670	3.02639e-22
16.721678	3.12544e-22
16.710686	3.22774e-22
16.699694	3.33339e-22
16.688701	3.4425e-22
16.677709	3.55518e-22
16.666717	3.67154e-22
16.655725	3.79172e-22
16.644733	3.91582e-22
16.633741	4.04399e-22
16.622749	4.17636e-22
16.611757	4.31306e-22
16.600765	4.45423e-22
16.589773	4.60002e-22
16.578781	4.75059e-22
16.567789	4.90608e-22
16.556797	5.06667e-22
16.545805	5.23251e-22
16.534813	5.40378e-22
16.523821	5.58065e-22
16.512829	5.76332e-22
16.501837	5.95196e-22
16.490845	6.14678e-22
16.479852	6.34797e-22
16.468860	6.55575e-22
16.457868	6.77033e-22
16.446876	6.99194e-22
16.435884	7.2208e-22
16.424892	7.45715e-22
16.413900	7.70124e-22
16.402908	7.95331e-22
16.391916	8.21364e-22
16.380924	8.48249e-22
16.369932	8.76014e-22
16.358940	9.04687e-22
16.347948	9.343e-22
16.336956	9.64881e-22
16.325964	9.96464e-22
16.314972	1.02908e-21
16.303980	1.06276e-21
16.292988	1.09755e-21
16.281996	1.13348e-21
16.271004	1.17058e-21
16.260011	1.20889e-21
16.249019	1.24846e-21
16.238027	1.28933e-21
16.227035	1.33153e-21
16.216043	1.37511e-21
16.205051	1.42013e-21
16.194059	1.46661e-21
16.183067	1.51461e-21
16.172075	1.56419e-21
16.161083	1.61539e-21
16.150091	1.66827e-21
16.139099	1.72287e-21
16.128107	1.77927e-21
16.117115	1.83751e-21
16.106123	1.89765e-21
16.095131	1.95977e-21
16.084139	2.02392e-21
16.073147	2.09017e-21
16.062155	2.15858e-21
16.051162	2.22924e-21
16.040170	2.30221e-21
16.029178	2.37757e-21
16.018186	2.45539e-21
16.007194	2.53576e-21
15.996202	2.61877e-21
15.985210	2.70449e-21
15.974218	2.79301e-21
15.963226	2.88444e-21
15.952234	2.97885e-21
15.941242	3.07636e-21
15.930250	3.17706e-21
15.919258	3.28105e-21
15.908266	3.38845e-21
15.897274	3.49937e-21
15.886282	3.61391e-21
15.875290	3.73221e-21
15.864298	3.85437e-21
15.853306	3.98054e-21
15.842313	4.11083e-21
15.831321	4.2454e-21
15.820329	4.38436e-21
15.809337	4.52788e-21
15.798345	4.67609e-21
15.787353	4.82915e-21
15.776361	4.98723e-21
15.765369	5.15048e-21
15.754377	5.31907e-21
15.743385	5.49318e-21
15.732393	5.67299e-21
15.721401	5.85869e-21
15.710409	6.05046e-21
15.699417	6.24852e-21
15.688425	6.45305e-21
15.677433	6.66429e-21
15.666441	6.88243e-21
15.655449	7.10772e-21
15.644457	7.34038e-21
15.633465	7.58066e-21
15.622472	7.82881e-21
15.611480	8.08507e-21
15.600488	8.34973e-21
15.589496	8.62305e-21
15.578504	8.90531e-21
15.567512	9.19682e-21
15.556520	9.49787e-21
15.545528	9.80877e-21
15.534536	1.01299e-20
15.523544	1.04614e-20
15.512552	1.08039e-20
15.501560	1.11575e-20
15.490568	1.15228e-20
15.479576	1.19e-20
15.468584	1.22895e-20
15.457592	1.26918e-20
15.446600	1.31072e-20
15.435608	1.35363e-20
15.424616	1.39794e-20
15.413623	1.4437e-20
15.402631	1.49096e-20
15.391639	1.53977e-20
15.380647	1.59017e-20
15.369655	1.64222e-20
15.358663	1.69598e-20
15.347671	1.7515e-20
15.336679	1.80883e-20
15.325687	1.86804e-20
15.314695	1.92919e-20
15.303703	1.99234e-20
15.292711	2.05756e-20
15.281719	2.12491e-20
15.270727	2.19447e-20
15.259735	2.26631e-20
15.248743	2.3405e-20
15.237751	2.41711e-20
15.226759	2.49624e-20
15.215767	2.57795e-20
15.204774	2.66234e-20
15.193782	2.74949e-20
15.182790	2.83949e-20
15.171798	2.93244e-20
15.160806	3.02844e-20
15.149814	3.12757e-20
15.138822	3.22996e-20
15.127830	3.33569e-20
15.116838	3.44488e-20
15.105846	3.55765e-20
15.094854	3.67411e-20
15.083862	3.79439e-20
15.072870	3.9186e-20
15.061878	4.04687e-20
15.050886	4.17935e-20
15.039894	4.31616e-20
15.028902	4.45745e-20
15.017910	4.60337e-20
15.006918	4.75406e-20
14.995926	4.90969e-20
14.984933	5.07041e-20
14.973941	5.23639e-20
14.962949	5.40781e-20
14.951957	5.58483e-20
14.940965	5.76766e-20
14.929973	5.95647e-20
14.918981	6.15145e-20
14.907989	6.35283e-20
14.896997	6.56079e-20
14.886005	6.77556e-20
14.875013	6.99737e-20
14.864021	7.22643e-20
14.853029	7.463e-20
14.842037	7.7073e-20
14.831045	7.95961e-20
14.820053	8.22017e-20
14.809061	8.48927e-20
14.798069	8.76717e-20
14.787077	9.05418e-20
14.776084	9.35058e-20
14.765092	9.65668e-20
14.754100	9.9728e-20
14.743108	1.02993e-19
14.732116	1.06364e-19
14.721124	1.09846e-19
14.710132	1.13442e-19
14.699140	1.17156e-19
14.688148	1.20991e-19
14.677156	1.24952e-19
14.666164	1.29042e-19
14.655172	1.33267e-19
14.644180	1.3763e-19
14.633188	1.42135e-19
14.622196	1.46788e-19
14.611204	1.51593e-19
14.600212	1.56556e-19
14.589220	1.61681e-19
14.578228	1.66974e-19
14.567235	1.7244e-19
14.556243	1.78085e-19
14.545251	1.83915e-19
14.534259	1.89936e-19
14.523267	1.96154e-19
14.512275	2.02576e-19
14.501283	2.09207e-19
14.490291	2.16056e-19
14.479299	2.23129e-19
14.468307	2.30434e-19
14.457315	2.37977e-19
14.446323	2.45768e-19
14.435331	2.53814e-19
14.424339	2.62123e-19
14.413347	2.70704e-19
14.402355	2.79566e-19
14.391363	2.88718e-19
14.380371	2.9817e-19
14.369379	3.07931e-19
14.358387	3.18012e-19
14.347394	3.28423e-19
14.336402	3.39175e-19
14.325410	3.50279e-19
14.314418	3.61746e-19
14.303426	3.73589e-19
14.292434	3.85819e-19
14.281442	3.9845e-19
14.270450	4.11494e-19
14.259458	4.24965e-19
14.248466	4.38878e-19
14.237474	4.53246e-19
14.226482	4.68084e-19
14.215490	4.83408e-19
14.204498	4.99234e-19
14.193506	5.15577e-19
14.182514	5.32456e-19
14.171522	5.49888e-19
14.160530	5.6789e-19
14.149538	5.86482e-19
14.138545	6.05682e-19
14.127553	6.25511e-19
14.116561	6.45989e-19
14.105569	6.67137e-19
14.094577	6.88978e-19
14.083585	7.11534e-19
14.072593	7.34828e-19
14.061601	7.58885e-19
14.050609	7.8373e-19
14.039617	8.09388e-19
14.028625	8.35886e-19
14.017633	8.63252e-19
14.006641	8.91513e-19
13.995649	9.207e-19
13.984657	9.50843e-19
13.973665	9.81972e-19
13.962673	1.01412e-18
13.951681	1.04732e-18
13.940689	1.08161e-18
13.929696	1.11702e-18
13.918704	1.15359e-18
13.907712	1.19136e-18
13.896720	1.23036e-18
13.885728	1.27064e-18
13.874736	1.31224e-18
13.863744	1.3552e-18
13.852752	1.39957e-18
13.841760	1.44539e-18
13.830768	1.49271e-18
13.819776	1.54158e-18
13.808784	1.59205e-18
13.797792	1.64417e-18
13.786800	1.698e-18
13.775808	1.75359e-18
13.764816	1.811e-18
13.753824	1.8703e-18
13.742832	1.93153e-18
13.731840	1.99476e-18
13.720848	2.06007e-18
13.709855	2.12752e-18
13.698863	2.19717e-18
13.687871	2.26911e-18
13.676879	2.3434e-18
13.665887	2.42012e-18
13.654895	2.49935e-18
13.643903	2.58118e-18
13.632911	2.66569e-18
13.621919	2.75296e-18
13.610927	2.84309e-18
13.599935	2.93617e-18
13.588943	3.0323e-18
13.577951	3.13158e-18
13.566959	3.23411e-18
13.555967	3.33999e-18
13.544975	3.44935e-18
13.533983	3.56228e-18
13.522991	3.67891e-18
13.511999	3.79935e-18
13.501006	3.92375e-18
13.490014	4.05221e-18
13.479022	4.18488e-18
13.468030	4.3219e-18
13.457038	4.4634e-18
13.446046	4.60953e-18
13.435054	4.76045e-18
13.424062	4.91631e-18
13.413070	5.07727e-18
13.402078	5.2435e-18
13.391086	5.41518e-18
13.380094	5.59247e-18
13.369102	5.77557e-18
13.358110	5.96467e-18
13.347118	6.15996e-18
13.336126	6.36164e-18
13.325134	6.56993e-18
13.314142	6.78503e-18
13.303150	7.00718e-18
13.292158	7.2366e-18
13.281165	7.47353e-18
13.270173	7.71823e-18
13.259181	7.97093e-18
13.248189	8.23191e-18
13.237197	8.50143e-18
13.226205	8.77977e-18
13.215213	9.06724e-18
13.204221	9.36411e-18
13.193229	9.6707e-18
13.182237	9.98733e-18
13.171245	1.03143e-17
13.160253	1.0652e-17
13.149261	1.10008e-17
13.138269	1.1361e-17
13.127277	1.1733e-17
13.116285	1.21171e-17
13.105293	1.25139e-17
13.094301	1.29236e-17
13.083309	1.33467e-17
13.072316	1.37837e-17
13.061324	1.4235e-17
13.050332	1.47011e-17
13.039340	1.51824e-17
13.028348	1.56795e-17
13.017356	1.61929e-17
13.006364	1.67231e-17
12.995372	1.72707e-17
12.984380	1.78361e-17
12.973388	1.84201e-17
12.962396	1.90233e-17
12.951404	1.96461e-17
12.940412	2.02894e-17
12.929420	2.09537e-17
12.918428	2.16398e-17
12.907436	2.23483e-17
12.896444	2.308e-17
12.885452	2.38357e-17
12.874460	2.46162e-17
12.863467	2.54222e-17
12.852475	2.62546e-17
12.841483	2.71142e-17
12.830491	2.8002e-17
12.819499	2.89189e-17
12.808507	2.98658e-17
12.797515	3.08437e-17
12.786523	3.18536e-17
12.775531	3.28966e-17
12.764539	3.39737e-17
12.753547	3.50861e-17
12.742555	3.62349e-17
12.731563	3.74214e-17
12.720571	3.86467e-17
12.709579	3.99121e-17
12.698587	4.12189e-17
12.687595	4.25686e-17
12.676603	4.39624e-17
12.665611	4.54019e-17
12.654619	4.68885e-17
12.643626	4.84238e-17
12.632634	5.00094e-17
12.621642	5.16469e-17
12.610650	5.3338e-17
12.599658	5.50844e-17
12.588666	5.68881e-17
12.577674	5.87508e-17
12.566682	6.06746e-17
12.555690	6.26613e-17
12.544698	6.47131e-17
12.533706	6.6832e-17
12.522714	6.90204e-17
12.511722	7.12804e-17
12.500730	7.36144e-17
12.489738	7.60248e-17
12.478746	7.85142e-17
12.467754	8.10851e-17
12.456762	8.37402e-17
12.445770	8.64822e-17
12.434777	8.9314e-17
12.423785	9.22386e-17
12.412793	9.52589e-17
12.401801	9.83781e-17
12.390809	1.01599e-16
12.379817	1.04926e-16
12.368825	1.08362e-16
12.357833	1.1191e-16
12.346841	1.15575e-16
12.335849	1.19359e-16
12.324857	1.23268e-16
12.313865	1.27304e-16
12.302873	1.31473e-16
12.291881	1.35778e-16
12.280889	1.40224e-16
12.269897	1.44815e-16
12.258905	1.49557e-16
12.247913	1.54455e-16
12.236921	1.59512e-16
12.225928	1.64736e-16
12.214936	1.7013e-16
12.203944	1.75701e-16
12.192952	1.81454e-16
12.181960	1.87396e-16
12.170968	1.93533e-16
12.159976	1.9987e-16
12.148984	2.06415e-16
12.137992	2.13174e-16
12.127000	2.20155e-16
12.116008	2.27364e-16
12.105016	2.34809e-16
12.094024	2.42498e-16
12.083032	2.50439e-16
12.072040	2.5864e-16
12.061048	2.67109e-16
12.050056	2.75856e-16
12.039064	2.84889e-16
12.028072	2.94218e-16
12.017080	3.03853e-16
12.006087	3.13803e-16
11.995095	3.24079e-16
11.984103	3.34691e-16
11.973111	3.45651e-16
11.962119	3.5697e-16
11.951127	3.6866e-16
11.940135	3.80732e-16
11.929143	3.932e-16
11.918151	4.06076e-16
11.907159	4.19374e-16
11.896167	4.33107e-16
11.885175	4.4729e-16
11.874183	4.61937e-16
11.863191	4.77064e-16
11.852199	4.92687e-16
11.841207	5.08821e-16
11.830215	5.25483e-16
11.819223	5.42691e-16
11.808231	5.60463e-16
11.797238	5.78817e-16
11.786246	5.97771e-16
11.775254	6.17347e-16
11.764262	6.37563e-16
11.753270	6.58442e-16
11.742278	6.80004e-16
11.731286	7.02273e-16
11.720294	7.25271e-16
11.709302	7.49022e-16
11.698310	7.73551e-16
11.687318	7.98883e-16
11.676326	8.25045e-16
11.665334	8.52063e-16
11.654342	8.79967e-16
11.643350	9.08784e-16
11.632358	9.38545e-16
11.621366	9.69281e-16
11.610374	1.00102e-15
11.599382	1.03381e-15
11.588389	1.06766e-15
11.577397	1.10262e-15
11.566405	1.13873e-15
11.555413	1.17603e-15
11.544421	1.21454e-15
11.533429	1.25431e-15
11.522437	1.29539e-15
11.511445	1.33781e-15
11.500453	1.38163e-15
11.489461	1.42687e-15
11.478469	1.4736e-15
11.467477	1.52186e-15
11.456485	1.5717e-15
11.445493	1.62317e-15
11.434501	1.67633e-15
11.423509	1.73123e-15
11.412517	1.78792e-15
11.401525	1.84648e-15
11.390533	1.90695e-15
11.379541	1.9694e-15
11.368548	2.0339e-15
11.357556	2.10051e-15
11.346564	2.1693e-15
11.335572	2.24034e-15
11.324580	2.31371e-15
11.313588	2.38949e-15
11.302596	2.46774e-15
11.291604	2.54856e-15
11.280612	2.63203e-15
11.269620	2.71823e-15
11.258628	2.80725e-15
11.247636	2.89919e-15
11.236644	2.99414e-15
11.225652	3.09219e-15
11.214660	3.19347e-15
11.203668	3.29805e-15
11.192676	3.40607e-15
11.181684	3.51762e-15
11.170692	3.63282e-15
11.159699	3.7518e-15
11.148707	3.87467e-15
11.137715	4.00157e-15
11.126723	4.13263e-15
11.115731	4.26798e-15
11.104739	4.40776e-15
11.093747	4.55211e-15
11.082755	4.7012e-15
11.071763	4.85517e-15
11.060771	5.01419e-15
11.049779	5.17841e-15
11.038787	5.34801e-15
11.027795	5.52316e-15
11.016803	5.70405e-15
11.005811	5.89087e-15
10.994819	6.08381e-15
10.983827	6.28306e-15
10.972835	6.48885e-15
10.961843	6.70137e-15
10.950850	6.92085e-15
10.939858	7.14752e-15
10.928866	7.38162e-15
10.917874	7.62338e-15
10.906882	7.87307e-15
10.895890	8.13093e-15
10.884898	8.39723e-15
10.873906	8.67226e-15
10.862914	8.9563e-15
10.851922	9.24964e-15
10.840930	9.55259e-15
10.829938	9.86547e-15
10.818946	1.01886e-14
10.807954	1.05223e-14
10.796962	1.08669e-14
10.785970	1.12229e-14
10.774978	1.15904e-14
10.763986	1.19701e-14
10.752994	1.23621e-14
10.742002	1.2767e-14
10.731009	1.31852e-14
10.720017	1.3617e-14
10.709025	1.4063e-14
10.698033	1.45237e-14
10.687041	1.49994e-14
10.676049	1.54906e-14
10.665057	1.5998e-14
10.654065	1.6522e-14
10.643073	1.70632e-14
10.632081	1.76221e-14
10.621089	1.81992e-14
10.610097	1.87953e-14
10.599105	1.9411e-14
10.588113	2.00468e-14
10.577121	2.07034e-14
10.566129	2.13815e-14
10.555137	2.20818e-14
10.544145	2.28051e-14
10.533153	2.35521e-14
10.522160	2.43235e-14
10.511168	2.51202e-14
10.500176	2.59431e-14
10.489184	2.67928e-14
10.478192	2.76704e-14
10.467200	2.85768e-14
10.456208	2.95128e-14
10.445216	3.04795e-14
10.434224	3.14779e-14
10.423232	3.25089e-14
10.412240	3.35738e-14
10.401248	3.46735e-14
10.390256	3.58092e-14
10.379264	3.69822e-14
10.368272	3.81936e-14
10.357280	3.94446e-14
10.346288	4.07367e-14
10.335296	4.2071e-14
10.324304	4.34491e-14
10.313311	4.48723e-14
10.302319	4.63422e-14
10.291327	4.78602e-14
10.280335	4.94279e-14
10.269343	5.1047e-14
10.258351	5.27191e-14
10.247359	5.4446e-14
10.236367	5.62294e-14
10.225375	5.80713e-14
10.214383	5.99736e-14
10.203391	6.19381e-14
10.192399	6.3967e-14
10.181407	6.60624e-14
10.170415	6.82264e-14
10.159423	7.04613e-14
10.148431	7.27694e-14
10.137439	7.51531e-14
10.126447	7.76149e-14
10.115455	8.01574e-14
10.104463	8.27832e-14
10.093470	8.54949e-14
10.082478	8.82956e-14
10.071486	9.11879e-14
10.060494	9.4175e-14
10.049502	9.726e-14
10.038510	1.00446e-13
10.027518	1.03736e-13
10.016526	1.07135e-13
10.005534	1.10644e-13
9.994542	1.14269e-13
9.983550	1.18012e-13
9.972558	1.21878e-13
9.961566	1.2587e-13
9.950574	1.29994e-13
9.939582	1.34252e-13
9.928590	1.3865e-13
9.917598	1.43192e-13
9.906606	1.47883e-13
9.895614	1.52728e-13
9.884621	1.57731e-13
9.873629	1.62898e-13
9.862637	1.68234e-13
9.851645	1.73746e-13
9.840653	1.79438e-13
9.829661	1.85316e-13
9.818669	1.91387e-13
9.807677	1.97656e-13
9.796685	2.04132e-13
9.785693	2.10819e-13
9.774701	2.17725e-13
9.763709	2.24858e-13
9.752717	2.32225e-13
9.741725	2.39832e-13
9.730733	2.47689e-13
9.719741	2.55804e-13
9.708749	2.64184e-13
9.697757	2.72839e-13
9.686765	2.81777e-13
9.675773	2.91009e-13
9.664780	3.00542e-13
9.653788	3.10388e-13
9.642796	3.20557e-13
9.631804	3.31059e-13
9.620812	3.41905e-13
9.609820	3.53106e-13
9.598828	3.64674e-13
9.587836	3.76622e-13
9.576844	3.8896e-13
9.565852	4.01703e-13
9.554860	4.14864e-13
9.543868	4.28456e-13
9.532876	4.42493e-13
9.521884	4.5699e-13
9.510892	4.71962e-13
9.499900	4.87424e-13
9.488908	5.03393e-13
9.477916	5.19886e-13
9.466924	5.36919e-13
9.455931	5.54509e-13
9.444939	5.72677e-13
9.433947	5.91439e-13
9.422955	6.10817e-13
9.411963	6.30829e-13
9.400971	6.51497e-13
9.389979	6.72842e-13
9.378987	6.94886e-13
9.367995	7.17653e-13
9.357003	7.41166e-13
9.346011	7.65449e-13
9.335019	7.90528e-13
9.324027	8.16429e-13
9.313035	8.43179e-13
9.302043	8.70805e-13
9.291051	8.99336e-13
9.280059	9.28802e-13
9.269067	9.59233e-13
9.258075	9.90662e-13
9.247082	1.02312e-12
9.236090	1.05664e-12
9.225098	1.09126e-12
9.214106	1.12702e-12
9.203114	1.16395e-12
9.192122	1.20208e-12
9.181130	1.24147e-12
9.170138	1.28215e-12
9.159146	1.32416e-12
9.148154	1.36754e-12
9.137162	1.41235e-12
9.126170	1.45863e-12
9.115178	1.50642e-12
9.104186	1.55578e-12
9.093194	1.60676e-12
9.082202	1.6594e-12
9.071210	1.71377e-12
9.060218	1.76993e-12
9.049226	1.82792e-12
9.038234	1.88782e-12
9.027241	1.94967e-12
9.016249	2.01356e-12
9.005257	2.07954e-12
8.994265	2.14768e-12
8.983273	2.21805e-12
8.972281	2.29073e-12
8.961289	2.36579e-12
8.950297	2.44331e-12
8.939305	2.52337e-12
8.928313	2.60606e-12
8.917321	2.69145e-12
8.906329	2.77964e-12
8.895337	2.87073e-12
8.884345	2.9648e-12
8.873353	3.06195e-12
8.862361	3.16228e-12
8.851369	3.2659e-12
8.840377	3.37292e-12
8.829385	3.48345e-12
8.818392	3.5976e-12
8.807400	3.71549e-12
8.796408	3.83724e-12
8.785416	3.96298e-12
8.774424	4.09284e-12
8.763432	4.22696e-12
8.752440	4.36548e-12
8.741448	4.50853e-12
8.730456	4.65628e-12
8.719464	4.80886e-12
8.708472	4.96645e-12
8.697480	5.1292e-12
8.686488	5.29728e-12
8.675496	5.47088e-12
8.664504	5.65016e-12
8.653512	5.83532e-12
8.642520	6.02654e-12
8.631528	6.22404e-12
8.620536	6.428e-12
8.609543	6.63866e-12
8.598551	6.85621e-12
8.587559	7.0809e-12
8.576567	7.31295e-12
8.565575	7.5526e-12
8.554583	7.80011e-12
8.543591	8.05574e-12
8.532599	8.31974e-12
8.521607	8.59239e-12
8.510615	8.87398e-12
8.499623	9.1648e-12
8.488631	9.46515e-12
8.477639	9.77535e-12
8.466647	1.00957e-11
8.455655	1.04266e-11
8.444663	1.07683e-11
8.433671	1.11212e-11
8.422679	1.14857e-11
8.411687	1.18621e-11
8.400695	1.22508e-11
8.389702	1.26524e-11
8.378710	1.3067e-11
8.367718	1.34953e-11
8.356726	1.39376e-11
8.345734	1.43944e-11
8.334742	1.48661e-11
8.323750	1.53533e-11
8.312758	1.58565e-11
8.301766	1.63762e-11
8.290774	1.69129e-11
8.279782	1.74673e-11
8.268790	1.80398e-11
8.257798	1.8631e-11
8.246806	1.92416e-11
8.235814	1.98723e-11
8.224822	2.05236e-11
8.213830	2.11963e-11
8.202838	2.1891e-11
8.191846	2.26085e-11
8.180853	2.33495e-11
8.169861	2.41148e-11
8.158869	2.49052e-11
8.147877	2.57215e-11
8.136885	2.65646e-11
8.125893	2.74353e-11
8.114901	2.83345e-11
8.103909	2.92633e-11
8.092917	3.02224e-11
8.081925	3.1213e-11
8.070933	3.22361e-11
8.059941	3.32927e-11
8.048949	3.4384e-11
8.037957	3.5511e-11
8.026965	3.6675e-11
8.015973	3.78772e-11
8.004981	3.91187e-11
7.993989	4.0401e-11
7.982997	4.17253e-11
7.972004	4.3093e-11
7.961012	4.45055e-11
7.950020	4.59643e-11
7.939028	4.7471e-11
7.928036	4.90271e-11
7.917044	5.06342e-11
7.906052	5.22939e-11
7.895060	5.40081e-11
7.884068	5.57785e-11
7.873076	5.76069e-11
7.862084	5.94953e-11
7.851092	6.14456e-11
7.840100	6.34598e-11
7.829108	6.55401e-11
7.818116	6.76885e-11
7.807124	6.99074e-11
7.796132	7.21991e-11
7.785140	7.45659e-11
7.774148	7.70103e-11
7.763156	7.95348e-11
7.752163	8.21421e-11
7.741171	8.48349e-11
7.730179	8.76159e-11
7.719187	9.04882e-11
7.708195	9.34546e-11
7.697203	9.65183e-11
7.686211	9.96825e-11
7.675219	1.0295e-10
7.664227	1.06325e-10
7.653235	1.09811e-10
7.642243	1.13411e-10
7.631251	1.17129e-10
7.620259	1.20969e-10
7.609267	1.24935e-10
7.598275	1.29031e-10
7.587283	1.33261e-10
7.576291	1.3763e-10
7.565299	1.42142e-10
7.554307	1.46802e-10
7.543314	1.51615e-10
7.532322	1.56586e-10
7.521330	1.6172e-10
7.510338	1.67022e-10
7.499346	1.72498e-10
7.488354	1.78153e-10
7.477362	1.83994e-10
7.466370	1.90026e-10
7.455378	1.96257e-10
7.444386	2.02691e-10
7.433394	2.09337e-10
7.422402	2.162e-10
7.411410	2.23289e-10
7.400418	2.3061e-10
7.389426	2.38171e-10
7.378434	2.4598e-10
7.367442	2.54046e-10
7.356450	2.62375e-10
7.345458	2.70978e-10
7.334465	2.79863e-10
7.323473	2.89039e-10
7.312481	2.98517e-10
7.301489	3.08305e-10
7.290497	3.18414e-10
7.279505	3.28854e-10
7.268513	3.39637e-10
7.257521	3.50774e-10
7.246529	3.62276e-10
7.235537	3.74155e-10
7.224545	3.86424e-10
7.213553	3.99095e-10
7.202561	4.12181e-10
7.191569	4.25697e-10
7.180577	4.39656e-10
7.169585	4.54073e-10
7.158593	4.68963e-10
7.147601	4.84341e-10
7.136609	5.00224e-10
7.125617	5.16627e-10
7.114624	5.33569e-10
7.103632	5.51066e-10
7.092640	5.69137e-10
7.081648	5.87801e-10
7.070656	6.07077e-10
7.059664	6.26985e-10
7.048672	6.47546e-10
7.037680	6.68781e-10
7.026688	6.90714e-10
7.015696	7.13365e-10
7.004704	7.36759e-10
6.993712	7.60921e-10
6.982720	7.85876e-10
6.971728	8.11649e-10
6.960736	8.38267e-10
6.949744	8.65758e-10
6.938752	8.94152e-10
6.927760	9.23476e-10
6.916768	9.53763e-10
6.905775	9.85043e-10
6.894783	1.01735e-09
6.883791	1.05072e-09
6.872799	1.08518e-09
6.861807	1.12077e-09
6.850815	1.15753e-09
6.839823	1.19549e-09
6.828831	1.2347e-09
6.817839	1.2752e-09
6.806847	1.31702e-09
6.795855	1.36022e-09
6.784863	1.40483e-09
6.773871	1.45091e-09
6.762879	1.4985e-09
6.751887	1.54765e-09
6.740895	1.59841e-09
6.729903	1.65084e-09
6.718911	1.70499e-09
6.707919	1.76091e-09
6.696926	1.81867e-09
6.685934	1.87833e-09
6.674942	1.93994e-09
6.663950	2.00357e-09
6.652958	2.06929e-09
6.641966	2.13717e-09
6.630974	2.20727e-09
6.619982	2.27968e-09
6.608990	2.35446e-09
6.597998	2.43169e-09
6.587006	2.51146e-09
6.576014	2.59385e-09
6.565022	2.67893e-09
6.554030	2.76681e-09
6.543038	2.85758e-09
6.532046	2.95132e-09
6.521054	3.04814e-09
6.510062	3.14813e-09
6.499070	3.25141e-09
6.488078	3.35808e-09
6.477085	3.46824e-09
6.466093	3.58202e-09
6.455101	3.69954e-09
6.444109	3.82091e-09
6.433117	3.94626e-09
6.422125	4.07573e-09
6.411133	4.20944e-09
6.400141	4.34755e-09
6.389149	4.49018e-09
6.378157	4.6375e-09
6.367165	4.78965e-09
6.356173	4.94679e-09
6.345181	5.1091e-09
6.334189	5.27672e-09
6.323197	5.44985e-09
6.312205	5.62866e-09
6.301213	5.81334e-09
6.290221	6.00409e-09
6.279229	6.20109e-09
6.268236	6.40455e-09
6.257244	6.6147e-09
6.246252	6.83174e-09
6.235260	7.05591e-09
6.224268	7.28743e-09
6.213276	7.52656e-09
6.202284	7.77353e-09
6.191292	8.0286e-09
6.180300	8.29206e-09
6.169308	8.56415e-09
6.158316	8.84518e-09
6.147324	9.13544e-09
6.136332	9.43522e-09
6.125340	9.74484e-09
6.114348	1.00646e-08
6.103356	1.03949e-08
6.092364	1.0736e-08
6.081372	1.10884e-08
6.070380	1.14522e-08
6.059387	1.18281e-08
6.048395	1.22163e-08
6.037403	1.26172e-08
6.026411	1.30312e-08
6.015419	1.34589e-08
6.004427	1.39006e-08
5.993435	1.43568e-08
5.982443	1.4828e-08
5.971451	1.53147e-08
5.960459	1.58173e-08
5.949467	1.63365e-08
5.938475	1.68726e-08
5.927483	1.74264e-08
5.916491	1.79984e-08
5.905499	1.85892e-08
5.894507	1.91993e-08
5.883515	1.98295e-08
5.872523	2.04804e-08
5.861531	2.11526e-08
5.850539	2.18469e-08
5.839546	2.2564e-08
5.828554	2.33047e-08
5.817562	2.40697e-08
5.806570	2.48598e-08
5.795578	2.56758e-08
5.784586	2.65187e-08
5.773594	2.73892e-08
5.762602	2.82883e-08
5.751610	2.9217e-08
5.740618	3.01761e-08
5.729626	3.11667e-08
5.718634	3.21899e-08
5.707642	3.32467e-08
5.696650	3.43381e-08
5.685658	3.54655e-08
5.674666	3.66298e-08
5.663674	3.78324e-08
5.652682	3.90745e-08
5.641690	4.03574e-08
5.630697	4.16824e-08
5.619705	4.30509e-08
5.608713	4.44644e-08
5.597721	4.59243e-08
5.586729	4.74322e-08
5.575737	4.89896e-08
5.564745	5.05982e-08
5.553753	5.22596e-08
5.542761	5.39755e-08
5.531769	5.57479e-08
5.520777	5.75784e-08
5.509785	5.94691e-08
5.498793	6.14219e-08
5.487801	6.34389e-08
5.476809	6.55221e-08
5.465817	6.76738e-08
5.454825	6.98961e-08
5.443833	7.21915e-08
5.432841	7.45623e-08
5.421849	7.7011e-08
5.410856	7.95401e-08
5.399864	8.21523e-08
5.388872	8.48504e-08
5.377880	8.76371e-08
5.366888	9.05153e-08
5.355896	9.34882e-08
5.344904	9.65587e-08
5.333912	9.97301e-08
5.322920	1.03006e-07
5.311928	1.06389e-07
5.300936	1.09883e-07
5.289944	1.13493e-07
5.278952	1.17221e-07
5.267960	1.21071e-07
5.256968	1.25048e-07
5.245976	1.29156e-07
5.234984	1.33398e-07
5.223992	1.37781e-07
5.213000	1.42307e-07
5.202007	1.46982e-07
5.191015	1.5181e-07
5.180023	1.56797e-07
5.169031	1.61949e-07
5.158039	1.67269e-07
5.147047	1.72764e-07
5.136055	1.7844e-07
5.125063	1.84303e-07
5.114071	1.90358e-07
5.103079	1.96613e-07
5.092087	2.03073e-07
5.081095	2.09745e-07
5.070103	2.16637e-07
5.059111	2.23755e-07
5.048119	2.31108e-07
5.037127	2.38702e-07
5.026135	2.46545e-07
5.015143	2.54647e-07
5.004151	2.63015e-07
4.993158	2.71658e-07
4.982166	2.80586e-07
4.971174	2.89807e-07
4.960182	2.99331e-07
4.949190	3.09168e-07
4.938198	3.19329e-07
4.927206	3.29824e-07
4.916214	3.40665e-07
4.905222	3.51861e-07
4.894230	3.63426e-07
4.883238	3.75372e-07
4.872246	3.8771e-07
4.861254	4.00454e-07
4.850262	4.13617e-07
4.839270	4.27213e-07
4.828278	4.41257e-07
4.817286	4.55762e-07
4.806294	4.70744e-07
4.795302	4.8622e-07
4.784310	5.02204e-07
4.773317	5.18715e-07
4.762325	5.35768e-07
4.751333	5.53383e-07
4.740341	5.71577e-07
4.729349	5.9037e-07
4.718357	6.09781e-07
4.707365	6.29831e-07
4.696373	6.5054e-07
4.685381	6.71931e-07
4.674389	6.94026e-07
4.663397	7.16848e-07
4.652405	7.40421e-07
4.641413	7.6477e-07
4.630421	7.8992e-07
4.619429	8.15898e-07
4.608437	8.42732e-07
4.597445	8.70448e-07
4.586453	8.99076e-07
4.575461	9.28647e-07
4.564468	9.59192e-07
4.553476	9.90741e-07
4.542484	1.02333e-06
4.531492	1.05699e-06
4.520500	1.09176e-06
4.509508	1.12767e-06
4.498516	1.16477e-06
4.487524	1.20309e-06
4.476532	1.24267e-06
4.465540	1.28355e-06
4.454548	1.32578e-06
4.443556	1.3694e-06
4.432564	1.41446e-06
4.421572	1.461e-06
4.410580	1.50907e-06
4.399588	1.55873e-06
4.388596	1.61002e-06
4.377604	1.663e-06
4.366612	1.71773e-06
4.355619	1.77426e-06
4.344627	1.83265e-06
4.333635	1.89297e-06
4.322643	1.95527e-06
4.311651	2.01963e-06
4.300659	2.0861e-06
4.289667	2.15477e-06
4.278675	2.2257e-06
4.267683	2.29897e-06
4.256691	2.37465e-06
4.245699	2.45282e-06
4.234707	2.53358e-06
4.223715	2.61699e-06
4.212723	2.70315e-06
4.201731	2.79215e-06
4.190739	2.88409e-06
4.179747	2.97906e-06
4.168755	3.07716e-06
4.157763	3.17849e-06
4.146771	3.28317e-06
4.135778	3.39129e-06
4.124786	3.50298e-06
4.113794	3.61836e-06
4.102802	3.73754e-06
4.091810	3.86065e-06
4.080818	3.98782e-06
4.069826	4.11918e-06
4.058834	4.25488e-06
4.047842	4.39505e-06
4.036850	4.53985e-06
4.025858	4.68943e-06
4.014866	4.84394e-06
4.003874	5.00355e-06
3.992882	5.16843e-06
3.981890	5.33874e-06
3.970898	5.51468e-06
3.959906	5.69643e-06
3.948914	5.88417e-06
3.937922	6.07811e-06
3.926929	6.27846e-06
3.915937	6.48542e-06
3.904945	6.69921e-06
3.893953	6.92006e-06
3.882961	7.1482e-06
3.871969	7.38388e-06
3.860977	7.62734e-06
3.849985	7.87884e-06
3.838993	8.13865e-06
3.828001	8.40705e-06
3.817009	8.68431e-06
3.806017	8.97072e-06
3.795025	9.26661e-06
3.784033	9.57227e-06
3.773041	9.88803e-06
3.762049	1.02142e-05
3.751057	1.05512e-05
3.740065	1.08993e-05
3.729073	1.1259e-05
3.718080	1.16305e-05
3.707088	1.20143e-05
3.696096	1.24108e-05
3.685104	1.28204e-05
3.674112	1.32436e-05
3.663120	1.36807e-05
3.652128	1.41323e-05
3.641136	1.45989e-05
3.630144	1.50809e-05
3.619152	1.55788e-05
3.608160	1.60933e-05
3.597168	1.66247e-05
3.586176	1.71738e-05
3.575184	1.7741e-05
3.564192	1.8327e-05
3.553200	1.89324e-05
3.542208	1.95579e-05
3.531216	2.02041e-05
3.520224	2.08717e-05
3.509232	2.15614e-05
3.498239	2.2274e-05
3.487247	2.30102e-05
3.476255	2.37708e-05
3.465263	2.45566e-05
3.454271	2.53685e-05
3.443279	2.62073e-05
3.432287	2.70739e-05
3.421295	2.79693e-05
3.410303	2.88943e-05
3.399311	2.98501e-05
3.388319	3.08376e-05
3.377327	3.18579e-05
3.366335	3.2912e-05
3.355343	3.40012e-05
3.344351	3.51265e-05
3.333359	3.62892e-05
3.322367	3.74905e-05
3.311375	3.87318e-05
3.300383	4.00143e-05
3.289390	4.13395e-05
3.278398	4.27087e-05
3.267406	4.41235e-05
3.256414	4.55854e-05
3.245422	4.70959e-05
3.234430	4.86566e-05
3.223438	5.02694e-05
3.212446	5.19358e-05
3.201454	5.36578e-05
3.190462	5.54371e-05
3.179470	5.72757e-05
3.168478	5.91756e-05
3.157486	6.11389e-05
3.146494	6.31677e-05
3.135502	6.52642e-05
3.124510	6.74306e-05
3.113518	6.96694e-05
3.102526	7.1983e-05
3.091534	7.43739e-05
3.080541	7.68447e-05
3.069549	7.93981e-05
3.058557	8.20369e-05
3.047565	8.47641e-05
3.036573	8.75826e-05
3.025581	9.04954e-05
3.014589	9.35059e-05
3.003597	9.66173e-05
2.992605	9.98331e-05
2.981613	0.000103157
2.970621	0.000106592
2.959629	0.000110143
2.948637	0.000113813
2.937645	0.000117606
2.926653	0.000121528
2.915661	0.000125581
2.904669	0.000129771
2.893677	0.000134102
2.882685	0.000138579
2.871693	0.000143208
2.860700	0.000147993
2.849708	0.00015294
2.838716	0.000158055
2.827724	0.000163343
2.816732	0.000168811
2.805740	0.000174464
2.794748	0.00018031
2.783756	0.000186354
2.772764	0.000192605
2.761772	0.00019907
2.750780	0.000205755
2.739788	0.00021267
2.728796	0.000219822
2.717804	0.000227219
2.706812	0.000234872
2.695820	0.000242789
2.684828	0.00025098
2.673836	0.000259456
2.662844	0.000268226
2.651851	0.000277303
2.640859	0.000286698
2.629867	0.000296423
2.618875	0.000306492
2.607883	0.000316919
2.596891	0.000327718
2.585899	0.000338906
2.574907	0.000350498
2.563915	0.000362515
2.552923	0.000374975
2.541931	0.000387901
2.530939	0.000401318
2.519947	0.000415256
2.508955	0.000429748
2.497963	0.000444837
2.486971	0.000460582
2.475979	0.000477068
2.464987	0.000494463
&
```
