## Supplementary material for "All-at-once RNA folding with 3D motif prediction framed by evolutionary information": RF02834_VqmR.power

```
# Power analysis of given structure 
#
# Powertype = SINGLE SUBSTITUTIONS
# covary  left_pos      right_pos    substitutions      power
#----------------------------------------------------------------
          5		26		2		0.00
          6		25		3		0.02
          7		24		4		0.07
          8		23		3		0.02
          10		21		2		0.00
          11		20		2		0.00
          12		19		4		0.07
          29		45		2		0.00
          30		44		2		0.00
          31		43		0		0.00
          32		42		0		0.00
          33		41		1		0.00
          34		40		0		0.00
          53		75		3		0.02
          54		74		2		0.00
          55		73		2		0.00
          56		72		1		0.00
          57		71		2		0.00
          58		70		0		0.00
          59		69		2		0.00
          100		117		0		0.00
          101		116		0		0.00
          102		115		0		0.00
          103		114		0		0.00
          104		113		0		0.00
          105		112		0		0.00
          125		148		0		0.00
          126		147		0		0.00
          127		146		0		0.00
          128		145		0		0.00
          129		144		0		0.00
          130		143		2		0.00
          131		142		0		0.00
#
# BPAIRS 33
# avg substitutions per BP  1.2
# BPAIRS expected to covary 0.2 +/- 0.4
# BPAIRS observed to covary 0
#
```
