## Supplementary material for "All-at-once RNA folding with 3D motif prediction framed by evolutionary information": RF02834_VqmR.surv

```
1.530383	0.030303
0.913667	0.0606061
0.506194	0.0909091
-0.000394	0.636364
-0.011407	0.666667
-0.022419	0.69697
-0.055458	0.727273
-0.099509	0.757576
-0.154573	0.787879
-0.176598	0.818182
-0.286726	0.848485
-0.308752	0.878788
-0.396854	0.909091
-0.617110	0.939394
-0.826352	0.969697
-1.101672	1
&
4.514847	8.08407e-05
4.349655	0.000161681
3.898131	0.000242522
3.843067	0.000323363
3.622812	0.000404204
3.391543	0.000485044
3.215339	0.000565885
3.182300	0.000808407
3.116224	0.000970089
3.105211	0.00105093
3.083185	0.00137429
3.050147	0.00145513
3.039134	0.00153597
2.995083	0.00169766
2.984070	0.0017785
2.962045	0.00202102
2.951032	0.00210186
2.906981	0.0021827
2.851917	0.00234438
2.818878	0.00242522
2.730776	0.0025869
2.653687	0.00274859
2.642674	0.00291027
2.609636	0.00299111
2.587610	0.00307195
2.576597	0.00315279
2.554572	0.00331447
2.532546	0.00339531
2.521533	0.00347615
2.499508	0.00379951
2.400393	0.0039612
2.345329	0.0043654
2.334316	0.00444624
2.301278	0.00468876
2.290265	0.0047696
2.279252	0.00501213
2.257227	0.00509297
2.235201	0.00517381
2.202163	0.00533549
2.191150	0.00582053
2.169124	0.00606306
2.158112	0.0061439
2.147099	0.00622474
2.114060	0.00630558
2.103048	0.00646726
2.081022	0.0065481
2.058996	0.00670978
2.047984	0.00679062
2.036971	0.00703314
2.003933	0.00719483
1.981907	0.00727567
1.970894	0.00735651
1.893805	0.00743735
1.805702	0.00751819
1.772664	0.00767987
1.761651	0.00776071
1.750639	0.00784155
1.739626	0.00792239
1.728613	0.00808407
1.717600	0.00816492
1.662536	0.00824576
1.640511	0.0083266
1.618485	0.00840744
1.607472	0.00864996
1.574434	0.00881164
1.563421	0.00889248
1.552408	0.00897332
1.530383	0.00970089
1.519370	0.00986257
1.508357	0.0104285
1.486332	0.010671
1.475319	0.0109135
1.453293	0.0110752
1.442281	0.0116411
1.431268	0.0117219
1.420255	0.0118836
1.409242	0.0124495
1.398230	0.0127728
1.376204	0.013177
1.365191	0.0133387
1.343166	0.0139046
1.332153	0.014228
1.321140	0.0143897
1.310127	0.0144705
1.299114	0.0145513
1.288102	0.0148747
1.277089	0.0149555
1.266076	0.0151981
1.255063	0.0154406
1.244051	0.0156831
1.233038	0.0161681
1.222025	0.0165724
1.211012	0.0168957
1.199999	0.0170574
1.188987	0.0172191
1.177974	0.0177041
1.166961	0.0180275
1.155948	0.0188359
1.144936	0.0196443
1.133923	0.0197251
1.100884	0.0198868
1.089872	0.0201293
1.078859	0.020291
1.056833	0.0205335
1.045821	0.0206952
1.034808	0.0207761
1.023795	0.0209378
1.012782	0.0210994
1.001769	0.021342
0.990757	0.0214228
0.968731	0.0215845
0.957718	0.021827
0.946705	0.0220695
0.935693	0.0221504
0.924680	0.0224737
0.913667	0.0232821
0.902654	0.0240905
0.891642	0.0243331
0.880629	0.0246564
0.869616	0.0249798
0.858603	0.0251415
0.825565	0.025384
0.803539	0.0262732
0.792527	0.0263541
0.781514	0.0265966
0.770501	0.02692
0.759488	0.0271625
0.748475	0.0273242
0.715437	0.027405
0.704424	0.0276475
0.693411	0.0279709
0.682399	0.028941
0.660373	0.0292643
0.638348	0.029426
0.627335	0.0298302
0.616322	0.0303961
0.605309	0.0308003
0.594296	0.0308812
0.583284	0.0311237
0.572271	0.0316087
0.561258	0.0316896
0.550245	0.0321746
0.539233	0.0324171
0.528220	0.0325788
0.517207	0.0328213
0.506194	0.0333064
0.495181	0.0336297
0.484169	0.0337914
0.473156	0.0339531
0.462143	0.0345998
0.451130	0.035004
0.440117	0.0352466
0.429105	0.0354082
0.418092	0.0356508
0.407079	0.0362975
0.396066	0.03654
0.385054	0.0379143
0.374041	0.0391269
0.363028	0.0398545
0.352015	0.0399353
0.341002	0.0401778
0.329990	0.0408246
0.318977	0.0412288
0.307964	0.0415521
0.296951	0.0425222
0.285939	0.0430073
0.274926	0.0445432
0.263913	0.0454325
0.252900	0.0467259
0.241887	0.0472918
0.230875	0.0481811
0.219862	0.0489086
0.208849	0.0494745
0.197836	0.0502021
0.186823	0.0509297
0.175811	0.0516572
0.164798	0.0520614
0.153785	0.0535166
0.142772	0.0544867
0.131760	0.0556184
0.120747	0.0565885
0.109734	0.0577203
0.098721	0.0587712
0.087708	0.0592563
0.076696	0.0607114
0.065683	0.0624091
0.054670	0.0635408
0.043657	0.0646726
0.032645	0.0673403
0.021632	0.0687955
0.010619	0.0704931
-0.000394	0.754244
-0.011407	0.820291
-0.022419	0.822393
-0.033432	0.82498
-0.044445	0.828537
-0.055458	0.83177
-0.066470	0.834842
-0.077483	0.84042
-0.088496	0.845918
-0.099509	0.849394
-0.110522	0.856346
-0.121534	0.859903
-0.132547	0.864026
-0.143560	0.867987
-0.154573	0.871382
-0.165586	0.876556
-0.176598	0.883508
-0.187611	0.887712
-0.198624	0.891754
-0.209637	0.898222
-0.220649	0.901213
-0.231662	0.905255
-0.242675	0.910186
-0.253688	0.91633
-0.264701	0.92215
-0.275713	0.927082
-0.286726	0.930234
-0.297739	0.933872
-0.308752	0.937025
-0.319764	0.940097
-0.330777	0.943169
-0.341790	0.946564
-0.352803	0.94907
-0.363816	0.951657
-0.374828	0.953436
-0.385841	0.954648
-0.396854	0.957074
-0.407867	0.959499
-0.418880	0.961762
-0.429892	0.963541
-0.440905	0.965481
-0.451918	0.966774
-0.462931	0.96823
-0.473943	0.969038
-0.484956	0.969927
-0.495969	0.971302
-0.506982	0.97211
-0.517995	0.973646
-0.529007	0.975101
-0.540020	0.97688
-0.551033	0.977688
-0.562046	0.978901
-0.573058	0.980032
-0.584071	0.980922
-0.595084	0.981973
-0.606097	0.982619
-0.617110	0.983347
-0.628122	0.983832
-0.639135	0.984398
-0.650148	0.985125
-0.661161	0.985368
-0.672174	0.986015
-0.683186	0.986742
-0.694199	0.987227
-0.705212	0.987793
-0.716225	0.988359
-0.727237	0.98844
-0.738250	0.988844
-0.749263	0.989329
-0.760276	0.989491
-0.771289	0.989652
-0.782301	0.990299
-0.793314	0.990784
-0.804327	0.99135
-0.815340	0.992078
-0.826352	0.993209
-0.837365	0.993856
-0.848378	0.994099
-0.859391	0.99426
-0.870404	0.994826
-0.881416	0.99515
-0.892429	0.995311
-0.914455	0.995473
-0.925468	0.995958
-0.936480	0.996362
-0.947493	0.996766
-0.958506	0.996928
-0.969519	0.99709
-0.980531	0.997171
-0.991544	0.997413
-1.002557	0.997575
-1.013570	0.997736
-1.024583	0.997817
-1.035595	0.997898
-1.046608	0.998222
-1.057621	0.998383
-1.068634	0.998545
-1.079646	0.998787
-1.112685	0.998949
-1.123698	0.999272
-1.134710	0.999353
-1.156736	0.999434
-1.189774	0.999515
-1.200787	0.999596
-1.233825	0.999677
-1.244838	0.999757
-1.255851	0.999838
-1.266864	0.999919
-1.299902	1
&
5.781317	4.03128e-07
5.660176	8.06257e-07
5.406882	1.20938e-06
5.340806	1.61251e-06
5.329793	2.01564e-06
5.274729	2.41877e-06
5.087512	2.8219e-06
5.010422	3.22503e-06
4.977384	4.03128e-06
4.966371	4.83754e-06
4.944345	5.24067e-06
4.900294	6.04692e-06
4.889281	6.85318e-06
4.878269	7.65944e-06
4.867256	8.86882e-06
4.845230	9.27195e-06
4.812192	9.67508e-06
4.790166	1.00782e-05
4.779154	1.12876e-05
4.768141	1.20938e-05
4.757128	1.29001e-05
4.746115	1.37064e-05
4.735103	1.53189e-05
4.724090	1.5722e-05
4.713077	1.73345e-05
4.702064	1.81408e-05
4.691051	1.93502e-05
4.680039	2.01564e-05
4.647000	2.05595e-05
4.635987	2.09627e-05
4.624975	2.17689e-05
4.613962	2.33814e-05
4.602949	2.37846e-05
4.591936	2.62033e-05
4.580924	2.70096e-05
4.569911	2.74127e-05
4.558898	2.8219e-05
4.547885	2.86221e-05
4.536872	2.90252e-05
4.525860	2.98315e-05
4.514847	3.22503e-05
4.503834	3.50722e-05
4.492821	3.58784e-05
4.481809	3.82972e-05
4.470796	4.15222e-05
4.459783	4.3941e-05
4.448770	4.75691e-05
4.437757	4.87785e-05
4.426745	4.99879e-05
4.415732	5.24067e-05
4.404719	5.48254e-05
4.393706	5.76473e-05
4.382693	5.88567e-05
4.371681	6.12755e-05
4.360668	6.2888e-05
4.349655	6.40974e-05
4.338642	6.65162e-05
4.327630	6.73224e-05
4.316617	6.93381e-05
4.294591	7.09506e-05
4.283578	7.25631e-05
4.272566	7.57881e-05
4.261553	7.94163e-05
4.250540	8.14319e-05
4.239527	8.38507e-05
4.228515	8.46569e-05
4.217502	8.66726e-05
4.206489	9.07039e-05
4.195476	9.39289e-05
4.184463	9.67508e-05
4.173451	9.79602e-05
4.162438	0.000101588
4.151425	0.000103201
4.140412	0.000104007
4.129400	0.000105216
4.118387	0.00010562
4.107374	0.000108038
4.096361	0.000109248
4.085348	0.000111667
4.074336	0.000114085
4.063323	0.000114892
4.041297	0.000115698
4.030284	0.000117713
4.019272	0.00011852
4.008259	0.000120132
3.997246	0.000121745
3.975221	0.000122551
3.964208	0.000122954
3.953195	0.000125373
3.942182	0.000126582
3.931169	0.000127792
3.920157	0.000128195
3.909144	0.000129404
3.898131	0.000129807
3.887118	0.000132226
3.876106	0.000133839
3.865093	0.000135048
3.854080	0.000135854
3.843067	0.000137467
3.832054	0.000139079
3.821042	0.000140692
3.810029	0.000141498
3.799016	0.000142304
3.788003	0.000143514
3.776990	0.000145126
3.765978	0.000145932
3.754965	0.000146739
3.743952	0.000147545
3.732939	0.000148754
3.721927	0.000149561
3.710914	0.00015077
3.688888	0.000151173
3.677875	0.000152786
3.666863	0.000153189
3.655850	0.000153592
3.644837	0.000154801
3.633824	0.000156011
3.622812	0.000157623
3.611799	0.000159639
3.600786	0.000161654
3.589773	0.000163267
3.578760	0.000164073
3.567748	0.000164476
3.556735	0.000165686
3.545722	0.000166089
3.534709	0.000166895
3.523696	0.000168104
3.512684	0.000169717
3.501671	0.000170926
3.490658	0.000172539
3.479645	0.000174958
3.468633	0.00017778
3.457620	0.000181811
3.446607	0.000184633
3.435594	0.000186648
3.424581	0.000188664
3.413569	0.000193502
3.402556	0.000195517
3.391543	0.000197533
3.380530	0.000200355
3.369518	0.000203177
3.358505	0.000209224
3.347492	0.000215674
3.336479	0.00022293
3.325466	0.000230186
3.314454	0.000241474
3.303441	0.000252761
3.292428	0.000266871
3.281415	0.000289043
3.270403	0.000309199
3.259390	0.000328146
3.248377	0.000348706
3.237364	0.000374909
3.226351	0.000404338
3.215339	0.000434169
3.204326	0.000475288
3.193313	0.000507135
3.182300	0.000547448
3.171287	0.000591792
3.160275	0.000627671
3.149262	0.00067403
3.138249	0.000738128
3.127236	0.000805853
3.116224	0.000867129
3.105211	0.000917923
3.094198	0.000985649
3.083185	0.00105741
3.072172	0.00113319
3.061160	0.00121422
3.050147	0.00130614
3.039134	0.00138273
3.028121	0.00146739
3.017109	0.00154559
3.006096	0.00165605
2.995083	0.00173023
2.984070	0.00179755
2.973057	0.00188503
2.962045	0.00194066
2.951032	0.00201766
2.940019	0.0021007
2.929006	0.00219302
2.917993	0.00226236
2.906981	0.00233411
2.895968	0.00239579
2.884955	0.00244578
2.873942	0.00249617
2.862930	0.00255986
2.851917	0.00261388
2.840904	0.00265541
2.829891	0.00269491
2.818878	0.00274651
2.807866	0.00279811
2.796853	0.0028477
2.785840	0.00290091
2.774827	0.00294646
2.763815	0.00299363
2.752802	0.00303797
2.741789	0.00307547
2.730776	0.00312062
2.719763	0.00315609
2.708751	0.00320164
2.697738	0.00322825
2.686725	0.00326131
2.675712	0.00329195
2.664699	0.00333548
2.653687	0.00336572
2.642674	0.00340805
2.631661	0.00344151
2.620648	0.00347497
2.609636	0.00350601
2.598623	0.00353624
2.587610	0.00356527
2.576597	0.00360074
2.565584	0.00364468
2.554572	0.00368782
2.543559	0.00373418
2.532546	0.00379182
2.521533	0.00383375
2.510521	0.00388696
2.499508	0.00392445
2.488495	0.00396678
2.477482	0.00401314
2.466469	0.00405023
2.455457	0.00410143
2.444444	0.00413287
2.433431	0.00417963
2.422418	0.00422559
2.411405	0.0042651
2.400393	0.00430984
2.389380	0.00435903
2.378367	0.00439692
2.367354	0.00444167
2.356342	0.00448803
2.345329	0.0045364
2.334316	0.00458437
2.323303	0.00462549
2.312290	0.00467185
2.301278	0.00471539
2.290265	0.00476054
2.279252	0.00480085
2.268239	0.00483391
2.257227	0.00487866
2.246214	0.00491816
2.235201	0.00495243
2.224188	0.00498468
2.213175	0.00502298
2.202163	0.00505523
2.191150	0.0050903
2.180137	0.00512739
2.169124	0.00516367
2.158112	0.00519995
2.147099	0.00523462
2.136086	0.00526889
2.125073	0.00530799
2.114060	0.00534467
2.103048	0.00538378
2.092035	0.00542046
2.081022	0.00546279
2.070009	0.00551721
2.058996	0.00556075
2.047984	0.00561356
2.036971	0.00567242
2.025958	0.0057474
2.014945	0.00580263
2.003933	0.00585624
1.992920	0.00592921
1.981907	0.00598323
1.970894	0.0060304
1.959881	0.00609167
1.948869	0.00614247
1.937856	0.00618721
1.926843	0.00624043
1.915830	0.00628517
1.904818	0.0063279
1.893805	0.00637064
1.882792	0.0064045
1.871779	0.00645086
1.860766	0.00648754
1.849754	0.00652745
1.838741	0.00656333
1.827728	0.00660566
1.816715	0.00664275
1.805702	0.00668145
1.794690	0.00672136
1.783677	0.00675482
1.772664	0.00679916
1.761651	0.00684189
1.750639	0.00688583
1.739626	0.00692615
1.728613	0.00696968
1.717600	0.00700637
1.706587	0.00704668
1.695575	0.00708619
1.684562	0.00711925
1.673549	0.00716077
1.662536	0.00720431
1.651524	0.00725187
1.640511	0.00728816
1.629498	0.00733532
1.618485	0.00737967
1.607472	0.00744094
1.596460	0.00751955
1.585447	0.00764573
1.574434	0.00784407
1.563421	0.00809441
1.552408	0.00839757
1.541396	0.00875071
1.530383	0.00904821
1.519370	0.00933282
1.508357	0.00964202
1.497345	0.00998105
1.486332	0.0103378
1.475319	0.0107422
1.464306	0.0111134
1.453293	0.0115037
1.442281	0.0119092
1.431268	0.0123502
1.420255	0.0127554
1.409242	0.0132278
1.398230	0.0136733
1.387217	0.0140736
1.376204	0.0145122
1.365191	0.0149927
1.354178	0.0154261
1.343166	0.015828
1.332153	0.0161912
1.321140	0.0165924
1.310127	0.0169773
1.299114	0.0173212
1.288102	0.0176594
1.277089	0.0180968
1.266076	0.0184818
1.255063	0.01887
1.244051	0.0193078
1.233038	0.0197863
1.222025	0.0201887
1.211012	0.0206087
1.199999	0.0209409
1.188987	0.0212815
1.177974	0.0216202
1.166961	0.021906
1.155948	0.022162
1.144936	0.0223958
1.133923	0.0226195
1.122910	0.0228457
1.111897	0.0230775
1.100884	0.0232653
1.089872	0.0235012
1.078859	0.023712
1.067846	0.0238801
1.056833	0.02407
1.045821	0.0242445
1.034808	0.0244251
1.023795	0.0246251
1.012782	0.0248021
1.001769	0.0250065
0.990757	0.0252197
0.979744	0.0254043
0.968731	0.0256091
0.957718	0.0258046
0.946705	0.026036
0.935693	0.0262537
0.924680	0.0265331
0.913667	0.0268596
0.902654	0.027135
0.891642	0.02748
0.880629	0.027836
0.869616	0.0281912
0.858603	0.0285834
0.847590	0.028918
0.836578	0.029272
0.825565	0.0296235
0.814552	0.0299661
0.803539	0.0303048
0.792527	0.0306216
0.781514	0.0309663
0.770501	0.0313102
0.759488	0.031623
0.748475	0.0318979
0.737463	0.0321325
0.726450	0.0324349
0.715437	0.0327066
0.704424	0.0329642
0.693411	0.0332524
0.682399	0.033506
0.671386	0.0337834
0.660373	0.0341091
0.649360	0.0344102
0.638348	0.0347114
0.627335	0.0349899
0.616322	0.035331
0.605309	0.0356317
0.594296	0.0359615
0.583284	0.0362747
0.572271	0.0366464
0.561258	0.0370406
0.550245	0.0374667
0.539233	0.0378755
0.528220	0.0382343
0.517207	0.0385564
0.506194	0.038872
0.495181	0.0391498
0.484169	0.0394417
0.473156	0.0397347
0.462143	0.0400202
0.451130	0.0402866
0.440117	0.0405648
0.429105	0.0408933
0.418092	0.0413041
0.407079	0.0417588
0.396066	0.0423216
0.385054	0.0429283
0.374041	0.0435717
0.363028	0.0441401
0.352015	0.044715
0.341002	0.0453237
0.329990	0.0459425
0.318977	0.046594
0.307964	0.0473007
0.296951	0.0480997
0.285939	0.0490172
0.274926	0.0499835
0.263913	0.0509598
0.252900	0.0520136
0.241887	0.052988
0.230875	0.0539212
0.219862	0.0548932
0.208849	0.055855
0.197836	0.0567859
0.186823	0.057755
0.175811	0.0587439
0.164798	0.0598198
0.153785	0.0608635
0.142772	0.0619407
0.131760	0.0629827
0.120747	0.0639603
0.109734	0.0650202
0.098721	0.066165
0.087708	0.067318
0.076696	0.0684089
0.065683	0.0694421
0.054670	0.0708901
0.043657	0.0727034
0.032645	0.0747384
0.021632	0.0765202
0.010619	0.0780634
-0.000394	0.601519
-0.011407	0.789576
-0.022419	0.791472
-0.033432	0.793618
-0.044445	0.795983
-0.055458	0.798996
-0.066470	0.803095
-0.077483	0.808333
-0.088496	0.81412
-0.099509	0.820324
-0.110522	0.826387
-0.121534	0.832361
-0.132547	0.838322
-0.143560	0.844396
-0.154573	0.850709
-0.165586	0.857072
-0.176598	0.863428
-0.187611	0.869951
-0.198624	0.876432
-0.209637	0.882719
-0.220649	0.888882
-0.231662	0.894826
-0.242675	0.900383
-0.253688	0.905773
-0.264701	0.91077
-0.275713	0.915456
-0.286726	0.919958
-0.297739	0.924036
-0.308752	0.927967
-0.319764	0.931563
-0.330777	0.935108
-0.341790	0.938485
-0.352803	0.941604
-0.363816	0.944694
-0.374828	0.94762
-0.385841	0.950422
-0.396854	0.953019
-0.407867	0.955546
-0.418880	0.958002
-0.429892	0.960269
-0.440905	0.962434
-0.451918	0.964583
-0.462931	0.966505
-0.473943	0.968302
-0.484956	0.970009
-0.495969	0.971656
-0.506982	0.97322
-0.517995	0.974665
-0.529007	0.976081
-0.540020	0.977399
-0.551033	0.978693
-0.562046	0.979911
-0.573058	0.981035
-0.584071	0.982133
-0.595084	0.983204
-0.606097	0.98424
-0.617110	0.985164
-0.628122	0.986092
-0.639135	0.986952
-0.650148	0.987756
-0.661161	0.988535
-0.672174	0.989261
-0.683186	0.98994
-0.694199	0.990592
-0.705212	0.991187
-0.716225	0.991769
-0.727237	0.992317
-0.738250	0.992849
-0.749263	0.993349
-0.760276	0.993823
-0.771289	0.994228
-0.782301	0.994607
-0.793314	0.994952
-0.804327	0.995287
-0.815340	0.995619
-0.826352	0.995926
-0.837365	0.99624
-0.848378	0.996506
-0.859391	0.996759
-0.870404	0.997007
-0.881416	0.997238
-0.892429	0.997454
-0.903442	0.99763
-0.914455	0.99781
-0.925468	0.997987
-0.936480	0.998151
-0.947493	0.998285
-0.958506	0.998424
-0.969519	0.998571
-0.980531	0.998685
-0.991544	0.998808
-1.002557	0.998915
-1.013570	0.999001
-1.024583	0.999091
-1.035595	0.99919
-1.046608	0.999267
-1.057621	0.999336
-1.068634	0.999406
-1.079646	0.999469
-1.090659	0.99951
-1.101672	0.999558
-1.112685	0.999598
-1.123698	0.999635
-1.134710	0.999684
-1.145723	0.999713
-1.156736	0.999743
-1.167749	0.999781
-1.178761	0.999804
-1.189774	0.999821
-1.200787	0.99984
-1.211800	0.999849
-1.222813	0.999863
-1.233825	0.999878
-1.244838	0.999892
-1.255851	0.999904
-1.266864	0.999912
-1.277877	0.99992
-1.288889	0.999931
-1.299902	0.999937
-1.310915	0.999944
-1.321928	0.999954
-1.332940	0.99996
-1.343953	0.999964
-1.354966	0.999967
-1.365979	0.999971
-1.376992	0.999975
-1.388004	0.999977
-1.399017	0.999979
-1.410030	0.999982
-1.421043	0.999983
-1.432055	0.999987
-1.443068	0.999989
-1.454081	0.999989
-1.465094	0.999991
-1.476107	0.999992
-1.487119	0.999994
-1.498132	0.999996
-1.509145	0.999998
-1.531171	0.999998
-1.553196	0.999999
-1.597247	1
-1.905605	1
&
21.661749	3.96083e-17
21.650736	4.02997e-17
21.639723	4.10032e-17
21.628710	4.17191e-17
21.617698	4.24474e-17
21.606685	4.31884e-17
21.595672	4.39424e-17
21.584659	4.47096e-17
21.573646	4.54901e-17
21.562634	4.62843e-17
21.551621	4.70924e-17
21.540608	4.79145e-17
21.529595	4.87511e-17
21.518583	4.96022e-17
21.507570	5.04682e-17
21.496557	5.13493e-17
21.485544	5.22459e-17
21.474531	5.3158e-17
21.463519	5.40861e-17
21.452506	5.50305e-17
21.441493	5.59913e-17
21.430480	5.69689e-17
21.419467	5.79635e-17
21.408455	5.89756e-17
21.397442	6.00053e-17
21.386429	6.1053e-17
21.375416	6.2119e-17
21.364404	6.32037e-17
21.353391	6.43072e-17
21.342378	6.54301e-17
21.331365	6.65726e-17
21.320352	6.7735e-17
21.309340	6.89177e-17
21.298327	7.01211e-17
21.287314	7.13455e-17
21.276301	7.25913e-17
21.265289	7.38589e-17
21.254276	7.51486e-17
21.243263	7.64608e-17
21.232250	7.77959e-17
21.221237	7.91544e-17
21.210225	8.05366e-17
21.199212	8.1943e-17
21.188199	8.33739e-17
21.177186	8.48298e-17
21.166174	8.63112e-17
21.155161	8.78184e-17
21.144148	8.9352e-17
21.133135	9.09123e-17
21.122122	9.25e-17
21.111110	9.41153e-17
21.100097	9.57589e-17
21.089084	9.74312e-17
21.078071	9.91327e-17
21.067058	1.00864e-16
21.056046	1.02625e-16
21.045033	1.04418e-16
21.034020	1.06241e-16
21.023007	1.08097e-16
21.011995	1.09984e-16
21.000982	1.11905e-16
20.989969	1.1386e-16
20.978956	1.15848e-16
20.967943	1.17871e-16
20.956931	1.1993e-16
20.945918	1.22025e-16
20.934905	1.24156e-16
20.923892	1.26324e-16
20.912880	1.28531e-16
20.901867	1.30776e-16
20.890854	1.3306e-16
20.879841	1.35384e-16
20.868828	1.37748e-16
20.857816	1.40154e-16
20.846803	1.42602e-16
20.835790	1.45093e-16
20.824777	1.47627e-16
20.813764	1.50206e-16
20.802752	1.52829e-16
20.791739	1.55499e-16
20.780726	1.58215e-16
20.769713	1.60978e-16
20.758701	1.6379e-16
20.747688	1.66651e-16
20.736675	1.69562e-16
20.725662	1.72524e-16
20.714649	1.75538e-16
20.703637	1.78604e-16
20.692624	1.81724e-16
20.681611	1.84898e-16
20.670598	1.88128e-16
20.659586	1.91414e-16
20.648573	1.94758e-16
20.637560	1.9816e-16
20.626547	2.01622e-16
20.615534	2.05144e-16
20.604522	2.08728e-16
20.593509	2.12374e-16
20.582496	2.16084e-16
20.571483	2.19859e-16
20.560470	2.237e-16
20.549458	2.27608e-16
20.538445	2.31584e-16
20.527432	2.3563e-16
20.516419	2.39746e-16
20.505407	2.43935e-16
20.494394	2.48196e-16
20.483381	2.52533e-16
20.472368	2.56944e-16
20.461355	2.61433e-16
20.450343	2.66001e-16
20.439330	2.70648e-16
20.428317	2.75377e-16
20.417304	2.80188e-16
20.406292	2.85083e-16
20.395279	2.90064e-16
20.384266	2.95132e-16
20.373253	3.00289e-16
20.362240	3.05535e-16
20.351228	3.10874e-16
20.340215	3.16305e-16
20.329202	3.21832e-16
20.318189	3.27455e-16
20.307176	3.33177e-16
20.296164	3.38998e-16
20.285151	3.44921e-16
20.274138	3.50948e-16
20.263125	3.5708e-16
20.252113	3.6332e-16
20.241100	3.69668e-16
20.230087	3.76128e-16
20.219074	3.827e-16
20.208061	3.89387e-16
20.197049	3.96191e-16
20.186036	4.03114e-16
20.175023	4.10159e-16
20.164010	4.17326e-16
20.152998	4.24618e-16
20.141985	4.32038e-16
20.130972	4.39588e-16
20.119959	4.4727e-16
20.108946	4.55086e-16
20.097934	4.63039e-16
20.086921	4.71131e-16
20.075908	4.79364e-16
20.064895	4.87741e-16
20.053883	4.96265e-16
20.042870	5.04937e-16
20.031857	5.13762e-16
20.020844	5.2274e-16
20.009831	5.31876e-16
19.998819	5.41171e-16
19.987806	5.50629e-16
19.976793	5.60252e-16
19.965780	5.70044e-16
19.954767	5.80006e-16
19.943755	5.90143e-16
19.932742	6.00457e-16
19.921729	6.10952e-16
19.910716	6.2163e-16
19.899704	6.32494e-16
19.888691	6.43549e-16
19.877678	6.54797e-16
19.866665	6.66241e-16
19.855652	6.77886e-16
19.844640	6.89734e-16
19.833627	7.0179e-16
19.822614	7.14056e-16
19.811601	7.26537e-16
19.800589	7.39236e-16
19.789576	7.52158e-16
19.778563	7.65305e-16
19.767550	7.78682e-16
19.756537	7.92293e-16
19.745525	8.06142e-16
19.734512	8.20233e-16
19.723499	8.34571e-16
19.712486	8.49159e-16
19.701473	8.64003e-16
19.690461	8.79106e-16
19.679448	8.94473e-16
19.668435	9.10109e-16
19.657422	9.26019e-16
19.646410	9.42206e-16
19.635397	9.58677e-16
19.624384	9.75436e-16
19.613371	9.92488e-16
19.602358	1.00984e-15
19.591346	1.02749e-15
19.580333	1.04545e-15
19.569320	1.06373e-15
19.558307	1.08233e-15
19.547295	1.10125e-15
19.536282	1.1205e-15
19.525269	1.14009e-15
19.514256	1.16002e-15
19.503243	1.1803e-15
19.492231	1.20094e-15
19.481218	1.22193e-15
19.470205	1.2433e-15
19.459192	1.26504e-15
19.448179	1.28715e-15
19.437167	1.30966e-15
19.426154	1.33255e-15
19.415141	1.35585e-15
19.404128	1.37956e-15
19.393116	1.40368e-15
19.382103	1.42822e-15
19.371090	1.45319e-15
19.360077	1.4786e-15
19.349064	1.50446e-15
19.338052	1.53076e-15
19.327039	1.55753e-15
19.316026	1.58476e-15
19.305013	1.61247e-15
19.294001	1.64067e-15
19.282988	1.66936e-15
19.271975	1.69855e-15
19.260962	1.72825e-15
19.249949	1.75847e-15
19.238937	1.78922e-15
19.227924	1.8205e-15
19.216911	1.85234e-15
19.205898	1.88473e-15
19.194886	1.91769e-15
19.183873	1.95122e-15
19.172860	1.98535e-15
19.161847	2.02007e-15
19.150834	2.05539e-15
19.139822	2.09134e-15
19.128809	2.12791e-15
19.117796	2.16512e-15
19.106783	2.20299e-15
19.095770	2.24151e-15
19.084758	2.28071e-15
19.073745	2.3206e-15
19.062732	2.36119e-15
19.051719	2.40248e-15
19.040707	2.4445e-15
19.029694	2.48725e-15
19.018681	2.53075e-15
19.007668	2.57501e-15
18.996655	2.62005e-15
18.985643	2.66588e-15
18.974630	2.7125e-15
18.963617	2.75994e-15
18.952604	2.80822e-15
18.941592	2.85733e-15
18.930579	2.90731e-15
18.919566	2.95816e-15
18.908553	3.0099e-15
18.897540	3.06255e-15
18.886528	3.11612e-15
18.875515	3.17063e-15
18.864502	3.22609e-15
18.853489	3.28252e-15
18.842476	3.33993e-15
18.831464	3.39836e-15
18.820451	3.4578e-15
18.809438	3.51829e-15
18.798425	3.57983e-15
18.787413	3.64245e-15
18.776400	3.70617e-15
18.765387	3.771e-15
18.754374	3.83697e-15
18.743361	3.90409e-15
18.732349	3.97239e-15
18.721336	4.04188e-15
18.710323	4.11259e-15
18.699310	4.18454e-15
18.688298	4.25774e-15
18.677285	4.33223e-15
18.666272	4.40802e-15
18.655259	4.48514e-15
18.644246	4.5636e-15
18.633234	4.64345e-15
18.622221	4.72468e-15
18.611208	4.80734e-15
18.600195	4.89145e-15
18.589182	4.97703e-15
18.578170	5.06411e-15
18.567157	5.15271e-15
18.556144	5.24286e-15
18.545131	5.3346e-15
18.534119	5.42793e-15
18.523106	5.5229e-15
18.512093	5.61954e-15
18.501080	5.71786e-15
18.490067	5.81791e-15
18.479055	5.91971e-15
18.468042	6.02329e-15
18.457029	6.12868e-15
18.446016	6.23592e-15
18.435004	6.34504e-15
18.423991	6.45607e-15
18.412978	6.56904e-15
18.401965	6.68399e-15
18.390952	6.80095e-15
18.379940	6.91996e-15
18.368927	7.04105e-15
18.357914	7.16426e-15
18.346901	7.28963e-15
18.335888	7.4172e-15
18.324876	7.547e-15
18.313863	7.67907e-15
18.302850	7.81346e-15
18.291837	7.95019e-15
18.280825	8.08933e-15
18.269812	8.23089e-15
18.258799	8.37494e-15
18.247786	8.52151e-15
18.236773	8.67065e-15
18.225761	8.8224e-15
18.214748	8.9768e-15
18.203735	9.13391e-15
18.192722	9.29377e-15
18.181710	9.45643e-15
18.170697	9.62194e-15
18.159684	9.79034e-15
18.148671	9.9617e-15
18.137658	1.01361e-14
18.126646	1.03135e-14
18.115633	1.0494e-14
18.104620	1.06777e-14
18.093607	1.08646e-14
18.082595	1.10547e-14
18.071582	1.12482e-14
18.060569	1.14451e-14
18.049556	1.16454e-14
18.038543	1.18493e-14
18.027531	1.20567e-14
18.016518	1.22678e-14
18.005505	1.24825e-14
17.994492	1.2701e-14
17.983479	1.29233e-14
17.972467	1.31496e-14
17.961454	1.33798e-14
17.950441	1.3614e-14
17.939428	1.38523e-14
17.928416	1.40948e-14
17.917403	1.43416e-14
17.906390	1.45926e-14
17.895377	1.48481e-14
17.884364	1.5108e-14
17.873352	1.53725e-14
17.862339	1.56417e-14
17.851326	1.59155e-14
17.840313	1.61941e-14
17.829301	1.64777e-14
17.818288	1.67661e-14
17.807275	1.70597e-14
17.796262	1.73584e-14
17.785249	1.76623e-14
17.774237	1.79715e-14
17.763224	1.82862e-14
17.752211	1.86064e-14
17.741198	1.89321e-14
17.730185	1.92636e-14
17.719173	1.96009e-14
17.708160	1.99441e-14
17.697147	2.02934e-14
17.686134	2.06487e-14
17.675122	2.10103e-14
17.664109	2.13782e-14
17.653096	2.17525e-14
17.642083	2.21334e-14
17.631070	2.2521e-14
17.620058	2.29153e-14
17.609045	2.33166e-14
17.598032	2.37249e-14
17.587019	2.41404e-14
17.576007	2.45631e-14
17.564994	2.49933e-14
17.553981	2.5431e-14
17.542968	2.58763e-14
17.531955	2.63295e-14
17.520943	2.67906e-14
17.509930	2.72598e-14
17.498917	2.77372e-14
17.487904	2.8223e-14
17.476891	2.87173e-14
17.465879	2.92202e-14
17.454866	2.9732e-14
17.443853	3.02527e-14
17.432840	3.07826e-14
17.421828	3.13217e-14
17.410815	3.18703e-14
17.399802	3.24285e-14
17.388789	3.29965e-14
17.377776	3.35744e-14
17.366764	3.41625e-14
17.355751	3.47609e-14
17.344738	3.53698e-14
17.333725	3.59893e-14
17.322713	3.66197e-14
17.311700	3.72611e-14
17.300687	3.79138e-14
17.289674	3.8578e-14
17.278661	3.92537e-14
17.267649	3.99414e-14
17.256636	4.0641e-14
17.245623	4.1353e-14
17.234610	4.20774e-14
17.223597	4.28145e-14
17.212585	4.35645e-14
17.201572	4.43277e-14
17.190559	4.51043e-14
17.179546	4.58944e-14
17.168534	4.66985e-14
17.157521	4.75166e-14
17.146508	4.8349e-14
17.135495	4.91961e-14
17.124482	5.0058e-14
17.113470	5.0935e-14
17.102457	5.18274e-14
17.091444	5.27355e-14
17.080431	5.36594e-14
17.069419	5.45996e-14
17.058406	5.55562e-14
17.047393	5.65296e-14
17.036380	5.75201e-14
17.025367	5.8528e-14
17.014355	5.95535e-14
17.003342	6.0597e-14
16.992329	6.16588e-14
16.981316	6.27392e-14
16.970304	6.38385e-14
16.959291	6.49572e-14
16.948278	6.60954e-14
16.937265	6.72536e-14
16.926252	6.84321e-14
16.915240	6.96313e-14
16.904227	7.08515e-14
16.893214	7.20931e-14
16.882201	7.33565e-14
16.871188	7.4642e-14
16.860176	7.59501e-14
16.849163	7.72811e-14
16.838150	7.86355e-14
16.827137	8.00136e-14
16.816125	8.14159e-14
16.805112	8.28428e-14
16.794099	8.42947e-14
16.783086	8.5772e-14
16.772073	8.72753e-14
16.761061	8.88049e-14
16.750048	9.03614e-14
16.739035	9.19451e-14
16.728022	9.35567e-14
16.717010	9.51965e-14
16.705997	9.68651e-14
16.694984	9.85629e-14
16.683971	1.0029e-13
16.672958	1.02048e-13
16.661946	1.03837e-13
16.650933	1.05657e-13
16.639920	1.07509e-13
16.628907	1.09394e-13
16.617894	1.11311e-13
16.606882	1.13263e-13
16.595869	1.15248e-13
16.584856	1.17268e-13
16.573843	1.19324e-13
16.562831	1.21416e-13
16.551818	1.23545e-13
16.540805	1.2571e-13
16.529792	1.27914e-13
16.518779	1.30157e-13
16.507767	1.32439e-13
16.496754	1.3476e-13
16.485741	1.37123e-13
16.474728	1.39527e-13
16.463716	1.41973e-13
16.452703	1.44462e-13
16.441690	1.46995e-13
16.430677	1.49573e-13
16.419664	1.52195e-13
16.408652	1.54864e-13
16.397639	1.57579e-13
16.386626	1.60342e-13
16.375613	1.63153e-13
16.364600	1.66014e-13
16.353588	1.68925e-13
16.342575	1.71887e-13
16.331562	1.74901e-13
16.320549	1.77968e-13
16.309537	1.81089e-13
16.298524	1.84264e-13
16.287511	1.87496e-13
16.276498	1.90783e-13
16.265485	1.94129e-13
16.254473	1.97533e-13
16.243460	2.00998e-13
16.232447	2.04522e-13
16.221434	2.08109e-13
16.210422	2.11759e-13
16.199409	2.15473e-13
16.188396	2.19252e-13
16.177383	2.23097e-13
16.166370	2.2701e-13
16.155358	2.30991e-13
16.144345	2.35042e-13
16.133332	2.39165e-13
16.122319	2.4336e-13
16.111306	2.47628e-13
16.100294	2.51971e-13
16.089281	2.56391e-13
16.078268	2.60888e-13
16.067255	2.65464e-13
16.056243	2.70121e-13
16.045230	2.74859e-13
16.034217	2.7968e-13
16.023204	2.84586e-13
16.012191	2.89578e-13
16.001179	2.94658e-13
15.990166	2.99827e-13
15.979153	3.05086e-13
15.968140	3.10438e-13
15.957128	3.15884e-13
15.946115	3.21426e-13
15.935102	3.27065e-13
15.924089	3.32803e-13
15.913076	3.38641e-13
15.902064	3.44582e-13
15.891051	3.50628e-13
15.880038	3.56779e-13
15.869025	3.63039e-13
15.858013	3.69408e-13
15.847000	3.7589e-13
15.835987	3.82485e-13
15.824974	3.89196e-13
15.813961	3.96024e-13
15.802949	4.02973e-13
15.791936	4.10044e-13
15.780923	4.17239e-13
15.769910	4.2456e-13
15.758897	4.3201e-13
15.747885	4.3959e-13
15.736872	4.47304e-13
15.725859	4.55153e-13
15.714846	4.6314e-13
15.703834	4.71268e-13
15.692821	4.79538e-13
15.681808	4.87953e-13
15.670795	4.96516e-13
15.659782	5.0523e-13
15.648770	5.14096e-13
15.637757	5.23118e-13
15.626744	5.32299e-13
15.615731	5.41641e-13
15.604719	5.51147e-13
15.593706	5.6082e-13
15.582693	5.70663e-13
15.571680	5.80679e-13
15.560667	5.90871e-13
15.549655	6.01242e-13
15.538642	6.11795e-13
15.527629	6.22533e-13
15.516616	6.3346e-13
15.505603	6.44579e-13
15.494591	6.55893e-13
15.483578	6.67406e-13
15.472565	6.79122e-13
15.461552	6.91043e-13
15.450540	7.03174e-13
15.439527	7.15517e-13
15.428514	7.28078e-13
15.417501	7.40859e-13
15.406488	7.53865e-13
15.395476	7.67099e-13
15.384463	7.80566e-13
15.373450	7.9427e-13
15.362437	8.08214e-13
15.351425	8.22403e-13
15.340412	8.36842e-13
15.329399	8.51534e-13
15.318386	8.66485e-13
15.307373	8.81698e-13
15.296361	8.97178e-13
15.285348	9.12931e-13
15.274335	9.2896e-13
15.263322	9.45271e-13
15.252309	9.61869e-13
15.241297	9.78758e-13
15.230284	9.95945e-13
15.219271	1.01343e-12
15.208258	1.03123e-12
15.197246	1.04934e-12
15.186233	1.06776e-12
15.175220	1.08651e-12
15.164207	1.10559e-12
15.153194	1.12501e-12
15.142182	1.14477e-12
15.131169	1.16487e-12
15.120156	1.18533e-12
15.109143	1.20614e-12
15.098131	1.22733e-12
15.087118	1.24888e-12
15.076105	1.27082e-12
15.065092	1.29314e-12
15.054079	1.31585e-12
15.043067	1.33896e-12
15.032054	1.36248e-12
15.021041	1.38641e-12
15.010028	1.41076e-12
14.999015	1.43554e-12
14.988003	1.46075e-12
14.976990	1.48641e-12
14.965977	1.51252e-12
14.954964	1.53909e-12
14.943952	1.56613e-12
14.932939	1.59364e-12
14.921926	1.62163e-12
14.910913	1.65012e-12
14.899900	1.67911e-12
14.888888	1.70861e-12
14.877875	1.73862e-12
14.866862	1.76917e-12
14.855849	1.80025e-12
14.844837	1.83188e-12
14.833824	1.86406e-12
14.822811	1.89681e-12
14.811798	1.93014e-12
14.800785	1.96405e-12
14.789773	1.99856e-12
14.778760	2.03368e-12
14.767747	2.06941e-12
14.756734	2.10577e-12
14.745722	2.14277e-12
14.734709	2.18042e-12
14.723696	2.21874e-12
14.712683	2.25773e-12
14.701670	2.2974e-12
14.690658	2.33777e-12
14.679645	2.37885e-12
14.668632	2.42066e-12
14.657619	2.4632e-12
14.646606	2.50648e-12
14.635594	2.55053e-12
14.624581	2.59536e-12
14.613568	2.64097e-12
14.602555	2.68739e-12
14.591543	2.73462e-12
14.580530	2.78268e-12
14.569517	2.83159e-12
14.558504	2.88136e-12
14.547491	2.932e-12
14.536479	2.98354e-12
14.525466	3.03598e-12
14.514453	3.08934e-12
14.503440	3.14364e-12
14.492428	3.1989e-12
14.481415	3.25513e-12
14.470402	3.31236e-12
14.459389	3.37058e-12
14.448376	3.42983e-12
14.437364	3.49013e-12
14.426351	3.55149e-12
14.415338	3.61392e-12
14.404325	3.67745e-12
14.393312	3.74211e-12
14.382300	3.8079e-12
14.371287	3.87484e-12
14.360274	3.94297e-12
14.349261	4.01229e-12
14.338249	4.08284e-12
14.327236	4.15463e-12
14.316223	4.22768e-12
14.305210	4.30201e-12
14.294197	4.37766e-12
14.283185	4.45463e-12
14.272172	4.53296e-12
14.261159	4.61267e-12
14.250146	4.69378e-12
14.239134	4.77632e-12
14.228121	4.86032e-12
14.217108	4.94579e-12
14.206095	5.03276e-12
14.195082	5.12127e-12
14.184070	5.21134e-12
14.173057	5.30299e-12
14.162044	5.39625e-12
14.151031	5.49116e-12
14.140018	5.58773e-12
14.129006	5.68601e-12
14.117993	5.78602e-12
14.106980	5.88779e-12
14.095967	5.99135e-12
14.084955	6.09673e-12
14.073942	6.20397e-12
14.062929	6.3131e-12
14.051916	6.42415e-12
14.040903	6.53715e-12
14.029891	6.65215e-12
14.018878	6.76917e-12
14.007865	6.88825e-12
13.996852	7.00943e-12
13.985840	7.13274e-12
13.974827	7.25822e-12
13.963814	7.38592e-12
13.952801	7.51586e-12
13.941788	7.64809e-12
13.930776	7.78265e-12
13.919763	7.91958e-12
13.908750	8.05892e-12
13.897737	8.20071e-12
13.886725	8.34501e-12
13.875712	8.49184e-12
13.864699	8.64126e-12
13.853686	8.79332e-12
13.842673	8.94805e-12
13.831661	9.10551e-12
13.820648	9.26574e-12
13.809635	9.42879e-12
13.798622	9.59472e-12
13.787609	9.76357e-12
13.776597	9.93539e-12
13.765584	1.01102e-11
13.754571	1.02882e-11
13.743558	1.04692e-11
13.732546	1.06535e-11
13.721533	1.0841e-11
13.710520	1.10318e-11
13.699507	1.1226e-11
13.688494	1.14236e-11
13.677482	1.16246e-11
13.666469	1.18293e-11
13.655456	1.20375e-11
13.644443	1.22494e-11
13.633431	1.2465e-11
13.622418	1.26844e-11
13.611405	1.29077e-11
13.600392	1.31349e-11
13.589379	1.33662e-11
13.578367	1.36015e-11
13.567354	1.38409e-11
13.556341	1.40846e-11
13.545328	1.43326e-11
13.534315	1.45849e-11
13.523303	1.48417e-11
13.512290	1.5103e-11
13.501277	1.5369e-11
13.490264	1.56396e-11
13.479252	1.59149e-11
13.468239	1.61952e-11
13.457226	1.64804e-11
13.446213	1.67706e-11
13.435200	1.70659e-11
13.424188	1.73664e-11
13.413175	1.76722e-11
13.402162	1.79834e-11
13.391149	1.83001e-11
13.380137	1.86224e-11
13.369124	1.89504e-11
13.358111	1.92841e-11
13.347098	1.96238e-11
13.336085	1.99694e-11
13.325073	2.03211e-11
13.314060	2.0679e-11
13.303047	2.10433e-11
13.292034	2.14139e-11
13.281021	2.17911e-11
13.270009	2.2175e-11
13.258996	2.25656e-11
13.247983	2.29631e-11
13.236970	2.33676e-11
13.225958	2.37793e-11
13.214945	2.41982e-11
13.203932	2.46245e-11
13.192919	2.50583e-11
13.181906	2.54998e-11
13.170894	2.5949e-11
13.159881	2.64062e-11
13.148868	2.68714e-11
13.137855	2.73449e-11
13.126843	2.78267e-11
13.115830	2.8317e-11
13.104817	2.8816e-11
13.093804	2.93237e-11
13.082791	2.98404e-11
13.071779	3.03663e-11
13.060766	3.09014e-11
13.049753	3.14459e-11
13.038740	3.20001e-11
13.027727	3.25641e-11
13.016715	3.31379e-11
13.005702	3.3722e-11
12.994689	3.43163e-11
12.983676	3.49211e-11
12.972664	3.55366e-11
12.961651	3.61629e-11
12.950638	3.68003e-11
12.939625	3.7449e-11
12.928612	3.81091e-11
12.917600	3.87808e-11
12.906587	3.94644e-11
12.895574	4.01601e-11
12.884561	4.08681e-11
12.873549	4.15885e-11
12.862536	4.23217e-11
12.851523	4.30678e-11
12.840510	4.38271e-11
12.829497	4.45997e-11
12.818485	4.53861e-11
12.807472	4.61863e-11
12.796459	4.70006e-11
12.785446	4.78293e-11
12.774434	4.86726e-11
12.763421	4.95308e-11
12.752408	5.04042e-11
12.741395	5.1293e-11
12.730382	5.21975e-11
12.719370	5.3118e-11
12.708357	5.40547e-11
12.697344	5.5008e-11
12.686331	5.59781e-11
12.675318	5.69653e-11
12.664306	5.79699e-11
12.653293	5.89923e-11
12.642280	6.00328e-11
12.631267	6.10916e-11
12.620255	6.21692e-11
12.609242	6.32657e-11
12.598229	6.43817e-11
12.587216	6.55173e-11
12.576203	6.6673e-11
12.565191	6.78491e-11
12.554178	6.9046e-11
12.543165	7.02641e-11
12.532152	7.15036e-11
12.521140	7.27651e-11
12.510127	7.40488e-11
12.499114	7.53552e-11
12.488101	7.66847e-11
12.477088	7.80377e-11
12.466076	7.94146e-11
12.455063	8.08159e-11
12.444050	8.22418e-11
12.433037	8.3693e-11
12.422024	8.51698e-11
12.411012	8.66728e-11
12.399999	8.82022e-11
12.388986	8.97587e-11
12.377973	9.13428e-11
12.366961	9.29548e-11
12.355948	9.45953e-11
12.344935	9.62648e-11
12.333922	9.79638e-11
12.322909	9.96928e-11
12.311897	1.01452e-10
12.300884	1.03243e-10
12.289871	1.05065e-10
12.278858	1.0692e-10
12.267846	1.08807e-10
12.256833	1.10728e-10
12.245820	1.12683e-10
12.234807	1.14672e-10
12.223794	1.16696e-10
12.212782	1.18756e-10
12.201769	1.20853e-10
12.190756	1.22987e-10
12.179743	1.25158e-10
12.168730	1.27368e-10
12.157718	1.29617e-10
12.146705	1.31905e-10
12.135692	1.34235e-10
12.124679	1.36605e-10
12.113667	1.39017e-10
12.102654	1.41472e-10
12.091641	1.4397e-10
12.080628	1.46513e-10
12.069615	1.491e-10
12.058603	1.51733e-10
12.047590	1.54413e-10
12.036577	1.5714e-10
12.025564	1.59916e-10
12.014552	1.6274e-10
12.003539	1.65615e-10
11.992526	1.6854e-10
11.981513	1.71517e-10
11.970500	1.74547e-10
11.959488	1.7763e-10
11.948475	1.80768e-10
11.937462	1.83962e-10
11.926449	1.87212e-10
11.915436	1.90519e-10
11.904424	1.93885e-10
11.893411	1.97311e-10
11.882398	2.00797e-10
11.871385	2.04345e-10
11.860373	2.07955e-10
11.849360	2.1163e-10
11.838347	2.15369e-10
11.827334	2.19175e-10
11.816321	2.23048e-10
11.805309	2.2699e-10
11.794296	2.31001e-10
11.783283	2.35084e-10
11.772270	2.39239e-10
11.761258	2.43467e-10
11.750245	2.4777e-10
11.739232	2.52149e-10
11.728219	2.56606e-10
11.717206	2.61142e-10
11.706194	2.65758e-10
11.695181	2.70456e-10
11.684168	2.75236e-10
11.673155	2.80102e-10
11.662143	2.85054e-10
11.651130	2.90093e-10
11.640117	2.95222e-10
11.629104	3.00441e-10
11.618091	3.05753e-10
11.607079	3.11159e-10
11.596066	3.16661e-10
11.585053	3.2226e-10
11.574040	3.27959e-10
11.563027	3.33758e-10
11.552015	3.3966e-10
11.541002	3.45667e-10
11.529989	3.5178e-10
11.518976	3.58001e-10
11.507964	3.64333e-10
11.496951	3.70776e-10
11.485938	3.77334e-10
11.474925	3.84008e-10
11.463912	3.908e-10
11.452900	3.97713e-10
11.441887	4.04748e-10
11.430874	4.11908e-10
11.419861	4.19194e-10
11.408849	4.2661e-10
11.397836	4.34157e-10
11.386823	4.41838e-10
11.375810	4.49656e-10
11.364797	4.57611e-10
11.353785	4.65708e-10
11.342772	4.73948e-10
11.331759	4.82334e-10
11.320746	4.90869e-10
11.309733	4.99555e-10
11.298721	5.08395e-10
11.287708	5.17392e-10
11.276695	5.26549e-10
11.265682	5.35867e-10
11.254670	5.45351e-10
11.243657	5.55003e-10
11.232644	5.64827e-10
11.221631	5.74824e-10
11.210618	5.84999e-10
11.199606	5.95354e-10
11.188593	6.05893e-10
11.177580	6.16618e-10
11.166567	6.27534e-10
11.155555	6.38644e-10
11.144542	6.4995e-10
11.133529	6.61458e-10
11.122516	6.73169e-10
11.111503	6.85088e-10
11.100491	6.97218e-10
11.089478	7.09564e-10
11.078465	7.22128e-10
11.067452	7.34916e-10
11.056439	7.4793e-10
11.045427	7.61176e-10
11.034414	7.74656e-10
11.023401	7.88375e-10
11.012388	8.02338e-10
11.001376	8.16549e-10
10.990363	8.31012e-10
10.979350	8.45732e-10
10.968337	8.60713e-10
10.957324	8.75959e-10
10.946312	8.91477e-10
10.935299	9.07269e-10
10.924286	9.23342e-10
10.913273	9.39701e-10
10.902261	9.5635e-10
10.891248	9.73294e-10
10.880235	9.90539e-10
10.869222	1.00809e-09
10.858209	1.02595e-09
10.847197	1.04413e-09
10.836184	1.06264e-09
10.825171	1.08147e-09
10.814158	1.10063e-09
10.803145	1.12014e-09
10.792133	1.13999e-09
10.781120	1.1602e-09
10.770107	1.18076e-09
10.759094	1.20169e-09
10.748082	1.22299e-09
10.737069	1.24467e-09
10.726056	1.26674e-09
10.715043	1.28919e-09
10.704030	1.31205e-09
10.693018	1.33531e-09
10.682005	1.35898e-09
10.670992	1.38308e-09
10.659979	1.4076e-09
10.648967	1.43256e-09
10.637954	1.45796e-09
10.626941	1.48382e-09
10.615928	1.51013e-09
10.604915	1.53691e-09
10.593903	1.56417e-09
10.582890	1.59191e-09
10.571877	1.62015e-09
10.560864	1.64888e-09
10.549852	1.67813e-09
10.538839	1.7079e-09
10.527826	1.73819e-09
10.516813	1.76903e-09
10.505800	1.80041e-09
10.494788	1.83235e-09
10.483775	1.86486e-09
10.472762	1.89795e-09
10.461749	1.93162e-09
10.450736	1.9659e-09
10.439724	2.00078e-09
10.428711	2.03629e-09
10.417698	2.07242e-09
10.406685	2.1092e-09
10.395673	2.14663e-09
10.384660	2.18473e-09
10.373647	2.22351e-09
10.362634	2.26297e-09
10.351621	2.30314e-09
10.340609	2.34402e-09
10.329596	2.38563e-09
10.318583	2.42798e-09
10.307570	2.47108e-09
10.296558	2.51495e-09
10.285545	2.55961e-09
10.274532	2.60505e-09
10.263519	2.65131e-09
10.252506	2.69838e-09
10.241494	2.7463e-09
10.230481	2.79507e-09
10.219468	2.8447e-09
10.208455	2.89522e-09
10.197442	2.94664e-09
10.186430	2.99898e-09
10.175417	3.05224e-09
10.164404	3.10646e-09
10.153391	3.16164e-09
10.142379	3.2178e-09
10.131366	3.27496e-09
10.120353	3.33314e-09
10.109340	3.39236e-09
10.098327	3.45263e-09
10.087315	3.51398e-09
10.076302	3.57641e-09
10.065289	3.63996e-09
10.054276	3.70464e-09
10.043264	3.77048e-09
10.032251	3.83748e-09
10.021238	3.90568e-09
10.010225	3.9751e-09
9.999212	4.04575e-09
9.988200	4.11766e-09
9.977187	4.19085e-09
9.966174	4.26535e-09
9.955161	4.34117e-09
9.944148	4.41835e-09
9.933136	4.4969e-09
9.922123	4.57685e-09
9.911110	4.65823e-09
9.900097	4.74105e-09
9.889085	4.82536e-09
9.878072	4.91116e-09
9.867059	4.9985e-09
9.856046	5.08739e-09
9.845033	5.17787e-09
9.834021	5.26996e-09
9.823008	5.36369e-09
9.811995	5.4591e-09
9.800982	5.5562e-09
9.789970	5.65504e-09
9.778957	5.75564e-09
9.767944	5.85803e-09
9.756931	5.96226e-09
9.745918	6.06834e-09
9.734906	6.17631e-09
9.723893	6.28621e-09
9.712880	6.39807e-09
9.701867	6.51193e-09
9.690854	6.62781e-09
9.679842	6.74577e-09
9.668829	6.86583e-09
9.657816	6.98803e-09
9.646803	7.11242e-09
9.635791	7.23902e-09
9.624778	7.36789e-09
9.613765	7.49905e-09
9.602752	7.63256e-09
9.591739	7.76845e-09
9.580727	7.90676e-09
9.569714	8.04755e-09
9.558701	8.19085e-09
9.547688	8.3367e-09
9.536676	8.48517e-09
9.525663	8.63628e-09
9.514650	8.79009e-09
9.503637	8.94665e-09
9.492624	9.10601e-09
9.481612	9.26821e-09
9.470599	9.43331e-09
9.459586	9.60137e-09
9.448573	9.77242e-09
9.437561	9.94653e-09
9.426548	1.01237e-08
9.415535	1.03041e-08
9.404522	1.04877e-08
9.393509	1.06746e-08
9.382497	1.08649e-08
9.371484	1.10585e-08
9.360471	1.12556e-08
9.349458	1.14562e-08
9.338445	1.16604e-08
9.327433	1.18683e-08
9.316420	1.20798e-08
9.305407	1.22952e-08
9.294394	1.25144e-08
9.283382	1.27375e-08
9.272369	1.29646e-08
9.261356	1.31958e-08
9.250343	1.34311e-08
9.239330	1.36706e-08
9.228318	1.39144e-08
9.217305	1.41626e-08
9.206292	1.44152e-08
9.195279	1.46723e-08
9.184267	1.49341e-08
9.173254	1.52005e-08
9.162241	1.54717e-08
9.151228	1.57477e-08
9.140215	1.60287e-08
9.129203	1.63147e-08
9.118190	1.66058e-08
9.107177	1.69021e-08
9.096164	1.72037e-08
9.085151	1.75108e-08
9.074139	1.78233e-08
9.063126	1.81414e-08
9.052113	1.84653e-08
9.041100	1.87949e-08
9.030088	1.91304e-08
9.019075	1.9472e-08
9.008062	1.98196e-08
8.997049	2.01735e-08
8.986036	2.05337e-08
8.975024	2.09004e-08
8.964011	2.12737e-08
8.952998	2.16536e-08
8.941985	2.20403e-08
8.930973	2.2434e-08
8.919960	2.28347e-08
8.908947	2.32426e-08
8.897934	2.36579e-08
8.886921	2.40805e-08
8.875909	2.45108e-08
8.864896	2.49487e-08
8.853883	2.53946e-08
8.842870	2.58484e-08
8.831857	2.63103e-08
8.820845	2.67805e-08
8.809832	2.72592e-08
8.798819	2.77464e-08
8.787806	2.82424e-08
8.776794	2.87473e-08
8.765781	2.92613e-08
8.754768	2.97844e-08
8.743755	3.0317e-08
8.732742	3.08591e-08
8.721730	3.14109e-08
8.710717	3.19727e-08
8.699704	3.25445e-08
8.688691	3.31266e-08
8.677679	3.37191e-08
8.666666	3.43223e-08
8.655653	3.49363e-08
8.644640	3.55613e-08
8.633627	3.61976e-08
8.622615	3.68452e-08
8.611602	3.75045e-08
8.600589	3.81757e-08
8.589576	3.88589e-08
8.578564	3.95544e-08
8.567551	4.02624e-08
8.556538	4.09831e-08
8.545525	4.17167e-08
8.534512	4.24635e-08
8.523500	4.32238e-08
8.512487	4.39977e-08
8.501474	4.47855e-08
8.490461	4.55875e-08
8.479448	4.64039e-08
8.468436	4.7235e-08
8.457423	4.8081e-08
8.446410	4.89423e-08
8.435397	4.9819e-08
8.424385	5.07115e-08
8.413372	5.16201e-08
8.402359	5.25449e-08
8.391346	5.34865e-08
8.380333	5.44449e-08
8.369321	5.54207e-08
8.358308	5.64139e-08
8.347295	5.74251e-08
8.336282	5.84544e-08
8.325270	5.95023e-08
8.314257	6.0569e-08
8.303244	6.1655e-08
8.292231	6.27605e-08
8.281218	6.38859e-08
8.270206	6.50315e-08
8.259193	6.61978e-08
8.248180	6.73851e-08
8.237167	6.85938e-08
8.226154	6.98242e-08
8.215142	7.10769e-08
8.204129	7.2352e-08
8.193116	7.36502e-08
8.182103	7.49718e-08
8.171091	7.63172e-08
8.160078	7.76868e-08
8.149065	7.90811e-08
8.138052	8.05005e-08
8.127039	8.19456e-08
8.116027	8.34167e-08
8.105014	8.49143e-08
8.094001	8.64389e-08
8.082988	8.7991e-08
8.071976	8.95712e-08
8.060963	9.11798e-08
8.049950	9.28174e-08
8.038937	9.44846e-08
8.027924	9.61819e-08
8.016912	9.79098e-08
8.005899	9.96689e-08
7.994886	1.0146e-07
7.983873	1.03283e-07
7.972860	1.05139e-07
7.961848	1.07029e-07
7.950835	1.08952e-07
7.939822	1.10911e-07
7.928809	1.12905e-07
7.917797	1.14934e-07
7.906784	1.17001e-07
7.895771	1.19105e-07
7.884758	1.21247e-07
7.873745	1.23427e-07
7.862733	1.25647e-07
7.851720	1.27907e-07
7.840707	1.30208e-07
7.829694	1.32551e-07
7.818682	1.34936e-07
7.807669	1.37364e-07
7.796656	1.39836e-07
7.785643	1.42352e-07
7.774630	1.44914e-07
7.763618	1.47523e-07
7.752605	1.50179e-07
7.741592	1.52882e-07
7.730579	1.55635e-07
7.719566	1.58438e-07
7.708554	1.61291e-07
7.697541	1.64196e-07
7.686528	1.67153e-07
7.675515	1.70164e-07
7.664503	1.7323e-07
7.653490	1.76351e-07
7.642477	1.79528e-07
7.631464	1.82763e-07
7.620451	1.86057e-07
7.609439	1.89411e-07
7.598426	1.92825e-07
7.587413	1.96301e-07
7.576400	1.9984e-07
7.565388	2.03443e-07
7.554375	2.07112e-07
7.543362	2.10847e-07
7.532349	2.14649e-07
7.521336	2.18521e-07
7.510324	2.22463e-07
7.499311	2.26477e-07
7.488298	2.30563e-07
7.477285	2.34723e-07
7.466273	2.38959e-07
7.455260	2.43272e-07
7.444247	2.47663e-07
7.433234	2.52134e-07
7.422221	2.56686e-07
7.411209	2.61321e-07
7.400196	2.6604e-07
7.389183	2.70844e-07
7.378170	2.75736e-07
7.367157	2.80717e-07
7.356145	2.85788e-07
7.345132	2.90952e-07
7.334119	2.96209e-07
7.323106	3.01562e-07
7.312094	3.07012e-07
7.301081	3.12561e-07
7.290068	3.18211e-07
7.279055	3.23964e-07
7.268042	3.29821e-07
7.257030	3.35786e-07
7.246017	3.41858e-07
7.235004	3.48041e-07
7.223991	3.54337e-07
7.212979	3.60747e-07
7.201966	3.67274e-07
7.190953	3.7392e-07
7.179940	3.80687e-07
7.168927	3.87577e-07
7.157915	3.94593e-07
7.146902	4.01736e-07
7.135889	4.0901e-07
7.124876	4.16416e-07
7.113863	4.23957e-07
7.102851	4.31636e-07
7.091838	4.39454e-07
7.080825	4.47415e-07
7.069812	4.55522e-07
7.058800	4.63776e-07
7.047787	4.72181e-07
7.036774	4.80739e-07
7.025761	4.89453e-07
7.014748	4.98327e-07
7.003736	5.07362e-07
6.992723	5.16563e-07
6.981710	5.25931e-07
6.970697	5.35471e-07
6.959685	5.45184e-07
6.948672	5.55076e-07
6.937659	5.65147e-07
6.926646	5.75403e-07
6.915633	5.85847e-07
6.904621	5.96481e-07
6.893608	6.0731e-07
6.882595	6.18337e-07
6.871582	6.29566e-07
6.860569	6.41e-07
6.849557	6.52643e-07
6.838544	6.64499e-07
6.827531	6.76572e-07
6.816518	6.88866e-07
6.805506	7.01386e-07
6.794493	7.14134e-07
6.783480	7.27117e-07
6.772467	7.40336e-07
6.761454	7.53799e-07
6.750442	7.67507e-07
6.739429	7.81468e-07
6.728416	7.95684e-07
6.717403	8.1016e-07
6.706391	8.24903e-07
6.695378	8.39915e-07
6.684365	8.55203e-07
6.673352	8.70772e-07
6.662339	8.86626e-07
6.651327	9.02771e-07
6.640314	9.19213e-07
6.629301	9.35956e-07
6.618288	9.53008e-07
6.607275	9.70372e-07
6.596263	9.88055e-07
6.585250	1.00606e-06
6.574237	1.0244e-06
6.563224	1.04308e-06
6.552212	1.0621e-06
6.541199	1.08147e-06
6.530186	1.1012e-06
6.519173	1.12128e-06
6.508160	1.14174e-06
6.497148	1.16258e-06
6.486135	1.1838e-06
6.475122	1.20541e-06
6.464109	1.22741e-06
6.453097	1.24983e-06
6.442084	1.27265e-06
6.431071	1.2959e-06
6.420058	1.31958e-06
6.409045	1.34369e-06
6.398033	1.36824e-06
6.387020	1.39325e-06
6.376007	1.41872e-06
6.364994	1.44467e-06
6.353982	1.47109e-06
6.342969	1.49799e-06
6.331956	1.5254e-06
6.320943	1.55331e-06
6.309930	1.58173e-06
6.298918	1.61069e-06
6.287905	1.64017e-06
6.276892	1.67021e-06
6.265879	1.70079e-06
6.254866	1.73195e-06
6.243854	1.76368e-06
6.232841	1.79599e-06
6.221828	1.82891e-06
6.210815	1.86243e-06
6.199803	1.89658e-06
6.188790	1.93135e-06
6.177777	1.96678e-06
6.166764	2.00286e-06
6.155751	2.0396e-06
6.144739	2.07703e-06
6.133726	2.11515e-06
6.122713	2.15399e-06
6.111700	2.19354e-06
6.100688	2.23382e-06
6.089675	2.27485e-06
6.078662	2.31665e-06
6.067649	2.35922e-06
6.056636	2.40258e-06
6.045624	2.44675e-06
6.034611	2.49174e-06
6.023598	2.53757e-06
6.012585	2.58425e-06
6.001572	2.6318e-06
5.990560	2.68023e-06
5.979547	2.72957e-06
5.968534	2.77982e-06
5.957521	2.83101e-06
5.946509	2.88315e-06
5.935496	2.93627e-06
5.924483	2.99037e-06
5.913470	3.04549e-06
5.902457	3.10163e-06
5.891445	3.15882e-06
5.880432	3.21708e-06
5.869419	3.27643e-06
5.858406	3.33689e-06
5.847394	3.39847e-06
5.836381	3.46121e-06
5.825368	3.52512e-06
5.814355	3.59022e-06
5.803342	3.65655e-06
5.792330	3.72411e-06
5.781317	3.79294e-06
5.770304	3.86306e-06
5.759291	3.93449e-06
5.748278	4.00726e-06
5.737266	4.0814e-06
5.726253	4.15692e-06
5.715240	4.23386e-06
5.704227	4.31225e-06
5.693215	4.39211e-06
5.682202	4.47347e-06
5.671189	4.55635e-06
5.660176	4.6408e-06
5.649163	4.72683e-06
5.638151	4.81448e-06
5.627138	4.90378e-06
5.616125	4.99476e-06
5.605112	5.08745e-06
5.594100	5.18189e-06
5.583087	5.2781e-06
5.572074	5.37614e-06
5.561061	5.47602e-06
5.550048	5.57778e-06
5.539036	5.68147e-06
5.528023	5.78711e-06
5.517010	5.89475e-06
5.505997	6.00442e-06
5.494984	6.11616e-06
5.483972	6.23002e-06
5.472959	6.34603e-06
5.461946	6.46424e-06
5.450933	6.58469e-06
5.439921	6.70741e-06
5.428908	6.83247e-06
5.417895	6.95989e-06
5.406882	7.08973e-06
5.395869	7.22204e-06
5.384857	7.35686e-06
5.373844	7.49424e-06
5.362831	7.63422e-06
5.351818	7.77687e-06
5.340806	7.92224e-06
5.329793	8.07037e-06
5.318780	8.22132e-06
5.307767	8.37514e-06
5.296754	8.5319e-06
5.285742	8.69164e-06
5.274729	8.85443e-06
5.263716	9.02033e-06
5.252703	9.1894e-06
5.241691	9.3617e-06
5.230678	9.53729e-06
5.219665	9.71623e-06
5.208652	9.89861e-06
5.197639	1.00845e-05
5.186627	1.02739e-05
5.175614	1.04669e-05
5.164601	1.06637e-05
5.153588	1.08642e-05
5.142575	1.10686e-05
5.131563	1.12769e-05
5.120550	1.14892e-05
5.109537	1.17056e-05
5.098524	1.19262e-05
5.087512	1.2151e-05
5.076499	1.23801e-05
5.065486	1.26137e-05
5.054473	1.28517e-05
5.043460	1.30944e-05
5.032448	1.33417e-05
5.021435	1.35938e-05
5.010422	1.38508e-05
4.999409	1.41128e-05
4.988397	1.43798e-05
4.977384	1.4652e-05
4.966371	1.49295e-05
4.955358	1.52124e-05
4.944345	1.55008e-05
4.933333	1.57947e-05
4.922320	1.60944e-05
4.911307	1.63999e-05
4.900294	1.67114e-05
4.889281	1.70289e-05
4.878269	1.73526e-05
4.867256	1.76827e-05
4.856243	1.80192e-05
4.845230	1.83622e-05
4.834218	1.8712e-05
4.823205	1.90686e-05
4.812192	1.94322e-05
4.801179	1.98029e-05
4.790166	2.01809e-05
4.779154	2.05664e-05
4.768141	2.09594e-05
4.757128	2.13601e-05
4.746115	2.17687e-05
4.735103	2.21854e-05
4.724090	2.26103e-05
4.713077	2.30435e-05
4.702064	2.34854e-05
4.691051	2.3936e-05
4.680039	2.43954e-05
4.669026	2.4864e-05
4.658013	2.53419e-05
4.647000	2.58293e-05
4.635987	2.63263e-05
4.624975	2.68333e-05
4.613962	2.73503e-05
4.602949	2.78777e-05
4.591936	2.84155e-05
4.580924	2.89641e-05
4.569911	2.95237e-05
4.558898	3.00945e-05
4.547885	3.06767e-05
4.536872	3.12706e-05
4.525860	3.18764e-05
4.514847	3.24944e-05
4.503834	3.31248e-05
4.492821	3.37679e-05
4.481809	3.4424e-05
4.470796	3.50934e-05
4.459783	3.57763e-05
4.448770	3.64731e-05
4.437757	3.71839e-05
4.426745	3.79092e-05
4.415732	3.86493e-05
4.404719	3.94044e-05
4.393706	4.01749e-05
4.382693	4.09612e-05
4.371681	4.17635e-05
4.360668	4.25822e-05
4.349655	4.34178e-05
4.338642	4.42705e-05
4.327630	4.51407e-05
4.316617	4.60289e-05
4.305604	4.69353e-05
4.294591	4.78606e-05
4.283578	4.88049e-05
4.272566	4.97689e-05
4.261553	5.07528e-05
4.250540	5.17573e-05
4.239527	5.27827e-05
4.228515	5.38294e-05
4.217502	5.48981e-05
4.206489	5.59892e-05
4.195476	5.71032e-05
4.184463	5.82406e-05
4.173451	5.94019e-05
4.162438	6.05879e-05
4.151425	6.17989e-05
4.140412	6.30356e-05
4.129400	6.42985e-05
4.118387	6.55884e-05
4.107374	6.69058e-05
4.096361	6.82514e-05
4.085348	6.96259e-05
4.074336	7.10299e-05
4.063323	7.24642e-05
4.052310	7.39294e-05
4.041297	7.54264e-05
4.030284	7.69559e-05
4.019272	7.85187e-05
4.008259	8.01156e-05
3.997246	8.17475e-05
3.986233	8.34152e-05
3.975221	8.51197e-05
3.964208	8.68618e-05
3.953195	8.86425e-05
3.942182	9.04628e-05
3.931169	9.23236e-05
3.920157	9.42261e-05
3.909144	9.61713e-05
3.898131	9.81603e-05
3.887118	0.000100194
3.876106	0.000102274
3.865093	0.000104402
3.854080	0.000106578
3.843067	0.000108804
3.832054	0.000111082
3.821042	0.000113412
3.810029	0.000115797
3.799016	0.000118237
3.788003	0.000120734
3.776990	0.00012329
3.765978	0.000125907
3.754965	0.000128587
3.743952	0.00013133
3.732939	0.00013414
3.721927	0.000137017
3.710914	0.000139965
3.699901	0.000142985
3.688888	0.000146079
3.677875	0.000149251
3.666863	0.000152501
3.655850	0.000155833
3.644837	0.00015925
3.633824	0.000162755
3.622812	0.000166349
3.611799	0.000170037
3.600786	0.000173821
3.589773	0.000177706
3.578760	0.000181694
3.567748	0.000185789
3.556735	0.000189996
3.545722	0.000194319
3.534709	0.000198762
3.523696	0.00020333
3.512684	0.000208029
3.501671	0.000212863
3.490658	0.000217839
3.479645	0.000222963
3.468633	0.000228241
3.457620	0.000233682
3.446607	0.000239292
3.435594	0.000245081
3.424581	0.000251058
3.413569	0.000257233
3.402556	0.000263618
3.391543	0.000270224
3.380530	0.000277067
3.369518	0.00028416
3.358505	0.000291523
3.347492	0.000299174
3.336479	0.000307136
3.325466	0.000315436
3.314454	0.000324104
3.303441	0.000333176
3.292428	0.000342695
3.281415	0.000352716
3.270403	0.000363304
3.259390	0.000374546
3.248377	0.000386556
3.237364	0.000399491
3.226351	0.000413587
3.215339	0.000429219
3.204326	0.000447084
3.193313	0.000468843
&
```
