## Supplementary material for "All-at-once RNA folding with 3D motif prediction framed by evolutionary information": RF02835_Bcj11.cacofold.helixcov

```
# RMs = 5 L = 123

# RM_HELIX NESTED 18-36 44-62, nbp = 18 nbp_cov = 0
# pvals: 0.904761,0.904761,0.904761,0.904761,0.944058,0.939264,0.904761,0.904761,0.904761,0.904761,0.965813,0.904761,0.904761,0.904761,0.904761,0.991369,0.994193,0.999915
# aggregated NONE
NESTED  :::::::::::::::::<<<<<<<-<<<<<<<<<<<_______>>>>>>>>>>>->>>>>>>:::::::::::::::::::::::::::::::::::::::::::::::::::::::::::::
        :::::::::::::::::::::::::::::::::::::::::::::::::::::::::::::::::::::::::::::::::::::::::::::::::::::::::::::::::::::::::::

# RM_HELIX NESTED 72-78 90-96, nbp = 7 nbp_cov = 0
# pvals: 0.904761,0.904761,0.904761,0.904761,0.904761,0.904761,0.904761
# aggregated NONE
NESTED  :::::::::::::::::::::::::::::::::::::::::::::::::::::::::::::::::::::::<<<<<<<___________>>>>>>>:::::::::::::::::::::::::::
        :::::::::::::::::::::::::::::::::::::::::::::::::::::::::::::::::::::::::::::::::::::::::::::::::::::::::::::::::::::::::::

# RM_HELIX NESTED 68-69 99-100, nbp = 2 nbp_cov = 0
# pvals: 0.904761,0.904761
# aggregated NONE
NESTED  :::::::::::::::::::::::::::::::::::::::::::::::::::::::::::::::::::<<_____________________________>>:::::::::::::::::::::::
        :::::::::::::::::::::::::::::::::::::::::::::::::::::::::::::::::::::::::::::::::::::::::::::::::::::::::::::::::::::::::::

# RM_HELIX NESTED 8-15 101-108, nbp = 8 nbp_cov = 0
# pvals: 0.904761,0.904761,0.904761,0.904761,0.904761,0.904761,0.942555,0.904761
# aggregated NONE
NESTED  :::::::<<<<<<<<_____________________________________________________________________________________>>>>>>>>:::::::::::::::
        :::::::::::::::::::::::::::::::::::::::::::::::::::::::::::::::::::::::::::::::::::::::::::::::::::::::::::::::::::::::::::

# RM_HELIX NESTED 109-111 117-119, nbp = 3 nbp_cov = 0
# pvals: 0.904761,0.904761,0.973224
# aggregated NONE
NESTED  ::::::::::::::::::::::::::::::::::::::::::::::::::::::::::::::::::::::::::::::::::::::::::::::::::::::::::::<<<_____>>>::::
        :::::::::::::::::::::::::::::::::::::::::::::::::::::::::::::::::::::::::::::::::::::::::::::::::::::::::::::::::::::::::::
```
