## Supplementary material for "All-at-once RNA folding with 3D motif prediction framed by evolutionary information": RF02835_Bcj11.helixcov

```
# RMs = 6 L = 123

# RM_HELIX NESTED 14-26 33-45, nbp = 11 nbp_cov = 0
# pvals: 0.998185,0.904761,0.904761,0.92741,0.0215854,0.904761,0.904761,0.949224,0.0246508,0.904761,0.904761
# aggregated NONE
NESTED  :::::::::::::<<-<<<-<<<<<<______>>>>>>->>>->>::::::::::::::::::::::::::::::::::::::::::::::::::::::::::::::::::::::::::::::
        :::::::::::::::::::::::::::::::::::::::::::::::::::::::::::::::::::::::::::::::::::::::::::::::::::::::::::::::::::::::::::

# RM_HELIX NESTED 10-12 48-50, nbp = 3 nbp_cov = 0
# pvals: 0.904761,0.904761,0.904761
# aggregated NONE
NESTED  :::::::::<<<___________________________________>>>:::::::::::::::::::::::::::::::::::::::::::::::::::::::::::::::::::::::::
        :::::::::::::::::::::::::::::::::::::::::::::::::::::::::::::::::::::::::::::::::::::::::::::::::::::::::::::::::::::::::::

# RM_HELIX NESTED 72-82 87-96, nbp = 9 nbp_cov = 0
# pvals: 0.904761,0.904761,0.904761,0.904761,0.904761,0.904761,0.904761,0.904761,0.904761
# aggregated NONE
NESTED  :::::::::::::::::::::::::::::::::::::::::::::::::::::::::::::::::::::::<<-<<<<<-<<____>>>>>>>->>:::::::::::::::::::::::::::
        :::::::::::::::::::::::::::::::::::::::::::::::::::::::::::::::::::::::::::::::::::::::::::::::::::::::::::::::::::::::::::

# RM_HELIX NESTED 68-69 99-100, nbp = 2 nbp_cov = 0
# pvals: 0.904761,0.904761
# aggregated NONE
NESTED  :::::::::::::::::::::::::::::::::::::::::::::::::::::::::::::::::::<<_____________________________>>:::::::::::::::::::::::
        :::::::::::::::::::::::::::::::::::::::::::::::::::::::::::::::::::::::::::::::::::::::::::::::::::::::::::::::::::::::::::

# RM_HELIX NESTED 64-66 104-106, nbp = 3 nbp_cov = 0
# pvals: 0.904761,0.904761,0.904761
# aggregated NONE
NESTED  :::::::::::::::::::::::::::::::::::::::::::::::::::::::::::::::<<<_____________________________________>>>:::::::::::::::::
        :::::::::::::::::::::::::::::::::::::::::::::::::::::::::::::::::::::::::::::::::::::::::::::::::::::::::::::::::::::::::::

# RM_HELIX NESTED 52-63 111-122, nbp = 11 nbp_cov = 0
# pvals: 0.904761,0.904761,0.904761,0.904761,0.904761,0.904761,0.904761,0.904761,0.904761,0.904761,0.904761
# aggregated NONE
NESTED  :::::::::::::::::::::::::::::::::::::::::::::::::::<<<<<-<<<<<<_______________________________________________>>>>>>->>>>>:
        :::::::::::::::::::::::::::::::::::::::::::::::::::::::::::::::::::::::::::::::::::::::::::::::::::::::::::::::::::::::::::
```
