## Supplementary material for "All-at-once RNA folding with 3D motif prediction framed by evolutionary information": RF02835_Bcj11.power

```
# Power analysis of given structure 
#
# Powertype = SINGLE SUBSTITUTIONS
# covary  left_pos      right_pos    substitutions      power
#----------------------------------------------------------------
          10		50		0		0.00
          11		49		0		0.00
          12		48		0		0.00
          14		45		3		0.02
          15		44		2		0.00
          17		42		1		0.00
          18		41		3		0.02
          19		40		2		0.00
          21		38		1		0.00
          22		37		1		0.00
          23		36		3		0.02
          24		35		3		0.02
          25		34		2		0.00
          26		33		0		0.00
          52		122		0		0.00
          53		121		0		0.00
          54		120		1		0.00
          55		119		0		0.00
          56		118		0		0.00
          58		116		1		0.00
          59		115		1		0.00
          60		114		1		0.00
          61		113		0		0.00
          62		112		0		0.00
          63		111		1		0.00
          64		106		0		0.00
          65		105		1		0.00
          66		104		2		0.00
          68		100		0		0.00
          69		99		0		0.00
          72		96		0		0.00
          73		95		1		0.00
          75		93		1		0.00
          76		92		0		0.00
          77		91		0		0.00
          78		90		0		0.00
          79		89		0		0.00
          81		88		0		0.00
          82		87		0		0.00
#
# BPAIRS 39
# avg substitutions per BP  0.8
# BPAIRS expected to covary 0.1 +/- 0.2
# BPAIRS observed to covary 0
#
```
