## Supplementary material for "All-at-once RNA folding with 3D motif prediction framed by evolutionary information": RF02835_Bcj11.surv

```
0.363208	0.025641
0.218657	0.0512821
-0.003730	0.923077
-0.137162	0.948718
-0.281713	0.974359
-1.115662	1
&
4.733101	0.000133976
4.432880	0.000401929
4.366164	0.000535906
4.088181	0.000669882
4.054823	0.000803859
4.032584	0.00107181
3.865794	0.00133976
3.832436	0.00147374
3.209754	0.00160772
3.176396	0.00174169
3.009606	0.00200965
2.987368	0.00214362
2.976248	0.00241158
2.954010	0.00267953
2.942890	0.0028135
2.931771	0.00308146
2.909533	0.00334941
2.498118	0.00388532
2.486998	0.00401929
2.453640	0.00468917
2.442521	0.00482315
2.375805	0.00495713
2.320208	0.00549303
2.186777	0.00576099
2.175657	0.00602894
2.164538	0.00616292
2.120061	0.00629689
2.053345	0.00656484
1.797600	0.0068328
1.786481	0.00723473
1.730884	0.00750268
1.664168	0.00763666
1.630811	0.00803859
1.541856	0.00857449
1.519617	0.00870847
1.497379	0.00884244
1.363947	0.00897642
1.341708	0.0091104
1.241634	0.00924437
1.174918	0.00937835
1.085964	0.0096463
1.063725	0.00991426
0.997009	0.0101822
0.974771	0.0105841
0.919174	0.0108521
0.841339	0.01112
0.830219	0.011388
0.819100	0.011522
0.641191	0.0119239
0.630072	0.0120579
0.596714	0.0121919
0.563356	0.0129957
0.552236	0.0131297
0.518878	0.0133976
0.507759	0.0135316
0.485520	0.0136656
0.474401	0.0137996
0.463282	0.0143355
0.441043	0.0150054
0.429924	0.0151393
0.418804	0.0156752
0.407685	0.0160772
0.396566	0.0163451
0.385446	0.0167471
0.374327	0.017015
0.363208	0.0174169
0.340969	0.0182208
0.329850	0.0187567
0.318731	0.0188907
0.296492	0.0195606
0.285373	0.0198285
0.274253	0.0203644
0.263134	0.0211683
0.252015	0.0214362
0.229776	0.0218382
0.218657	0.0222401
0.207537	0.022508
0.196418	0.0231779
0.185299	0.0242497
0.174179	0.0243837
0.163060	0.0246517
0.151941	0.0247856
0.140821	0.0257235
0.129702	0.0265273
0.118583	0.0266613
0.096344	0.0269293
0.085225	0.0278671
0.074105	0.028537
0.062986	0.0288049
0.051867	0.0290729
0.040748	0.0293408
0.029628	0.0298767
0.018509	0.0304126
0.007390	0.0305466
-0.003730	0.92216
-0.014849	0.923633
-0.025968	0.924839
-0.037088	0.926045
-0.048207	0.927921
-0.059326	0.930332
-0.070446	0.932208
-0.081565	0.934084
-0.092684	0.935289
-0.103804	0.936227
-0.114923	0.936361
-0.126042	0.936495
-0.137162	0.938237
-0.148281	0.939845
-0.159400	0.941586
-0.170520	0.943462
-0.181639	0.945874
-0.192758	0.948285
-0.203878	0.951367
-0.214997	0.953778
-0.226116	0.95619
-0.237236	0.958467
-0.248355	0.961013
-0.259474	0.963023
-0.270594	0.964228
-0.281713	0.965568
-0.292832	0.967578
-0.303951	0.967846
-0.315071	0.968114
-0.326190	0.968783
-0.337309	0.969855
-0.348429	0.970257
-0.359548	0.970391
-0.370667	0.971061
-0.381787	0.971865
-0.392906	0.972401
-0.404025	0.972803
-0.415145	0.973071
-0.426264	0.974277
-0.437383	0.974544
-0.470741	0.97508
-0.481861	0.975482
-0.504099	0.97642
-0.515219	0.976554
-0.526338	0.977492
-0.537457	0.978162
-0.548577	0.979636
-0.570815	0.979904
-0.581935	0.980305
-0.593054	0.981243
-0.604173	0.981913
-0.615292	0.982717
-0.626412	0.983387
-0.637531	0.983655
-0.648650	0.984325
-0.659770	0.984861
-0.670889	0.985263
-0.682008	0.985798
-0.693128	0.986334
-0.704247	0.986468
-0.715366	0.987138
-0.726486	0.987674
-0.737605	0.987808
-0.748724	0.98888
-0.759844	0.989416
-0.770963	0.989684
-0.782082	0.990086
-0.793202	0.990756
-0.804321	0.99089
-0.815440	0.991426
-0.826560	0.992497
-0.837679	0.992765
-0.848798	0.993301
-0.859918	0.993703
-0.893276	0.993837
-0.904395	0.994373
-0.915514	0.995177
-0.937753	0.995713
-0.948872	0.995847
-0.959991	0.995981
-0.971111	0.996517
-1.093423	0.997053
-1.115662	0.997186
-1.137901	0.997722
-1.160139	0.997856
-1.204617	0.99799
-1.237974	0.998258
-1.249094	0.998526
-1.271332	0.99866
-1.315810	0.999196
-1.338048	0.999598
-1.415884	0.999732
-1.493719	1
&
5.511454	6.664e-07
5.411380	1.3328e-06
5.266829	1.9992e-06
5.177874	2.6656e-06
5.155635	3.332e-06
4.966607	3.9984e-06
4.911010	4.6648e-06
4.833175	5.3312e-06
4.822056	5.9976e-06
4.810937	6.664e-06
4.799817	7.3304e-06
4.788698	7.9968e-06
4.777579	8.6632e-06
4.744221	9.3296e-06
4.733101	1.06624e-05
4.721982	1.3328e-05
4.710863	1.46608e-05
4.699743	1.53272e-05
4.688624	1.73264e-05
4.677505	1.79928e-05
4.666385	1.9992e-05
4.655266	2.06584e-05
4.644147	2.3324e-05
4.599669	2.53232e-05
4.588550	2.6656e-05
4.577431	2.93216e-05
4.566311	3.06544e-05
4.555192	3.26536e-05
4.544073	3.73184e-05
4.510715	3.79848e-05
4.499596	4.13168e-05
4.488476	4.39824e-05
4.477357	4.6648e-05
4.466238	5.13128e-05
4.455118	5.6644e-05
4.443999	5.79768e-05
4.432880	6.39744e-05
4.421760	6.53072e-05
4.410641	6.59736e-05
4.399522	6.93056e-05
4.388402	7.39704e-05
4.377283	7.6636e-05
4.366164	8.06344e-05
4.355044	8.39664e-05
4.343925	8.72984e-05
4.332806	8.86312e-05
4.321686	9.39624e-05
4.310567	9.46288e-05
4.299448	9.79608e-05
4.288328	9.996e-05
4.277209	0.000102626
4.266090	0.00010929
4.254970	0.000112622
4.243851	0.000115954
4.232732	0.000121285
4.221612	0.00012395
4.210493	0.000125283
4.199374	0.000131281
4.188255	0.000136612
4.177135	0.000141943
4.166016	0.000144609
4.154897	0.000147941
4.143777	0.000151939
4.132658	0.000157937
4.121539	0.000161935
4.110419	0.000167266
4.099300	0.000171931
4.088181	0.000173264
4.077061	0.00017593
4.065942	0.000180594
4.054823	0.00018326
4.043703	0.000187258
4.032584	0.00019259
4.021465	0.000200586
4.010345	0.000205918
3.999226	0.00020925
3.988107	0.000212582
3.976987	0.00021658
3.965868	0.000219246
3.954749	0.000220578
3.943629	0.000223244
3.932510	0.00022591
3.921391	0.000231907
3.910271	0.000237905
3.899152	0.000241903
3.888033	0.000245902
3.876913	0.000251899
3.865794	0.00025723
3.854675	0.000259896
3.843556	0.000262562
3.832436	0.00026656
3.821317	0.000270558
3.810198	0.000271891
3.799078	0.000274557
3.787959	0.000277889
3.776840	0.000282554
3.765720	0.000286552
3.754601	0.000288551
3.743482	0.000295215
3.732362	0.000297214
3.721243	0.000301213
3.710124	0.000303212
3.699004	0.00030721
3.687885	0.000313874
3.676766	0.00031654
3.665646	0.000324537
3.654527	0.000327202
3.643408	0.000329868
3.632288	0.000332534
3.621169	0.000334533
3.610050	0.000337865
3.587811	0.00034053
3.576692	0.00034253
3.565572	0.000347194
3.554453	0.000350526
3.543334	0.000351193
3.532215	0.000352526
3.521095	0.000356524
3.509976	0.000359856
3.498857	0.000363188
3.487737	0.000367853
3.476618	0.000369186
3.465499	0.000371185
3.454379	0.000374517
3.443260	0.000381181
3.432141	0.000388511
3.421021	0.000397841
3.409902	0.000405838
3.398783	0.000413168
3.387663	0.000419832
3.376544	0.000425163
3.365425	0.000439158
3.354305	0.000452486
3.343186	0.000463814
3.332067	0.000479808
3.320947	0.000502466
3.309828	0.000517793
3.298709	0.000535119
3.287589	0.00055711
3.276470	0.000585099
3.265351	0.000607757
3.254231	0.000645742
3.243112	0.000683727
3.231993	0.000715047
3.220874	0.000756364
3.209754	0.000800347
3.198635	0.000848994
3.187516	0.000898307
3.176396	0.000944289
3.165277	0.000981607
3.154158	0.00103359
3.143038	0.00108756
3.131919	0.00115021
3.120800	0.00122151
3.109680	0.00127949
3.098561	0.0013288
3.087442	0.00139211
3.076322	0.00143942
3.065203	0.00152073
3.054084	0.00158537
3.042964	0.00164334
3.031845	0.00171198
3.020726	0.00180661
3.009606	0.00189124
2.998487	0.00198654
2.987368	0.00204052
2.976248	0.00211982
2.965129	0.00222511
2.954010	0.0023244
2.942890	0.00241303
2.931771	0.00250566
2.920652	0.00259296
2.909533	0.00266893
2.898413	0.00275023
2.887294	0.00281821
2.876175	0.0029195
2.865055	0.00300946
2.853936	0.00310009
2.842817	0.00319872
2.831697	0.00328535
2.820578	0.00340597
2.809459	0.00349527
2.798339	0.00359989
2.787220	0.00367919
2.776101	0.00379582
2.764981	0.00393043
2.753862	0.00399773
2.742743	0.0040877
2.731623	0.00420099
2.720504	0.00427696
2.709385	0.00439757
2.698265	0.00446821
2.687146	0.00456551
2.676027	0.00466014
2.664907	0.0047541
2.653788	0.00490004
2.642669	0.00500466
2.631549	0.0050953
2.620430	0.00518659
2.609311	0.00530454
2.598191	0.00541983
2.587072	0.00552979
2.575953	0.00560776
2.564834	0.00571905
2.553714	0.00586565
2.542595	0.00597828
2.531476	0.00609956
2.520356	0.00620418
2.509237	0.00630015
2.498118	0.0064061
2.486998	0.00647208
2.475879	0.00662668
2.464760	0.00672664
2.453640	0.0068266
2.442521	0.00694522
2.431402	0.00706118
2.420282	0.00716447
2.409163	0.00726909
2.398044	0.00736905
2.386924	0.00748101
2.375805	0.00760363
2.364686	0.00773357
2.353566	0.00781088
2.342447	0.00789418
2.331328	0.00797614
2.320208	0.00805611
2.309089	0.00814741
2.297970	0.00823337
2.286850	0.00832001
2.275731	0.00839797
2.264612	0.00846261
2.253493	0.00851526
2.242373	0.00862255
2.231254	0.00870852
2.220135	0.00879915
2.209015	0.00887378
2.197896	0.00898107
2.186777	0.00910569
2.175657	0.00919032
2.164538	0.00930161
2.153419	0.00939358
2.142299	0.00946888
2.131180	0.0095955
2.120061	0.00969079
2.108941	0.0097601
2.097822	0.00985073
2.086703	0.00989471
2.075583	0.00996935
2.064464	0.010026
2.053345	0.010108
2.042225	0.0101506
2.031106	0.0102239
2.019987	0.0102812
2.008867	0.0103232
1.997748	0.0103559
1.986629	0.0104145
1.975509	0.0104758
1.964390	0.0105138
1.953271	0.0105458
1.942152	0.0105924
1.931032	0.0106198
1.919913	0.0106584
1.908794	0.0107031
1.897674	0.0107424
1.886555	0.010767
1.875436	0.010789
1.864316	0.0108237
1.853197	0.010857
1.842078	0.0108717
1.830958	0.010907
1.819839	0.0109436
1.808720	0.0109616
1.797600	0.0109876
1.786481	0.0110036
1.775362	0.0110436
1.764242	0.0110676
1.753123	0.0111022
1.742004	0.0111462
1.730884	0.0111675
1.719765	0.0111802
1.708646	0.0112222
1.697526	0.0112542
1.686407	0.0112782
1.675288	0.0113081
1.664168	0.0113508
1.653049	0.0113968
1.641930	0.0114627
1.630811	0.0115274
1.619691	0.0115874
1.608572	0.0116453
1.597453	0.0117286
1.586333	0.0118213
1.575214	0.0119232
1.564095	0.0120272
1.552975	0.0121185
1.541856	0.0121951
1.530737	0.0122771
1.519617	0.0123244
1.508498	0.0123784
1.497379	0.012445
1.486259	0.0125097
1.475140	0.012591
1.464021	0.0126676
1.452901	0.0127282
1.441782	0.0127989
1.430663	0.0128675
1.419543	0.0129408
1.408424	0.0130215
1.397305	0.0131034
1.386185	0.0131981
1.375066	0.013292
1.363947	0.0134066
1.352827	0.0135286
1.341708	0.0136112
1.330589	0.0137025
1.319470	0.0137785
1.308350	0.0138645
1.297231	0.0139371
1.286112	0.0139997
1.274992	0.0140457
1.263873	0.0141057
1.252754	0.0141503
1.241634	0.0142163
1.230515	0.0142856
1.219396	0.0143449
1.208276	0.0143936
1.197157	0.0144416
1.186038	0.0144962
1.174918	0.0145422
1.163799	0.0145888
1.152680	0.0146315
1.141560	0.0146775
1.130441	0.0147254
1.119322	0.0147728
1.108202	0.0148314
1.097083	0.0148794
1.085964	0.0149087
1.074844	0.014946
1.063725	0.014982
1.052606	0.0150267
1.041486	0.0150973
1.030367	0.0151699
1.019248	0.0152626
1.008128	0.0153739
0.997009	0.0154651
0.985890	0.0156138
0.974771	0.0157517
0.963651	0.0158657
0.952532	0.0159729
0.941413	0.0160562
0.930293	0.0161382
0.919174	0.0161929
0.908055	0.0162575
0.896935	0.0163128
0.885816	0.0163854
0.874697	0.0164368
0.863577	0.0164847
0.852458	0.0165407
0.841339	0.0165814
0.830219	0.01663
0.819100	0.0166593
0.807981	0.016696
0.796861	0.016752
0.785742	0.0167926
0.774623	0.0168479
0.763503	0.0168832
0.752384	0.0169379
0.741265	0.0169792
0.730145	0.0170139
0.719026	0.0170572
0.707907	0.0171045
0.696787	0.0171471
0.685668	0.0171938
0.674549	0.0172884
0.663430	0.0173611
0.652310	0.017431
0.641191	0.017493
0.630072	0.0175803
0.618952	0.0176569
0.607833	0.0177216
0.596714	0.0177969
0.585594	0.0178862
0.574475	0.0179562
0.563356	0.0180541
0.552236	0.0181701
0.541117	0.01827
0.529998	0.018382
0.518878	0.0184879
0.507759	0.0186112
0.496640	0.0187565
0.485520	0.0189704
0.474401	0.0191817
0.463282	0.0194589
0.452162	0.0197688
0.441043	0.0200107
0.429924	0.0202499
0.418804	0.0205431
0.407685	0.020779
0.396566	0.0210309
0.385446	0.0212135
0.374327	0.0213881
0.363208	0.0215854
0.352089	0.021782
0.340969	0.0219952
0.329850	0.0222011
0.318731	0.0224144
0.307611	0.0225883
0.296492	0.0228369
0.285373	0.0230355
0.274253	0.0232514
0.263134	0.0235246
0.252015	0.0238298
0.240895	0.024101
0.229776	0.0243643
0.218657	0.0246508
0.207537	0.0249787
0.196418	0.0254018
0.185299	0.0257297
0.174179	0.0260656
0.163060	0.0263641
0.151941	0.0267073
0.140821	0.0270392
0.129702	0.0273924
0.118583	0.0277589
0.107463	0.0281254
0.096344	0.0284366
0.085225	0.0288285
0.074105	0.0294309
0.062986	0.030106
0.051867	0.0306611
0.040748	0.0312628
0.029628	0.0318646
0.018509	0.032443
0.007390	0.0329655
-0.003730	0.904761
-0.014849	0.906516
-0.025968	0.907999
-0.037088	0.90964
-0.048207	0.911503
-0.059326	0.913856
-0.070446	0.91654
-0.081565	0.918879
-0.092684	0.920726
-0.103804	0.922364
-0.114923	0.923936
-0.126042	0.925599
-0.137162	0.92741
-0.148281	0.929266
-0.159400	0.931331
-0.170520	0.933343
-0.181639	0.9354
-0.192758	0.937368
-0.203878	0.939264
-0.214997	0.940954
-0.226116	0.942555
-0.237236	0.944058
-0.248355	0.945504
-0.259474	0.946796
-0.270594	0.947975
-0.281713	0.949224
-0.292832	0.950299
-0.303951	0.951246
-0.315071	0.95223
-0.326190	0.953223
-0.337309	0.95414
-0.348429	0.955149
-0.359548	0.95611
-0.370667	0.95704
-0.381787	0.957975
-0.392906	0.958924
-0.404025	0.959883
-0.415145	0.960719
-0.426264	0.961591
-0.437383	0.962456
-0.448503	0.963319
-0.459622	0.964156
-0.470741	0.965033
-0.481861	0.965813
-0.492980	0.966605
-0.504099	0.967392
-0.515219	0.968163
-0.526338	0.968985
-0.537457	0.969705
-0.548577	0.97042
-0.559696	0.971128
-0.570815	0.97183
-0.581935	0.972525
-0.593054	0.973224
-0.604173	0.973807
-0.615292	0.97455
-0.626412	0.975219
-0.637531	0.975904
-0.648650	0.976573
-0.659770	0.97731
-0.670889	0.97796
-0.682008	0.978556
-0.693128	0.979312
-0.704247	0.979902
-0.715366	0.980723
-0.726486	0.981389
-0.737605	0.982066
-0.748724	0.982788
-0.759844	0.983433
-0.770963	0.98406
-0.782082	0.984762
-0.793202	0.985506
-0.804321	0.986098
-0.815440	0.986729
-0.826560	0.987274
-0.837679	0.987898
-0.848798	0.988536
-0.859918	0.989085
-0.871037	0.989665
-0.882156	0.990281
-0.893276	0.990888
-0.904395	0.991369
-0.915514	0.99187
-0.926633	0.992437
-0.937753	0.992892
-0.948872	0.993317
-0.959991	0.993767
-0.971111	0.994193
-0.982230	0.994609
-0.993349	0.994996
-1.004469	0.995336
-1.015588	0.995767
-1.026707	0.996076
-1.037827	0.996423
-1.048946	0.99675
-1.060065	0.996978
-1.071185	0.997243
-1.082304	0.997561
-1.093423	0.997811
-1.104543	0.997963
-1.115662	0.998185
-1.126781	0.998369
-1.137901	0.998535
-1.149020	0.99868
-1.160139	0.998831
-1.171259	0.998944
-1.182378	0.999068
-1.193497	0.999176
-1.204617	0.999236
-1.215736	0.99932
-1.226855	0.999398
-1.237974	0.999446
-1.249094	0.999538
-1.260213	0.999593
-1.271332	0.999631
-1.282452	0.999688
-1.293571	0.99973
-1.304690	0.999752
-1.315810	0.999765
-1.326929	0.999795
-1.338048	0.99982
-1.349168	0.999848
-1.360287	0.999874
-1.371406	0.999881
-1.382526	0.999892
-1.393645	0.999901
-1.404764	0.999909
-1.415884	0.999915
-1.427003	0.999925
-1.438122	0.999933
-1.449242	0.999942
-1.460361	0.999953
-1.471480	0.999957
-1.482600	0.999965
-1.493719	0.99997
-1.504838	0.999977
-1.515958	0.999978
-1.527077	0.999979
-1.538196	0.999982
-1.549315	0.999987
-1.560435	0.999989
-1.582673	0.999991
-1.593793	0.999997
-1.616031	0.999998
-1.660509	0.999999
-1.693867	1
&
21.122981	2.41702e-19
21.111862	2.47181e-19
21.100743	2.52785e-19
21.089624	2.58516e-19
21.078504	2.64377e-19
21.067385	2.70371e-19
21.056266	2.765e-19
21.045146	2.82768e-19
21.034027	2.89179e-19
21.022908	2.95735e-19
21.011788	3.02439e-19
21.000669	3.09295e-19
20.989550	3.16307e-19
20.978430	3.23478e-19
20.967311	3.30811e-19
20.956192	3.38311e-19
20.945072	3.4598e-19
20.933953	3.53823e-19
20.922834	3.61844e-19
20.911714	3.70047e-19
20.900595	3.78436e-19
20.889476	3.87015e-19
20.878356	3.95788e-19
20.867237	4.04761e-19
20.856118	4.13936e-19
20.844998	4.2332e-19
20.833879	4.32916e-19
20.822760	4.4273e-19
20.811640	4.52766e-19
20.800521	4.63029e-19
20.789402	4.73526e-19
20.778282	4.8426e-19
20.767163	4.95237e-19
20.756044	5.06464e-19
20.744925	5.17944e-19
20.733805	5.29685e-19
20.722686	5.41692e-19
20.711567	5.53971e-19
20.700447	5.66529e-19
20.689328	5.79371e-19
20.678209	5.92504e-19
20.667089	6.05934e-19
20.655970	6.1967e-19
20.644851	6.33716e-19
20.633731	6.48081e-19
20.622612	6.62771e-19
20.611493	6.77794e-19
20.600373	6.93158e-19
20.589254	7.0887e-19
20.578135	7.24938e-19
20.567015	7.4137e-19
20.555896	7.58175e-19
20.544777	7.7536e-19
20.533657	7.92935e-19
20.522538	8.10908e-19
20.511419	8.29289e-19
20.500299	8.48086e-19
20.489180	8.67309e-19
20.478061	8.86968e-19
20.466941	9.07072e-19
20.455822	9.27632e-19
20.444703	9.48657e-19
20.433584	9.7016e-19
20.422464	9.92149e-19
20.411345	1.01464e-18
20.400226	1.03763e-18
20.389106	1.06115e-18
20.377987	1.0852e-18
20.366868	1.1098e-18
20.355748	1.13496e-18
20.344629	1.16068e-18
20.333510	1.18699e-18
20.322390	1.21389e-18
20.311271	1.2414e-18
20.300152	1.26954e-18
20.289032	1.29831e-18
20.277913	1.32774e-18
20.266794	1.35783e-18
20.255674	1.38861e-18
20.244555	1.42008e-18
20.233436	1.45226e-18
20.222316	1.48518e-18
20.211197	1.51884e-18
20.200078	1.55326e-18
20.188958	1.58847e-18
20.177839	1.62447e-18
20.166720	1.66128e-18
20.155600	1.69893e-18
20.144481	1.73744e-18
20.133362	1.77681e-18
20.122243	1.81708e-18
20.111123	1.85827e-18
20.100004	1.90038e-18
20.088885	1.94345e-18
20.077765	1.98749e-18
20.066646	2.03254e-18
20.055527	2.0786e-18
20.044407	2.12571e-18
20.033288	2.17388e-18
20.022169	2.22315e-18
20.011049	2.27353e-18
19.999930	2.32505e-18
19.988811	2.37775e-18
19.977691	2.43163e-18
19.966572	2.48674e-18
19.955453	2.54309e-18
19.944333	2.60072e-18
19.933214	2.65966e-18
19.922095	2.71993e-18
19.910975	2.78157e-18
19.899856	2.84461e-18
19.888737	2.90907e-18
19.877617	2.975e-18
19.866498	3.04241e-18
19.855379	3.11136e-18
19.844259	3.18187e-18
19.833140	3.25397e-18
19.822021	3.32771e-18
19.810902	3.40312e-18
19.799782	3.48024e-18
19.788663	3.5591e-18
19.777544	3.63975e-18
19.766424	3.72223e-18
19.755305	3.80658e-18
19.744186	3.89284e-18
19.733066	3.98105e-18
19.721947	4.07126e-18
19.710828	4.16352e-18
19.699708	4.25787e-18
19.688589	4.35435e-18
19.677470	4.45302e-18
19.666350	4.55392e-18
19.655231	4.65711e-18
19.644112	4.76264e-18
19.632992	4.87056e-18
19.621873	4.98092e-18
19.610754	5.09379e-18
19.599634	5.20921e-18
19.588515	5.32725e-18
19.577396	5.44796e-18
19.566276	5.5714e-18
19.555157	5.69764e-18
19.544038	5.82674e-18
19.532918	5.95877e-18
19.521799	6.09379e-18
19.510680	6.23186e-18
19.499560	6.37307e-18
19.488441	6.51747e-18
19.477322	6.66515e-18
19.466203	6.81616e-18
19.455083	6.97061e-18
19.443964	7.12854e-18
19.432845	7.29006e-18
19.421725	7.45524e-18
19.410606	7.62416e-18
19.399487	7.7969e-18
19.388367	7.97356e-18
19.377248	8.15422e-18
19.366129	8.33897e-18
19.355009	8.52791e-18
19.343890	8.72112e-18
19.332771	8.91872e-18
19.321651	9.12079e-18
19.310532	9.32743e-18
19.299413	9.53876e-18
19.288293	9.75488e-18
19.277174	9.97589e-18
19.266055	1.02019e-17
19.254935	1.0433e-17
19.243816	1.06694e-17
19.232697	1.09111e-17
19.221577	1.11583e-17
19.210458	1.14111e-17
19.199339	1.16697e-17
19.188219	1.19341e-17
19.177100	1.22044e-17
19.165981	1.24809e-17
19.154862	1.27637e-17
19.143742	1.30529e-17
19.132623	1.33486e-17
19.121504	1.3651e-17
19.110384	1.39602e-17
19.099265	1.42765e-17
19.088146	1.45999e-17
19.077026	1.49307e-17
19.065907	1.52689e-17
19.054788	1.56149e-17
19.043668	1.59686e-17
19.032549	1.63304e-17
19.021430	1.67003e-17
19.010310	1.70786e-17
18.999191	1.74655e-17
18.988072	1.78612e-17
18.976952	1.82658e-17
18.965833	1.86796e-17
18.954714	1.91028e-17
18.943594	1.95355e-17
18.932475	1.99781e-17
18.921356	2.04306e-17
18.910236	2.08934e-17
18.899117	2.13667e-17
18.887998	2.18508e-17
18.876878	2.23457e-17
18.865759	2.28519e-17
18.854640	2.33696e-17
18.843521	2.3899e-17
18.832401	2.44403e-17
18.821282	2.4994e-17
18.810163	2.55601e-17
18.799043	2.61391e-17
18.787924	2.67312e-17
18.776805	2.73367e-17
18.765685	2.7956e-17
18.754566	2.85892e-17
18.743447	2.92368e-17
18.732327	2.98991e-17
18.721208	3.05763e-17
18.710089	3.12689e-17
18.698969	3.19772e-17
18.687850	3.27015e-17
18.676731	3.34422e-17
18.665611	3.41997e-17
18.654492	3.49744e-17
18.643373	3.57666e-17
18.632253	3.65767e-17
18.621134	3.74052e-17
18.610015	3.82524e-17
18.598895	3.91188e-17
18.587776	4.00049e-17
18.576657	4.0911e-17
18.565537	4.18376e-17
18.554418	4.27852e-17
18.543299	4.37543e-17
18.532180	4.47453e-17
18.521060	4.57588e-17
18.509941	4.67952e-17
18.498822	4.78551e-17
18.487702	4.89389e-17
18.476583	5.00473e-17
18.465464	5.11809e-17
18.454344	5.234e-17
18.443225	5.35255e-17
18.432106	5.47378e-17
18.420986	5.59775e-17
18.409867	5.72453e-17
18.398748	5.85418e-17
18.387628	5.98676e-17
18.376509	6.12235e-17
18.365390	6.26101e-17
18.354270	6.40281e-17
18.343151	6.54782e-17
18.332032	6.69611e-17
18.320912	6.84776e-17
18.309793	7.00285e-17
18.298674	7.16144e-17
18.287554	7.32363e-17
18.276435	7.48949e-17
18.265316	7.6591e-17
18.254196	7.83255e-17
18.243077	8.00993e-17
18.231958	8.19133e-17
18.220839	8.37684e-17
18.209719	8.56654e-17
18.198600	8.76054e-17
18.187481	8.95893e-17
18.176361	9.16182e-17
18.165242	9.3693e-17
18.154123	9.58147e-17
18.143003	9.79845e-17
18.131884	1.00203e-16
18.120765	1.02473e-16
18.109645	1.04793e-16
18.098526	1.07166e-16
18.087407	1.09593e-16
18.076287	1.12075e-16
18.065168	1.14613e-16
18.054049	1.17208e-16
18.042929	1.19862e-16
18.031810	1.22576e-16
18.020691	1.25352e-16
18.009571	1.28191e-16
17.998452	1.31093e-16
17.987333	1.34062e-16
17.976213	1.37097e-16
17.965094	1.40202e-16
17.953975	1.43377e-16
17.942855	1.46623e-16
17.931736	1.49943e-16
17.920617	1.53338e-16
17.909497	1.56811e-16
17.898378	1.60361e-16
17.887259	1.63992e-16
17.876140	1.67706e-16
17.865020	1.71503e-16
17.853901	1.75386e-16
17.842782	1.79357e-16
17.831662	1.83418e-16
17.820543	1.87571e-16
17.809424	1.91819e-16
17.798304	1.96162e-16
17.787185	2.00603e-16
17.776066	2.05145e-16
17.764946	2.0979e-16
17.753827	2.1454e-16
17.742708	2.19398e-16
17.731588	2.24365e-16
17.720469	2.29445e-16
17.709350	2.3464e-16
17.698230	2.39952e-16
17.687111	2.45385e-16
17.675992	2.50941e-16
17.664872	2.56622e-16
17.653753	2.62432e-16
17.642634	2.68374e-16
17.631514	2.7445e-16
17.620395	2.80664e-16
17.609276	2.87018e-16
17.598156	2.93516e-16
17.587037	3.00161e-16
17.575918	3.06957e-16
17.564799	3.13906e-16
17.553679	3.21013e-16
17.542560	3.2828e-16
17.531441	3.35712e-16
17.520321	3.43312e-16
17.509202	3.51084e-16
17.498083	3.59033e-16
17.486963	3.67161e-16
17.475844	3.75473e-16
17.464725	3.83973e-16
17.453605	3.92665e-16
17.442486	4.01555e-16
17.431367	4.10645e-16
17.420247	4.19941e-16
17.409128	4.29448e-16
17.398009	4.39169e-16
17.386889	4.49111e-16
17.375770	4.59278e-16
17.364651	4.69675e-16
17.353531	4.80307e-16
17.342412	4.9118e-16
17.331293	5.02298e-16
17.320173	5.13669e-16
17.309054	5.25297e-16
17.297935	5.37187e-16
17.286815	5.49348e-16
17.275696	5.61783e-16
17.264577	5.74499e-16
17.253458	5.87504e-16
17.242338	6.00802e-16
17.231219	6.14402e-16
17.220100	6.2831e-16
17.208980	6.42532e-16
17.197861	6.57076e-16
17.186742	6.71949e-16
17.175622	6.87158e-16
17.164503	7.02712e-16
17.153384	7.18618e-16
17.142264	7.34884e-16
17.131145	7.51518e-16
17.120026	7.68528e-16
17.108906	7.85923e-16
17.097787	8.03712e-16
17.086668	8.21903e-16
17.075548	8.40506e-16
17.064429	8.5953e-16
17.053310	8.78985e-16
17.042190	8.98879e-16
17.031071	9.19224e-16
17.019952	9.40029e-16
17.008832	9.61305e-16
16.997713	9.83062e-16
16.986594	1.00531e-15
16.975474	1.02806e-15
16.964355	1.05133e-15
16.953236	1.07513e-15
16.942117	1.09946e-15
16.930997	1.12434e-15
16.919878	1.14979e-15
16.908759	1.17581e-15
16.897639	1.20242e-15
16.886520	1.22964e-15
16.875401	1.25746e-15
16.864281	1.28592e-15
16.853162	1.31502e-15
16.842043	1.34478e-15
16.830923	1.37522e-15
16.819804	1.40634e-15
16.808685	1.43817e-15
16.797565	1.47071e-15
16.786446	1.504e-15
16.775327	1.53803e-15
16.764207	1.57284e-15
16.753088	1.60843e-15
16.741969	1.64483e-15
16.730849	1.68205e-15
16.719730	1.72012e-15
16.708611	1.75904e-15
16.697491	1.79885e-15
16.686372	1.83956e-15
16.675253	1.88118e-15
16.664133	1.92375e-15
16.653014	1.96729e-15
16.641895	2.0118e-15
16.630775	2.05733e-15
16.619656	2.10388e-15
16.608537	2.15149e-15
16.597418	2.20017e-15
16.586298	2.24996e-15
16.575179	2.30087e-15
16.564060	2.35293e-15
16.552940	2.40618e-15
16.541821	2.46062e-15
16.530702	2.5163e-15
16.519582	2.57324e-15
16.508463	2.63146e-15
16.497344	2.691e-15
16.486224	2.75189e-15
16.475105	2.81416e-15
16.463986	2.87783e-15
16.452866	2.94295e-15
16.441747	3.00953e-15
16.430628	3.07763e-15
16.419508	3.14726e-15
16.408389	3.21847e-15
16.397270	3.29129e-15
16.386150	3.36576e-15
16.375031	3.44191e-15
16.363912	3.51978e-15
16.352792	3.59942e-15
16.341673	3.68086e-15
16.330554	3.76413e-15
16.319434	3.8493e-15
16.308315	3.93638e-15
16.297196	4.02544e-15
16.286077	4.11651e-15
16.274957	4.20965e-15
16.263838	4.30488e-15
16.252719	4.40228e-15
16.241599	4.50187e-15
16.230480	4.60372e-15
16.219361	4.70787e-15
16.208241	4.81438e-15
16.197122	4.92329e-15
16.186003	5.03467e-15
16.174883	5.14857e-15
16.163764	5.26504e-15
16.152645	5.38415e-15
16.141525	5.50595e-15
16.130406	5.63051e-15
16.119287	5.75788e-15
16.108167	5.88814e-15
16.097048	6.02134e-15
16.085929	6.15755e-15
16.074809	6.29684e-15
16.063690	6.43928e-15
16.052571	6.58494e-15
16.041451	6.7339e-15
16.030332	6.88623e-15
16.019213	7.042e-15
16.008093	7.20129e-15
15.996974	7.36419e-15
15.985855	7.53076e-15
15.974736	7.70111e-15
15.963616	7.87531e-15
15.952497	8.05344e-15
15.941378	8.23561e-15
15.930258	8.42189e-15
15.919139	8.61239e-15
15.908020	8.80719e-15
15.896900	9.0064e-15
15.885781	9.21012e-15
15.874662	9.41843e-15
15.863542	9.63146e-15
15.852423	9.84931e-15
15.841304	1.00721e-14
15.830184	1.02999e-14
15.819065	1.05329e-14
15.807946	1.07711e-14
15.796826	1.10147e-14
15.785707	1.12638e-14
15.774588	1.15186e-14
15.763468	1.17791e-14
15.752349	1.20455e-14
15.741230	1.23179e-14
15.730110	1.25965e-14
15.718991	1.28814e-14
15.707872	1.31727e-14
15.696752	1.34706e-14
15.685633	1.37753e-14
15.674514	1.40868e-14
15.663395	1.44054e-14
15.652275	1.47312e-14
15.641156	1.50643e-14
15.630037	1.5405e-14
15.618917	1.57534e-14
15.607798	1.61097e-14
15.596679	1.6474e-14
15.585559	1.68465e-14
15.574440	1.72275e-14
15.563321	1.76171e-14
15.552201	1.80155e-14
15.541082	1.84229e-14
15.529963	1.88395e-14
15.518843	1.92655e-14
15.507724	1.97012e-14
15.496605	2.01467e-14
15.485485	2.06022e-14
15.474366	2.10681e-14
15.463247	2.15445e-14
15.452127	2.20317e-14
15.441008	2.25299e-14
15.429889	2.30393e-14
15.418769	2.35603e-14
15.407650	2.4093e-14
15.396531	2.46378e-14
15.385411	2.51949e-14
15.374292	2.57646e-14
15.363173	2.63472e-14
15.352054	2.69429e-14
15.340934	2.75521e-14
15.329815	2.81751e-14
15.318696	2.88121e-14
15.307576	2.94636e-14
15.296457	3.01297e-14
15.285338	3.0811e-14
15.274218	3.15076e-14
15.263099	3.222e-14
15.251980	3.29485e-14
15.240860	3.36934e-14
15.229741	3.44552e-14
15.218622	3.52342e-14
15.207502	3.60308e-14
15.196383	3.68454e-14
15.185264	3.76784e-14
15.174144	3.85302e-14
15.163025	3.94013e-14
15.151906	4.02921e-14
15.140786	4.1203e-14
15.129667	4.21345e-14
15.118548	4.3087e-14
15.107428	4.40611e-14
15.096309	4.50572e-14
15.085190	4.60758e-14
15.074070	4.71174e-14
15.062951	4.81826e-14
15.051832	4.92718e-14
15.040712	5.03856e-14
15.029593	5.15246e-14
15.018474	5.26894e-14
15.007355	5.38805e-14
14.996235	5.50984e-14
14.985116	5.6344e-14
14.973997	5.76176e-14
14.962877	5.892e-14
14.951758	6.02519e-14
14.940639	6.16139e-14
14.929519	6.30066e-14
14.918400	6.44308e-14
14.907281	6.58872e-14
14.896161	6.73765e-14
14.885042	6.88994e-14
14.873923	7.04568e-14
14.862803	7.20493e-14
14.851684	7.36779e-14
14.840565	7.53432e-14
14.829445	7.70462e-14
14.818326	7.87876e-14
14.807207	8.05684e-14
14.796087	8.23894e-14
14.784968	8.42515e-14
14.773849	8.61558e-14
14.762729	8.8103e-14
14.751610	9.00942e-14
14.740491	9.21305e-14
14.729371	9.42127e-14
14.718252	9.6342e-14
14.707133	9.85194e-14
14.696014	1.00746e-13
14.684894	1.03023e-13
14.673775	1.05351e-13
14.662656	1.07732e-13
14.651536	1.10167e-13
14.640417	1.12656e-13
14.629298	1.15202e-13
14.618178	1.17806e-13
14.607059	1.20468e-13
14.595940	1.23191e-13
14.584820	1.25974e-13
14.573701	1.28821e-13
14.562582	1.31732e-13
14.551462	1.34709e-13
14.540343	1.37753e-13
14.529224	1.40866e-13
14.518104	1.44049e-13
14.506985	1.47305e-13
14.495866	1.50633e-13
14.484746	1.54037e-13
14.473627	1.57518e-13
14.462508	1.61077e-13
14.451388	1.64717e-13
14.440269	1.68439e-13
14.429150	1.72245e-13
14.418030	1.76137e-13
14.406911	1.80117e-13
14.395792	1.84186e-13
14.384673	1.88348e-13
14.373553	1.92604e-13
14.362434	1.96955e-13
14.351315	2.01405e-13
14.340195	2.05956e-13
14.329076	2.10609e-13
14.317957	2.15368e-13
14.306837	2.20234e-13
14.295718	2.2521e-13
14.284599	2.30298e-13
14.273479	2.35501e-13
14.262360	2.40822e-13
14.251241	2.46262e-13
14.240121	2.51826e-13
14.229002	2.57515e-13
14.217883	2.63333e-13
14.206763	2.69282e-13
14.195644	2.75366e-13
14.184525	2.81586e-13
14.173405	2.87948e-13
14.162286	2.94453e-13
14.151167	3.01105e-13
14.140047	3.07907e-13
14.128928	3.14862e-13
14.117809	3.21975e-13
14.106689	3.29249e-13
14.095570	3.36686e-13
14.084451	3.44292e-13
14.073332	3.52069e-13
14.062212	3.60022e-13
14.051093	3.68154e-13
14.039974	3.7647e-13
14.028854	3.84974e-13
14.017735	3.9367e-13
14.006616	4.02562e-13
13.995496	4.11655e-13
13.984377	4.20954e-13
13.973258	4.30462e-13
13.962138	4.40185e-13
13.951019	4.50127e-13
13.939900	4.60294e-13
13.928780	4.7069e-13
13.917661	4.81322e-13
13.906542	4.92193e-13
13.895422	5.03309e-13
13.884303	5.14677e-13
13.873184	5.26301e-13
13.862064	5.38187e-13
13.850945	5.50342e-13
13.839826	5.62772e-13
13.828706	5.75482e-13
13.817587	5.88478e-13
13.806468	6.01769e-13
13.795348	6.15359e-13
13.784229	6.29256e-13
13.773110	6.43467e-13
13.761990	6.57998e-13
13.750871	6.72858e-13
13.739752	6.88053e-13
13.728633	7.03591e-13
13.717513	7.19479e-13
13.706394	7.35727e-13
13.695275	7.52341e-13
13.684155	7.6933e-13
13.673036	7.86702e-13
13.661917	8.04467e-13
13.650797	8.22632e-13
13.639678	8.41208e-13
13.628559	8.60203e-13
13.617439	8.79626e-13
13.606320	8.99488e-13
13.595201	9.19799e-13
13.584081	9.40567e-13
13.572962	9.61805e-13
13.561843	9.83521e-13
13.550723	1.00573e-12
13.539604	1.02844e-12
13.528485	1.05166e-12
13.517365	1.0754e-12
13.506246	1.09968e-12
13.495127	1.12451e-12
13.484007	1.1499e-12
13.472888	1.17586e-12
13.461769	1.20241e-12
13.450649	1.22955e-12
13.439530	1.25731e-12
13.428411	1.2857e-12
13.417292	1.31472e-12
13.406172	1.3444e-12
13.395053	1.37476e-12
13.383934	1.40579e-12
13.372814	1.43753e-12
13.361695	1.46998e-12
13.350576	1.50316e-12
13.339456	1.5371e-12
13.328337	1.57179e-12
13.317218	1.60728e-12
13.306098	1.64356e-12
13.294979	1.68066e-12
13.283860	1.7186e-12
13.272740	1.75739e-12
13.261621	1.79706e-12
13.250502	1.83762e-12
13.239382	1.8791e-12
13.228263	1.92152e-12
13.217144	1.96489e-12
13.206024	2.00924e-12
13.194905	2.05459e-12
13.183786	2.10096e-12
13.172666	2.14838e-12
13.161547	2.19687e-12
13.150428	2.24646e-12
13.139308	2.29716e-12
13.128189	2.34901e-12
13.117070	2.40202e-12
13.105951	2.45623e-12
13.094831	2.51167e-12
13.083712	2.56835e-12
13.072593	2.62632e-12
13.061473	2.68559e-12
13.050354	2.7462e-12
13.039235	2.80817e-12
13.028115	2.87155e-12
13.016996	2.93635e-12
13.005877	3.00261e-12
12.994757	3.07037e-12
12.983638	3.13966e-12
12.972519	3.21051e-12
12.961399	3.28296e-12
12.950280	3.35704e-12
12.939161	3.43279e-12
12.928041	3.51025e-12
12.916922	3.58946e-12
12.905803	3.67046e-12
12.894683	3.75328e-12
12.883564	3.83797e-12
12.872445	3.92457e-12
12.861325	4.01312e-12
12.850206	4.10367e-12
12.839087	4.19626e-12
12.827967	4.29094e-12
12.816848	4.38775e-12
12.805729	4.48675e-12
12.794610	4.58798e-12
12.783490	4.69149e-12
12.772371	4.79734e-12
12.761252	4.90557e-12
12.750132	5.01624e-12
12.739013	5.12941e-12
12.727894	5.24513e-12
12.716774	5.36346e-12
12.705655	5.48446e-12
12.694536	5.60819e-12
12.683416	5.73471e-12
12.672297	5.86407e-12
12.661178	5.99636e-12
12.650058	6.13163e-12
12.638939	6.26995e-12
12.627820	6.41138e-12
12.616700	6.55601e-12
12.605581	6.70389e-12
12.594462	6.85511e-12
12.583342	7.00974e-12
12.572223	7.16786e-12
12.561104	7.32954e-12
12.549984	7.49486e-12
12.538865	7.66391e-12
12.527746	7.83677e-12
12.516626	8.01353e-12
12.505507	8.19428e-12
12.494388	8.37909e-12
12.483268	8.56808e-12
12.472149	8.76132e-12
12.461030	8.95892e-12
12.449911	9.16097e-12
12.438791	9.36758e-12
12.427672	9.57885e-12
12.416553	9.79487e-12
12.405433	1.00158e-11
12.394314	1.02416e-11
12.383195	1.04726e-11
12.372075	1.07088e-11
12.360956	1.09503e-11
12.349837	1.11972e-11
12.338717	1.14497e-11
12.327598	1.17079e-11
12.316479	1.19719e-11
12.305359	1.22419e-11
12.294240	1.25179e-11
12.283121	1.28002e-11
12.272001	1.30888e-11
12.260882	1.33839e-11
12.249763	1.36857e-11
12.238643	1.39943e-11
12.227524	1.43098e-11
12.216405	1.46325e-11
12.205285	1.49624e-11
12.194166	1.52998e-11
12.183047	1.56447e-11
12.171927	1.59974e-11
12.160808	1.63581e-11
12.149689	1.67269e-11
12.138570	1.7104e-11
12.127450	1.74896e-11
12.116331	1.78839e-11
12.105212	1.82871e-11
12.094092	1.86993e-11
12.082973	1.91209e-11
12.071854	1.95519e-11
12.060734	1.99927e-11
12.049615	2.04434e-11
12.038496	2.09042e-11
12.027376	2.13754e-11
12.016257	2.18573e-11
12.005138	2.235e-11
11.994018	2.28537e-11
11.982899	2.33689e-11
11.971780	2.38956e-11
11.960660	2.44342e-11
11.949541	2.4985e-11
11.938422	2.55481e-11
11.927302	2.61239e-11
11.916183	2.67127e-11
11.905064	2.73148e-11
11.893944	2.79304e-11
11.882825	2.85599e-11
11.871706	2.92036e-11
11.860586	2.98618e-11
11.849467	3.05347e-11
11.838348	3.12229e-11
11.827229	3.19265e-11
11.816109	3.2646e-11
11.804990	3.33817e-11
11.793871	3.4134e-11
11.782751	3.49032e-11
11.771632	3.56897e-11
11.760513	3.64939e-11
11.749393	3.73163e-11
11.738274	3.81571e-11
11.727155	3.90169e-11
11.716035	3.98961e-11
11.704916	4.07951e-11
11.693797	4.17143e-11
11.682677	4.26542e-11
11.671558	4.36152e-11
11.660439	4.45979e-11
11.649319	4.56027e-11
11.638200	4.66302e-11
11.627081	4.76808e-11
11.615961	4.8755e-11
11.604842	4.98534e-11
11.593723	5.09766e-11
11.582603	5.2125e-11
11.571484	5.32993e-11
11.560365	5.45e-11
11.549245	5.57278e-11
11.538126	5.69832e-11
11.527007	5.82668e-11
11.515888	5.95794e-11
11.504768	6.09215e-11
11.493649	6.22938e-11
11.482530	6.3697e-11
11.471410	6.51317e-11
11.460291	6.65988e-11
11.449172	6.80989e-11
11.438052	6.96328e-11
11.426933	7.12012e-11
11.415814	7.28049e-11
11.404694	7.44447e-11
11.393575	7.61213e-11
11.382456	7.78358e-11
11.371336	7.95888e-11
11.360217	8.13812e-11
11.349098	8.3214e-11
11.337978	8.50881e-11
11.326859	8.70043e-11
11.315740	8.89636e-11
11.304620	9.09671e-11
11.293501	9.30156e-11
11.282382	9.51102e-11
11.271262	9.7252e-11
11.260143	9.94419e-11
11.249024	1.01681e-10
11.237904	1.03971e-10
11.226785	1.06312e-10
11.215666	1.08706e-10
11.204547	1.11153e-10
11.193427	1.13656e-10
11.182308	1.16215e-10
11.171189	1.18832e-10
11.160069	1.21507e-10
11.148950	1.24243e-10
11.137831	1.2704e-10
11.126711	1.299e-10
11.115592	1.32825e-10
11.104473	1.35815e-10
11.093353	1.38872e-10
11.082234	1.41999e-10
11.071115	1.45195e-10
11.059995	1.48464e-10
11.048876	1.51806e-10
11.037757	1.55223e-10
11.026637	1.58717e-10
11.015518	1.6229e-10
11.004399	1.65943e-10
10.993279	1.69678e-10
10.982160	1.73497e-10
10.971041	1.77402e-10
10.959921	1.81395e-10
10.948802	1.85478e-10
10.937683	1.89653e-10
10.926563	1.93921e-10
10.915444	1.98285e-10
10.904325	2.02748e-10
10.893205	2.07311e-10
10.882086	2.11976e-10
10.870967	2.16747e-10
10.859848	2.21624e-10
10.848728	2.26612e-10
10.837609	2.31711e-10
10.826490	2.36925e-10
10.815370	2.42257e-10
10.804251	2.47708e-10
10.793132	2.53282e-10
10.782012	2.58981e-10
10.770893	2.64808e-10
10.759774	2.70766e-10
10.748654	2.76859e-10
10.737535	2.83088e-10
10.726416	2.89457e-10
10.715296	2.95969e-10
10.704177	3.02628e-10
10.693058	3.09437e-10
10.681938	3.16398e-10
10.670819	3.23516e-10
10.659700	3.30794e-10
10.648580	3.38236e-10
10.637461	3.45844e-10
10.626342	3.53624e-10
10.615222	3.61579e-10
10.604103	3.69712e-10
10.592984	3.78028e-10
10.581864	3.86532e-10
10.570745	3.95226e-10
10.559626	4.04115e-10
10.548507	4.13205e-10
10.537387	4.22498e-10
10.526268	4.32001e-10
10.515149	4.41717e-10
10.504029	4.51651e-10
10.492910	4.61809e-10
10.481791	4.72194e-10
10.470671	4.82813e-10
10.459552	4.93671e-10
10.448433	5.04773e-10
10.437313	5.16124e-10
10.426194	5.2773e-10
10.415075	5.39597e-10
10.403955	5.5173e-10
10.392836	5.64136e-10
10.381717	5.76821e-10
10.370597	5.8979e-10
10.359478	6.03051e-10
10.348359	6.1661e-10
10.337239	6.30474e-10
10.326120	6.44648e-10
10.315001	6.59142e-10
10.303881	6.7396e-10
10.292762	6.89112e-10
10.281643	7.04604e-10
10.270523	7.20443e-10
10.259404	7.36639e-10
10.248285	7.53198e-10
10.237166	7.70129e-10
10.226046	7.87441e-10
10.214927	8.05141e-10
10.203808	8.23238e-10
10.192688	8.41742e-10
10.181569	8.60661e-10
10.170450	8.80006e-10
10.159330	8.99784e-10
10.148211	9.20007e-10
10.137092	9.40684e-10
10.125972	9.61825e-10
10.114853	9.8344e-10
10.103734	1.00554e-09
10.092614	1.02814e-09
10.081495	1.05124e-09
10.070376	1.07487e-09
10.059256	1.09902e-09
10.048137	1.12371e-09
10.037018	1.14896e-09
10.025898	1.17478e-09
10.014779	1.20118e-09
10.003660	1.22816e-09
9.992540	1.25576e-09
9.981421	1.28397e-09
9.970302	1.31282e-09
9.959182	1.34231e-09
9.948063	1.37247e-09
9.936944	1.4033e-09
9.925825	1.43483e-09
9.914705	1.46706e-09
9.903586	1.50002e-09
9.892467	1.53371e-09
9.881347	1.56816e-09
9.870228	1.60339e-09
9.859109	1.6394e-09
9.847989	1.67622e-09
9.836870	1.71387e-09
9.825751	1.75236e-09
9.814631	1.79172e-09
9.803512	1.83196e-09
9.792393	1.8731e-09
9.781273	1.91517e-09
9.770154	1.95818e-09
9.759035	2.00215e-09
9.747915	2.04711e-09
9.736796	2.09308e-09
9.725677	2.14008e-09
9.714557	2.18814e-09
9.703438	2.23727e-09
9.692319	2.2875e-09
9.681199	2.33886e-09
9.670080	2.39138e-09
9.658961	2.44507e-09
9.647841	2.49996e-09
9.636722	2.55608e-09
9.625603	2.61347e-09
9.614483	2.67214e-09
9.603364	2.73212e-09
9.592245	2.79346e-09
9.581126	2.85616e-09
9.570006	2.92027e-09
9.558887	2.98582e-09
9.547768	3.05284e-09
9.536648	3.12136e-09
9.525529	3.19142e-09
9.514410	3.26305e-09
9.503290	3.33628e-09
9.492171	3.41116e-09
9.481052	3.48771e-09
9.469932	3.56598e-09
9.458813	3.646e-09
9.447694	3.72782e-09
9.436574	3.81147e-09
9.425455	3.897e-09
9.414336	3.98444e-09
9.403216	4.07384e-09
9.392097	4.16525e-09
9.380978	4.2587e-09
9.369858	4.35425e-09
9.358739	4.45194e-09
9.347620	4.55182e-09
9.336500	4.65393e-09
9.325381	4.75834e-09
9.314262	4.86508e-09
9.303142	4.97421e-09
9.292023	5.08579e-09
9.280904	5.19987e-09
9.269785	5.31651e-09
9.258665	5.43575e-09
9.247546	5.55767e-09
9.236427	5.68232e-09
9.225307	5.80976e-09
9.214188	5.94006e-09
9.203069	6.07327e-09
9.191949	6.20947e-09
9.180830	6.34872e-09
9.169711	6.49108e-09
9.158591	6.63664e-09
9.147472	6.78545e-09
9.136353	6.9376e-09
9.125233	7.09315e-09
9.114114	7.25219e-09
9.102995	7.41478e-09
9.091875	7.58102e-09
9.080756	7.75098e-09
9.069637	7.92474e-09
9.058517	8.1024e-09
9.047398	8.28403e-09
9.036279	8.46972e-09
9.025159	8.65958e-09
9.014040	8.85368e-09
9.002921	9.05213e-09
8.991801	9.25502e-09
8.980682	9.46245e-09
8.969563	9.67452e-09
8.958444	9.89134e-09
8.947324	1.0113e-08
8.936205	1.03396e-08
8.925086	1.05713e-08
8.913966	1.08082e-08
8.902847	1.10504e-08
8.891728	1.1298e-08
8.880608	1.15512e-08
8.869489	1.181e-08
8.858370	1.20746e-08
8.847250	1.23451e-08
8.836131	1.26217e-08
8.825012	1.29044e-08
8.813892	1.31935e-08
8.802773	1.34891e-08
8.791654	1.37912e-08
8.780534	1.41001e-08
8.769415	1.4416e-08
8.758296	1.47388e-08
8.747176	1.5069e-08
8.736057	1.54065e-08
8.724938	1.57515e-08
8.713818	1.61042e-08
8.702699	1.64649e-08
8.691580	1.68336e-08
8.680460	1.72105e-08
8.669341	1.75959e-08
8.658222	1.79899e-08
8.647103	1.83927e-08
8.635983	1.88045e-08
8.624864	1.92255e-08
8.613745	1.96559e-08
8.602625	2.0096e-08
8.591506	2.05459e-08
8.580387	2.10058e-08
8.569267	2.1476e-08
8.558148	2.19567e-08
8.547029	2.24482e-08
8.535909	2.29506e-08
8.524790	2.34643e-08
8.513671	2.39894e-08
8.502551	2.45263e-08
8.491432	2.50752e-08
8.480313	2.56363e-08
8.469193	2.621e-08
8.458074	2.67964e-08
8.446955	2.7396e-08
8.435835	2.8009e-08
8.424716	2.86357e-08
8.413597	2.92763e-08
8.402477	2.99313e-08
8.391358	3.06009e-08
8.380239	3.12855e-08
8.369119	3.19853e-08
8.358000	3.27008e-08
8.346881	3.34322e-08
8.335762	3.418e-08
8.324642	3.49445e-08
8.313523	3.5726e-08
8.302404	3.6525e-08
8.291284	3.73418e-08
8.280165	3.81769e-08
8.269046	3.90305e-08
8.257926	3.99033e-08
8.246807	4.07955e-08
8.235688	4.17077e-08
8.224568	4.26402e-08
8.213449	4.35935e-08
8.202330	4.4568e-08
8.191210	4.55643e-08
8.180091	4.65829e-08
8.168972	4.76242e-08
8.157852	4.86887e-08
8.146733	4.97769e-08
8.135614	5.08895e-08
8.124494	5.20268e-08
8.113375	5.31895e-08
8.102256	5.43782e-08
8.091136	5.55934e-08
8.080017	5.68356e-08
8.068898	5.81056e-08
8.057778	5.94039e-08
8.046659	6.07311e-08
8.035540	6.20879e-08
8.024420	6.3475e-08
8.013301	6.4893e-08
8.002182	6.63426e-08
7.991063	6.78246e-08
7.979943	6.93396e-08
7.968824	7.08883e-08
7.957705	7.24716e-08
7.946585	7.40901e-08
7.935466	7.57447e-08
7.924347	7.74362e-08
7.913227	7.91654e-08
7.902108	8.09331e-08
7.890989	8.27402e-08
7.879869	8.45876e-08
7.868750	8.64761e-08
7.857631	8.84067e-08
7.846511	9.03803e-08
7.835392	9.23979e-08
7.824273	9.44604e-08
7.813153	9.65688e-08
7.802034	9.87242e-08
7.790915	1.00928e-07
7.779795	1.0318e-07
7.768676	1.05483e-07
7.757557	1.07837e-07
7.746437	1.10243e-07
7.735318	1.12703e-07
7.724199	1.15217e-07
7.713079	1.17788e-07
7.701960	1.20416e-07
7.690841	1.23102e-07
7.679722	1.25848e-07
7.668602	1.28656e-07
7.657483	1.31525e-07
7.646364	1.34459e-07
7.635244	1.37458e-07
7.624125	1.40523e-07
7.613006	1.43657e-07
7.601886	1.4686e-07
7.590767	1.50135e-07
7.579648	1.53483e-07
7.568528	1.56905e-07
7.557409	1.60403e-07
7.546290	1.63979e-07
7.535170	1.67634e-07
7.524051	1.71371e-07
7.512932	1.75191e-07
7.501812	1.79095e-07
7.490693	1.83087e-07
7.479574	1.87167e-07
7.468454	1.91338e-07
7.457335	1.95602e-07
7.446216	1.99961e-07
7.435096	2.04416e-07
7.423977	2.0897e-07
7.412858	2.13626e-07
7.401738	2.18385e-07
7.390619	2.23249e-07
7.379500	2.28222e-07
7.368381	2.33305e-07
7.357261	2.38502e-07
7.346142	2.43813e-07
7.335023	2.49243e-07
7.323903	2.54793e-07
7.312784	2.60466e-07
7.301665	2.66266e-07
7.290545	2.72194e-07
7.279426	2.78254e-07
7.268307	2.84448e-07
7.257187	2.9078e-07
7.246068	2.97252e-07
7.234949	3.03868e-07
7.223829	3.10631e-07
7.212710	3.17544e-07
7.201591	3.2461e-07
7.190471	3.31833e-07
7.179352	3.39216e-07
7.168233	3.46764e-07
7.157113	3.54478e-07
7.145994	3.62364e-07
7.134875	3.70424e-07
7.123755	3.78664e-07
7.112636	3.87086e-07
7.101517	3.95694e-07
7.090397	4.04494e-07
7.079278	4.13489e-07
7.068159	4.22683e-07
7.057040	4.32081e-07
7.045920	4.41687e-07
7.034801	4.51506e-07
7.023682	4.61543e-07
7.012562	4.71802e-07
7.001443	4.82288e-07
6.990324	4.93007e-07
6.979204	5.03963e-07
6.968085	5.15162e-07
6.956966	5.26609e-07
6.945846	5.38309e-07
6.934727	5.50269e-07
6.923608	5.62493e-07
6.912488	5.74988e-07
6.901369	5.8776e-07
6.890250	6.00814e-07
6.879130	6.14157e-07
6.868011	6.27796e-07
6.856892	6.41736e-07
6.845772	6.55985e-07
6.834653	6.70549e-07
6.823534	6.85436e-07
6.812414	7.00651e-07
6.801295	7.16204e-07
6.790176	7.321e-07
6.779056	7.48348e-07
6.767937	7.64955e-07
6.756818	7.81929e-07
6.745698	7.99279e-07
6.734579	8.17012e-07
6.723460	8.35137e-07
6.712341	8.53663e-07
6.701221	8.72598e-07
6.690102	8.91951e-07
6.678983	9.11733e-07
6.667863	9.31951e-07
6.656744	9.52615e-07
6.645625	9.73737e-07
6.634505	9.95324e-07
6.623386	1.01739e-06
6.612267	1.03994e-06
6.601147	1.06299e-06
6.590028	1.08655e-06
6.578909	1.11063e-06
6.567789	1.13524e-06
6.556670	1.16039e-06
6.545551	1.1861e-06
6.534431	1.21237e-06
6.523312	1.23923e-06
6.512193	1.26667e-06
6.501073	1.29473e-06
6.489954	1.3234e-06
6.478835	1.3527e-06
6.467715	1.38265e-06
6.456596	1.41326e-06
6.445477	1.44455e-06
6.434357	1.47652e-06
6.423238	1.5092e-06
6.412119	1.5426e-06
6.401000	1.57673e-06
6.389880	1.61162e-06
6.378761	1.64727e-06
6.367642	1.68371e-06
6.356522	1.72096e-06
6.345403	1.75902e-06
6.334284	1.79792e-06
6.323164	1.83768e-06
6.312045	1.87831e-06
6.300926	1.91983e-06
6.289806	1.96227e-06
6.278687	2.00565e-06
6.267568	2.04997e-06
6.256448	2.09528e-06
6.245329	2.14158e-06
6.234210	2.18889e-06
6.223090	2.23725e-06
6.211971	2.28667e-06
6.200852	2.33717e-06
6.189732	2.38879e-06
6.178613	2.44154e-06
6.167494	2.49545e-06
6.156374	2.55054e-06
6.145255	2.60685e-06
6.134136	2.66439e-06
6.123016	2.72319e-06
6.111897	2.78328e-06
6.100778	2.8447e-06
6.089659	2.90746e-06
6.078539	2.97159e-06
6.067420	3.03714e-06
6.056301	3.10412e-06
6.045181	3.17257e-06
6.034062	3.24252e-06
6.022943	3.31401e-06
6.011823	3.38706e-06
6.000704	3.46172e-06
5.989585	3.53801e-06
5.978465	3.61597e-06
5.967346	3.69564e-06
5.956227	3.77706e-06
5.945107	3.86026e-06
5.933988	3.94527e-06
5.922869	4.03216e-06
5.911749	4.12094e-06
5.900630	4.21166e-06
5.889511	4.30437e-06
5.878391	4.39911e-06
5.867272	4.49592e-06
5.856153	4.59485e-06
5.845033	4.69594e-06
5.833914	4.79924e-06
5.822795	4.9048e-06
5.811675	5.01267e-06
5.800556	5.12289e-06
5.789437	5.23552e-06
5.778318	5.3506e-06
5.767198	5.46821e-06
5.756079	5.58837e-06
5.744960	5.71116e-06
5.733840	5.83664e-06
5.722721	5.96484e-06
5.711602	6.09585e-06
5.700482	6.22971e-06
5.689363	6.36649e-06
5.678244	6.50625e-06
5.667124	6.64906e-06
5.656005	6.79498e-06
5.644886	6.94408e-06
5.633766	7.09642e-06
5.622647	7.25208e-06
5.611528	7.41113e-06
5.600408	7.57364e-06
5.589289	7.73969e-06
5.578170	7.90935e-06
5.567050	8.0827e-06
5.555931	8.25982e-06
5.544812	8.44079e-06
5.533692	8.6257e-06
5.522573	8.81462e-06
5.511454	9.00764e-06
5.500334	9.20486e-06
5.489215	9.40636e-06
5.478096	9.61223e-06
5.466976	9.82257e-06
5.455857	1.00375e-05
5.444738	1.0257e-05
5.433619	1.04814e-05
5.422499	1.07105e-05
5.411380	1.09447e-05
5.400261	1.11839e-05
5.389141	1.14283e-05
5.378022	1.1678e-05
5.366903	1.19331e-05
5.355783	1.21938e-05
5.344664	1.246e-05
5.333545	1.27321e-05
5.322425	1.301e-05
5.311306	1.32939e-05
5.300187	1.35839e-05
5.289067	1.38802e-05
5.277948	1.4183e-05
5.266829	1.44922e-05
5.255709	1.48081e-05
5.244590	1.51309e-05
5.233471	1.54606e-05
5.222351	1.57974e-05
5.211232	1.61414e-05
5.200113	1.64929e-05
5.188993	1.6852e-05
5.177874	1.72187e-05
5.166755	1.75934e-05
5.155635	1.79762e-05
5.144516	1.83671e-05
5.133397	1.87665e-05
5.122278	1.91745e-05
5.111158	1.95912e-05
5.100039	2.00168e-05
5.088920	2.04517e-05
5.077800	2.08958e-05
5.066681	2.13495e-05
5.055562	2.18129e-05
5.044442	2.22862e-05
5.033323	2.27697e-05
5.022204	2.32635e-05
5.011084	2.37679e-05
4.999965	2.42831e-05
4.988846	2.48093e-05
4.977726	2.53467e-05
4.966607	2.58957e-05
4.955488	2.64563e-05
4.944368	2.7029e-05
4.933249	2.76138e-05
4.922130	2.82112e-05
4.911010	2.88213e-05
4.899891	2.94443e-05
4.888772	3.00807e-05
4.877652	3.07306e-05
4.866533	3.13943e-05
4.855414	3.20721e-05
4.844294	3.27644e-05
4.833175	3.34713e-05
4.822056	3.41933e-05
4.810937	3.49306e-05
4.799817	3.56835e-05
4.788698	3.64524e-05
4.777579	3.72376e-05
4.766459	3.80394e-05
4.755340	3.88581e-05
4.744221	3.96942e-05
4.733101	4.0548e-05
4.721982	4.14198e-05
4.710863	4.231e-05
4.699743	4.3219e-05
4.688624	4.41471e-05
4.677505	4.50948e-05
4.666385	4.60625e-05
4.655266	4.70505e-05
4.644147	4.80593e-05
4.633027	4.90893e-05
4.621908	5.01409e-05
4.610789	5.12146e-05
4.599669	5.23108e-05
4.588550	5.343e-05
4.577431	5.45726e-05
4.566311	5.57391e-05
4.555192	5.693e-05
4.544073	5.81457e-05
4.532953	5.93868e-05
4.521834	6.06538e-05
4.510715	6.19472e-05
4.499596	6.32676e-05
4.488476	6.46153e-05
4.477357	6.59911e-05
4.466238	6.73954e-05
4.455118	6.88289e-05
4.443999	7.0292e-05
4.432880	7.17855e-05
4.421760	7.33098e-05
4.410641	7.48656e-05
4.399522	7.64535e-05
4.388402	7.80741e-05
4.377283	7.97281e-05
4.366164	8.14161e-05
4.355044	8.31388e-05
4.343925	8.48968e-05
4.332806	8.66909e-05
4.321686	8.85217e-05
4.310567	9.03899e-05
4.299448	9.22962e-05
4.288328	9.42415e-05
4.277209	9.62263e-05
4.266090	9.82515e-05
4.254970	0.000100318
4.243851	0.000102426
4.232732	0.000104577
4.221612	0.000106771
4.210493	0.00010901
4.199374	0.000111294
4.188255	0.000113624
4.177135	0.000116
4.166016	0.000118424
4.154897	0.000120897
4.143777	0.000123419
4.132658	0.000125992
4.121539	0.000128615
4.110419	0.000131291
4.099300	0.00013402
4.088181	0.000136802
4.077061	0.00013964
4.065942	0.000142533
4.054823	0.000145484
4.043703	0.000148492
4.032584	0.000151559
4.021465	0.000154686
4.010345	0.000157873
3.999226	0.000161123
3.988107	0.000164435
3.976987	0.000167811
3.965868	0.000171253
3.954749	0.00017476
3.943629	0.000178334
3.932510	0.000181976
3.921391	0.000185687
3.910271	0.000189468
3.899152	0.000193321
3.888033	0.000197246
3.876913	0.000201244
3.865794	0.000205316
3.854675	0.000209464
3.843556	0.000213688
3.832436	0.00021799
3.821317	0.00022237
3.810198	0.00022683
3.799078	0.00023137
3.787959	0.000235992
3.776840	0.000240695
3.765720	0.000245483
3.754601	0.000250354
3.743482	0.00025531
3.732362	0.000260352
3.721243	0.00026548
3.710124	0.000270696
3.699004	0.000276
3.687885	0.000281392
3.676766	0.000286873
3.665646	0.000292443
3.654527	0.000298103
3.643408	0.000303854
3.632288	0.000309694
3.621169	0.000315624
3.610050	0.000321644
3.598930	0.000327754
3.587811	0.000333952
3.576692	0.000340239
3.565572	0.000346614
3.554453	0.000353074
3.543334	0.000359619
3.532215	0.000366246
3.521095	0.000372954
3.509976	0.000379739
3.498857	0.000386598
3.487737	0.000393527
3.476618	0.000400522
3.465499	0.000407577
3.454379	0.000414685
3.443260	0.000421839
3.432141	0.000429028
3.421021	0.000436242
3.409902	0.000443467
3.398783	0.000450686
3.387663	0.000457878
3.376544	0.000465015
3.365425	0.000472063
3.354305	0.000478973
3.343186	0.000485676
3.332067	0.00049206
3.320947	0.000497912
&
```
