## Supplementary material for "All-at-once RNA folding with 3D motif prediction framed by evolutionary information": RF02836_Bcj14.cacofold.helixcov

```
# RMs = 6 L = 179

# RM_HELIX NESTED 50-67 75-92, nbp = 17 nbp_cov = 0
# pvals: 0.939546,0.939546,0.939546,0.939546,0.939546,0.939546,0.939546,0.939546,0.939546,0.946722,0.939546,0.939546,0.939546,0.992377,0.939546,0.939546,0.939546
# aggregated NONE
NESTED  :::::::::::::::::::::::::::::::::::::::::::::::::<<<<<<<<<<<-<<<<<<_______>>>>>>>>>>>>>->>>>:::::::::::::::::::::::::::::::::::::::::::::::::::::::::::::::::::::::::::::::::::::::
        :::::::::::::::::::::::::::::::::::::::::::::::::::::::::::::::::::::::::::::::::::::::::::::::::::::::::::::::::::::::::::::::::::::::::::::::::::::::::::::::::::::::::::::::::::

# RM_HELIX NESTED 44-46 99-101, nbp = 3 nbp_cov = 0
# pvals: 0.939546,0.939546,0.939546
# aggregated NONE
NESTED  :::::::::::::::::::::::::::::::::::::::::::<<<____________________________________________________>>>::::::::::::::::::::::::::::::::::::::::::::::::::::::::::::::::::::::::::::::
        :::::::::::::::::::::::::::::::::::::::::::::::::::::::::::::::::::::::::::::::::::::::::::::::::::::::::::::::::::::::::::::::::::::::::::::::::::::::::::::::::::::::::::::::::::

# RM_HELIX NESTED 28-40 105-116, nbp = 12 nbp_cov = 0
# pvals: 0.939546,0.939546,0.939546,0.939546,0.939546,0.939546,0.939546,0.939546,0.939546,0.939546,0.939546,0.939546
# aggregated NONE
NESTED  :::::::::::::::::::::::::::<<<<<<<<-<<<<________________________________________________________________>>>>>>>>>>>>:::::::::::::::::::::::::::::::::::::::::::::::::::::::::::::::
        :::::::::::::::::::::::::::::::::::::::::::::::::::::::::::::::::::::::::::::::::::::::::::::::::::::::::::::::::::::::::::::::::::::::::::::::::::::::::::::::::::::::::::::::::::

# RM_HELIX NESTED 11-22 117-128, nbp = 12 nbp_cov = 0
# pvals: 0.939546,0.939546,0.939546,0.939546,0.939546,0.939546,0.939546,0.939546,0.939546,0.939546,0.939546,0.939546
# aggregated NONE
NESTED  ::::::::::<<<<<<<<<<<<______________________________________________________________________________________________>>>>>>>>>>>>:::::::::::::::::::::::::::::::::::::::::::::::::::
        :::::::::::::::::::::::::::::::::::::::::::::::::::::::::::::::::::::::::::::::::::::::::::::::::::::::::::::::::::::::::::::::::::::::::::::::::::::::::::::::::::::::::::::::::::

# RM_HELIX NESTED 2-5 134-137, nbp = 4 nbp_cov = 0
# pvals: 0.939546,0.939546,0.939546,0.939546
# aggregated NONE
NESTED  :<<<<________________________________________________________________________________________________________________________________>>>>::::::::::::::::::::::::::::::::::::::::::
        :::::::::::::::::::::::::::::::::::::::::::::::::::::::::::::::::::::::::::::::::::::::::::::::::::::::::::::::::::::::::::::::::::::::::::::::::::::::::::::::::::::::::::::::::::

# RM_HELIX NESTED 139-145 155-160, nbp = 6 nbp_cov = 0
# pvals: 0.939546,0.939546,0.939546,0.939546,0.993985,0.939546
# aggregated NONE
NESTED  ::::::::::::::::::::::::::::::::::::::::::::::::::::::::::::::::::::::::::::::::::::::::::::::::::::::::::::::::::::::::::::::::::::::::::<<<-<<<_________>>>>>>:::::::::::::::::::
        :::::::::::::::::::::::::::::::::::::::::::::::::::::::::::::::::::::::::::::::::::::::::::::::::::::::::::::::::::::::::::::::::::::::::::::::::::::::::::::::::::::::::::::::::::
```
