## Supplementary material for "All-at-once RNA folding with 3D motif prediction framed by evolutionary information": RF02836_Bcj14.cacofold.power

```
# Power analysis of CaCoFold structure
#
# Powertype = SINGLE SUBSTITUTIONS
# covary left_pos right_pos substitutions power
#----------------------------------------------------------------
2		137		0		0.00
3		136		0		0.00
4		135		1		0.00
5		134		0		0.00
11		128		0		0.00
12		127		1		0.00
13		126		2		0.00
14		125		0		0.00
15		124		1		0.00
16		123		1		0.00
17		122		0		0.00
18		121		1		0.00
19		120		0		0.00
20		119		0		0.00
21		118		0		0.00
22		117		0		0.00
28		116		1		0.00
29		115		0		0.00
30		114		1		0.00
31		113		0		0.00
32		112		0		0.00
33		111		1		0.00
34		110		0		0.00
35		109		0		0.00
37		108		0		0.00
38		107		1		0.00
39		106		1		0.00
40		105		1		0.00
44		101		0		0.00
45		100		1		0.00
46		99		0		0.00
50		92		0		0.00
51		91		0		0.00
52		90		0		0.00
53		89		1		0.00
54		87		0		0.00
55		86		0		0.00
56		85		0		0.00
57		84		0		0.00
58		83		1		0.00
59		82		1		0.00
60		81		0		0.00
62		80		2		0.00
63		79		1		0.00
64		78		2		0.00
65		77		1		0.00
66		76		1		0.00
67		75		1		0.00
139		160		0		0.00
140		159		1		0.00
141		158		0		0.00
143		157		0		0.00
144		156		2		0.00
145		155		1		0.00
#
# BPAIRS 54
# avg substitutions per BP 0.5
# BPAIRS expected to covary 0.0 +/- 0.0
# BPAIRS observed to covary 0
#
```
