## Supplementary material for "All-at-once RNA folding with 3D motif prediction framed by evolutionary information": RF02836_Bcj14.surv

```
2.240102	0.0181818
1.201967	0.0363636
-0.004246	0.909091
-0.449161	0.927273
-0.646901	0.945455
-0.696336	0.963636
-0.706223	0.981818
-0.755658	1
&
2.415619	6.29882e-05
2.408181	0.000125976
2.259876	0.0015747
2.249989	0.00170068
2.240102	0.00188964
2.230215	0.00201562
2.200554	0.00251953
2.180780	0.00289746
2.170893	0.00314941
2.131345	0.0032124
2.072023	0.00340136
2.042362	0.00352734
2.002814	0.00403124
1.963266	0.00453515
1.943492	0.00466112
1.933605	0.00491308
1.814961	0.00503905
1.765526	0.00510204
1.706204	0.00516503
1.696317	0.00522802
1.548012	0.00529101
1.518351	0.00535399
1.419481	0.00566893
1.409594	0.0058579
1.389820	0.00598388
1.379933	0.00604686
1.370046	0.00623583
1.360159	0.00705467
1.350272	0.00711766
1.340385	0.00724364
1.330498	0.00736961
1.320611	0.00774754
1.300837	0.00793651
1.290950	0.00881834
1.281063	0.00907029
1.271176	0.00913328
1.261289	0.00925926
1.241515	0.00932225
1.201967	0.00938524
1.192080	0.00951121
1.132758	0.00988914
1.122871	0.0102671
1.112984	0.010834
1.103097	0.010897
1.063549	0.0110229
1.024001	0.0111489
1.014114	0.0112749
0.974566	0.0113379
0.935018	0.0114638
0.925131	0.0118418
0.915244	0.0119678
0.905357	0.0122197
0.885583	0.0124717
0.806487	0.0125976
0.757052	0.0126606
0.747165	0.0127866
0.737278	0.0128496
0.648295	0.0129756
0.628521	0.0131645
0.618634	0.0135425
0.588973	0.0137944
0.559312	0.0138574
0.549425	0.0139204
0.519764	0.0141093
0.470329	0.0143613
0.420894	0.0147392
0.401120	0.0151172
0.391233	0.0151801
0.381346	0.0152431
0.322024	0.0153691
0.302250	0.0154951
0.292363	0.0156211
0.272589	0.015747
0.233041	0.01581
0.153946	0.015936
0.144059	0.016062
0.134172	0.0164399
0.124285	0.0166289
0.114398	0.0166919
0.104511	0.0168178
0.094624	0.0170068
0.084737	0.0175107
0.074850	0.0180776
0.064963	0.0182666
0.055076	0.0183925
0.045189	0.0184555
0.035302	0.0188335
0.025415	0.0190854
0.015528	0.0192114
0.005641	0.0192744
-0.004246	0.945641
-0.024020	0.946019
-0.033907	0.947657
-0.043794	0.947783
-0.053681	0.94835
-0.063568	0.949358
-0.073455	0.949421
-0.083342	0.949483
-0.093229	0.950239
-0.103116	0.952255
-0.113003	0.953074
-0.122890	0.954837
-0.132777	0.955782
-0.142664	0.958554
-0.152551	0.959562
-0.162438	0.96038
-0.172325	0.961703
-0.182212	0.96353
-0.192099	0.963971
-0.201986	0.964412
-0.211873	0.965231
-0.221760	0.965545
-0.231647	0.965734
-0.241534	0.96712
-0.251421	0.968884
-0.261308	0.96964
-0.271195	0.971466
-0.281082	0.972033
-0.290969	0.973356
-0.300856	0.974175
-0.310743	0.974805
-0.320630	0.975876
-0.330517	0.976568
-0.340404	0.977198
-0.350291	0.97745
-0.360178	0.977828
-0.370065	0.978458
-0.379952	0.979529
-0.389839	0.979655
-0.399726	0.980096
-0.419500	0.981041
-0.429387	0.981167
-0.439274	0.981796
-0.449161	0.981985
-0.459048	0.982615
-0.468935	0.982678
-0.478822	0.982741
-0.508483	0.982867
-0.518370	0.982993
-0.528257	0.983119
-0.538144	0.983497
-0.548031	0.983749
-0.567805	0.983875
-0.577692	0.983938
-0.597466	0.984316
-0.607353	0.984442
-0.627127	0.985135
-0.637014	0.985261
-0.646901	0.986709
-0.676562	0.986961
-0.686449	0.987969
-0.696336	0.988851
-0.706223	0.990174
-0.716110	0.990678
-0.725997	0.991434
-0.735884	0.992693
-0.745771	0.993449
-0.755658	0.993827
-0.775432	0.994205
-0.805093	0.99452
-0.814980	0.99515
-0.824867	0.995528
-0.854528	0.995654
-0.874302	0.99641
-0.894076	0.996662
-0.903963	0.99704
-0.923737	0.998551
-0.933624	0.998803
-0.943511	0.998992
-0.953398	0.999118
-0.992946	0.99937
-1.012720	0.999433
-1.032494	0.999496
-1.131364	0.999559
-1.141251	0.999622
-1.151138	0.999685
-1.170912	0.999748
-1.200573	1
&
3.713264	2.09236e-07
3.367219	8.36943e-07
3.357332	1.04618e-06
3.327671	1.46465e-06
3.307897	1.67389e-06
3.288123	1.88312e-06
3.278236	2.09236e-06
3.268349	2.30159e-06
3.258462	2.72006e-06
3.159592	2.9293e-06
3.139818	3.55701e-06
3.110158	3.76624e-06
3.060723	3.97548e-06
3.011288	4.81242e-06
3.001401	5.02166e-06
2.981627	5.23089e-06
2.961853	5.8586e-06
2.951966	6.48631e-06
2.942079	6.69554e-06
2.932192	7.32325e-06
2.922305	7.74172e-06
2.912418	8.16019e-06
2.892644	1.02525e-05
2.862983	1.0671e-05
2.843209	1.1508e-05
2.833322	1.17172e-05
2.823435	1.23449e-05
2.813548	1.44373e-05
2.803661	1.63204e-05
2.793774	2.02959e-05
2.783887	2.44806e-05
2.774000	2.9293e-05
2.764113	3.55701e-05
2.754226	3.89178e-05
2.744339	4.45672e-05
2.734452	4.85427e-05
2.724565	5.46105e-05
2.714678	6.04691e-05
2.704791	6.50723e-05
2.694904	7.17678e-05
2.685017	8.09742e-05
2.675130	8.87159e-05
2.665243	9.64576e-05
2.655356	0.000107338
2.645469	0.000117381
2.635582	0.000132028
2.625695	0.00014772
2.615808	0.000171992
2.605921	0.000187894
2.596034	0.000199402
2.586147	0.000206097
2.576260	0.000219907
2.566373	0.00023539
2.556486	0.000257151
2.546599	0.000283305
2.536712	0.000302346
2.526825	0.0003285
2.516938	0.000347959
2.507051	0.000365325
2.497164	0.000395037
2.487277	0.000423911
2.477390	0.000445672
2.467503	0.000482288
2.457616	0.000507396
2.447729	0.00053376
2.437842	0.000569749
2.427955	0.000601343
2.418068	0.000641098
2.408181	0.000661603
2.398294	0.000691524
2.388407	0.000729396
2.378520	0.000764966
2.368633	0.00081037
2.358746	0.000848451
2.348859	0.00090327
2.338972	0.000942816
2.329085	0.000985081
2.319198	0.00104116
2.309311	0.0010897
2.299424	0.00113741
2.289537	0.00117611
2.279650	0.00121064
2.269763	0.00125248
2.259876	0.00128471
2.249989	0.0013299
2.240102	0.00137217
2.230215	0.00141799
2.220328	0.00145921
2.210441	0.00150545
2.200554	0.00153809
2.190667	0.00155922
2.180780	0.00161258
2.170893	0.00165652
2.161006	0.00169
2.151119	0.00173205
2.141232	0.00177474
2.131345	0.001817
2.121458	0.00186345
2.111571	0.00191241
2.101684	0.00196054
2.091797	0.00201515
2.081910	0.00207164
2.072023	0.00215052
2.062136	0.00223024
2.052249	0.00230787
2.042362	0.00238863
2.032475	0.00245203
2.022588	0.00252757
2.012701	0.00259975
2.002814	0.00266294
1.992927	0.00271316
1.983040	0.00275229
1.973153	0.00281548
1.963266	0.00285941
1.953379	0.0029021
1.943492	0.0029316
1.933605	0.00295566
1.923718	0.00298433
1.913831	0.00301383
1.903944	0.00303768
1.894057	0.00307388
1.884170	0.00309836
1.874283	0.00312912
1.864396	0.00317578
1.854509	0.00319838
1.844622	0.00322244
1.834735	0.00324797
1.824848	0.00327642
1.814961	0.00330153
1.805074	0.00332727
1.795187	0.00335154
1.785300	0.00338146
1.775413	0.00340573
1.765526	0.00343837
1.755639	0.00348252
1.745752	0.00351746
1.735865	0.00356266
1.725978	0.00359655
1.716091	0.00361329
1.706204	0.00365116
1.696317	0.00367711
1.686430	0.00371958
1.676543	0.00375411
1.666656	0.00378947
1.656769	0.00381771
1.646882	0.00385956
1.636995	0.00390517
1.627108	0.00394786
1.617221	0.0039851
1.607334	0.0040282
1.597447	0.00406398
1.587560	0.00410458
1.577673	0.00413701
1.567786	0.00417844
1.557899	0.00421422
1.548012	0.00424518
1.538125	0.00428347
1.528238	0.00433181
1.518351	0.00437428
1.508464	0.0044155
1.498577	0.00444793
1.488690	0.00448476
1.478803	0.00453811
1.468916	0.00458268
1.459029	0.00464085
1.449142	0.0047191
1.439255	0.00479631
1.429368	0.00489758
1.419481	0.00503902
1.409594	0.00518653
1.399707	0.00531396
1.389820	0.00543887
1.379933	0.00555876
1.370046	0.00567928
1.360159	0.00579897
1.350272	0.00590296
1.340385	0.00602703
1.330498	0.00614379
1.320611	0.00624317
1.310724	0.00636369
1.300837	0.00649007
1.290950	0.00661206
1.281063	0.00671898
1.271176	0.00682841
1.261289	0.00694516
1.251402	0.00704078
1.241515	0.00715439
1.231628	0.00725148
1.221741	0.00739481
1.211854	0.00754462
1.201967	0.00765656
1.192080	0.00779089
1.182193	0.00793505
1.172306	0.0080744
1.162419	0.00822254
1.152532	0.00839705
1.142645	0.00855899
1.132758	0.00871236
1.122871	0.008917
1.112984	0.00912121
1.103097	0.00927835
1.093210	0.00949093
1.083323	0.00965644
1.073436	0.00983596
1.063549	0.00999812
1.053662	0.0101492
1.043775	0.0103285
1.033888	0.0105022
1.024001	0.0106712
1.014114	0.0108579
1.004227	0.0110355
0.994340	0.0112334
0.984453	0.0114182
0.974566	0.0116048
0.964679	0.0117881
0.954792	0.0119802
0.944905	0.0121591
0.935018	0.0123196
0.925131	0.0124966
0.915244	0.0126801
0.905357	0.0128579
0.895470	0.0130404
0.885583	0.0132375
0.875696	0.0134231
0.865809	0.01363
0.855922	0.0138146
0.846035	0.0139859
0.836148	0.0141272
0.826261	0.0142824
0.816374	0.0144283
0.806487	0.0145653
0.796600	0.014676
0.786713	0.0147969
0.776826	0.0149219
0.766939	0.0150685
0.757052	0.015225
0.747165	0.0153667
0.737278	0.015509
0.727391	0.0156226
0.717504	0.0157213
0.707617	0.0157839
0.697730	0.0158563
0.687843	0.0159337
0.677956	0.0160011
0.668069	0.0161107
0.658182	0.01624
0.648295	0.0163673
0.638408	0.0164928
0.628521	0.0166093
0.618634	0.0167382
0.608747	0.0168282
0.598860	0.0168947
0.588973	0.016956
0.579086	0.0170113
0.569199	0.0170887
0.559312	0.0171603
0.549425	0.0172335
0.539538	0.017295
0.529651	0.0173492
0.519764	0.0173984
0.509877	0.0174371
0.499990	0.0174756
0.490103	0.0175218
0.480216	0.0175697
0.470329	0.0176074
0.460442	0.0176856
0.450555	0.0177821
0.440668	0.0178886
0.430781	0.0179903
0.420894	0.018084
0.411007	0.0181501
0.401120	0.018202
0.391233	0.018241
0.381346	0.0182801
0.371459	0.0183131
0.361572	0.0183353
0.351685	0.0183669
0.341798	0.018395
0.331911	0.0184272
0.322024	0.0184485
0.312137	0.0184707
0.302250	0.0184981
0.292363	0.018527
0.282476	0.0185579
0.272589	0.0185824
0.262702	0.0186117
0.252815	0.0186469
0.242928	0.0186891
0.233041	0.0187272
0.223154	0.0187626
0.213267	0.0188063
0.203381	0.0188444
0.193494	0.0188854
0.183607	0.018917
0.173720	0.0189605
0.163833	0.0189965
0.153946	0.019049
0.144059	0.019134
0.134172	0.0192616
0.124285	0.0194401
0.114398	0.0196696
0.104511	0.0199136
0.094624	0.0201557
0.084737	0.0203281
0.074850	0.0204863
0.064963	0.0206218
0.055076	0.0207543
0.045189	0.0208936
0.035302	0.021042
0.025415	0.0212044
0.015528	0.0213661
0.005641	0.0215151
-0.004246	0.939546
-0.014133	0.939836
-0.024020	0.940415
-0.033907	0.941228
-0.043794	0.941996
-0.053681	0.942955
-0.063568	0.943892
-0.073455	0.944926
-0.083342	0.945805
-0.093229	0.946722
-0.103116	0.94765
-0.113003	0.948813
-0.122890	0.950079
-0.132777	0.951307
-0.142664	0.95246
-0.152551	0.953714
-0.162438	0.954914
-0.172325	0.956086
-0.182212	0.957274
-0.192099	0.958472
-0.201986	0.959838
-0.211873	0.961164
-0.221760	0.962405
-0.231647	0.963662
-0.241534	0.965001
-0.251421	0.966222
-0.261308	0.967448
-0.271195	0.968689
-0.281082	0.969832
-0.290969	0.970996
-0.300856	0.972117
-0.310743	0.973208
-0.320630	0.974227
-0.330517	0.975211
-0.340404	0.976154
-0.350291	0.977031
-0.360178	0.97796
-0.370065	0.978846
-0.379952	0.979595
-0.389839	0.980275
-0.399726	0.980962
-0.409613	0.981527
-0.419500	0.982035
-0.429387	0.982503
-0.439274	0.982951
-0.449161	0.983404
-0.459048	0.983809
-0.468935	0.984213
-0.478822	0.984601
-0.488709	0.984975
-0.498596	0.985337
-0.508483	0.985668
-0.518370	0.985985
-0.528257	0.986366
-0.538144	0.986698
-0.548031	0.987066
-0.557918	0.98737
-0.567805	0.987647
-0.577692	0.987985
-0.587579	0.988302
-0.597466	0.988599
-0.607353	0.988889
-0.617240	0.989182
-0.627127	0.989466
-0.637014	0.989756
-0.646901	0.99007
-0.656788	0.990343
-0.666675	0.990614
-0.676562	0.990854
-0.686449	0.991139
-0.696336	0.991418
-0.706223	0.99167
-0.716110	0.991918
-0.725997	0.992158
-0.735884	0.992377
-0.745771	0.992606
-0.755658	0.992823
-0.765545	0.993093
-0.775432	0.993353
-0.785319	0.993567
-0.795206	0.993796
-0.805093	0.993985
-0.814980	0.994239
-0.824867	0.994472
-0.834754	0.994697
-0.844641	0.994901
-0.854528	0.995134
-0.864415	0.995355
-0.874302	0.995571
-0.884189	0.995788
-0.894076	0.995984
-0.903963	0.996167
-0.913850	0.996364
-0.923737	0.996526
-0.933624	0.99671
-0.943511	0.996893
-0.953398	0.99705
-0.963285	0.99722
-0.973172	0.997391
-0.983059	0.997539
-0.992946	0.997654
-1.002833	0.997765
-1.012720	0.997877
-1.022607	0.997996
-1.032494	0.998096
-1.042381	0.998194
-1.052268	0.9983
-1.062155	0.998387
-1.072042	0.998465
-1.081929	0.998528
-1.091816	0.998606
-1.101703	0.998676
-1.111590	0.998725
-1.121477	0.998786
-1.131364	0.998848
-1.141251	0.998898
-1.151138	0.998943
-1.161025	0.998976
-1.170912	0.99901
-1.180799	0.999042
-1.190686	0.999067
-1.200573	0.999102
-1.210460	0.999134
-1.220347	0.999159
-1.230234	0.999179
-1.240121	0.999194
-1.250008	0.999213
-1.259895	0.999232
-1.269782	0.999248
-1.279669	0.999259
-1.289556	0.999271
-1.299443	0.999288
-1.309330	0.9993
-1.319217	0.999318
-1.329104	0.999338
-1.338991	0.999358
-1.348878	0.999371
-1.358765	0.999384
-1.368652	0.9994
-1.378539	0.999426
-1.388426	0.999448
-1.398313	0.999462
-1.408200	0.999479
-1.418087	0.999498
-1.427974	0.999522
-1.437861	0.999537
-1.447748	0.99955
-1.457635	0.999572
-1.467522	0.999592
-1.477409	0.999615
-1.487296	0.999639
-1.497183	0.999657
-1.507070	0.999679
-1.516957	0.999694
-1.526844	0.999712
-1.536731	0.99973
-1.546618	0.999748
-1.556505	0.999765
-1.566392	0.999786
-1.576279	0.999797
-1.586166	0.999814
-1.596053	0.999828
-1.605940	0.999837
-1.615827	0.999854
-1.625714	0.999867
-1.635601	0.999874
-1.645488	0.999882
-1.655375	0.999895
-1.665262	0.999902
-1.675149	0.99991
-1.685036	0.999915
-1.694923	0.999921
-1.704810	0.999925
-1.714697	0.999931
-1.724584	0.999935
-1.734471	0.999941
-1.744358	0.999946
-1.754245	0.999953
-1.764132	0.999955
-1.774019	0.999959
-1.783906	0.999964
-1.793793	0.999969
-1.803680	0.999973
-1.813567	0.999976
-1.823454	0.99998
-1.833341	0.999982
-1.843228	0.999986
-1.853115	0.999989
-1.863002	0.999991
-1.872889	0.999993
-1.882776	0.999994
-1.892663	0.999994
-1.902550	0.999996
-1.912437	0.999997
-1.922324	0.999998
-1.932211	0.999998
-1.951985	0.999998
-1.961872	0.999999
-1.971759	1
-2.011307	1
-2.021194	1
&
```
