## Supplementary material for "All-at-once RNA folding with 3D motif prediction framed by evolutionary information": RF02837_anti-hemB.cacofold.helixcov

```
# RMs = 3 L = 120

# RM_HELIX NESTED 4-10 20-27, nbp = 7 nbp_cov = 0
# pvals: 0.401508,0.484701,0.513558,0.401508,0.524077,0.565837,0.388476
# aggregated NONE
NESTED  :::<<<<<<<_________>>>>>>>:::::::::::::::::::::::::::::::::::::::::::::::::::::::::::::::::::
        :::::::::::::::::::::::::::::::::::::::::::::::::::::::::::::::::::::::::::::::::::::::::::::

# RM_HELIX NESTED 30-39 51-59, nbp = 8 nbp_cov = 0
# pvals: 0.928553,0.401508,0.187062,0.723469,0.723469,0.0506428,0.229418,0.155178
# aggregated NONE
NESTED  :::::::::::::::::::::::::::<<<<<<<<________>>>>>>>>::::::::::::::::::::::::::::::::::::::::::
        :::::::::::::::::::::::::::::::::::::::::::::::::::::::::::::::::::::::::::::::::::::::::::::

# RM_HELIX NESTED 75-93 99-111, nbp = 10 nbp_cov = 0
# pvals: 0.257749,0.524077,0.401508,0.401508,0.0923212,0.168852,0.555189,0.70547,0.214282,0.107819
# aggregated NONE
NESTED  :::::::::::::::::::::::::::::::::::::::::::::::::::::::::::<<<<<<<<<<_____>>>>>>>>>>:::::::::
        :::::::::::::::::::::::::::::::::::::::::::::::::::::::::::::::::::::::::::::::::::::::::::::
```
