## Supplementary material for "All-at-once RNA folding with 3D motif prediction framed by evolutionary information": RF02837_anti-hemB.helixcov

```
# RMs = 4 L = 120

# RM_HELIX NESTED 4-9 22-27, nbp = 6 nbp_cov = 0
# pvals: 0.401508,0.484701,0.513558,0.401508,0.524077,0.565837
# aggregated NONE
NESTED  :::<<<<<<___________>>>>>>:::::::::::::::::::::::::::::::::::::::::::::::::::::::::::::::::::
        :::::::::::::::::::::::::::::::::::::::::::::::::::::::::::::::::::::::::::::::::::::::::::::

# RM_HELIX NESTED 37-39 50-52, nbp = 3 nbp_cov = 0
# pvals: 0.217847,0.936933,0.68726
# aggregated NONE
NESTED  ::::::::::::::::::::::::::::::::<<<_______>>>::::::::::::::::::::::::::::::::::::::::::::::::
        :::::::::::::::::::::::::::::::::::::::::::::::::::::::::::::::::::::::::::::::::::::::::::::

# RM_HELIX NESTED 30-33 56-59, nbp = 4 nbp_cov = 0
# pvals: 0.928553,0.401508,0.187062,0.723469
# aggregated NONE
NESTED  :::::::::::::::::::::::::::<<<<________________>>>>::::::::::::::::::::::::::::::::::::::::::
        :::::::::::::::::::::::::::::::::::::::::::::::::::::::::::::::::::::::::::::::::::::::::::::

# RM_HELIX NESTED 75-82 104-111, nbp = 8 nbp_cov = 0
# pvals: 0.257749,0.524077,0.401508,0.401508,0.0923212,0.168852,0.555189,0.70547
# aggregated NONE
NESTED  :::::::::::::::::::::::::::::::::::::::::::::::::::::::::::<<<<<<<<_________>>>>>>>>:::::::::
        :::::::::::::::::::::::::::::::::::::::::::::::::::::::::::::::::::::::::::::::::::::::::::::
```
