## Supplementary material for "All-at-once RNA folding with 3D motif prediction framed by evolutionary information": RF02837_anti-hemB.power

```
# Power analysis of given structure 
#
# Powertype = SINGLE SUBSTITUTIONS
# covary  left_pos      right_pos    substitutions      power
#----------------------------------------------------------------
          4		27		0		0.00
          5		26		5		0.11
          6		25		2		0.00
          7		24		0		0.00
          8		23		2		0.00
          9		22		9		0.28
          30		59		13		0.42
          31		58		0		0.00
          32		57		4		0.07
          33		56		10		0.32
          37		52		12		0.39
          38		51		17		0.52
          39		50		16		0.50
          75		111		17		0.52
          76		110		2		0.00
          77		109		0		0.00
          78		108		0		0.00
          79		107		7		0.20
          80		106		22		0.63
          81		105		18		0.55
          82		104		15		0.47
#
# BPAIRS 21
# avg substitutions per BP  8.1
# BPAIRS expected to covary 5.0 +/- 1.6
# BPAIRS observed to covary 0
#
```
