## Supplementary material for "All-at-once RNA folding with 3D motif prediction framed by evolutionary information": RF02837_anti-hemB.surv

```
4.200000	0.047619
2.450000	0.0952381
2.150000	0.142857
1.700000	0.190476
1.200000	0.238095
-0.050000	0.47619
-0.450000	0.52381
-0.600000	0.571429
-0.650000	0.666667
-0.800000	0.714286
-0.850000	0.761905
-1.450000	0.809524
-1.550000	0.857143
-1.650000	0.904762
-3.500000	0.952381
-3.650000	1
&
12.800000	0.000234907
11.800000	0.000469814
11.750000	0.000704722
11.400000	0.000939629
11.000000	0.00117454
10.600000	0.00164435
10.250000	0.00187926
10.200000	0.00211416
9.950000	0.00234907
9.900000	0.00258398
9.800000	0.00281889
9.600000	0.00305379
9.450000	0.0032887
9.400000	0.00352361
9.200000	0.00375852
9.100000	0.00399342
9.050000	0.00422833
9.000000	0.00446324
8.950000	0.00469814
8.850000	0.00493305
8.750000	0.00516796
8.700000	0.00540287
8.550000	0.00563777
8.500000	0.00587268
8.250000	0.0065774
8.200000	0.00681231
8.050000	0.00751703
7.900000	0.00775194
7.750000	0.00798685
7.700000	0.00845666
7.600000	0.00869157
7.500000	0.00892647
7.400000	0.00916138
7.150000	0.00939629
7.100000	0.0096312
7.050000	0.0098661
7.000000	0.010101
6.950000	0.0103359
6.850000	0.0108057
6.800000	0.0110406
6.750000	0.0112755
6.650000	0.0115105
6.450000	0.0119803
6.350000	0.012685
6.300000	0.0129199
6.200000	0.0136246
6.150000	0.0145642
6.050000	0.0150341
5.950000	0.015269
5.900000	0.0155039
5.850000	0.0159737
5.800000	0.0164435
5.750000	0.0169133
5.700000	0.0171482
5.600000	0.0178529
5.550000	0.0180879
5.500000	0.0183228
5.450000	0.0194973
5.400000	0.0197322
5.350000	0.020202
5.300000	0.0209067
5.250000	0.0213766
5.200000	0.0223162
5.150000	0.0230209
5.100000	0.0234907
5.050000	0.0246653
5.000000	0.0249002
4.950000	0.0265445
4.900000	0.0272492
4.800000	0.0284238
4.750000	0.0295983
4.700000	0.0300681
4.650000	0.0312427
4.600000	0.0317125
4.550000	0.032887
4.500000	0.0338266
4.450000	0.0342965
4.400000	0.035471
4.350000	0.0357059
4.300000	0.0368804
4.250000	0.0375852
4.200000	0.0382899
4.100000	0.0387597
4.050000	0.0389946
4.000000	0.0396993
3.950000	0.0401691
3.900000	0.0411088
3.850000	0.0420484
3.800000	0.042988
3.750000	0.0434578
3.700000	0.0441626
3.650000	0.0451022
3.600000	0.0462767
3.550000	0.0474513
3.500000	0.0483909
3.450000	0.0495654
3.400000	0.0502701
3.350000	0.0516796
3.300000	0.0542636
3.250000	0.0547334
3.200000	0.0552032
3.150000	0.0563777
3.100000	0.0575523
3.050000	0.0591966
3.000000	0.0603712
2.950000	0.0610759
2.850000	0.0622504
2.800000	0.0636599
2.750000	0.0650693
2.700000	0.0664787
2.650000	0.0676533
2.600000	0.0692976
2.550000	0.0714118
2.500000	0.0725863
2.450000	0.0739958
2.400000	0.0749354
2.350000	0.0765798
2.300000	0.0772845
2.250000	0.0786939
2.200000	0.0815128
2.150000	0.0831572
2.100000	0.0852713
2.050000	0.0871506
2.000000	0.0890298
1.950000	0.0902044
1.900000	0.0918487
1.850000	0.0946676
1.800000	0.096312
1.750000	0.0993658
1.700000	0.10195
1.650000	0.104769
1.600000	0.107118
1.550000	0.110641
1.500000	0.114635
1.450000	0.117923
1.400000	0.120507
1.350000	0.122856
1.300000	0.12685
1.250000	0.128024
1.200000	0.129904
1.150000	0.132957
1.100000	0.136716
1.050000	0.13977
1.000000	0.142824
0.950000	0.146817
0.900000	0.148931
0.850000	0.15316
0.800000	0.154334
0.750000	0.158093
0.700000	0.163965
0.650000	0.167489
0.600000	0.171952
0.550000	0.17665
0.500000	0.181113
0.450000	0.184167
0.400000	0.189805
0.350000	0.193329
0.300000	0.197792
0.250000	0.20343
0.200000	0.208833
0.150000	0.214705
0.100000	0.221283
0.050000	0.22833
0.000000	0.385483
-0.050000	0.675828
-0.100000	0.681231
-0.150000	0.687104
-0.200000	0.692976
-0.250000	0.700963
-0.300000	0.708715
-0.350000	0.717172
-0.400000	0.725628
-0.450000	0.732911
-0.500000	0.742777
-0.550000	0.750998
-0.600000	0.758985
-0.650000	0.763683
-0.700000	0.772845
-0.750000	0.778717
-0.800000	0.787409
-0.850000	0.795396
-0.900000	0.801973
-0.950000	0.809725
-1.000000	0.817477
-1.050000	0.824524
-1.100000	0.829457
-1.150000	0.835095
-1.200000	0.840968
-1.250000	0.848015
-1.300000	0.854827
-1.350000	0.859291
-1.400000	0.862579
-1.450000	0.869392
-1.500000	0.877144
-1.550000	0.881372
-1.600000	0.884661
-1.650000	0.891943
-1.700000	0.896641
-1.750000	0.901339
-1.800000	0.904863
-1.850000	0.908386
-1.900000	0.91144
-1.950000	0.913789
-2.000000	0.917078
-2.050000	0.920132
-2.100000	0.923655
-2.150000	0.927414
-2.200000	0.929293
-2.250000	0.932582
-2.300000	0.935401
-2.350000	0.93775
-2.400000	0.940568
-2.450000	0.942683
-2.500000	0.944562
-2.550000	0.946911
-2.600000	0.948555
-2.650000	0.949965
-2.700000	0.952079
-2.750000	0.955133
-2.800000	0.956542
-2.850000	0.958187
-2.900000	0.959126
-2.950000	0.959831
-3.000000	0.96171
-3.050000	0.962415
-3.100000	0.963589
-3.150000	0.964999
-3.200000	0.965938
-3.250000	0.968757
-3.300000	0.969227
-3.350000	0.970402
-3.400000	0.970872
-3.450000	0.971811
-3.500000	0.972751
-3.550000	0.973925
-3.600000	0.974865
-3.650000	0.975805
-3.700000	0.976744
-3.750000	0.976979
-3.800000	0.979093
-3.850000	0.980503
-3.900000	0.981677
-3.950000	0.983087
-4.000000	0.984261
-4.050000	0.984966
-4.100000	0.985671
-4.150000	0.98614
-4.200000	0.98661
-4.250000	0.98755
-4.300000	0.987785
-4.350000	0.988724
-4.400000	0.989429
-4.450000	0.989664
-4.500000	0.990604
-4.550000	0.991074
-4.600000	0.992013
-4.650000	0.992248
-4.700000	0.992483
-4.750000	0.993188
-4.900000	0.993423
-4.950000	0.993658
-5.050000	0.993892
-5.100000	0.994127
-5.150000	0.994597
-5.200000	0.994832
-5.300000	0.995067
-5.350000	0.995537
-5.450000	0.995772
-5.500000	0.996007
-5.550000	0.996476
-5.650000	0.996711
-5.700000	0.996946
-5.750000	0.997181
-5.900000	0.997416
-6.000000	0.998121
-6.150000	0.998356
-6.250000	0.998591
-6.350000	0.998825
-6.400000	0.99906
-6.500000	0.999295
-6.650000	0.99953
-6.700000	0.999765
-6.750000	1
&
24.400000	1.16877e-05
22.750000	2.33754e-05
21.500000	3.50631e-05
21.250000	4.67508e-05
21.000000	5.84385e-05
20.250000	7.01262e-05
20.100000	8.18139e-05
19.850000	9.35016e-05
19.750000	0.000116877
19.600000	0.000128565
19.200000	0.000140252
18.550000	0.00015194
18.400000	0.000163628
18.250000	0.000187003
18.150000	0.000198691
18.100000	0.000210379
18.000000	0.000233754
17.900000	0.000245442
17.400000	0.000257129
17.300000	0.000268817
17.200000	0.000292193
17.150000	0.00030388
17.100000	0.000315568
17.050000	0.000327256
16.950000	0.000338943
16.900000	0.000374007
16.800000	0.000397382
16.600000	0.000420757
16.550000	0.000467508
16.450000	0.000490884
16.350000	0.000514259
16.300000	0.000525947
16.250000	0.000537634
16.200000	0.000549322
16.150000	0.00056101
16.100000	0.000584385
15.950000	0.000607761
15.900000	0.000619448
15.850000	0.000642824
15.800000	0.000666199
15.750000	0.000689575
15.700000	0.00071295
15.650000	0.000748013
15.500000	0.000771388
15.450000	0.000794764
15.400000	0.000806452
15.350000	0.000818139
15.250000	0.000829827
15.200000	0.000853202
15.150000	0.00086489
15.100000	0.000899953
15.050000	0.000923329
15.000000	0.000935016
14.950000	0.000981767
14.900000	0.00100514
14.850000	0.00101683
14.800000	0.00102852
14.750000	0.00106358
14.700000	0.00107527
14.650000	0.00109864
14.600000	0.00112202
14.550000	0.00116877
14.500000	0.00121552
14.450000	0.00129734
14.400000	0.00135577
14.350000	0.00139084
14.300000	0.00140252
14.250000	0.00143759
14.200000	0.00146096
14.150000	0.00148434
14.100000	0.00150771
14.050000	0.00155446
14.000000	0.00160122
13.950000	0.00164797
13.900000	0.0017064
13.850000	0.00174147
13.800000	0.00181159
13.750000	0.0019051
13.700000	0.00194016
13.650000	0.00197522
13.600000	0.0019986
13.550000	0.00203366
13.500000	0.0020921
13.450000	0.00211547
13.400000	0.00213885
13.350000	0.0021856
13.300000	0.00224404
13.250000	0.00233754
13.200000	0.00238429
13.150000	0.00240767
13.100000	0.00250117
13.050000	0.00259467
13.000000	0.00274661
12.950000	0.00279336
12.900000	0.00286349
12.850000	0.0029453
12.800000	0.00302712
12.750000	0.0031323
12.700000	0.00321412
12.650000	0.00324918
12.600000	0.00329593
12.550000	0.003331
12.500000	0.00340112
12.450000	0.00348294
12.400000	0.003518
12.350000	0.00359981
12.300000	0.00364656
12.250000	0.00375175
12.200000	0.00377513
12.150000	0.00385694
12.100000	0.00398551
12.050000	0.00411407
12.000000	0.0041842
11.950000	0.00433614
11.900000	0.00449977
11.850000	0.00456989
11.800000	0.00461664
11.750000	0.00467508
11.700000	0.00480365
11.650000	0.00489715
11.600000	0.00495559
11.550000	0.00508415
11.500000	0.00517765
11.450000	0.00528284
11.400000	0.00537634
11.350000	0.00545816
11.300000	0.00564516
11.250000	0.00576204
11.200000	0.00587892
11.150000	0.00601917
11.100000	0.00610098
11.050000	0.00625292
11.000000	0.00645161
10.950000	0.00663862
10.900000	0.00670874
10.850000	0.00680224
10.800000	0.00689575
10.750000	0.00702431
10.700000	0.00714119
10.650000	0.00724638
10.600000	0.00737494
10.550000	0.00751519
10.500000	0.00767882
10.450000	0.00781907
10.400000	0.00795933
10.350000	0.00815802
10.300000	0.0083684
10.250000	0.00854371
10.200000	0.00868396
10.150000	0.00889434
10.100000	0.00918654
10.050000	0.00935016
10.000000	0.00947873
9.950000	0.00975923
9.900000	0.00995792
9.850000	0.0101216
9.800000	0.0103436
9.750000	0.0105306
9.700000	0.0107176
9.650000	0.0108696
9.600000	0.0110683
9.550000	0.0112319
9.500000	0.0115007
9.450000	0.0116293
9.400000	0.0119215
9.350000	0.0122253
9.300000	0.012424
9.250000	0.0127513
9.200000	0.0130084
9.150000	0.0132539
9.100000	0.0134876
9.050000	0.0137681
9.000000	0.0141071
8.950000	0.014446
8.900000	0.0146681
8.850000	0.0149135
8.800000	0.0152174
8.750000	0.0154862
8.700000	0.0158252
8.650000	0.0161641
8.600000	0.0165264
8.550000	0.0168537
8.500000	0.0172511
8.450000	0.0175316
8.400000	0.0178939
8.350000	0.0182211
8.300000	0.0186185
8.250000	0.0189575
8.200000	0.0193081
8.150000	0.0197873
8.100000	0.0201379
8.050000	0.0205937
8.000000	0.0208976
7.950000	0.0213534
7.900000	0.021856
7.850000	0.0221833
7.800000	0.0224988
7.750000	0.0230014
7.700000	0.0234338
7.650000	0.0239715
7.600000	0.0243922
7.550000	0.0247896
7.500000	0.0253857
7.450000	0.0258181
7.400000	0.0263558
7.350000	0.0269168
7.300000	0.027431
7.250000	0.0280154
7.200000	0.0284946
7.150000	0.0289037
7.100000	0.0294881
7.050000	0.0303413
7.000000	0.0309257
6.950000	0.0315334
6.900000	0.0321295
6.850000	0.0327606
6.800000	0.0334619
6.750000	0.0340346
6.700000	0.0348294
6.650000	0.0355306
6.600000	0.036302
6.550000	0.0371318
6.500000	0.0380084
6.450000	0.0388032
6.400000	0.0395629
6.350000	0.0403576
6.300000	0.0410472
6.250000	0.0419589
6.200000	0.0429406
6.150000	0.0437938
6.100000	0.0447522
6.050000	0.0456405
6.000000	0.0465638
5.950000	0.0476157
5.900000	0.0485157
5.850000	0.0495325
5.800000	0.0506428
5.750000	0.0517064
5.700000	0.0527817
5.650000	0.0537868
5.600000	0.054827
5.550000	0.0557854
5.500000	0.0570009
5.450000	0.0581814
5.400000	0.0593969
5.350000	0.0605306
5.300000	0.061863
5.250000	0.063172
5.200000	0.0642473
5.150000	0.0652758
5.100000	0.0662576
5.050000	0.0672627
5.000000	0.0685601
4.950000	0.0698808
4.900000	0.0711547
4.850000	0.0723469
4.800000	0.0736209
4.750000	0.0751052
4.700000	0.0767532
4.650000	0.0782492
4.600000	0.079605
4.550000	0.0812062
4.500000	0.0827606
4.450000	0.0844086
4.400000	0.0857878
4.350000	0.0873188
4.300000	0.0889902
4.250000	0.0907784
4.200000	0.0923212
4.150000	0.0940042
4.100000	0.095734
4.050000	0.0972768
4.000000	0.0988429
3.950000	0.100421
3.900000	0.102466
3.850000	0.104371
3.800000	0.105891
3.750000	0.107819
3.700000	0.109549
3.650000	0.111547
3.600000	0.113476
3.550000	0.115439
3.500000	0.117204
3.450000	0.119331
3.400000	0.121482
3.350000	0.123668
3.300000	0.12569
3.250000	0.127957
3.200000	0.130201
3.150000	0.132737
3.100000	0.135122
3.050000	0.137786
3.000000	0.13989
2.950000	0.142263
2.900000	0.144764
2.850000	0.147662
2.800000	0.150058
2.750000	0.152676
2.700000	0.155178
2.650000	0.158158
2.600000	0.160589
2.550000	0.163055
2.500000	0.165965
2.450000	0.168852
2.400000	0.171716
2.350000	0.174813
2.300000	0.177793
2.250000	0.180739
2.200000	0.183894
2.150000	0.187062
2.100000	0.190346
2.050000	0.19328
2.000000	0.196599
1.950000	0.20014
1.900000	0.203471
1.850000	0.206814
1.800000	0.210355
1.750000	0.214282
1.700000	0.217847
1.650000	0.221564
1.600000	0.225503
1.550000	0.229418
1.500000	0.23324
1.450000	0.236933
1.400000	0.240907
1.350000	0.244998
1.300000	0.248936
1.250000	0.253331
1.200000	0.257749
1.150000	0.261676
1.100000	0.265907
1.050000	0.270383
1.000000	0.274766
0.950000	0.279009
0.900000	0.284105
0.850000	0.28892
0.800000	0.293654
0.750000	0.298446
0.700000	0.303495
0.650000	0.308941
0.600000	0.314212
0.550000	0.319028
0.500000	0.324322
0.450000	0.329547
0.400000	0.335215
0.350000	0.341071
0.300000	0.346926
0.250000	0.353121
0.200000	0.359397
0.150000	0.365743
0.100000	0.37223
0.050000	0.380002
0.000000	0.388476
-0.050000	0.401508
-0.100000	0.414972
-0.150000	0.426905
-0.200000	0.438534
-0.250000	0.448422
-0.300000	0.457749
-0.350000	0.467122
-0.400000	0.476192
-0.450000	0.484701
-0.500000	0.494273
-0.550000	0.503834
-0.600000	0.513558
-0.650000	0.524077
-0.700000	0.534794
-0.750000	0.544741
-0.800000	0.555189
-0.850000	0.565837
-0.900000	0.576321
-0.950000	0.587506
-1.000000	0.598188
-1.050000	0.608392
-1.100000	0.618724
-1.150000	0.628869
-1.200000	0.639247
-1.250000	0.648516
-1.300000	0.658672
-1.350000	0.668058
-1.400000	0.677373
-1.450000	0.68726
-1.500000	0.69626
-1.550000	0.70547
-1.600000	0.714575
-1.650000	0.723469
-1.700000	0.731849
-1.750000	0.740241
-1.800000	0.748703
-1.850000	0.756218
-1.900000	0.764294
-1.950000	0.77202
-2.000000	0.779395
-2.050000	0.786711
-2.100000	0.793981
-2.150000	0.801017
-2.200000	0.807702
-2.250000	0.813885
-2.300000	0.819963
-2.350000	0.826613
-2.400000	0.832504
-2.450000	0.838371
-2.500000	0.843677
-2.550000	0.849462
-2.600000	0.854991
-2.650000	0.86039
-2.700000	0.865217
-2.750000	0.870126
-2.800000	0.875
-2.850000	0.879628
-2.900000	0.884105
-2.950000	0.888476
-3.000000	0.892765
-3.050000	0.896891
-3.100000	0.901052
-3.150000	0.905061
-3.200000	0.908824
-3.250000	0.912763
-3.300000	0.916211
-3.350000	0.919565
-3.400000	0.922511
-3.450000	0.925573
-3.500000	0.928553
-3.550000	0.931405
-3.600000	0.93414
-3.650000	0.936933
-3.700000	0.939528
-3.750000	0.942134
-3.800000	0.944565
-3.850000	0.946809
-3.900000	0.949194
-3.950000	0.951473
-4.000000	0.953541
-4.050000	0.955423
-4.100000	0.957223
-4.150000	0.95921
-4.200000	0.96101
-4.250000	0.962786
-4.300000	0.964353
-4.350000	0.965884
-4.400000	0.967461
-4.450000	0.968993
-4.500000	0.970395
-4.550000	0.971774
-4.600000	0.973177
-4.650000	0.974404
-4.700000	0.975608
-4.750000	0.976812
-4.800000	0.977805
-4.850000	0.978647
-4.900000	0.979722
-4.950000	0.980587
-5.000000	0.981709
-5.050000	0.982527
-5.100000	0.983263
-5.150000	0.984023
-5.200000	0.985051
-5.250000	0.985998
-5.300000	0.986583
-5.350000	0.987237
-5.400000	0.98788
-5.450000	0.988499
-5.500000	0.989084
-5.550000	0.989691
-5.600000	0.990217
-5.650000	0.990626
-5.700000	0.991094
-5.750000	0.99155
-5.800000	0.992029
-5.850000	0.992532
-5.900000	0.992999
-5.950000	0.993443
-6.000000	0.993806
-6.050000	0.994074
-6.100000	0.994448
-6.150000	0.994717
-6.200000	0.995044
-6.250000	0.995313
-6.300000	0.995594
-6.350000	0.995804
-6.400000	0.996155
-6.450000	0.996377
-6.500000	0.996587
-6.550000	0.996868
-6.600000	0.997043
-6.650000	0.997195
-6.700000	0.997394
-6.750000	0.997639
-6.800000	0.997791
-6.850000	0.997896
-6.900000	0.998013
-6.950000	0.998095
-7.000000	0.99827
-7.050000	0.998469
-7.100000	0.998551
-7.150000	0.998621
-7.200000	0.998691
-7.250000	0.998784
-7.300000	0.99882
-7.350000	0.998855
-7.400000	0.998913
-7.450000	0.99903
-7.500000	0.999077
-7.550000	0.999135
-7.600000	0.999182
-7.650000	0.999252
-7.700000	0.999275
-7.750000	0.999357
-7.800000	0.999404
-7.850000	0.999474
-7.900000	0.999497
-7.950000	0.999509
-8.000000	0.999544
-8.050000	0.999568
-8.100000	0.999626
-8.150000	0.999661
-8.200000	0.999696
-8.250000	0.999731
-8.300000	0.999766
-8.450000	0.999813
-8.500000	0.999825
-8.550000	0.999848
-8.650000	0.999883
-8.850000	0.999906
-8.900000	0.99993
-9.050000	0.999953
-9.250000	0.999965
-9.600000	0.999977
-9.650000	0.999988
-9.900000	1
&
59.250000	2.53446e-14
59.200000	2.60616e-14
59.150000	2.6799e-14
59.100000	2.75571e-14
59.050000	2.83368e-14
59.000000	2.91385e-14
58.950000	2.99628e-14
58.900000	3.08105e-14
58.850000	3.16822e-14
58.800000	3.25785e-14
58.750000	3.35002e-14
58.700000	3.44479e-14
58.650000	3.54225e-14
58.600000	3.64246e-14
58.550000	3.74551e-14
58.500000	3.85147e-14
58.450000	3.96043e-14
58.400000	4.07247e-14
58.350000	4.18768e-14
58.300000	4.30615e-14
58.250000	4.42797e-14
58.200000	4.55323e-14
58.150000	4.68204e-14
58.100000	4.81449e-14
58.050000	4.95069e-14
58.000000	5.09074e-14
57.950000	5.23475e-14
57.900000	5.38284e-14
57.850000	5.53511e-14
57.800000	5.69169e-14
57.750000	5.8527e-14
57.700000	6.01827e-14
57.650000	6.18852e-14
57.600000	6.36358e-14
57.550000	6.54359e-14
57.500000	6.7287e-14
57.450000	6.91904e-14
57.400000	7.11476e-14
57.350000	7.31602e-14
57.300000	7.52297e-14
57.250000	7.73578e-14
57.200000	7.9546e-14
57.150000	8.17962e-14
57.100000	8.411e-14
57.050000	8.64892e-14
57.000000	8.89357e-14
56.950000	9.14514e-14
56.900000	9.40382e-14
56.850000	9.66982e-14
56.800000	9.94335e-14
56.750000	1.02246e-13
56.700000	1.05138e-13
56.650000	1.08112e-13
56.600000	1.1117e-13
56.550000	1.14315e-13
56.500000	1.17548e-13
56.450000	1.20873e-13
56.400000	1.24292e-13
56.350000	1.27808e-13
56.300000	1.31423e-13
56.250000	1.3514e-13
56.200000	1.38962e-13
56.150000	1.42893e-13
56.100000	1.46935e-13
56.050000	1.51091e-13
56.000000	1.55364e-13
55.950000	1.59758e-13
55.900000	1.64277e-13
55.850000	1.68924e-13
55.800000	1.73701e-13
55.750000	1.78614e-13
55.700000	1.83666e-13
55.650000	1.88861e-13
55.600000	1.94202e-13
55.550000	1.99695e-13
55.500000	2.05343e-13
55.450000	2.11151e-13
55.400000	2.17123e-13
55.350000	2.23264e-13
55.300000	2.29578e-13
55.250000	2.36071e-13
55.200000	2.42748e-13
55.150000	2.49613e-13
55.100000	2.56673e-13
55.050000	2.63932e-13
55.000000	2.71397e-13
54.950000	2.79072e-13
54.900000	2.86965e-13
54.850000	2.9508e-13
54.800000	3.03426e-13
54.750000	3.12007e-13
54.700000	3.20831e-13
54.650000	3.29904e-13
54.600000	3.39234e-13
54.550000	3.48828e-13
54.500000	3.58693e-13
54.450000	3.68837e-13
54.400000	3.79268e-13
54.350000	3.89993e-13
54.300000	4.01022e-13
54.250000	4.12363e-13
54.200000	4.24025e-13
54.150000	4.36016e-13
54.100000	4.48346e-13
54.050000	4.61025e-13
54.000000	4.74062e-13
53.950000	4.87468e-13
53.900000	5.01253e-13
53.850000	5.15428e-13
53.800000	5.30004e-13
53.750000	5.44991e-13
53.700000	5.60403e-13
53.650000	5.7625e-13
53.600000	5.92545e-13
53.550000	6.09301e-13
53.500000	6.26531e-13
53.450000	6.44248e-13
53.400000	6.62465e-13
53.350000	6.81198e-13
53.300000	7.0046e-13
53.250000	7.20267e-13
53.200000	7.40634e-13
53.150000	7.61577e-13
53.100000	7.83111e-13
53.050000	8.05255e-13
53.000000	8.28025e-13
52.950000	8.51438e-13
52.900000	8.75513e-13
52.850000	9.00269e-13
52.800000	9.25725e-13
52.750000	9.519e-13
52.700000	9.78816e-13
52.650000	1.00649e-12
52.600000	1.03495e-12
52.550000	1.06421e-12
52.500000	1.0943e-12
52.450000	1.12525e-12
52.400000	1.15706e-12
52.350000	1.18978e-12
52.300000	1.22342e-12
52.250000	1.25801e-12
52.200000	1.29358e-12
52.150000	1.33015e-12
52.100000	1.36776e-12
52.050000	1.40643e-12
52.000000	1.44619e-12
51.950000	1.48708e-12
51.900000	1.52913e-12
51.850000	1.57236e-12
51.800000	1.61681e-12
51.750000	1.66252e-12
51.700000	1.70953e-12
51.650000	1.75786e-12
51.600000	1.80756e-12
51.550000	1.85866e-12
51.500000	1.91121e-12
51.450000	1.96524e-12
51.400000	2.0208e-12
51.350000	2.07793e-12
51.300000	2.13668e-12
51.250000	2.19708e-12
51.200000	2.2592e-12
51.150000	2.32307e-12
51.100000	2.38874e-12
51.050000	2.45627e-12
51.000000	2.52571e-12
50.950000	2.59711e-12
50.900000	2.67053e-12
50.850000	2.74603e-12
50.800000	2.82365e-12
50.750000	2.90348e-12
50.700000	2.98556e-12
50.650000	3.06995e-12
50.600000	3.15674e-12
50.550000	3.24598e-12
50.500000	3.33773e-12
50.450000	3.43209e-12
50.400000	3.52911e-12
50.350000	3.62887e-12
50.300000	3.73145e-12
50.250000	3.83692e-12
50.200000	3.94538e-12
50.150000	4.05691e-12
50.100000	4.17159e-12
50.050000	4.28951e-12
50.000000	4.41076e-12
49.950000	4.53543e-12
49.900000	4.66363e-12
49.850000	4.79546e-12
49.800000	4.93101e-12
49.750000	5.07039e-12
49.700000	5.2137e-12
49.650000	5.36107e-12
49.600000	5.5126e-12
49.550000	5.66842e-12
49.500000	5.82864e-12
49.450000	5.99338e-12
49.400000	6.16278e-12
49.350000	6.33697e-12
49.300000	6.51608e-12
49.250000	6.70025e-12
49.200000	6.88963e-12
49.150000	7.08436e-12
49.100000	7.28459e-12
49.050000	7.49047e-12
49.000000	7.70218e-12
48.950000	7.91986e-12
48.900000	8.1437e-12
48.850000	8.37387e-12
48.800000	8.61053e-12
48.750000	8.85389e-12
48.700000	9.10412e-12
48.650000	9.36142e-12
48.600000	9.62599e-12
48.550000	9.89803e-12
48.500000	1.01778e-11
48.450000	1.04654e-11
48.400000	1.07612e-11
48.350000	1.10653e-11
48.300000	1.1378e-11
48.250000	1.16995e-11
48.200000	1.20302e-11
48.150000	1.23701e-11
48.100000	1.27197e-11
48.050000	1.30792e-11
48.000000	1.34488e-11
47.950000	1.38288e-11
47.900000	1.42196e-11
47.850000	1.46215e-11
47.800000	1.50347e-11
47.750000	1.54595e-11
47.700000	1.58964e-11
47.650000	1.63456e-11
47.600000	1.68075e-11
47.550000	1.72824e-11
47.500000	1.77708e-11
47.450000	1.82729e-11
47.400000	1.87893e-11
47.350000	1.93202e-11
47.300000	1.98661e-11
47.250000	2.04275e-11
47.200000	2.10047e-11
47.150000	2.15982e-11
47.100000	2.22084e-11
47.050000	2.2836e-11
47.000000	2.34812e-11
46.950000	2.41447e-11
46.900000	2.48269e-11
46.850000	2.55284e-11
46.800000	2.62497e-11
46.750000	2.69913e-11
46.700000	2.77539e-11
46.650000	2.85381e-11
46.600000	2.93444e-11
46.550000	3.01735e-11
46.500000	3.1026e-11
46.450000	3.19026e-11
46.400000	3.28039e-11
46.350000	3.37307e-11
46.300000	3.46837e-11
46.250000	3.56636e-11
46.200000	3.66712e-11
46.150000	3.77072e-11
46.100000	3.87725e-11
46.050000	3.98679e-11
46.000000	4.09942e-11
45.950000	4.21524e-11
45.900000	4.33432e-11
45.850000	4.45677e-11
45.800000	4.58267e-11
45.750000	4.71213e-11
45.700000	4.84525e-11
45.650000	4.98213e-11
45.600000	5.12287e-11
45.550000	5.26759e-11
45.500000	5.41639e-11
45.450000	5.5694e-11
45.400000	5.72673e-11
45.350000	5.8885e-11
45.300000	6.05484e-11
45.250000	6.22587e-11
45.200000	6.40174e-11
45.150000	6.58257e-11
45.100000	6.76851e-11
45.050000	6.9597e-11
45.000000	7.15629e-11
44.950000	7.35843e-11
44.900000	7.56628e-11
44.850000	7.78e-11
44.800000	7.99975e-11
44.750000	8.22571e-11
44.700000	8.45805e-11
44.650000	8.69694e-11
44.600000	8.94259e-11
44.550000	9.19517e-11
44.500000	9.45488e-11
44.450000	9.72193e-11
44.400000	9.99651e-11
44.350000	1.02788e-10
44.300000	1.05692e-10
44.250000	1.08677e-10
44.200000	1.11746e-10
44.150000	1.14902e-10
44.100000	1.18147e-10
44.050000	1.21484e-10
44.000000	1.24915e-10
43.950000	1.28443e-10
43.900000	1.3207e-10
43.850000	1.358e-10
43.800000	1.39635e-10
43.750000	1.43578e-10
43.700000	1.47633e-10
43.650000	1.51802e-10
43.600000	1.56089e-10
43.550000	1.60497e-10
43.500000	1.65029e-10
43.450000	1.6969e-10
43.400000	1.74481e-10
43.350000	1.79409e-10
43.300000	1.84475e-10
43.250000	1.89684e-10
43.200000	1.9504e-10
43.150000	2.00548e-10
43.100000	2.06211e-10
43.050000	2.12033e-10
43.000000	2.18021e-10
42.950000	2.24177e-10
42.900000	2.30507e-10
42.850000	2.37015e-10
42.800000	2.43708e-10
42.750000	2.50589e-10
42.700000	2.57664e-10
42.650000	2.64939e-10
42.600000	2.7242e-10
42.550000	2.80111e-10
42.500000	2.8802e-10
42.450000	2.96152e-10
42.400000	3.04513e-10
42.350000	3.13111e-10
42.300000	3.21951e-10
42.250000	3.3104e-10
42.200000	3.40386e-10
42.150000	3.49996e-10
42.100000	3.59877e-10
42.050000	3.70037e-10
42.000000	3.80484e-10
41.950000	3.91225e-10
41.900000	4.0227e-10
41.850000	4.13626e-10
41.800000	4.25302e-10
41.750000	4.37309e-10
41.700000	4.49654e-10
41.650000	4.62347e-10
41.600000	4.75399e-10
41.550000	4.88818e-10
41.500000	5.02617e-10
41.450000	5.16805e-10
41.400000	5.31393e-10
41.350000	5.46393e-10
41.300000	5.61816e-10
41.250000	5.77674e-10
41.200000	5.9398e-10
41.150000	6.10746e-10
41.100000	6.27985e-10
41.050000	6.4571e-10
41.000000	6.63935e-10
40.950000	6.82675e-10
40.900000	7.01943e-10
40.850000	7.21755e-10
40.800000	7.42126e-10
40.750000	7.63071e-10
40.700000	7.84608e-10
40.650000	8.06752e-10
40.600000	8.29521e-10
40.550000	8.52932e-10
40.500000	8.77003e-10
40.450000	9.01754e-10
40.400000	9.27203e-10
40.350000	9.53369e-10
40.300000	9.80274e-10
40.250000	1.00794e-09
40.200000	1.03638e-09
40.150000	1.06563e-09
40.100000	1.0957e-09
40.050000	1.12662e-09
40.000000	1.15841e-09
39.950000	1.1911e-09
39.900000	1.22471e-09
39.850000	1.25927e-09
39.800000	1.2948e-09
39.750000	1.33134e-09
39.700000	1.36891e-09
39.650000	1.40753e-09
39.600000	1.44725e-09
39.550000	1.48808e-09
39.500000	1.53007e-09
39.450000	1.57324e-09
39.400000	1.61763e-09
39.350000	1.66327e-09
39.300000	1.7102e-09
39.250000	1.75845e-09
39.200000	1.80806e-09
39.150000	1.85907e-09
39.100000	1.91152e-09
39.050000	1.96545e-09
39.000000	2.02089e-09
38.950000	2.07791e-09
38.900000	2.13653e-09
38.850000	2.1968e-09
38.800000	2.25877e-09
38.750000	2.32249e-09
38.700000	2.38801e-09
38.650000	2.45537e-09
38.600000	2.52464e-09
38.550000	2.59585e-09
38.500000	2.66908e-09
38.450000	2.74437e-09
38.400000	2.82178e-09
38.350000	2.90137e-09
38.300000	2.98321e-09
38.250000	3.06736e-09
38.200000	3.15387e-09
38.150000	3.24283e-09
38.100000	3.33429e-09
38.050000	3.42834e-09
38.000000	3.52503e-09
37.950000	3.62445e-09
37.900000	3.72667e-09
37.850000	3.83178e-09
37.800000	3.93984e-09
37.750000	4.05095e-09
37.700000	4.1652e-09
37.650000	4.28266e-09
37.600000	4.40344e-09
37.550000	4.52762e-09
37.500000	4.6553e-09
37.450000	4.78658e-09
37.400000	4.92156e-09
37.350000	5.06034e-09
37.300000	5.20304e-09
37.250000	5.34975e-09
37.200000	5.5006e-09
37.150000	5.65571e-09
37.100000	5.81518e-09
37.050000	5.97915e-09
37.000000	6.14774e-09
36.950000	6.32107e-09
36.900000	6.4993e-09
36.850000	6.68254e-09
36.800000	6.87095e-09
36.750000	7.06467e-09
36.700000	7.26385e-09
36.650000	7.46864e-09
36.600000	7.6792e-09
36.550000	7.89569e-09
36.500000	8.11829e-09
36.450000	8.34715e-09
36.400000	8.58246e-09
36.350000	8.8244e-09
36.300000	9.07316e-09
36.250000	9.32893e-09
36.200000	9.5919e-09
36.150000	9.86228e-09
36.100000	1.01403e-08
36.050000	1.04261e-08
36.000000	1.072e-08
35.950000	1.10221e-08
35.900000	1.13328e-08
35.850000	1.16522e-08
35.800000	1.19807e-08
35.750000	1.23183e-08
35.700000	1.26655e-08
35.650000	1.30225e-08
35.600000	1.33895e-08
35.550000	1.37668e-08
35.500000	1.41548e-08
35.450000	1.45537e-08
35.400000	1.49639e-08
35.350000	1.53856e-08
35.300000	1.58191e-08
35.250000	1.62649e-08
35.200000	1.67232e-08
35.150000	1.71945e-08
35.100000	1.7679e-08
35.050000	1.81771e-08
35.000000	1.86893e-08
34.950000	1.92159e-08
34.900000	1.97573e-08
34.850000	2.0314e-08
34.800000	2.08864e-08
34.750000	2.14748e-08
34.700000	2.20799e-08
34.650000	2.27019e-08
34.600000	2.33415e-08
34.550000	2.39991e-08
34.500000	2.46752e-08
34.450000	2.53703e-08
34.400000	2.6085e-08
34.350000	2.68198e-08
34.300000	2.75753e-08
34.250000	2.83521e-08
34.200000	2.91507e-08
34.150000	2.99719e-08
34.100000	3.08161e-08
34.050000	3.16841e-08
34.000000	3.25765e-08
33.950000	3.3494e-08
33.900000	3.44374e-08
33.850000	3.54073e-08
33.800000	3.64045e-08
33.750000	3.74298e-08
33.700000	3.84839e-08
33.650000	3.95677e-08
33.600000	4.0682e-08
33.550000	4.18276e-08
33.500000	4.30055e-08
33.450000	4.42165e-08
33.400000	4.54616e-08
33.350000	4.67417e-08
33.300000	4.80579e-08
33.250000	4.9411e-08
33.200000	5.08023e-08
33.150000	5.22327e-08
33.100000	5.37033e-08
33.050000	5.52153e-08
33.000000	5.67698e-08
32.950000	5.83681e-08
32.900000	6.00113e-08
32.850000	6.17007e-08
32.800000	6.34377e-08
32.750000	6.52235e-08
32.700000	6.70596e-08
32.650000	6.89472e-08
32.600000	7.0888e-08
32.550000	7.28834e-08
32.500000	7.49349e-08
32.450000	7.7044e-08
32.400000	7.92125e-08
32.350000	8.1442e-08
32.300000	8.37341e-08
32.250000	8.60907e-08
32.200000	8.85136e-08
32.150000	9.10046e-08
32.100000	9.35656e-08
32.050000	9.61987e-08
32.000000	9.89058e-08
31.950000	1.01689e-07
31.900000	1.0455e-07
31.850000	1.07492e-07
31.800000	1.10517e-07
31.750000	1.13626e-07
31.700000	1.16823e-07
31.650000	1.2011e-07
31.600000	1.23489e-07
31.550000	1.26964e-07
31.500000	1.30536e-07
31.450000	1.34208e-07
31.400000	1.37983e-07
31.350000	1.41865e-07
31.300000	1.45856e-07
31.250000	1.49958e-07
31.200000	1.54176e-07
31.150000	1.58513e-07
31.100000	1.62971e-07
31.050000	1.67555e-07
31.000000	1.72268e-07
30.950000	1.77113e-07
30.900000	1.82094e-07
30.850000	1.87215e-07
30.800000	1.92479e-07
30.750000	1.97892e-07
30.700000	2.03457e-07
30.650000	2.09178e-07
30.600000	2.1506e-07
30.550000	2.21107e-07
30.500000	2.27324e-07
30.450000	2.33715e-07
30.400000	2.40286e-07
30.350000	2.47041e-07
30.300000	2.53986e-07
30.250000	2.61127e-07
30.200000	2.68467e-07
30.150000	2.76014e-07
30.100000	2.83773e-07
30.050000	2.91749e-07
30.000000	2.9995e-07
29.950000	3.0838e-07
29.900000	3.17048e-07
29.850000	3.25958e-07
29.800000	3.35119e-07
29.750000	3.44537e-07
29.700000	3.54219e-07
29.650000	3.64173e-07
29.600000	3.74407e-07
29.550000	3.84927e-07
29.500000	3.95743e-07
29.450000	4.06863e-07
29.400000	4.18294e-07
29.350000	4.30046e-07
29.300000	4.42128e-07
29.250000	4.54549e-07
29.200000	4.67318e-07
29.150000	4.80446e-07
29.100000	4.93941e-07
29.050000	5.07816e-07
29.000000	5.22079e-07
28.950000	5.36743e-07
28.900000	5.51818e-07
28.850000	5.67316e-07
28.800000	5.83248e-07
28.750000	5.99628e-07
28.700000	6.16466e-07
28.650000	6.33777e-07
28.600000	6.51573e-07
28.550000	6.69868e-07
28.500000	6.88676e-07
28.450000	7.08011e-07
28.400000	7.27889e-07
28.350000	7.48323e-07
28.300000	7.69331e-07
28.250000	7.90927e-07
28.200000	8.13128e-07
28.150000	8.35952e-07
28.100000	8.59415e-07
28.050000	8.83536e-07
28.000000	9.08333e-07
27.950000	9.33825e-07
27.900000	9.60031e-07
27.850000	9.86971e-07
27.800000	1.01467e-06
27.750000	1.04314e-06
27.700000	1.0724e-06
27.650000	1.10249e-06
27.600000	1.13342e-06
27.550000	1.16522e-06
27.500000	1.19791e-06
27.450000	1.23151e-06
27.400000	1.26605e-06
27.350000	1.30157e-06
27.300000	1.33807e-06
27.250000	1.3756e-06
27.200000	1.41418e-06
27.150000	1.45383e-06
27.100000	1.4946e-06
27.050000	1.53651e-06
27.000000	1.57959e-06
26.950000	1.62388e-06
26.900000	1.66941e-06
26.850000	1.71621e-06
26.800000	1.76432e-06
26.750000	1.81378e-06
26.700000	1.86462e-06
26.650000	1.91688e-06
26.600000	1.9706e-06
26.550000	2.02583e-06
26.500000	2.0826e-06
26.450000	2.14096e-06
26.400000	2.20095e-06
26.350000	2.26262e-06
26.300000	2.32601e-06
26.250000	2.39118e-06
26.200000	2.45817e-06
26.150000	2.52703e-06
26.100000	2.59781e-06
26.050000	2.67057e-06
26.000000	2.74537e-06
25.950000	2.82226e-06
25.900000	2.90129e-06
25.850000	2.98253e-06
25.800000	3.06605e-06
25.750000	3.15189e-06
25.700000	3.24014e-06
25.650000	3.33084e-06
25.600000	3.42409e-06
25.550000	3.51993e-06
25.500000	3.61845e-06
25.450000	3.71973e-06
25.400000	3.82383e-06
25.350000	3.93083e-06
25.300000	4.04082e-06
25.250000	4.15389e-06
25.200000	4.2701e-06
25.150000	4.38956e-06
25.100000	4.51236e-06
25.050000	4.63858e-06
25.000000	4.76832e-06
24.950000	4.90168e-06
24.900000	5.03876e-06
24.850000	5.17966e-06
24.800000	5.32449e-06
24.750000	5.47336e-06
24.700000	5.62638e-06
24.650000	5.78366e-06
24.600000	5.94533e-06
24.550000	6.11151e-06
24.500000	6.28231e-06
24.450000	6.45788e-06
24.400000	6.63833e-06
24.350000	6.82382e-06
24.300000	7.01447e-06
24.250000	7.21043e-06
24.200000	7.41184e-06
24.150000	7.61887e-06
24.100000	7.83165e-06
24.050000	8.05036e-06
24.000000	8.27516e-06
23.950000	8.50622e-06
23.900000	8.7437e-06
23.850000	8.98779e-06
23.800000	9.23867e-06
23.750000	9.49653e-06
23.700000	9.76156e-06
23.650000	1.0034e-05
23.600000	1.03139e-05
23.550000	1.06017e-05
23.500000	1.08974e-05
23.450000	1.12014e-05
23.400000	1.15138e-05
23.350000	1.18349e-05
23.300000	1.2165e-05
23.250000	1.25041e-05
23.200000	1.28527e-05
23.150000	1.3211e-05
23.100000	1.35792e-05
23.050000	1.39577e-05
23.000000	1.43466e-05
22.950000	1.47464e-05
22.900000	1.51572e-05
22.850000	1.55794e-05
22.800000	1.60134e-05
22.750000	1.64593e-05
22.700000	1.69177e-05
22.650000	1.73887e-05
22.600000	1.78728e-05
22.550000	1.83703e-05
22.500000	1.88816e-05
22.450000	1.9407e-05
22.400000	1.9947e-05
22.350000	2.05019e-05
22.300000	2.10722e-05
22.250000	2.16583e-05
22.200000	2.22606e-05
22.150000	2.28795e-05
22.100000	2.35156e-05
22.050000	2.41692e-05
22.000000	2.48409e-05
21.950000	2.55312e-05
21.900000	2.62405e-05
21.850000	2.69695e-05
21.800000	2.77185e-05
21.750000	2.84883e-05
21.700000	2.92793e-05
21.650000	3.00921e-05
21.600000	3.09273e-05
21.550000	3.17856e-05
21.500000	3.26675e-05
21.450000	3.35737e-05
21.400000	3.45049e-05
21.350000	3.54618e-05
21.300000	3.6445e-05
21.250000	3.74552e-05
21.200000	3.84933e-05
21.150000	3.95599e-05
21.100000	4.06559e-05
21.050000	4.17819e-05
21.000000	4.2939e-05
20.950000	4.41278e-05
20.900000	4.53493e-05
20.850000	4.66043e-05
20.800000	4.78937e-05
20.750000	4.92185e-05
20.700000	5.05796e-05
20.650000	5.19781e-05
20.600000	5.34148e-05
20.550000	5.4891e-05
20.500000	5.64075e-05
20.450000	5.79655e-05
20.400000	5.95661e-05
20.350000	6.12105e-05
20.300000	6.28999e-05
20.250000	6.46353e-05
20.200000	6.64182e-05
20.150000	6.82497e-05
20.100000	7.01311e-05
20.050000	7.20638e-05
20.000000	7.40492e-05
19.950000	7.60886e-05
19.900000	7.81835e-05
19.850000	8.03354e-05
19.800000	8.25457e-05
19.750000	8.48161e-05
19.700000	8.71481e-05
19.650000	8.95434e-05
19.600000	9.20035e-05
19.550000	9.45304e-05
19.500000	9.71256e-05
19.450000	9.97909e-05
19.400000	0.000102528
19.350000	0.00010534
19.300000	0.000108227
19.250000	0.000111192
19.200000	0.000114237
19.150000	0.000117363
19.100000	0.000120574
19.050000	0.000123871
19.000000	0.000127257
18.950000	0.000130733
18.900000	0.000134302
18.850000	0.000137967
18.800000	0.000141729
18.750000	0.000145592
18.700000	0.000149558
18.650000	0.000153629
18.600000	0.000157808
18.550000	0.000162098
18.500000	0.000166502
18.450000	0.000171022
18.400000	0.000175661
18.350000	0.000180423
18.300000	0.000185309
18.250000	0.000190324
18.200000	0.000195471
18.150000	0.000200751
18.100000	0.00020617
18.050000	0.000211729
18.000000	0.000217432
17.950000	0.000223283
17.900000	0.000229285
17.850000	0.000235441
17.800000	0.000241754
17.750000	0.000248229
17.700000	0.000254868
17.650000	0.000261676
17.600000	0.000268655
17.550000	0.000275809
17.500000	0.000283142
17.450000	0.000290656
17.400000	0.000298356
17.350000	0.000306244
17.300000	0.000314324
17.250000	0.000322598
17.200000	0.00033107
17.150000	0.000339742
17.100000	0.000348616
17.050000	0.000357695
17.000000	0.000366979
16.950000	0.00037647
16.900000	0.000386168
16.850000	0.000396071
16.800000	0.000406178
16.750000	0.000416486
16.700000	0.000426987
16.650000	0.000437674
16.600000	0.000448533
16.550000	0.000459545
16.500000	0.000470681
16.450000	0.000481892
16.400000	0.000493099
16.350000	0.00050413
&
```
