## Supplementary material for "All-at-once RNA folding with 3D motif prediction framed by evolutionary information": RF02838_Ref55.cacofold.helixcov

```
# RMs = 1 L = 55

# RM_HELIX NESTED 15-29 38-52, nbp = 15 nbp_cov = 1
# pvals: 0.901966,0.794751,0.794751,0.794751,0.982172,0.794751,0.000118529,0.794751,0.0157643,0.956936,0.794751,0.794751,0.0154007,0.794751,0.794751
# aggregated NONE
NESTED  ::::::::::::::<<<<<<<<<<<<<<<________>>>>>>>>>>>>>>>:::
        ::::::::::::::::::::<________________________>:::::::::
```
