## Supplementary material for "All-at-once RNA folding with 3D motif prediction framed by evolutionary information": RF02838_Ref55.cov

```
#
# Method Target_E-val [cov_min,cov_max] [FP | TP True Found | Sen PPV F] 
# GTp    0.05           [-1.26,4.46]    [0 | 1 15 1 | 6.67 100.00 12.50] 
#
# #tests = 15 (base pairs) 1470 (others)
# in_given  left_pos       right_pos        score      E-value          pvalue      substitutions      power
#----------------------------------------------------------------------------------------------------------------
*	        21	        46	4.45806	0.00177793	0.000118529	2		0.00
```
