## Supplementary material for "All-at-once RNA folding with 3D motif prediction framed by evolutionary information": RF02838_Ref55.helixcov

```
# RMs = 1 L = 55

# RM_HELIX NESTED 16-31 36-50, nbp = 15 nbp_cov = 1
# pvals: 0.794751,0.794751,0.982172,0.794751,0.000118529,0.794751,0.0157643,0.956936,0.794751,0.794751,0.0154007,0.794751,0.794751,0.0740101,0.794751
# aggregated NONE
NESTED  :::::::::::::::<<-<<<<<<<<<<<<<____>>>>>>>>>>>>>>>:::::
        ::::::::::::::::::::<________________________>:::::::::
```
