## Supplementary material for "All-at-once RNA folding with 3D motif prediction framed by evolutionary information": RF02838_Ref55.power

```
# Power analysis of given structure 
#
# Powertype = SINGLE SUBSTITUTIONS
# covary  left_pos      right_pos    substitutions      power
#----------------------------------------------------------------
          16		50		0		0.00
          17		49		0		0.00
          19		48		4		0.07
          20		47		2		0.00
     *    21		46		2		0.00
          22		45		1		0.00
          23		44		2		0.00
          24		43		2		0.00
          25		42		0		0.00
          26		41		1		0.00
          27		40		2		0.00
          28		39		0		0.00
          29		38		0		0.00
          30		37		2		0.00
          31		36		1		0.00
#
# BPAIRS 15
# avg substitutions per BP  1.3
# BPAIRS expected to covary 0.1 +/- 0.2
# BPAIRS observed to covary 1
#
```
