## Supplementary material for "All-at-once RNA folding with 3D motif prediction framed by evolutionary information": RF02838_Ref55.surv

```
4.452528	0.0666667
1.572788	0.133333
1.559331	0.2
0.025264	0.266667
-0.001649	0.866667
-0.472635	0.933333
-0.701399	1
&
4.143024	0.000680272
3.375990	0.00136054
3.349077	0.00204082
3.201053	0.00272109
2.985745	0.00340136
2.608956	0.00408163
2.582043	0.0047619
2.568586	0.00544218
2.555129	0.00612245
2.434019	0.00680272
2.218711	0.00748299
2.070687	0.00816327
1.976490	0.00884354
1.936120	0.00952381
1.815009	0.0102041
1.774639	0.0108844
1.626615	0.0115646
1.572788	0.0142857
1.492048	0.014966
1.397851	0.0163265
1.370937	0.0170068
1.317110	0.0176871
1.303654	0.0183673
1.290197	0.0197279
1.276740	0.0204082
1.115259	0.0210884
0.953779	0.0217687
0.846125	0.022449
0.805755	0.0238095
0.765384	0.0244898
0.738471	0.0258503
0.671187	0.0265306
0.603904	0.0272109
0.590447	0.0278912
0.563533	0.0285714
0.550077	0.0292517
0.496250	0.029932
0.482793	0.0312925
0.442423	0.0326531
0.428966	0.037415
0.415509	0.0387755
0.402053	0.0401361
0.375139	0.0414966
0.361682	0.0455782
0.348226	0.0469388
0.334769	0.0489796
0.294399	0.0496599
0.267485	0.0517007
0.254029	0.0544218
0.240572	0.0557823
0.227115	0.0564626
0.213658	0.0578231
0.200202	0.0585034
0.186745	0.0598639
0.159831	0.0619048
0.146375	0.062585
0.119461	0.0639456
0.106005	0.0653061
0.092548	0.0673469
0.079091	0.0680272
0.065634	0.0693878
0.052178	0.0741497
0.025264	0.0795918
0.011807	0.0823129
-0.001649	0.786395
-0.015106	0.792517
-0.028563	0.793878
-0.042019	0.79932
-0.055476	0.803401
-0.068933	0.805442
-0.082390	0.812925
-0.095846	0.814966
-0.109303	0.819048
-0.122760	0.822449
-0.136217	0.829252
-0.149673	0.836054
-0.163130	0.840136
-0.176587	0.851701
-0.190044	0.859864
-0.203500	0.867347
-0.216957	0.872789
-0.230414	0.881633
-0.243870	0.889116
-0.257327	0.897959
-0.270784	0.902721
-0.284241	0.910884
-0.297697	0.926531
-0.311154	0.932653
-0.324611	0.934014
-0.338068	0.941497
-0.351524	0.947619
-0.364981	0.94966
-0.378438	0.951701
-0.391894	0.953061
-0.405351	0.959184
-0.418808	0.961905
-0.432265	0.962585
-0.445721	0.964626
-0.459178	0.965986
-0.472635	0.967347
-0.486092	0.970068
-0.499548	0.970748
-0.513005	0.973469
-0.526462	0.97483
-0.539919	0.976871
-0.553375	0.978231
-0.566832	0.978912
-0.580289	0.980952
-0.593745	0.981633
-0.620659	0.982313
-0.647572	0.983673
-0.674486	0.984354
-0.687943	0.985034
-0.701399	0.987075
-0.741769	0.988435
-0.755226	0.991156
-0.768683	0.992517
-0.809053	0.993197
-0.849423	0.993878
-0.876337	0.994558
-0.930164	0.995238
-0.957077	0.995918
-1.024361	0.996599
-1.051274	0.997279
-1.091644	0.997959
-1.172385	0.998639
-1.199298	0.99932
-1.266582	1
&
5.421413	3.367e-06
5.340673	6.73401e-06
4.950427	1.0101e-05
4.923514	1.3468e-05
4.896601	1.6835e-05
4.856230	2.0202e-05
4.815860	2.6936e-05
4.802403	3.0303e-05
4.788947	3.7037e-05
4.775490	4.3771e-05
4.762033	5.38721e-05
4.735120	6.39731e-05
4.721663	7.40741e-05
4.708206	8.08081e-05
4.694750	8.75421e-05
4.681293	9.09091e-05
4.667836	0.00010101
4.627466	0.000107744
4.614009	0.000111111
4.600552	0.000117845
4.560182	0.000127946
4.546726	0.000131313
4.533269	0.00013468
4.492899	0.000138047
4.479442	0.000144781
4.465985	0.000148148
4.452528	0.000154882
4.439072	0.000158249
4.425615	0.000161616
4.385245	0.000175084
4.371788	0.000178451
4.344875	0.000181818
4.317961	0.000191919
4.304504	0.00020202
4.291048	0.000208754
4.277591	0.000215488
4.264134	0.000228956
4.250678	0.00023569
4.223764	0.000245791
4.210307	0.000249158
4.196851	0.000252525
4.183394	0.000259259
4.156480	0.000265993
4.143024	0.000272727
4.129567	0.000279461
4.102653	0.000286195
4.089197	0.000289562
4.075740	0.000292929
4.062283	0.000299663
4.048827	0.000309764
4.035370	0.000329966
4.021913	0.000333333
4.008456	0.0003367
3.995000	0.000346801
3.981543	0.000363636
3.968086	0.00037037
3.954629	0.000393939
3.941173	0.000400673
3.927716	0.00040404
3.914259	0.000434343
3.900803	0.000444444
3.887346	0.000451178
3.873889	0.000474747
3.860432	0.000488215
3.846976	0.000511785
3.833519	0.000518519
3.820062	0.000538721
3.806605	0.000555556
3.793149	0.000582492
3.779692	0.000606061
3.766235	0.000622896
3.752778	0.000646465
3.739322	0.000656566
3.725865	0.000673401
3.712408	0.000683502
3.698952	0.00069697
3.685495	0.000734007
3.672038	0.000740741
3.658581	0.000767677
3.645125	0.000777778
3.631668	0.000791246
3.618211	0.000808081
3.604754	0.000814815
3.591298	0.000838384
3.577841	0.000855219
3.564384	0.000872054
3.550928	0.000909091
3.537471	0.000939394
3.524014	0.000962963
3.510557	0.000983165
3.497101	0.00102357
3.483644	0.00105051
3.470187	0.00108754
3.456730	0.00112458
3.443274	0.00116835
3.429817	0.00120875
3.416360	0.00127273
3.402903	0.00134343
3.389447	0.00139057
3.375990	0.00146801
3.362533	0.00152189
3.349077	0.00158249
3.335620	0.0016835
3.322163	0.00172391
3.308706	0.00182828
3.295250	0.00190909
3.281793	0.00196633
3.268336	0.00204714
3.254879	0.00212121
3.241423	0.00221886
3.227966	0.00234343
3.214509	0.00242761
3.201053	0.00254545
3.187596	0.00265657
3.174139	0.00273737
3.160682	0.00286195
3.147226	0.00297643
3.133769	0.00311448
3.120312	0.00321549
3.106855	0.0033367
3.093399	0.00346128
3.079942	0.00354545
3.066485	0.00362626
3.053029	0.00371717
3.039572	0.00384848
3.026115	0.00393603
3.012658	0.00404714
2.999202	0.00421212
2.985745	0.00430976
2.972288	0.00441414
2.958831	0.00457576
2.945375	0.0046835
2.931918	0.00476094
2.918461	0.00482828
2.905004	0.00490236
2.891548	0.00506397
2.878091	0.00520875
2.864634	0.00535017
2.851178	0.00548822
2.837721	0.00557912
2.824264	0.0056835
2.810807	0.00581145
2.797351	0.00591919
2.783894	0.0060202
2.770437	0.00614478
2.756980	0.00626936
2.743524	0.0063569
2.730067	0.00645118
2.716610	0.00656566
2.703154	0.0066734
2.689697	0.00679125
2.676240	0.00691582
2.662783	0.0070101
2.649327	0.00711785
2.635870	0.00726263
2.622413	0.00736364
2.608956	0.00742424
2.595500	0.00753872
2.582043	0.00768013
2.568586	0.00781818
2.555129	0.00793603
2.541673	0.00805724
2.528216	0.00818182
2.514759	0.00827273
2.501303	0.00839731
2.487846	0.00853872
2.474389	0.00862963
2.460932	0.00870707
2.447476	0.00882828
2.434019	0.00896633
2.420562	0.00903367
2.407105	0.00911111
2.393649	0.00920539
2.380192	0.0093569
2.366735	0.00950505
2.353279	0.0096431
2.339822	0.00979461
2.326365	0.00991246
2.312908	0.00998316
2.299452	0.0101111
2.285995	0.0102222
2.272538	0.0103232
2.259081	0.010404
2.245625	0.0105017
2.232168	0.0105859
2.218711	0.0106566
2.205254	0.0107778
2.191798	0.0108653
2.178341	0.010963
2.164884	0.0110774
2.151428	0.011138
2.137971	0.011229
2.124514	0.0113266
2.111057	0.011404
2.097601	0.0115152
2.084144	0.0116094
2.070687	0.0117104
2.057230	0.0118013
2.043774	0.0118855
2.030317	0.0119697
2.016860	0.012064
2.003404	0.0121178
1.989947	0.0121785
1.976490	0.0122559
1.963033	0.0123367
1.949577	0.0124478
1.936120	0.0125253
1.922663	0.0126027
1.909206	0.0126869
1.895750	0.0127542
1.882293	0.0127912
1.868836	0.0128754
1.855379	0.0129495
1.841923	0.0130067
1.828466	0.0130505
1.815009	0.0131178
1.801553	0.013165
1.788096	0.0132189
1.774639	0.0132997
1.761182	0.0133704
1.747726	0.0134545
1.734269	0.0135387
1.720812	0.0136263
1.707355	0.0137071
1.693899	0.0137845
1.680442	0.013835
1.666985	0.0139091
1.653529	0.014037
1.640072	0.014138
1.626615	0.0143064
1.613158	0.0144613
1.599702	0.0146633
1.586245	0.0150337
1.572788	0.0154007
1.559331	0.0157643
1.545875	0.0160471
1.532418	0.0162929
1.518961	0.0165017
1.505505	0.0166936
1.492048	0.0169933
1.478591	0.0171448
1.465134	0.0173232
1.451678	0.0174882
1.438221	0.0176667
1.424764	0.0178653
1.411307	0.0180572
1.397851	0.0183502
1.384394	0.0186397
1.370937	0.0189865
1.357480	0.0194781
1.344024	0.0198754
1.330567	0.020303
1.317110	0.0206532
1.303654	0.0209461
1.290197	0.0212929
1.276740	0.0216498
1.263283	0.0218923
1.249827	0.0221448
1.236370	0.0224882
1.222913	0.0228047
1.209456	0.0231515
1.196000	0.0234175
1.182543	0.0236364
1.169086	0.0238519
1.155630	0.0240943
1.142173	0.0242727
1.128716	0.0243569
1.115259	0.0245152
1.101803	0.0246195
1.088346	0.0247306
1.074889	0.024862
1.061432	0.025037
1.047976	0.0251347
1.034519	0.0252761
1.021062	0.0254747
1.007605	0.0257407
0.994149	0.0260471
0.980692	0.026404
0.967235	0.0267744
0.953779	0.0271077
0.940322	0.0274209
0.926865	0.027633
0.913408	0.0278552
0.899952	0.0280303
0.886495	0.0282155
0.873038	0.0284343
0.859581	0.0286599
0.846125	0.028899
0.832668	0.0291347
0.819211	0.0293535
0.805755	0.0296162
0.792298	0.0298956
0.778841	0.0301785
0.765384	0.030431
0.751928	0.030771
0.738471	0.0310236
0.725014	0.0313367
0.711557	0.0316229
0.698101	0.0319057
0.684644	0.032266
0.671187	0.0326195
0.657730	0.0328822
0.644274	0.0331549
0.630817	0.0334714
0.617360	0.033798
0.603904	0.0341279
0.590447	0.0345623
0.576990	0.0348519
0.563533	0.0352828
0.550077	0.0356195
0.536620	0.0358923
0.523163	0.0362593
0.509706	0.0366162
0.496250	0.0370202
0.482793	0.0376801
0.469336	0.0383367
0.455880	0.0392256
0.442423	0.0402189
0.428966	0.0411212
0.415509	0.0419461
0.402053	0.0428182
0.388596	0.0437475
0.375139	0.0446801
0.361682	0.0456061
0.348226	0.0465488
0.334769	0.0474545
0.321312	0.0484276
0.307855	0.0492963
0.294399	0.0502862
0.280942	0.0511852
0.267485	0.0521684
0.254029	0.0531044
0.240572	0.0540943
0.227115	0.0551616
0.213658	0.0563771
0.200202	0.0574613
0.186745	0.0585421
0.173288	0.0596869
0.159831	0.0606667
0.146375	0.0618788
0.132918	0.0628923
0.119461	0.0640438
0.106005	0.0651582
0.092548	0.0663165
0.079091	0.0674074
0.065634	0.068633
0.052178	0.0700976
0.038721	0.0719663
0.025264	0.0740101
0.011807	0.0762088
-0.001649	0.794751
-0.015106	0.797572
-0.028563	0.79996
-0.042019	0.803215
-0.055476	0.807791
-0.068933	0.812498
-0.082390	0.817805
-0.095846	0.822761
-0.109303	0.82766
-0.122760	0.833451
-0.136217	0.839219
-0.149673	0.845397
-0.163130	0.851727
-0.176587	0.858081
-0.190044	0.865111
-0.203500	0.871131
-0.216957	0.877805
-0.230414	0.88433
-0.243870	0.890492
-0.257327	0.896266
-0.270784	0.901966
-0.284241	0.907532
-0.297697	0.912795
-0.311154	0.917579
-0.324611	0.921949
-0.338068	0.926138
-0.351524	0.930158
-0.364981	0.933838
-0.378438	0.937404
-0.391894	0.940953
-0.405351	0.944279
-0.418808	0.947249
-0.432265	0.949953
-0.445721	0.952492
-0.459178	0.954785
-0.472635	0.956936
-0.486092	0.959037
-0.499548	0.961013
-0.513005	0.962892
-0.526462	0.96469
-0.539919	0.966421
-0.553375	0.968034
-0.566832	0.969532
-0.580289	0.971091
-0.593745	0.972525
-0.607202	0.973859
-0.620659	0.975354
-0.634116	0.976603
-0.647572	0.977879
-0.661029	0.97898
-0.674486	0.980138
-0.687943	0.981212
-0.701399	0.982172
-0.714856	0.983067
-0.728313	0.984003
-0.741769	0.984795
-0.755226	0.98563
-0.768683	0.986434
-0.782140	0.987239
-0.795596	0.988044
-0.809053	0.988677
-0.822510	0.989279
-0.835967	0.989751
-0.849423	0.99035
-0.862880	0.991007
-0.876337	0.991549
-0.889794	0.99203
-0.903250	0.992424
-0.916707	0.992869
-0.930164	0.9933
-0.943620	0.993673
-0.957077	0.994108
-0.970534	0.994428
-0.983991	0.994758
-0.997447	0.995054
-1.010904	0.995404
-1.024361	0.995751
-1.037818	0.995983
-1.051274	0.99631
-1.064731	0.996549
-1.078188	0.996801
-1.091644	0.997054
-1.105101	0.997266
-1.118558	0.997434
-1.132015	0.997643
-1.145471	0.997795
-1.158928	0.997966
-1.172385	0.998108
-1.185842	0.998296
-1.199298	0.998424
-1.212755	0.998539
-1.226212	0.99865
-1.239669	0.998737
-1.253125	0.998838
-1.266582	0.998933
-1.280039	0.999017
-1.293495	0.999091
-1.306952	0.999185
-1.320409	0.999232
-1.333866	0.999296
-1.347322	0.999343
-1.360779	0.99937
-1.374236	0.999394
-1.387693	0.999451
-1.401149	0.999495
-1.414606	0.999556
-1.428063	0.999616
-1.441519	0.99963
-1.454976	0.999663
-1.468433	0.99969
-1.481890	0.999717
-1.495346	0.999741
-1.508803	0.999771
-1.522260	0.999785
-1.535717	0.999815
-1.549173	0.999845
-1.562630	0.999855
-1.576087	0.999869
-1.589543	0.999872
-1.603000	0.999879
-1.616457	0.999889
-1.629914	0.999909
-1.643370	0.999916
-1.656827	0.999936
-1.670284	0.999939
-1.697197	0.999953
-1.710654	0.99997
-1.724111	0.999973
-1.737568	0.999976
-1.751024	0.99998
-1.764481	0.99999
-1.777938	0.999993
-1.818308	0.999997
-1.993245	1
&
20.963937	5.55612e-25
20.950480	5.77478e-25
20.937023	6.00204e-25
20.923566	6.23824e-25
20.910110	6.48374e-25
20.896653	6.7389e-25
20.883196	7.0041e-25
20.869740	7.27973e-25
20.856283	7.56621e-25
20.842826	7.86397e-25
20.829369	8.17344e-25
20.815913	8.49508e-25
20.802456	8.82939e-25
20.788999	9.17684e-25
20.775542	9.53797e-25
20.762086	9.91331e-25
20.748629	1.03034e-24
20.735172	1.07089e-24
20.721716	1.11303e-24
20.708259	1.15683e-24
20.694802	1.20235e-24
20.681345	1.24966e-24
20.667889	1.29884e-24
20.654432	1.34995e-24
20.640975	1.40307e-24
20.627518	1.45828e-24
20.614062	1.51567e-24
20.600605	1.57531e-24
20.587148	1.6373e-24
20.573692	1.70172e-24
20.560235	1.76868e-24
20.546778	1.83828e-24
20.533321	1.91062e-24
20.519865	1.9858e-24
20.506408	2.06394e-24
20.492951	2.14515e-24
20.479494	2.22956e-24
20.466038	2.31729e-24
20.452581	2.40847e-24
20.439124	2.50324e-24
20.425667	2.60173e-24
20.412211	2.70411e-24
20.398754	2.81051e-24
20.385297	2.92109e-24
20.371841	3.03603e-24
20.358384	3.15549e-24
20.344927	3.27964e-24
20.331470	3.40869e-24
20.318014	3.54281e-24
20.304557	3.6822e-24
20.291100	3.82708e-24
20.277643	3.97766e-24
20.264187	4.13417e-24
20.250730	4.29683e-24
20.237273	4.46589e-24
20.223817	4.6416e-24
20.210360	4.82423e-24
20.196903	5.01404e-24
20.183446	5.21131e-24
20.169990	5.41635e-24
20.156533	5.62945e-24
20.143076	5.85094e-24
20.129619	6.08114e-24
20.116163	6.32039e-24
20.102706	6.56906e-24
20.089249	6.82751e-24
20.075792	7.09612e-24
20.062336	7.37531e-24
20.048879	7.66547e-24
20.035422	7.96706e-24
20.021966	8.2805e-24
20.008509	8.60628e-24
19.995052	8.94487e-24
19.981595	9.29677e-24
19.968139	9.66253e-24
19.954682	1.00427e-23
19.941225	1.04378e-23
19.927768	1.08484e-23
19.914312	1.12752e-23
19.900855	1.17188e-23
19.887398	1.21798e-23
19.873942	1.26589e-23
19.860485	1.3157e-23
19.847028	1.36746e-23
19.833571	1.42125e-23
19.820115	1.47716e-23
19.806658	1.53527e-23
19.793201	1.59567e-23
19.779744	1.65844e-23
19.766288	1.72369e-23
19.752831	1.79149e-23
19.739374	1.86197e-23
19.725917	1.93522e-23
19.712461	2.01134e-23
19.699004	2.09047e-23
19.685547	2.1727e-23
19.672091	2.25817e-23
19.658634	2.347e-23
19.645177	2.43933e-23
19.631720	2.53528e-23
19.618264	2.63501e-23
19.604807	2.73867e-23
19.591350	2.8464e-23
19.577893	2.95836e-23
19.564437	3.07474e-23
19.550980	3.19568e-23
19.537523	3.32139e-23
19.524067	3.45204e-23
19.510610	3.58783e-23
19.497153	3.72896e-23
19.483696	3.87563e-23
19.470240	4.02808e-23
19.456783	4.18653e-23
19.443326	4.3512e-23
19.429869	4.52235e-23
19.416413	4.70024e-23
19.402956	4.88512e-23
19.389499	5.07727e-23
19.376042	5.27697e-23
19.362586	5.48454e-23
19.349129	5.70026e-23
19.335672	5.92447e-23
19.322216	6.1575e-23
19.308759	6.39969e-23
19.295302	6.6514e-23
19.281845	6.91302e-23
19.268389	7.18492e-23
19.254932	7.46752e-23
19.241475	7.76123e-23
19.228018	8.06649e-23
19.214562	8.38375e-23
19.201105	8.71349e-23
19.187648	9.0562e-23
19.174192	9.41239e-23
19.160735	9.78258e-23
19.147278	1.01673e-22
19.133821	1.05672e-22
19.120365	1.09828e-22
19.106908	1.14148e-22
19.093451	1.18637e-22
19.079994	1.23303e-22
19.066538	1.28152e-22
19.053081	1.33193e-22
19.039624	1.38431e-22
19.026168	1.43875e-22
19.012711	1.49533e-22
18.999254	1.55414e-22
18.985797	1.61526e-22
18.972341	1.67879e-22
18.958884	1.74481e-22
18.945427	1.81343e-22
18.931970	1.88475e-22
18.918514	1.95887e-22
18.905057	2.0359e-22
18.891600	2.11597e-22
18.878143	2.19918e-22
18.864687	2.28567e-22
18.851230	2.37555e-22
18.837773	2.46897e-22
18.824317	2.56607e-22
18.810860	2.66698e-22
18.797403	2.77186e-22
18.783946	2.88086e-22
18.770490	2.99415e-22
18.757033	3.11189e-22
18.743576	3.23426e-22
18.730119	3.36145e-22
18.716663	3.49363e-22
18.703206	3.63101e-22
18.689749	3.7738e-22
18.676293	3.92219e-22
18.662836	4.07643e-22
18.649379	4.23672e-22
18.635922	4.40332e-22
18.622466	4.57647e-22
18.609009	4.75642e-22
18.595552	4.94346e-22
18.582095	5.13784e-22
18.568639	5.33987e-22
18.555182	5.54984e-22
18.541725	5.76806e-22
18.528268	5.99487e-22
18.514812	6.23059e-22
18.501355	6.47558e-22
18.487898	6.7302e-22
18.474442	6.99483e-22
18.460985	7.26986e-22
18.447528	7.55571e-22
18.434071	7.85279e-22
18.420615	8.16156e-22
18.407158	8.48246e-22
18.393701	8.81598e-22
18.380244	9.16261e-22
18.366788	9.52286e-22
18.353331	9.89728e-22
18.339874	1.02864e-21
18.326418	1.06909e-21
18.312961	1.11112e-21
18.299504	1.1548e-21
18.286047	1.20021e-21
18.272591	1.2474e-21
18.259134	1.29644e-21
18.245677	1.34741e-21
18.232220	1.40038e-21
18.218764	1.45544e-21
18.205307	1.51266e-21
18.191850	1.57213e-21
18.178393	1.63394e-21
18.164937	1.69818e-21
18.151480	1.76494e-21
18.138023	1.83433e-21
18.124567	1.90645e-21
18.111110	1.9814e-21
18.097653	2.05929e-21
18.084196	2.14025e-21
18.070740	2.22439e-21
18.057283	2.31184e-21
18.043826	2.40272e-21
18.030369	2.49718e-21
18.016913	2.59535e-21
18.003456	2.69737e-21
17.989999	2.80341e-21
17.976543	2.91362e-21
17.963086	3.02816e-21
17.949629	3.1472e-21
17.936172	3.27092e-21
17.922716	3.3995e-21
17.909259	3.53313e-21
17.895802	3.67202e-21
17.882345	3.81637e-21
17.868889	3.96639e-21
17.855432	4.12231e-21
17.841975	4.28435e-21
17.828518	4.45276e-21
17.815062	4.62779e-21
17.801605	4.80971e-21
17.788148	4.99877e-21
17.774692	5.19526e-21
17.761235	5.39947e-21
17.747778	5.61171e-21
17.734321	5.83229e-21
17.720865	6.06154e-21
17.707408	6.2998e-21
17.693951	6.54743e-21
17.680494	6.80478e-21
17.667038	7.07225e-21
17.653581	7.35023e-21
17.640124	7.63914e-21
17.626668	7.93939e-21
17.613211	8.25145e-21
17.599754	8.57577e-21
17.586297	8.91284e-21
17.572841	9.26315e-21
17.559384	9.62723e-21
17.545927	1.00056e-20
17.532470	1.03989e-20
17.519014	1.08076e-20
17.505557	1.12324e-20
17.492100	1.16738e-20
17.478644	1.21326e-20
17.465187	1.26095e-20
17.451730	1.31051e-20
17.438273	1.36201e-20
17.424817	1.41554e-20
17.411360	1.47117e-20
17.397903	1.52899e-20
17.384446	1.58908e-20
17.370990	1.65153e-20
17.357533	1.71644e-20
17.344076	1.7839e-20
17.330619	1.854e-20
17.317163	1.92686e-20
17.303706	2.00259e-20
17.290249	2.08129e-20
17.276793	2.16308e-20
17.263336	2.24809e-20
17.249879	2.33643e-20
17.236422	2.42825e-20
17.222966	2.52367e-20
17.209509	2.62285e-20
17.196052	2.72592e-20
17.182595	2.83304e-20
17.169139	2.94437e-20
17.155682	3.06007e-20
17.142225	3.18032e-20
17.128769	3.30529e-20
17.115312	3.43518e-20
17.101855	3.57016e-20
17.088398	3.71045e-20
17.074942	3.85625e-20
17.061485	4.00778e-20
17.048028	4.16527e-20
17.034571	4.32894e-20
17.021115	4.49904e-20
17.007658	4.67582e-20
16.994201	4.85955e-20
16.980744	5.05049e-20
16.967288	5.24894e-20
16.953831	5.45519e-20
16.940374	5.66953e-20
16.926918	5.8923e-20
16.913461	6.12382e-20
16.900004	6.36443e-20
16.886547	6.6145e-20
16.873091	6.87438e-20
16.859634	7.14448e-20
16.846177	7.42519e-20
16.832720	7.71693e-20
16.819264	8.02012e-20
16.805807	8.33523e-20
16.792350	8.66271e-20
16.778894	9.00306e-20
16.765437	9.35678e-20
16.751980	9.72439e-20
16.738523	1.01064e-19
16.725067	1.05035e-19
16.711610	1.09162e-19
16.698153	1.1345e-19
16.684696	1.17907e-19
16.671240	1.2254e-19
16.657783	1.27354e-19
16.644326	1.32357e-19
16.630869	1.37557e-19
16.617413	1.42961e-19
16.603956	1.48577e-19
16.590499	1.54414e-19
16.577043	1.6048e-19
16.563586	1.66784e-19
16.550129	1.73336e-19
16.536672	1.80145e-19
16.523216	1.87222e-19
16.509759	1.94577e-19
16.496302	2.0222e-19
16.482845	2.10164e-19
16.469389	2.1842e-19
16.455932	2.27e-19
16.442475	2.35917e-19
16.429019	2.45184e-19
16.415562	2.54815e-19
16.402105	2.64824e-19
16.388648	2.75227e-19
16.375192	2.86038e-19
16.361735	2.97273e-19
16.348278	3.0895e-19
16.334821	3.21086e-19
16.321365	3.33698e-19
16.307908	3.46805e-19
16.294451	3.60427e-19
16.280994	3.74584e-19
16.267538	3.89297e-19
16.254081	4.04587e-19
16.240624	4.20478e-19
16.227168	4.36994e-19
16.213711	4.54157e-19
16.200254	4.71995e-19
16.186797	4.90533e-19
16.173341	5.09799e-19
16.159884	5.29822e-19
16.146427	5.50631e-19
16.132970	5.72257e-19
16.119514	5.94732e-19
16.106057	6.18089e-19
16.092600	6.42364e-19
16.079144	6.67592e-19
16.065687	6.93811e-19
16.052230	7.21059e-19
16.038773	7.49377e-19
16.025317	7.78807e-19
16.011860	8.09392e-19
15.998403	8.41178e-19
15.984946	8.74213e-19
15.971490	9.08544e-19
15.958033	9.44223e-19
15.944576	9.81303e-19
15.931120	1.01984e-18
15.917663	1.05989e-18
15.904206	1.10151e-18
15.890749	1.14477e-18
15.877293	1.18972e-18
15.863836	1.23644e-18
15.850379	1.28499e-18
15.836922	1.33545e-18
15.823466	1.38789e-18
15.810009	1.44239e-18
15.796552	1.49903e-18
15.783095	1.55789e-18
15.769639	1.61906e-18
15.756182	1.68264e-18
15.742725	1.7487e-18
15.729269	1.81737e-18
15.715812	1.88873e-18
15.702355	1.96289e-18
15.688898	2.03996e-18
15.675442	2.12006e-18
15.661985	2.2033e-18
15.648528	2.28981e-18
15.635071	2.37971e-18
15.621615	2.47315e-18
15.608158	2.57025e-18
15.594701	2.67116e-18
15.581245	2.77604e-18
15.567788	2.88503e-18
15.554331	2.9983e-18
15.540874	3.11601e-18
15.527418	3.23835e-18
15.513961	3.36549e-18
15.500504	3.49761e-18
15.487047	3.63493e-18
15.473591	3.77763e-18
15.460134	3.92594e-18
15.446677	4.08006e-18
15.433220	4.24024e-18
15.419764	4.4067e-18
15.406307	4.57969e-18
15.392850	4.75948e-18
15.379394	4.94632e-18
15.365937	5.14049e-18
15.352480	5.34229e-18
15.339023	5.552e-18
15.325567	5.76995e-18
15.312110	5.99645e-18
15.298653	6.23184e-18
15.285196	6.47646e-18
15.271740	6.73069e-18
15.258283	6.99489e-18
15.244826	7.26946e-18
15.231370	7.55481e-18
15.217913	7.85135e-18
15.204456	8.15954e-18
15.190999	8.47981e-18
15.177543	8.81266e-18
15.164086	9.15856e-18
15.150629	9.51804e-18
15.137172	9.89163e-18
15.123716	1.02799e-17
15.110259	1.06834e-17
15.096802	1.11027e-17
15.083345	1.15384e-17
15.069889	1.19913e-17
15.056432	1.24619e-17
15.042975	1.2951e-17
15.029519	1.34593e-17
15.016062	1.39876e-17
15.002605	1.45365e-17
14.989148	1.5107e-17
14.975692	1.56999e-17
14.962235	1.63161e-17
14.948778	1.69564e-17
14.935321	1.76219e-17
14.921865	1.83134e-17
14.908408	1.90321e-17
14.894951	1.9779e-17
14.881495	2.05552e-17
14.868038	2.13618e-17
14.854581	2.22001e-17
14.841124	2.30713e-17
14.827668	2.39767e-17
14.814211	2.49175e-17
14.800754	2.58953e-17
14.787297	2.69115e-17
14.773841	2.79675e-17
14.760384	2.90649e-17
14.746927	3.02054e-17
14.733471	3.13907e-17
14.720014	3.26224e-17
14.706557	3.39024e-17
14.693100	3.52327e-17
14.679644	3.66151e-17
14.666187	3.80518e-17
14.652730	3.95448e-17
14.639273	4.10964e-17
14.625817	4.27089e-17
14.612360	4.43846e-17
14.598903	4.6126e-17
14.585446	4.79358e-17
14.571990	4.98165e-17
14.558533	5.1771e-17
14.545076	5.38022e-17
14.531620	5.5913e-17
14.518163	5.81066e-17
14.504706	6.03863e-17
14.491249	6.27553e-17
14.477793	6.52173e-17
14.464336	6.77759e-17
14.450879	7.04348e-17
14.437422	7.3198e-17
14.423966	7.60695e-17
14.410509	7.90537e-17
14.397052	8.21549e-17
14.383596	8.53777e-17
14.370139	8.87269e-17
14.356682	9.22075e-17
14.343225	9.58245e-17
14.329769	9.95834e-17
14.316312	1.0349e-16
14.302855	1.07549e-16
14.289398	1.11768e-16
14.275942	1.16152e-16
14.262485	1.20708e-16
14.249028	1.25443e-16
14.235571	1.30363e-16
14.222115	1.35477e-16
14.208658	1.4079e-16
14.195201	1.46313e-16
14.181745	1.52051e-16
14.168288	1.58015e-16
14.154831	1.64213e-16
14.141374	1.70653e-16
14.127918	1.77346e-16
14.114461	1.84302e-16
14.101004	1.9153e-16
14.087547	1.99042e-16
14.074091	2.06848e-16
14.060634	2.1496e-16
14.047177	2.23391e-16
14.033721	2.32152e-16
14.020264	2.41256e-16
14.006807	2.50717e-16
13.993350	2.60549e-16
13.979894	2.70767e-16
13.966437	2.81385e-16
13.952980	2.9242e-16
13.939523	3.03887e-16
13.926067	3.15803e-16
13.912610	3.28187e-16
13.899153	3.41056e-16
13.885696	3.5443e-16
13.872240	3.68328e-16
13.858783	3.82771e-16
13.845326	3.9778e-16
13.831870	4.13377e-16
13.818413	4.29586e-16
13.804956	4.4643e-16
13.791499	4.63934e-16
13.778043	4.82125e-16
13.764586	5.01028e-16
13.751129	5.20672e-16
13.737672	5.41087e-16
13.724216	5.62301e-16
13.710759	5.84347e-16
13.697302	6.07257e-16
13.683846	6.31065e-16
13.670389	6.55806e-16
13.656932	6.81517e-16
13.643475	7.08235e-16
13.630019	7.36001e-16
13.616562	7.64854e-16
13.603105	7.94839e-16
13.589648	8.25998e-16
13.576192	8.58379e-16
13.562735	8.92029e-16
13.549278	9.26997e-16
13.535821	9.63336e-16
13.522365	1.0011e-15
13.508908	1.04034e-15
13.495451	1.08112e-15
13.481995	1.1235e-15
13.468538	1.16754e-15
13.455081	1.2133e-15
13.441624	1.26086e-15
13.428168	1.31028e-15
13.414711	1.36164e-15
13.401254	1.41501e-15
13.387797	1.47047e-15
13.374341	1.52811e-15
13.360884	1.588e-15
13.347427	1.65024e-15
13.333971	1.71492e-15
13.320514	1.78213e-15
13.307057	1.85197e-15
13.293600	1.92456e-15
13.280144	1.99998e-15
13.266687	2.07836e-15
13.253230	2.15981e-15
13.239773	2.24445e-15
13.226317	2.33241e-15
13.212860	2.42382e-15
13.199403	2.5188e-15
13.185947	2.6175e-15
13.172490	2.72008e-15
13.159033	2.82667e-15
13.145576	2.93743e-15
13.132120	3.05254e-15
13.118663	3.17215e-15
13.105206	3.29645e-15
13.091749	3.42561e-15
13.078293	3.55984e-15
13.064836	3.69932e-15
13.051379	3.84427e-15
13.037922	3.9949e-15
13.024466	4.15142e-15
13.011009	4.31408e-15
12.997552	4.4831e-15
12.984096	4.65875e-15
12.970639	4.84127e-15
12.957182	5.03094e-15
12.943725	5.22804e-15
12.930269	5.43286e-15
12.916812	5.64571e-15
12.903355	5.86688e-15
12.889898	6.09672e-15
12.876442	6.33556e-15
12.862985	6.58375e-15
12.849528	6.84166e-15
12.836072	7.10967e-15
12.822615	7.38818e-15
12.809158	7.67759e-15
12.795701	7.97833e-15
12.782245	8.29085e-15
12.768788	8.61561e-15
12.755331	8.95308e-15
12.741874	9.30377e-15
12.728418	9.66819e-15
12.714961	1.00469e-14
12.701504	1.04404e-14
12.688047	1.08493e-14
12.674591	1.12742e-14
12.661134	1.17158e-14
12.647677	1.21747e-14
12.634221	1.26515e-14
12.620764	1.3147e-14
12.607307	1.36618e-14
12.593850	1.41969e-14
12.580394	1.47529e-14
12.566937	1.53306e-14
12.553480	1.5931e-14
12.540023	1.65548e-14
12.526567	1.72031e-14
12.513110	1.78768e-14
12.499653	1.85768e-14
12.486197	1.93043e-14
12.472740	2.00602e-14
12.459283	2.08457e-14
12.445826	2.16619e-14
12.432370	2.25101e-14
12.418913	2.33915e-14
12.405456	2.43074e-14
12.391999	2.52591e-14
12.378543	2.62481e-14
12.365086	2.72757e-14
12.351629	2.83436e-14
12.338172	2.94533e-14
12.324716	3.06065e-14
12.311259	3.18047e-14
12.297802	3.30498e-14
12.284346	3.43437e-14
12.270889	3.56882e-14
12.257432	3.70853e-14
12.243975	3.85371e-14
12.230519	4.00457e-14
12.217062	4.16133e-14
12.203605	4.32422e-14
12.190148	4.49349e-14
12.176692	4.66939e-14
12.163235	4.85216e-14
12.149778	5.04209e-14
12.136322	5.23944e-14
12.122865	5.44452e-14
12.109408	5.65762e-14
12.095951	5.87906e-14
12.082495	6.10916e-14
12.069038	6.34826e-14
12.055581	6.59672e-14
12.042124	6.8549e-14
12.028668	7.12317e-14
12.015211	7.40195e-14
12.001754	7.69162e-14
11.988297	7.99263e-14
11.974841	8.30541e-14
11.961384	8.63043e-14
11.947927	8.96816e-14
11.934471	9.3191e-14
11.921014	9.68376e-14
11.907557	1.00627e-13
11.894100	1.04564e-13
11.880644	1.08656e-13
11.867187	1.12907e-13
11.853730	1.17325e-13
11.840273	1.21916e-13
11.826817	1.26686e-13
11.813360	1.31643e-13
11.799903	1.36793e-13
11.786447	1.42145e-13
11.772990	1.47706e-13
11.759533	1.53485e-13
11.746076	1.59489e-13
11.732620	1.65729e-13
11.719163	1.72212e-13
11.705706	1.78949e-13
11.692249	1.85949e-13
11.678793	1.93223e-13
11.665336	2.00782e-13
11.651879	2.08636e-13
11.638423	2.16797e-13
11.624966	2.25277e-13
11.611509	2.34088e-13
11.598052	2.43244e-13
11.584596	2.52759e-13
11.571139	2.62644e-13
11.557682	2.72917e-13
11.544225	2.83591e-13
11.530769	2.94682e-13
11.517312	3.06207e-13
11.503855	3.18182e-13
11.490398	3.30626e-13
11.476942	3.43556e-13
11.463485	3.56991e-13
11.450028	3.70951e-13
11.436572	3.85457e-13
11.423115	4.0053e-13
11.409658	4.16192e-13
11.396201	4.32466e-13
11.382745	4.49376e-13
11.369288	4.66947e-13
11.355831	4.85205e-13
11.342374	5.04176e-13
11.328918	5.23888e-13
11.315461	5.44371e-13
11.302004	5.65654e-13
11.288548	5.87769e-13
11.275091	6.10748e-13
11.261634	6.34625e-13
11.248177	6.59434e-13
11.234721	6.85213e-13
11.221264	7.12e-13
11.207807	7.39833e-13
11.194350	7.68753e-13
11.180894	7.98803e-13
11.167437	8.30027e-13
11.153980	8.62471e-13
11.140523	8.96182e-13
11.127067	9.31211e-13
11.113610	9.67607e-13
11.100153	1.00543e-12
11.086697	1.04472e-12
11.073240	1.08555e-12
11.059783	1.12798e-12
11.046326	1.17206e-12
11.032870	1.21786e-12
11.019413	1.26546e-12
11.005956	1.31491e-12
10.992499	1.36629e-12
10.979043	1.41968e-12
10.965586	1.47516e-12
10.952129	1.5328e-12
10.938673	1.59269e-12
10.925216	1.65492e-12
10.911759	1.71959e-12
10.898302	1.78677e-12
10.884846	1.85658e-12
10.871389	1.92912e-12
10.857932	2.00449e-12
10.844475	2.0828e-12
10.831019	2.16417e-12
10.817562	2.24871e-12
10.804105	2.33656e-12
10.790648	2.42783e-12
10.777192	2.52267e-12
10.763735	2.62121e-12
10.750278	2.7236e-12
10.736822	2.82999e-12
10.723365	2.94052e-12
10.709908	3.05538e-12
10.696451	3.17471e-12
10.682995	3.29871e-12
10.669538	3.42754e-12
10.656081	3.5614e-12
10.642624	3.70049e-12
10.629168	3.845e-12
10.615711	3.99516e-12
10.602254	4.15117e-12
10.588798	4.31327e-12
10.575341	4.4817e-12
10.561884	4.6567e-12
10.548427	4.83853e-12
10.534971	5.02746e-12
10.521514	5.22376e-12
10.508057	5.42771e-12
10.494600	5.63963e-12
10.481144	5.85981e-12
10.467687	6.08858e-12
10.454230	6.32628e-12
10.440773	6.57325e-12
10.427317	6.82986e-12
10.413860	7.09648e-12
10.400403	7.37349e-12
10.386947	7.66132e-12
10.373490	7.96037e-12
10.360033	8.27109e-12
10.346576	8.59392e-12
10.333120	8.92935e-12
10.319663	9.27786e-12
10.306206	9.63996e-12
10.292749	1.00162e-11
10.279293	1.04071e-11
10.265836	1.08132e-11
10.252379	1.12352e-11
10.238923	1.16736e-11
10.225466	1.21292e-11
10.212009	1.26025e-11
10.198552	1.30942e-11
10.185096	1.36051e-11
10.171639	1.4136e-11
10.158182	1.46875e-11
10.144725	1.52606e-11
10.131269	1.58559e-11
10.117812	1.64745e-11
10.104355	1.71172e-11
10.090899	1.7785e-11
10.077442	1.84788e-11
10.063985	1.91996e-11
10.050528	1.99486e-11
10.037072	2.07267e-11
10.023615	2.15352e-11
10.010158	2.23751e-11
9.996701	2.32478e-11
9.983245	2.41545e-11
9.969788	2.50966e-11
9.956331	2.60753e-11
9.942874	2.70922e-11
9.929418	2.81488e-11
9.915961	2.92465e-11
9.902504	3.03869e-11
9.889048	3.15718e-11
9.875591	3.28029e-11
9.862134	3.40819e-11
9.848677	3.54108e-11
9.835221	3.67914e-11
9.821764	3.82258e-11
9.808307	3.97161e-11
9.794850	4.12645e-11
9.781394	4.28731e-11
9.767937	4.45444e-11
9.754480	4.62808e-11
9.741024	4.80849e-11
9.727567	4.99592e-11
9.714110	5.19065e-11
9.700653	5.39296e-11
9.687197	5.60315e-11
9.673740	5.82153e-11
9.660283	6.04841e-11
9.646826	6.28412e-11
9.633370	6.52902e-11
9.619913	6.78344e-11
9.606456	7.04778e-11
9.592999	7.3224e-11
9.579543	7.60772e-11
9.566086	7.90414e-11
9.552629	8.2121e-11
9.539173	8.53205e-11
9.525716	8.86446e-11
9.512259	9.2098e-11
9.498802	9.56858e-11
9.485346	9.94133e-11
9.471889	1.03286e-10
9.458432	1.07309e-10
9.444975	1.11489e-10
9.431519	1.15831e-10
9.418062	1.20343e-10
9.404605	1.2503e-10
9.391149	1.29899e-10
9.377692	1.34958e-10
9.364235	1.40214e-10
9.350778	1.45674e-10
9.337322	1.51346e-10
9.323865	1.5724e-10
9.310408	1.63362e-10
9.296951	1.69723e-10
9.283495	1.76331e-10
9.270038	1.83196e-10
9.256581	1.90328e-10
9.243124	1.97737e-10
9.229668	2.05435e-10
9.216211	2.13431e-10
9.202754	2.21739e-10
9.189298	2.3037e-10
9.175841	2.39337e-10
9.162384	2.48652e-10
9.148927	2.58329e-10
9.135471	2.68383e-10
9.122014	2.78827e-10
9.108557	2.89678e-10
9.095100	3.0095e-10
9.081644	3.1266e-10
9.068187	3.24826e-10
9.054730	3.37464e-10
9.041274	3.50594e-10
9.027817	3.64234e-10
9.014360	3.78404e-10
9.000903	3.93124e-10
8.987447	4.08417e-10
8.973990	4.24304e-10
8.960533	4.40808e-10
8.947076	4.57953e-10
8.933620	4.75765e-10
8.920163	4.94268e-10
8.906706	5.1349e-10
8.893250	5.33459e-10
8.879793	5.54204e-10
8.866336	5.75754e-10
8.852879	5.98142e-10
8.839423	6.21398e-10
8.825966	6.45558e-10
8.812509	6.70657e-10
8.799052	6.96729e-10
8.785596	7.23815e-10
8.772139	7.51952e-10
8.758682	7.81181e-10
8.745225	8.11545e-10
8.731769	8.43088e-10
8.718312	8.75856e-10
8.704855	9.09895e-10
8.691399	9.45256e-10
8.677942	9.81989e-10
8.664485	1.02015e-09
8.651028	1.05979e-09
8.637572	1.10097e-09
8.624115	1.14374e-09
8.610658	1.18818e-09
8.597201	1.23434e-09
8.583745	1.28229e-09
8.570288	1.3321e-09
8.556831	1.38384e-09
8.543375	1.43759e-09
8.529918	1.49343e-09
8.516461	1.55143e-09
8.503004	1.61168e-09
8.489548	1.67427e-09
8.476091	1.73929e-09
8.462634	1.80682e-09
8.449177	1.87698e-09
8.435721	1.94985e-09
8.422264	2.02556e-09
8.408807	2.10419e-09
8.395350	2.18588e-09
8.381894	2.27073e-09
8.368437	2.35887e-09
8.354980	2.45042e-09
8.341524	2.54553e-09
8.328067	2.64432e-09
8.314610	2.74694e-09
8.301153	2.85354e-09
8.287697	2.96426e-09
8.274240	3.07928e-09
8.260783	3.19875e-09
8.247326	3.32285e-09
8.233870	3.45176e-09
8.220413	3.58566e-09
8.206956	3.72475e-09
8.193500	3.86923e-09
8.180043	4.0193e-09
8.166586	4.17518e-09
8.153129	4.3371e-09
8.139673	4.50529e-09
8.126216	4.67999e-09
8.112759	4.86145e-09
8.099302	5.04994e-09
8.085846	5.24572e-09
8.072389	5.44908e-09
8.058932	5.66032e-09
8.045475	5.87973e-09
8.032019	6.10763e-09
8.018562	6.34435e-09
8.005105	6.59022e-09
7.991649	6.84562e-09
7.978192	7.11089e-09
7.964735	7.38642e-09
7.951278	7.67261e-09
7.937822	7.96987e-09
7.924365	8.27863e-09
7.910908	8.59933e-09
7.897451	8.93243e-09
7.883995	9.27841e-09
7.870538	9.63777e-09
7.857081	1.0011e-08
7.843625	1.03987e-08
7.830168	1.08014e-08
7.816711	1.12196e-08
7.803254	1.1654e-08
7.789798	1.21052e-08
7.776341	1.25738e-08
7.762884	1.30605e-08
7.749427	1.3566e-08
7.735971	1.40911e-08
7.722514	1.46365e-08
7.709057	1.52029e-08
7.695600	1.57911e-08
7.682144	1.64022e-08
7.668687	1.70368e-08
7.655230	1.76959e-08
7.641774	1.83804e-08
7.628317	1.90914e-08
7.614860	1.98298e-08
7.601403	2.05968e-08
7.587947	2.13933e-08
7.574490	2.22206e-08
7.561033	2.30798e-08
7.547576	2.39721e-08
7.534120	2.48989e-08
7.520663	2.58615e-08
7.507206	2.68611e-08
7.493750	2.78994e-08
7.480293	2.89776e-08
7.466836	3.00975e-08
7.453379	3.12605e-08
7.439923	3.24684e-08
7.426466	3.37229e-08
7.413009	3.50257e-08
7.399552	3.63787e-08
7.386096	3.77839e-08
7.372639	3.92432e-08
7.359182	4.07588e-08
7.345726	4.23327e-08
7.332269	4.39673e-08
7.318812	4.56649e-08
7.305355	4.74279e-08
7.291899	4.92587e-08
7.278442	5.11601e-08
7.264985	5.31347e-08
7.251528	5.51853e-08
7.238072	5.73148e-08
7.224615	5.95264e-08
7.211158	6.1823e-08
7.197701	6.42081e-08
7.184245	6.66849e-08
7.170788	6.9257e-08
7.157331	7.19281e-08
7.143875	7.47019e-08
7.130418	7.75824e-08
7.116961	8.05737e-08
7.103504	8.36801e-08
7.090048	8.69058e-08
7.076591	9.02556e-08
7.063134	9.37342e-08
7.049677	9.73464e-08
7.036221	1.01097e-07
7.022764	1.04993e-07
7.009307	1.09038e-07
6.995851	1.13238e-07
6.982394	1.176e-07
6.968937	1.22129e-07
6.955480	1.26832e-07
6.942024	1.31715e-07
6.928567	1.36787e-07
6.915110	1.42052e-07
6.901653	1.4752e-07
6.888197	1.53198e-07
6.874740	1.59094e-07
6.861283	1.65215e-07
6.847826	1.71572e-07
6.834370	1.78173e-07
6.820913	1.85026e-07
6.807456	1.92143e-07
6.794000	1.99532e-07
6.780543	2.07204e-07
6.767086	2.15171e-07
6.753629	2.23443e-07
6.740173	2.32032e-07
6.726716	2.4095e-07
6.713259	2.50209e-07
6.699802	2.59823e-07
6.686346	2.69806e-07
6.672889	2.8017e-07
6.659432	2.90931e-07
6.645976	3.02104e-07
6.632519	3.13705e-07
6.619062	3.2575e-07
6.605605	3.38255e-07
6.592149	3.51239e-07
6.578692	3.64719e-07
6.565235	3.78715e-07
6.551778	3.93246e-07
6.538322	4.08332e-07
6.524865	4.23995e-07
6.511408	4.40256e-07
6.497951	4.57139e-07
6.484495	4.74666e-07
6.471038	4.92863e-07
6.457581	5.11754e-07
6.444125	5.31367e-07
6.430668	5.51729e-07
6.417211	5.72867e-07
6.403754	5.94812e-07
6.390298	6.17594e-07
6.376841	6.41245e-07
6.363384	6.65798e-07
6.349927	6.91287e-07
6.336471	7.17748e-07
6.323014	7.45217e-07
6.309557	7.73732e-07
6.296101	8.03334e-07
6.282644	8.34064e-07
6.269187	8.65963e-07
6.255730	8.99077e-07
6.242274	9.33451e-07
6.228817	9.69133e-07
6.215360	1.00617e-06
6.201903	1.04462e-06
6.188447	1.08453e-06
6.174990	1.12596e-06
6.161533	1.16896e-06
6.148076	1.2136e-06
6.134620	1.25993e-06
6.121163	1.30802e-06
6.107706	1.35794e-06
6.094250	1.40975e-06
6.080793	1.46353e-06
6.067336	1.51935e-06
6.053879	1.57729e-06
6.040423	1.63743e-06
6.026966	1.69984e-06
6.013509	1.76462e-06
6.000052	1.83186e-06
5.986596	1.90164e-06
5.973139	1.97407e-06
5.959682	2.04924e-06
5.946226	2.12725e-06
5.932769	2.20822e-06
5.919312	2.29225e-06
5.905855	2.37945e-06
5.892399	2.46996e-06
5.878942	2.56388e-06
5.865485	2.66135e-06
5.852028	2.76251e-06
5.838572	2.86748e-06
5.825115	2.97642e-06
5.811658	3.08947e-06
5.798202	3.20678e-06
5.784745	3.32852e-06
5.771288	3.45485e-06
5.757831	3.58593e-06
5.744375	3.72196e-06
5.730918	3.86311e-06
5.717461	4.00957e-06
5.704004	4.16154e-06
5.690548	4.31923e-06
5.677091	4.48285e-06
5.663634	4.65262e-06
5.650177	4.82877e-06
5.636721	5.01154e-06
5.623264	5.20117e-06
5.609807	5.39791e-06
5.596351	5.60204e-06
5.582894	5.81382e-06
5.569437	6.03354e-06
5.555980	6.26149e-06
5.542524	6.49798e-06
5.529067	6.74333e-06
5.515610	6.99785e-06
5.502153	7.26189e-06
5.488697	7.5358e-06
5.475240	7.81995e-06
5.461783	8.11471e-06
5.448327	8.42047e-06
5.434870	8.73764e-06
5.421413	9.06664e-06
5.407956	9.40791e-06
5.394500	9.76188e-06
5.381043	1.0129e-05
5.367586	1.05099e-05
5.354129	1.09048e-05
5.340673	1.13145e-05
5.327216	1.17394e-05
5.313759	1.218e-05
5.300302	1.2637e-05
5.286846	1.3111e-05
5.273389	1.36025e-05
5.259932	1.41123e-05
5.246476	1.46408e-05
5.233019	1.5189e-05
5.219562	1.57574e-05
5.206105	1.63468e-05
5.192649	1.6958e-05
5.179192	1.75917e-05
5.165735	1.82487e-05
5.152278	1.893e-05
5.138822	1.96364e-05
5.125365	2.03687e-05
5.111908	2.11279e-05
5.098452	2.1915e-05
5.084995	2.2731e-05
5.071538	2.35769e-05
5.058081	2.44538e-05
5.044625	2.53628e-05
5.031168	2.6305e-05
5.017711	2.72816e-05
5.004254	2.82939e-05
4.990798	2.9343e-05
4.977341	3.04304e-05
4.963884	3.15574e-05
4.950427	3.27253e-05
4.936971	3.39356e-05
4.923514	3.51898e-05
4.910057	3.64894e-05
4.896601	3.78361e-05
4.883144	3.92315e-05
4.869687	4.06772e-05
4.856230	4.2175e-05
4.842774	4.37268e-05
4.829317	4.53344e-05
4.815860	4.69997e-05
4.802403	4.87248e-05
4.788947	5.05116e-05
4.775490	5.23624e-05
4.762033	5.42792e-05
4.748577	5.62643e-05
4.735120	5.83201e-05
4.721663	6.04489e-05
4.708206	6.26533e-05
4.694750	6.49357e-05
4.681293	6.72988e-05
4.667836	6.97452e-05
4.654379	7.22778e-05
4.640923	7.48994e-05
4.627466	7.76129e-05
4.614009	8.04213e-05
4.600552	8.33278e-05
4.587096	8.63355e-05
4.573639	8.94477e-05
4.560182	9.26677e-05
4.546726	9.59991e-05
4.533269	9.94453e-05
4.519812	0.00010301
4.506355	0.000106697
4.492899	0.000110509
4.479442	0.000114452
4.465985	0.000118529
4.452528	0.000122743
4.439072	0.000127099
4.425615	0.000131602
4.412158	0.000136255
4.398702	0.000141063
4.385245	0.00014603
4.371788	0.000151161
4.358331	0.000156461
4.344875	0.000161934
4.331418	0.000167584
4.317961	0.000173417
4.304504	0.000179436
4.291048	0.000185648
4.277591	0.000192056
4.264134	0.000198665
4.250678	0.00020548
4.237221	0.000212506
4.223764	0.000219746
4.210307	0.000227206
4.196851	0.000234888
4.183394	0.000242799
4.169937	0.00025094
4.156480	0.000259316
4.143024	0.000267929
4.129567	0.000276782
4.116110	0.000285877
4.102653	0.000295215
4.089197	0.000304798
4.075740	0.000314624
4.062283	0.000324692
4.048827	0.000334999
4.035370	0.000345541
4.021913	0.000356311
4.008456	0.000367301
3.995000	0.0003785
3.981543	0.000389891
3.968086	0.000401456
3.954629	0.000413169
3.941173	0.000424997
3.927716	0.000436899
3.914259	0.000448819
3.900803	0.000460682
3.887346	0.000472386
3.873889	0.000483778
3.860432	0.00049462
3.846976	0.000504463
&
```
