## Supplementary material for "All-at-once RNA folding with 3D motif prediction framed by evolutionary information": RF02839_Ref66.cacofold.helixcov

```
# RMs = 5 L = 120

# RM_HELIX NESTED 4-13 20-29, nbp = 10 nbp_cov = 0
# pvals: 0.919298,0.919298,0.919298,0.919298,0.919298,0.066605,0.919298,0.919298,0.919298,0.919298
# aggregated NONE
NESTED  :::<<<<<<<<<<______>>>>>>>>>>:::::::::::::::::::::::::::::::::::::::::::::::::::::::::::::::::::::::::::::::::::::::::::
        ::::::::::::::::::::::::::::::::::::::::::::::::::::::::::::::::::::::::::::::::::::::::::::::::::::::::::::::::::::::::

# RM_HELIX NESTED 42-49 55-62, nbp = 8 nbp_cov = 0
# pvals: 0.919298,0.066605,0.919298,0.0162782,0.919298,0.919298,0.919298,0.919298
# aggregated NONE
NESTED  :::::::::::::::::::::::::::::::::::::::::<<<<<<<<_____>>>>>>>>::::::::::::::::::::::::::::::::::::::::::::::::::::::::::
        ::::::::::::::::::::::::::::::::::::::::::::::::::::::::::::::::::::::::::::::::::::::::::::::::::::::::::::::::::::::::

# RM_HELIX NESTED 84-86 92-94, nbp = 3 nbp_cov = 0
# pvals: 0.066605,0.0148936,0.010084
# aggregated NONE
NESTED  :::::::::::::::::::::::::::::::::::::::::::::::::::::::::::::::::::::::::::::::::::<<<_____>>>::::::::::::::::::::::::::
        ::::::::::::::::::::::::::::::::::::::::::::::::::::::::::::::::::::::::::::::::::::::::::::::::::::::::::::::::::::::::

# RM_HELIX NESTED 70-81 97-109, nbp = 12 nbp_cov = 0
# pvals: 0.919298,0.919298,0.919298,0.919298,0.919298,0.919298,0.919298,0.919298,0.919298,0.919298,0.919298,0.919298
# aggregated NONE
NESTED  :::::::::::::::::::::::::::::::::::::::::::::::::::::::::::::::::::::<<<<<<<<<<<<_______________>>>>>>>->>>>>:::::::::::
        ::::::::::::::::::::::::::::::::::::::::::::::::::::::::::::::::::::::::::::::::::::::::::::::::::::::::::::::::::::::::

# RM_HELIX NESTED 63-66 114-117, nbp = 4 nbp_cov = 0
# pvals: 0.919298,0.919298,0.919298,0.919298
# aggregated NONE
NESTED  ::::::::::::::::::::::::::::::::::::::::::::::::::::::::::::::<<<<_______________________________________________>>>>:::
        ::::::::::::::::::::::::::::::::::::::::::::::::::::::::::::::::::::::::::::::::::::::::::::::::::::::::::::::::::::::::
```
