## Supplementary material for "All-at-once RNA folding with 3D motif prediction framed by evolutionary information": RF02839_Ref66.helixcov

```
# RMs = 4 L = 120

# RM_HELIX NESTED 3-13 20-31, nbp = 10 nbp_cov = 0
# pvals: 0.919298,0.919298,0.919298,0.919298,0.919298,0.919298,0.919298,0.919298,0.919298,0.919298
# aggregated NONE
NESTED  ::<<<<<<-<<<<______>>>>->>>>>->:::::::::::::::::::::::::::::::::::::::::::::::::::::::::::::::::::::::::::::::::::::::::
        ::::::::::::::::::::::::::::::::::::::::::::::::::::::::::::::::::::::::::::::::::::::::::::::::::::::::::::::::::::::::

# RM_HELIX NESTED 44-49 55-60, nbp = 6 nbp_cov = 0
# pvals: 0.919298,0.0162782,0.919298,0.919298,0.919298,0.919298
# aggregated NONE
NESTED  :::::::::::::::::::::::::::::::::::::::::::<<<<<<_____>>>>>>::::::::::::::::::::::::::::::::::::::::::::::::::::::::::::
        ::::::::::::::::::::::::::::::::::::::::::::::::::::::::::::::::::::::::::::::::::::::::::::::::::::::::::::::::::::::::

# RM_HELIX NESTED 32-39 62-69, nbp = 7 nbp_cov = 0
# pvals: 0.919298,0.919298,0.919298,0.919298,0.066605,0.919298,0.919298
# aggregated NONE
NESTED  :::::::::::::::::::::::::::::::<<<<-<<<______________________>>>->>>>:::::::::::::::::::::::::::::::::::::::::::::::::::
        ::::::::::::::::::::::::::::::::::::::::::::::::::::::::::::::::::::::::::::::::::::::::::::::::::::::::::::::::::::::::

# RM_HELIX NESTED 70-81 97-109, nbp = 11 nbp_cov = 0
# pvals: 0.919298,0.919298,0.919298,0.919298,0.919298,0.919298,0.919298,0.919298,0.919298,0.919298,0.919298
# aggregated NONE
NESTED  :::::::::::::::::::::::::::::::::::::::::::::::::::::::::::::::::::::<<<<<<-<<<<<_______________>>>>>->->>>>>:::::::::::
        ::::::::::::::::::::::::::::::::::::::::::::::::::::::::::::::::::::::::::::::::::::::::::::::::::::::::::::::::::::::::
```
