## Supplementary material for "All-at-once RNA folding with 3D motif prediction framed by evolutionary information": RF02839_Ref66.surv

```
0.524120	0.0294118
0.003852	0.0588235
-0.001803	1
&
1.282335	0.000140726
1.281902	0.000281452
1.219696	0.00112581
1.078319	0.00140726
1.033078	0.00225162
1.010458	0.00309598
0.903011	0.00422178
0.874736	0.00759921
0.835150	0.00802139
0.795565	0.00858429
0.778599	0.00872502
0.727704	0.00900647
0.722048	0.0101323
0.699428	0.0109766
0.682463	0.0112581
0.676808	0.0115395
0.671153	0.014917
0.654187	0.0157613
0.575016	0.0166057
0.569361	0.0182944
0.524120	0.0192795
0.518465	0.0204053
0.473225	0.0206867
0.394053	0.0215311
0.388398	0.0216718
0.275296	0.0222347
0.213090	0.0230791
0.003852	0.0600901
-0.001803	0.915846
-0.007458	0.957782
-0.024423	0.958064
-0.114905	0.958204
-0.143180	0.959893
-0.154490	0.961582
-0.177111	0.963693
-0.182766	0.963974
-0.194076	0.969603
-0.211041	0.971714
-0.228006	0.972558
-0.239317	0.974247
-0.244972	0.975091
-0.261937	0.977625
-0.295868	0.981002
-0.307178	0.982269
-0.324143	0.982691
-0.346763	0.983254
-0.363729	0.983394
-0.369384	0.983957
-0.375039	0.98452
-0.386349	0.984942
-0.414624	0.985787
-0.420280	0.988038
-0.437245	0.989727
-0.505106	0.99029
-0.510761	0.990853
-0.550347	0.99423
-0.640828	0.995919
-0.714344	0.996341
-0.753930	0.996904
-0.770895	0.997326
-0.844411	0.997467
-0.889652	0.99803
-0.912272	0.998171
-0.985788	0.999296
-1.042339	0.999859
-1.687019	1
&
1.469279	4.66853e-07
1.468520	1.40056e-06
1.378039	2.80112e-06
1.372384	3.73483e-06
1.366729	4.20168e-06
1.361073	5.60224e-06
1.355418	7.0028e-06
1.349763	9.80392e-06
1.344108	1.96078e-05
1.338453	2.00747e-05
1.332798	3.26797e-05
1.327143	3.59477e-05
1.321488	3.73483e-05
1.315833	5.50887e-05
1.310178	7.74977e-05
1.304523	9.2437e-05
1.298867	0.000106909
1.293212	0.000118581
1.287557	0.000141923
1.281902	0.000202148
1.276247	0.000230626
1.270592	0.000251634
1.264937	0.000306723
1.259282	0.0003338
1.253627	0.000363212
1.247972	0.000394958
1.242317	0.000450047
1.236662	0.000473389
1.231006	0.000505602
1.225351	0.000519141
1.219696	0.000688609
1.214041	0.000725023
1.208386	0.000809524
1.202731	0.000825397
1.197076	0.000875817
1.191421	0.000884687
1.185766	0.000973389
1.180111	0.001
1.174456	0.00102848
1.168800	0.00104248
1.157490	0.0010845
1.151835	0.0010901
1.146180	0.00112605
1.140525	0.00112745
1.134870	0.00114099
1.129215	0.00114146
1.123560	0.00114753
1.117905	0.00114986
1.112250	0.001155
1.106594	0.00119608
1.100939	0.00121989
1.095284	0.0012521
1.089629	0.00126797
1.083974	0.00128852
1.078319	0.00135434
1.072664	0.00138609
1.067009	0.00145145
1.061354	0.00147152
1.055699	0.00151587
1.050044	0.00156209
1.044388	0.00158403
1.038733	0.00163819
1.033078	0.00179412
1.027423	0.00182633
1.021768	0.00191503
1.016113	0.00195705
1.010458	0.00212138
1.004803	0.00220075
0.999148	0.0022381
0.993493	0.00227824
0.987838	0.00232353
0.982183	0.00232913
0.976527	0.00237255
0.970872	0.00240149
0.965217	0.0024211
0.959562	0.00248133
0.953907	0.00255275
0.948252	0.00266293
0.942597	0.00270168
0.936942	0.00276564
0.931287	0.00293137
0.925632	0.00302381
0.919977	0.00309104
0.914321	0.00320261
0.908666	0.00337955
0.903011	0.00374136
0.897356	0.00378758
0.891701	0.00413212
0.886046	0.00423296
0.880391	0.00443978
0.874736	0.00505042
0.869081	0.00522642
0.863426	0.00550373
0.857771	0.0056662
0.852115	0.00588422
0.846460	0.00602101
0.840805	0.00618067
0.835150	0.00633333
0.829495	0.00650093
0.823840	0.00678898
0.818185	0.00689122
0.812530	0.0070056
0.806875	0.00711951
0.801220	0.00719935
0.795565	0.00742157
0.789909	0.00746685
0.784254	0.00755042
0.778599	0.00764799
0.772944	0.00777544
0.767289	0.00787628
0.761634	0.00801354
0.755979	0.00806022
0.750324	0.00820075
0.744669	0.00831466
0.739014	0.00853361
0.733359	0.00862698
0.727704	0.00885061
0.722048	0.00917647
0.716393	0.00939683
0.710738	0.00959057
0.705083	0.00979879
0.699428	0.010084
0.693773	0.0102759
0.688118	0.0104132
0.682463	0.0105859
0.676808	0.0107656
0.671153	0.0115005
0.665498	0.0116447
0.659842	0.0117908
0.654187	0.012141
0.648532	0.0122824
0.642877	0.0125075
0.637222	0.0127092
0.631567	0.0129472
0.625912	0.0131373
0.620257	0.0132675
0.614602	0.0133922
0.608947	0.0136176
0.603292	0.0137232
0.597636	0.0138445
0.591981	0.0139767
0.586326	0.0141499
0.580671	0.0142684
0.575016	0.0145612
0.569361	0.0148936
0.563706	0.0150654
0.558051	0.0151914
0.552396	0.0153978
0.546741	0.0155047
0.541086	0.015711
0.535430	0.0158086
0.529775	0.0158922
0.524120	0.0162782
0.518465	0.0165719
0.512810	0.0166727
0.507155	0.0167848
0.501500	0.0169463
0.495845	0.0170219
0.490190	0.0171844
0.484535	0.0173137
0.478880	0.0173627
0.473225	0.0175019
0.467569	0.0175714
0.461914	0.0177292
0.456259	0.0177605
0.450604	0.0178291
0.444949	0.0179006
0.439294	0.0179477
0.433639	0.018028
0.427984	0.0180733
0.422329	0.0181232
0.416674	0.0181522
0.411019	0.0181839
0.405363	0.0182269
0.399708	0.0182428
0.394053	0.018416
0.388398	0.0184953
0.382743	0.0185173
0.377088	0.0185523
0.371433	0.0186097
0.365778	0.0186433
0.360123	0.0187358
0.354468	0.0187479
0.348813	0.0187698
0.343157	0.0188007
0.337502	0.0188198
0.331847	0.0188674
0.326192	0.0189234
0.320537	0.0189402
0.314882	0.0189879
0.309227	0.0190201
0.303572	0.0190313
0.297917	0.0190733
0.292262	0.0190952
0.286607	0.0191144
0.280951	0.0191279
0.275296	0.0192325
0.269641	0.0192442
0.263986	0.019253
0.258331	0.0192572
0.252676	0.0192778
0.247021	0.0193021
0.241366	0.0193525
0.235711	0.0193725
0.230056	0.0194757
0.224401	0.0195028
0.218746	0.0195453
0.213090	0.0197227
0.207435	0.0197596
0.201780	0.0198487
0.196125	0.0198791
0.190470	0.019958
0.184815	0.0200205
0.179160	0.0200257
0.173505	0.0200635
0.167850	0.0200803
0.162195	0.0200976
0.156540	0.0201004
0.150884	0.0201102
0.145229	0.0201237
0.139574	0.0201298
0.133919	0.0201359
0.128264	0.0201382
0.122609	0.0201503
0.116954	0.0201545
0.111299	0.0201583
0.105644	0.0201629
0.099989	0.0201662
0.094334	0.0201681
0.088678	0.0201727
0.083023	0.0201755
0.071713	0.0201844
0.066058	0.0201858
0.060403	0.0201877
0.054748	0.0201886
0.049093	0.0201909
0.043438	0.0201928
0.037783	0.020197
0.032128	0.0201984
0.026473	0.0202026
0.020817	0.0202035
0.003852	0.066605
-0.001803	0.919298
-0.007458	0.963424
-0.013113	0.963432
-0.018768	0.96344
-0.024423	0.963488
-0.030078	0.9635
-0.035733	0.963504
-0.041389	0.963514
-0.047044	0.963562
-0.052699	0.963589
-0.058354	0.963599
-0.064009	0.963606
-0.069664	0.963617
-0.075319	0.963648
-0.080974	0.96366
-0.086629	0.96371
-0.092284	0.963726
-0.097939	0.963765
-0.103595	0.963881
-0.109250	0.964052
-0.114905	0.964177
-0.120560	0.964317
-0.126215	0.964388
-0.131870	0.964519
-0.137525	0.964622
-0.143180	0.96506
-0.148835	0.965447
-0.154490	0.966178
-0.160145	0.966732
-0.165801	0.967235
-0.171456	0.967567
-0.177111	0.968364
-0.182766	0.968875
-0.188421	0.969556
-0.194076	0.97121
-0.199731	0.97241
-0.205386	0.973354
-0.211041	0.974301
-0.216696	0.975031
-0.222351	0.975786
-0.228006	0.976411
-0.233662	0.976904
-0.239317	0.97772
-0.244972	0.978411
-0.250627	0.978984
-0.256282	0.979678
-0.261937	0.98064
-0.267592	0.980938
-0.273247	0.981516
-0.278902	0.981937
-0.284557	0.98224
-0.290212	0.982446
-0.295868	0.98343
-0.301523	0.98376
-0.307178	0.984535
-0.312833	0.984811
-0.318488	0.985114
-0.324143	0.985465
-0.329798	0.985763
-0.335453	0.986108
-0.341108	0.986248
-0.346763	0.986443
-0.352418	0.986603
-0.358074	0.986748
-0.363729	0.98704
-0.369384	0.987243
-0.375039	0.987417
-0.380694	0.987526
-0.386349	0.987725
-0.392004	0.987819
-0.397659	0.987915
-0.403314	0.988068
-0.408969	0.988168
-0.414624	0.988388
-0.420280	0.988866
-0.425935	0.989077
-0.431590	0.989213
-0.437245	0.989663
-0.442900	0.989838
-0.448555	0.989971
-0.454210	0.990201
-0.459865	0.990391
-0.465520	0.99062
-0.471175	0.990778
-0.476830	0.990966
-0.482485	0.991029
-0.488141	0.991203
-0.493796	0.991299
-0.499451	0.991394
-0.505106	0.991636
-0.510761	0.991817
-0.516416	0.99192
-0.522071	0.99207
-0.527726	0.992271
-0.533381	0.992373
-0.539036	0.992513
-0.544691	0.992649
-0.550347	0.99332
-0.556002	0.993437
-0.561657	0.993712
-0.567312	0.993955
-0.572967	0.994176
-0.578622	0.994341
-0.584277	0.994626
-0.589932	0.99482
-0.595587	0.994909
-0.601242	0.994997
-0.606897	0.995137
-0.612553	0.995208
-0.618208	0.995282
-0.623863	0.995348
-0.629518	0.995415
-0.635173	0.995475
-0.640828	0.995791
-0.646483	0.995874
-0.652138	0.995945
-0.657793	0.996067
-0.663448	0.996275
-0.669103	0.996391
-0.674759	0.996444
-0.680414	0.996544
-0.686069	0.996609
-0.691724	0.996753
-0.697379	0.99682
-0.703034	0.996872
-0.708689	0.996964
-0.714344	0.997066
-0.719999	0.997132
-0.725654	0.997215
-0.731309	0.997256
-0.736964	0.9973
-0.742620	0.997375
-0.748275	0.997417
-0.753930	0.997563
-0.759585	0.997588
-0.765240	0.997671
-0.770895	0.997773
-0.776550	0.997813
-0.782205	0.997873
-0.787860	0.997889
-0.793515	0.997915
-0.799170	0.997932
-0.804826	0.997956
-0.810481	0.997965
-0.816136	0.99798
-0.821791	0.998028
-0.827446	0.998043
-0.833101	0.998067
-0.838756	0.9981
-0.844411	0.998145
-0.850066	0.99819
-0.855721	0.998227
-0.861376	0.998287
-0.867032	0.998308
-0.872687	0.998339
-0.878342	0.99837
-0.883997	0.998401
-0.889652	0.998498
-0.895307	0.998507
-0.900962	0.99852
-0.906617	0.998569
-0.912272	0.998668
-0.917927	0.998678
-0.923582	0.998702
-0.929238	0.998743
-0.934893	0.998747
-0.940548	0.998762
-0.946203	0.998798
-0.951858	0.998867
-0.957513	0.998892
-0.963168	0.998908
-0.968823	0.998921
-0.974478	0.998942
-0.980133	0.998955
-0.985788	0.999144
-0.991443	0.999202
-0.997099	0.999208
-1.002754	0.999226
-1.008409	0.999232
-1.014064	0.999271
-1.019719	0.999307
-1.025374	0.999324
-1.031029	0.999341
-1.036684	0.999348
-1.042339	0.999458
-1.047994	0.999471
-1.053649	0.999498
-1.059305	0.999502
-1.064960	0.999515
-1.070615	0.999622
-1.076270	0.999634
-1.081925	0.999657
-1.087580	0.999666
-1.093235	0.999675
-1.098890	0.999677
-1.104545	0.999705
-1.110200	0.99971
-1.115855	0.999728
-1.121511	0.999731
-1.127166	0.999745
-1.132821	0.99975
-1.138476	0.999761
-1.144131	0.999767
-1.155441	0.999783
-1.161096	0.999786
-1.166751	0.999793
-1.172406	0.999801
-1.178061	0.999813
-1.183717	0.999827
-1.189372	0.999829
-1.200682	0.999831
-1.206337	0.999834
-1.211992	0.999835
-1.217647	0.999835
-1.223302	0.999836
-1.228957	0.999837
-1.234612	0.999844
-1.245922	0.999845
-1.251578	0.999846
-1.257233	0.999857
-1.262888	0.999859
-1.268543	0.999859
-1.274198	0.999862
-1.291163	0.999866
-1.296818	0.999867
-1.302473	0.999869
-1.313784	0.99987
-1.319439	0.999871
-1.325094	0.999872
-1.330749	0.999873
-1.336404	0.999874
-1.347714	0.999877
-1.359024	0.999877
-1.375990	0.999879
-1.387300	0.999881
-1.392955	0.999882
-1.398610	0.999883
-1.404265	0.999886
-1.409920	0.999889
-1.421230	0.999894
-1.426885	0.999895
-1.432540	0.999897
-1.438196	0.999899
-1.443851	0.9999
-1.466471	0.999905
-1.472126	0.999907
-1.483436	0.99991
-1.489091	0.999911
-1.494746	0.999913
-1.500401	0.999915
-1.506057	0.999915
-1.511712	0.999922
-1.517367	0.999929
-1.523022	0.99993
-1.534332	0.999932
-1.539987	0.999933
-1.551297	0.999934
-1.562607	0.999935
-1.568263	0.999935
-1.579573	0.999936
-1.585228	0.999937
-1.602193	0.999948
-1.607848	0.999948
-1.613503	0.999958
-1.619158	0.999958
-1.624813	0.999959
-1.653089	0.999959
-1.670054	0.99996
-1.675709	0.99996
-1.687019	0.999982
-1.703985	0.999983
-1.715295	0.999984
-1.720950	0.999984
-1.726605	0.999985
-1.737915	0.999985
-1.743570	0.999987
-1.749225	0.999988
-1.754880	0.999988
-1.766191	0.99999
-1.788811	0.999991
-1.817086	0.999993
-1.822742	0.999996
-1.828397	0.999996
-1.867982	0.999998
-1.896258	1
-1.986739	1
&
```
