## Supplementary material for "All-at-once RNA folding with 3D motif prediction framed by evolutionary information": RF02840_Ref68.cacofold.helixcov

```
# RMs = 4 L = 180

# RM_HELIX NESTED 26-31 49-54, nbp = 6 nbp_cov = 0
# pvals: 0.369388,0.527956,0.0909818,0.442007,0.76418,0.860351
# aggregated NONE
NESTED  ::::::::::::::::::::::<<<<<<_____>>>>>>:::::::::::::::::::::::::::::::::::::::::::::::::::::::::::::::::::::::::::::::::::::::::::::::::::::::::::::
        ::::::::::::::::::::::::::::::::::::::::::::::::::::::::::::::::::::::::::::::::::::::::::::::::::::::::::::::::::::::::::::::::::::::::::::::::::::

# RM_HELIX NESTED 56-59 65-68, nbp = 4 nbp_cov = 0
# pvals: 0.411611,0.460507,0.442007,0.537994
# aggregated NONE
NESTED  :::::::::::::::::::::::::::::::::::::::<<<<____>>>>:::::::::::::::::::::::::::::::::::::::::::::::::::::::::::::::::::::::::::::::::::::::::::::::::
        ::::::::::::::::::::::::::::::::::::::::::::::::::::::::::::::::::::::::::::::::::::::::::::::::::::::::::::::::::::::::::::::::::::::::::::::::::::

# RM_HELIX NESTED 111-119 128-135, nbp = 8 nbp_cov = 0
# pvals: 0.589129,0.563477,0.442007,0.253351,0.349963,0.684188,0.518096,0.614456
# aggregated NONE
NESTED  :::::::::::::::::::::::::::::::::::::::::::::::::::::::::::::::::::::::::::::::::::::::<<<<<<<<________>>>>>>>>:::::::::::::::::::::::::::::::::::::
        ::::::::::::::::::::::::::::::::::::::::::::::::::::::::::::::::::::::::::::::::::::::::::::::::::::::::::::::::::::::::::::::::::::::::::::::::::::

# RM_HELIX NESTED 95-100 144-149, nbp = 6 nbp_cov = 0
# pvals: 0.584133,0.644636,0.373626,0.357552,0.609299,0.674251
# aggregated NONE
NESTED  ::::::::::::::::::::::::::::::::::::::::::::::::::::::::::::::::::::::::::<<<<<<_____________________________________>>>>>>:::::::::::::::::::::::::
        ::::::::::::::::::::::::::::::::::::::::::::::::::::::::::::::::::::::::::::::::::::::::::::::::::::::::::::::::::::::::::::::::::::::::::::::::::::
```
