## Supplementary material for "All-at-once RNA folding with 3D motif prediction framed by evolutionary information": RF02840_Ref68.cacofold.power

```
# Power analysis of CaCoFold structure 
#
# Powertype = SINGLE SUBSTITUTIONS
# covary  left_pos      right_pos    substitutions      power
#----------------------------------------------------------------
          26		54		19		0.57
          27		53		40		0.82
          28		52		47		0.85
          29		51		26		0.69
          30		50		37		0.80
          31		49		23		0.64
          56		68		33		0.77
          57		67		8		0.24
          58		66		0		0.00
          59		65		30		0.74
          95		149		29		0.73
          96		148		42		0.83
          97		147		55		0.88
          98		146		23		0.64
          99		145		30		0.74
          100		144		8		0.24
          111		135		9		0.28
          112		134		7		0.20
          113		133		3		0.02
          114		132		18		0.55
          115		131		8		0.24
          116		130		10		0.32
          117		129		10		0.32
          119		128		19		0.57
#
# BPAIRS 24
# avg substitutions per BP  22.2
# BPAIRS expected to covary 12.7 +/- 2.1
# BPAIRS observed to covary 0
#
```
