## Supplementary material for "All-at-once RNA folding with 3D motif prediction framed by evolutionary information": RF02840_Ref68.power

```
# Power analysis of given structure 
#
# Powertype = SINGLE SUBSTITUTIONS
# covary  left_pos      right_pos    substitutions      power
#----------------------------------------------------------------
          21		79		44		0.84
          22		78		59		0.89
          23		77		36		0.79
          24		76		19		0.57
          25		75		34		0.78
          26		54		19		0.57
          27		53		40		0.82
          28		52		47		0.85
          29		51		26		0.69
          30		50		37		0.80
          31		49		23		0.64
          56		68		33		0.77
          57		67		8		0.24
          58		66		0		0.00
          59		65		30		0.74
          96		148		42		0.83
          97		147		55		0.88
          98		146		23		0.64
          99		145		30		0.74
          100		144		8		0.24
          125		142		47		0.85
          126		141		47		0.85
          127		140		38		0.81
          128		139		25		0.67
          129		138		14		0.45
          161		179		52		0.87
          162		178		64		0.90
          163		177		62		0.90
          164		176		55		0.88
          166		172		25		0.67
#
# BPAIRS 30
# avg substitutions per BP  34.7
# BPAIRS expected to covary 21.2 +/- 2.2
# BPAIRS observed to covary 0
#
```
