## Supplementary material for "All-at-once RNA folding with 3D motif prediction framed by evolutionary information": RF02840_Ref68.surv

```
6.500000	0.0333333
3.400000	0.0666667
2.900000	0.1
2.750000	0.133333
0.950000	0.166667
0.800000	0.2
0.750000	0.233333
0.300000	0.266667
0.100000	0.3
-0.050000	0.366667
-0.250000	0.4
-0.900000	0.433333
-0.950000	0.466667
-1.000000	0.5
-1.050000	0.533333
-1.200000	0.566667
-1.400000	0.6
-1.550000	0.633333
-1.650000	0.666667
-1.750000	0.7
-2.100000	0.766667
-2.400000	0.8
-3.150000	0.833333
-3.350000	0.866667
-4.600000	0.9
-4.700000	0.933333
-5.000000	0.966667
-5.950000	1
&
18.250000	9.21829e-05
16.800000	0.000184366
16.400000	0.000276549
16.150000	0.000368732
16.100000	0.000460914
15.200000	0.000553097
15.100000	0.00064528
14.650000	0.000737463
14.150000	0.000829646
13.900000	0.000921829
13.850000	0.00101401
13.500000	0.00110619
13.350000	0.00129056
13.300000	0.00138274
13.250000	0.00147493
13.150000	0.00156711
12.900000	0.00165929
12.700000	0.00175147
12.650000	0.00193584
12.450000	0.00202802
12.300000	0.00212021
12.200000	0.00221239
12.100000	0.00239676
11.850000	0.00248894
11.650000	0.00276549
11.450000	0.00313422
11.350000	0.0032264
11.250000	0.00331858
11.200000	0.00341077
11.150000	0.00350295
11.100000	0.00359513
11.000000	0.0037795
10.950000	0.00396386
10.850000	0.00405605
10.800000	0.00414823
10.750000	0.00424041
10.650000	0.0043326
10.550000	0.00442478
10.500000	0.00470133
10.450000	0.00479351
10.400000	0.00507006
10.350000	0.00516224
10.300000	0.00534661
10.250000	0.00553097
10.200000	0.00562316
10.150000	0.00571534
10.100000	0.00580752
10.000000	0.00599189
9.950000	0.00617625
9.900000	0.00626844
9.850000	0.0064528
9.800000	0.00663717
9.750000	0.0070059
9.700000	0.00709808
9.650000	0.00719027
9.600000	0.00737463
9.550000	0.007559
9.450000	0.00783555
9.400000	0.00792773
9.350000	0.00820428
9.250000	0.00829646
9.200000	0.00857301
9.150000	0.00866519
9.100000	0.00894174
9.050000	0.00931047
9.000000	0.00940265
8.950000	0.0096792
8.850000	0.00986357
8.800000	0.0101401
8.750000	0.0105088
8.700000	0.0108776
8.650000	0.0112463
8.600000	0.011615
8.550000	0.012076
8.500000	0.0125369
8.450000	0.0126291
8.400000	0.0129978
8.350000	0.0132743
8.300000	0.0136431
8.250000	0.0137353
8.200000	0.0139196
8.150000	0.0141962
8.100000	0.0145649
8.050000	0.0148414
8.000000	0.0155789
7.950000	0.0159476
7.900000	0.0163164
7.850000	0.0165007
7.800000	0.0167773
7.750000	0.0174226
7.700000	0.0177913
7.650000	0.0183444
7.600000	0.0185288
7.550000	0.0188053
7.500000	0.0195428
7.450000	0.0200037
7.400000	0.0203724
7.350000	0.0207412
7.300000	0.0215708
7.250000	0.0222161
7.200000	0.0224926
7.150000	0.022677
7.100000	0.0232301
7.050000	0.0235066
7.000000	0.0240597
6.950000	0.0245206
6.900000	0.0254425
6.850000	0.025719
6.800000	0.0262721
6.750000	0.0269174
6.700000	0.0275627
6.650000	0.0278392
6.600000	0.0279314
6.550000	0.0284845
6.500000	0.0289454
6.450000	0.0295907
6.400000	0.0303282
6.350000	0.0314344
6.300000	0.0321718
6.250000	0.0329093
6.200000	0.0335546
6.150000	0.0340155
6.100000	0.0344764
6.050000	0.0356748
6.000000	0.0362279
5.950000	0.0370575
5.900000	0.0375184
5.850000	0.0379794
5.800000	0.0385324
5.750000	0.0390855
5.700000	0.0397308
5.650000	0.0404683
5.600000	0.0412979
5.550000	0.0422198
5.500000	0.0430494
5.450000	0.0438791
5.400000	0.0441556
5.350000	0.0451696
5.300000	0.0459993
5.250000	0.0468289
5.200000	0.0479351
5.150000	0.0487647
5.100000	0.0499631
5.050000	0.0511615
5.000000	0.0523599
4.950000	0.0532817
4.900000	0.0542957
4.850000	0.0551254
4.800000	0.0565081
4.750000	0.0574299
4.700000	0.0582596
4.650000	0.059458
4.600000	0.0609329
4.550000	0.0627765
4.500000	0.0638827
4.450000	0.0652655
4.400000	0.0671091
4.350000	0.0691372
4.300000	0.0706121
4.250000	0.072087
4.200000	0.0729167
4.150000	0.0736541
4.100000	0.0749447
4.050000	0.0760509
4.000000	0.0774336
3.950000	0.0788164
3.900000	0.0805678
3.850000	0.0818584
3.800000	0.0826881
3.750000	0.0842552
3.700000	0.0860066
3.650000	0.0875737
3.600000	0.0896018
3.550000	0.0908001
3.500000	0.0930125
3.450000	0.0949484
3.400000	0.096792
3.350000	0.0993732
3.300000	0.10177
3.250000	0.103521
3.200000	0.106195
3.150000	0.108038
3.100000	0.109605
3.050000	0.112187
3.000000	0.114676
2.950000	0.117164
2.900000	0.118824
2.850000	0.121221
2.800000	0.123525
2.750000	0.125922
2.700000	0.129148
2.650000	0.131176
2.600000	0.13302
2.550000	0.135693
2.500000	0.138274
2.450000	0.141224
2.400000	0.143437
2.350000	0.145833
2.300000	0.148691
2.250000	0.151825
2.200000	0.15413
2.150000	0.158001
2.100000	0.161597
2.050000	0.165284
2.000000	0.16851
1.950000	0.170907
1.900000	0.174318
1.850000	0.176622
1.800000	0.180125
1.750000	0.183352
1.700000	0.186578
1.650000	0.188883
1.600000	0.192109
1.550000	0.196534
1.500000	0.199668
1.450000	0.203816
1.400000	0.20778
1.350000	0.212113
1.300000	0.215985
1.250000	0.219856
1.200000	0.224465
1.150000	0.228429
1.100000	0.232854
1.050000	0.237002
1.000000	0.241058
0.950000	0.244653
0.900000	0.24917
0.850000	0.254794
0.800000	0.260417
0.750000	0.263827
0.700000	0.267238
0.650000	0.271847
0.600000	0.275811
0.550000	0.280697
0.500000	0.285951
0.450000	0.291759
0.400000	0.297382
0.350000	0.301991
0.300000	0.307706
0.250000	0.315173
0.200000	0.322179
0.150000	0.328171
0.100000	0.344303
0.050000	0.364768
0.000000	0.403208
-0.050000	0.510785
-0.100000	0.543879
-0.150000	0.552636
-0.200000	0.562684
-0.250000	0.57181
-0.300000	0.57983
-0.350000	0.586468
-0.400000	0.593197
-0.450000	0.599465
-0.500000	0.605918
-0.550000	0.613201
-0.600000	0.619561
-0.650000	0.626198
-0.700000	0.634126
-0.750000	0.640671
-0.800000	0.647769
-0.850000	0.655605
-0.900000	0.661689
-0.950000	0.668879
-1.000000	0.675793
-1.050000	0.682706
-1.100000	0.689159
-1.150000	0.695612
-1.200000	0.704001
-1.250000	0.710914
-1.300000	0.71792
-1.350000	0.725203
-1.400000	0.731656
-1.450000	0.739307
-1.500000	0.745483
-1.550000	0.753319
-1.600000	0.759587
-1.650000	0.76733
-1.700000	0.773875
-1.750000	0.78125
-1.800000	0.786965
-1.850000	0.793142
-1.900000	0.799687
-1.950000	0.805125
-2.000000	0.811025
-2.050000	0.81757
-2.100000	0.823746
-2.150000	0.829093
-2.200000	0.833979
-2.250000	0.839417
-2.300000	0.844395
-2.350000	0.849097
-2.400000	0.854628
-2.450000	0.859605
-2.500000	0.864952
-2.550000	0.86781
-2.600000	0.872511
-2.650000	0.877489
-2.700000	0.882006
-2.750000	0.886799
-2.800000	0.890671
-2.850000	0.893805
-2.900000	0.8974
-2.950000	0.901549
-3.000000	0.904959
-3.050000	0.908001
-3.100000	0.910859
-3.150000	0.91427
-3.200000	0.917404
-3.250000	0.920354
-3.300000	0.923949
-3.350000	0.926162
-3.400000	0.928743
-3.450000	0.931508
-3.500000	0.93326
-3.550000	0.93538
-3.600000	0.938237
-3.650000	0.940358
-3.700000	0.94174
-3.750000	0.944782
-3.800000	0.947364
-3.850000	0.949576
-3.900000	0.951604
-3.950000	0.954001
-4.000000	0.955752
-4.050000	0.957872
-4.100000	0.9599
-4.150000	0.96156
-4.200000	0.962942
-4.250000	0.964602
-4.300000	0.966538
-4.350000	0.967828
-4.400000	0.969395
-4.450000	0.970686
-4.500000	0.971884
-4.550000	0.973083
-4.600000	0.974465
-4.650000	0.975664
-4.700000	0.976678
-4.750000	0.978245
-4.800000	0.979812
-4.850000	0.980642
-4.900000	0.981103
-4.950000	0.981563
-5.000000	0.982117
-5.050000	0.983499
-5.100000	0.984145
-5.150000	0.984421
-5.200000	0.985159
-5.250000	0.985527
-5.300000	0.986357
-5.350000	0.98691
-5.400000	0.987463
-5.450000	0.988293
-5.500000	0.988662
-5.550000	0.989307
-5.600000	0.989952
-5.650000	0.990229
-5.700000	0.99069
-5.750000	0.991427
-5.800000	0.991888
-5.850000	0.992072
-5.900000	0.992441
-5.950000	0.992625
-6.000000	0.99281
-6.050000	0.992994
-6.100000	0.993363
-6.200000	0.993639
-6.250000	0.993916
-6.350000	0.994285
-6.400000	0.994561
-6.450000	0.994653
-6.500000	0.994838
-6.550000	0.995114
-6.600000	0.995206
-6.650000	0.995575
-6.700000	0.995852
-6.750000	0.995944
-6.800000	0.996036
-6.850000	0.996221
-6.900000	0.996774
-6.950000	0.99705
-7.000000	0.997327
-7.100000	0.997511
-7.150000	0.997603
-7.200000	0.997695
-7.350000	0.998064
-7.400000	0.998156
-7.450000	0.998433
-7.550000	0.998525
-7.600000	0.998617
-7.800000	0.998709
-7.950000	0.998802
-8.100000	0.998894
-8.150000	0.998986
-8.200000	0.999078
-8.250000	0.99917
-8.400000	0.999263
-8.650000	0.999447
-8.900000	0.999539
-9.000000	0.999631
-9.150000	0.999723
-9.200000	0.999908
-9.700000	1
&
42.650000	4.59643e-06
42.500000	9.19287e-06
38.850000	1.37893e-05
38.750000	1.83857e-05
36.800000	2.29822e-05
36.300000	2.75786e-05
36.000000	3.2175e-05
35.250000	3.67715e-05
34.900000	4.59643e-05
34.500000	5.05608e-05
34.250000	5.51572e-05
33.900000	5.97536e-05
33.750000	6.43501e-05
33.650000	6.89465e-05
33.600000	7.35429e-05
33.450000	7.81394e-05
33.100000	8.73322e-05
33.050000	9.19287e-05
32.900000	9.65251e-05
32.700000	0.000101122
32.650000	0.000105718
31.900000	0.000110314
31.400000	0.000114911
31.200000	0.000119507
30.750000	0.000124104
30.650000	0.0001287
30.550000	0.000137893
30.500000	0.000142489
30.350000	0.000147086
30.300000	0.000151682
30.200000	0.000160875
30.100000	0.000165472
29.900000	0.000170068
29.850000	0.000183857
29.800000	0.00019305
29.650000	0.000197647
29.500000	0.000206839
29.350000	0.000216032
29.300000	0.000220629
29.200000	0.000225225
29.150000	0.000229822
28.950000	0.000239015
28.850000	0.000243611
28.500000	0.000252804
28.350000	0.0002574
28.300000	0.000261997
28.200000	0.000266593
28.150000	0.00027119
28.100000	0.000275786
27.800000	0.000280382
27.750000	0.000294172
27.700000	0.000298768
27.550000	0.000303365
27.450000	0.000307961
27.300000	0.000317154
27.250000	0.00032175
27.200000	0.000326347
27.150000	0.000330943
27.100000	0.000340136
27.050000	0.000344732
27.000000	0.000353925
26.950000	0.000363118
26.900000	0.000367715
26.850000	0.000381504
26.800000	0.0003861
26.750000	0.00039989
26.700000	0.000418275
26.600000	0.000422872
26.500000	0.000436661
26.400000	0.000455047
26.350000	0.000459643
26.250000	0.000473433
26.200000	0.000482625
26.150000	0.000487222
26.050000	0.000496415
26.000000	0.000510204
25.950000	0.000519397
25.900000	0.000533186
25.850000	0.000546976
25.750000	0.000560765
25.700000	0.000579151
25.650000	0.000588343
25.600000	0.00059294
25.550000	0.000611326
25.500000	0.000629711
25.400000	0.000638904
25.350000	0.000643501
25.300000	0.000666483
25.250000	0.000675676
25.200000	0.000684869
25.150000	0.000698658
25.050000	0.000707851
25.000000	0.000717044
24.950000	0.000726236
24.900000	0.000735429
24.850000	0.000744622
24.800000	0.000763008
24.700000	0.000767604
24.650000	0.000776797
24.600000	0.000790587
24.550000	0.000799779
24.500000	0.000813569
24.450000	0.000818165
24.400000	0.000831954
24.350000	0.000841147
24.300000	0.000845744
24.250000	0.000859533
24.200000	0.000877919
24.150000	0.000891708
24.100000	0.000905497
24.050000	0.000910094
24.000000	0.000923883
23.950000	0.000942269
23.900000	0.000946865
23.850000	0.000956058
23.800000	0.000988233
23.750000	0.00099283
23.700000	0.00100662
23.650000	0.00101581
23.600000	0.00104339
23.500000	0.00105258
23.450000	0.00107097
23.400000	0.00109395
23.350000	0.00111234
23.300000	0.00112613
23.250000	0.00113532
23.200000	0.0011537
23.150000	0.0011629
23.100000	0.00117209
23.050000	0.00119048
23.000000	0.00120427
22.950000	0.00122265
22.900000	0.00122725
22.850000	0.00125023
22.800000	0.00125942
22.750000	0.00126402
22.700000	0.0012824
22.650000	0.001287
22.600000	0.0012916
22.550000	0.00131458
22.500000	0.00132837
22.450000	0.00135135
22.400000	0.00136514
22.350000	0.00138812
22.300000	0.00140191
22.250000	0.0014157
22.200000	0.0014203
22.150000	0.00144328
22.100000	0.00146626
22.050000	0.00148924
22.000000	0.00149844
21.950000	0.00151223
21.900000	0.00153061
21.850000	0.00156279
21.800000	0.00159037
21.750000	0.00159496
21.700000	0.00161794
21.650000	0.00163633
21.600000	0.00166851
21.550000	0.00168689
21.500000	0.00171907
21.450000	0.00174205
21.400000	0.00176503
21.350000	0.00178342
21.300000	0.00181099
21.250000	0.00185236
21.200000	0.00187994
21.150000	0.00190752
21.100000	0.00194429
21.050000	0.00197647
21.000000	0.00199485
20.950000	0.00205001
20.900000	0.00208218
20.850000	0.00212355
20.800000	0.00213734
20.750000	0.00216492
20.700000	0.00222467
20.650000	0.00227983
20.600000	0.00230741
20.550000	0.00234418
20.500000	0.00236716
20.450000	0.00239474
20.400000	0.00241772
20.350000	0.0024499
20.300000	0.00248667
20.250000	0.00251885
20.200000	0.00256481
20.150000	0.00263376
20.100000	0.00265674
20.050000	0.00268891
20.000000	0.00272109
19.950000	0.00274867
19.900000	0.00277625
19.850000	0.00281761
19.800000	0.00284979
19.750000	0.00286358
19.700000	0.00290954
19.650000	0.00293252
19.600000	0.00295551
19.550000	0.00298309
19.500000	0.00302445
19.450000	0.00307042
19.400000	0.00311179
19.350000	0.00315315
19.300000	0.00321291
19.250000	0.00325427
19.200000	0.00329105
19.150000	0.00334161
19.100000	0.00336459
19.050000	0.00339217
19.000000	0.00341975
18.950000	0.00346111
18.900000	0.00352546
18.850000	0.00359901
18.800000	0.00363578
18.750000	0.00367715
18.700000	0.0037369
18.650000	0.00381044
18.600000	0.00385641
18.550000	0.00390237
18.500000	0.00392995
18.450000	0.00397591
18.400000	0.00401269
18.350000	0.00407244
18.300000	0.004123
18.250000	0.00417816
18.200000	0.00423331
18.150000	0.00427009
18.100000	0.00432065
18.050000	0.00435742
18.000000	0.00440338
17.950000	0.00447233
17.900000	0.00452289
17.850000	0.00459643
17.800000	0.00465159
17.750000	0.00472054
17.700000	0.0047711
17.650000	0.00483085
17.600000	0.0048998
17.550000	0.00496415
17.500000	0.00503309
17.450000	0.00506527
17.400000	0.00514341
17.350000	0.00520776
17.300000	0.00527211
17.250000	0.00531348
17.200000	0.00539162
17.150000	0.00547895
17.100000	0.00554789
17.050000	0.00560765
17.000000	0.00567659
16.950000	0.00574095
16.900000	0.00583287
16.850000	0.00590182
16.800000	0.00597536
16.750000	0.00607189
16.700000	0.00612245
16.650000	0.00624196
16.600000	0.00629711
16.550000	0.00635687
16.500000	0.00641202
16.450000	0.00647637
16.400000	0.00658669
16.350000	0.00666483
16.300000	0.00675676
16.250000	0.00681651
16.200000	0.00688546
16.150000	0.00702795
16.100000	0.00712447
16.050000	0.00724858
16.000000	0.00733131
15.950000	0.00740485
15.900000	0.00751976
15.850000	0.00763468
15.800000	0.00778176
15.750000	0.00789667
15.700000	0.0079886
15.650000	0.00807593
15.600000	0.00816327
15.550000	0.00831035
15.500000	0.00839768
15.450000	0.00846663
15.400000	0.00859993
15.350000	0.00870564
15.300000	0.00882056
15.250000	0.00895385
15.200000	0.00906417
15.150000	0.00916069
15.100000	0.00924802
15.050000	0.00939511
15.000000	0.0095376
14.950000	0.00968009
14.900000	0.00978121
14.850000	0.00990531
14.800000	0.0100386
14.750000	0.0101627
14.700000	0.0103098
14.650000	0.0104385
14.600000	0.0105534
14.550000	0.0107281
14.500000	0.0108706
14.450000	0.0110406
14.400000	0.0111831
14.350000	0.0112796
14.300000	0.0114497
14.250000	0.011606
14.200000	0.0117531
14.150000	0.0119048
14.100000	0.0120289
14.050000	0.0121714
14.000000	0.0123322
13.950000	0.0124931
13.900000	0.0126678
13.850000	0.0128378
13.800000	0.0130263
13.750000	0.0131734
13.700000	0.0133664
13.650000	0.0135595
13.600000	0.0136928
13.550000	0.013895
13.500000	0.0141019
13.450000	0.0143271
13.400000	0.0145845
13.350000	0.0147729
13.300000	0.0149752
13.250000	0.0151544
13.200000	0.0153797
13.150000	0.0155727
13.100000	0.0157796
13.050000	0.0160002
13.000000	0.0162208
12.950000	0.0164277
12.900000	0.0166483
12.850000	0.0169103
12.800000	0.0171125
12.750000	0.0174067
12.700000	0.0176503
12.650000	0.0178893
12.600000	0.0181513
12.550000	0.0183719
12.500000	0.0186018
12.450000	0.0187856
12.400000	0.0190338
12.350000	0.0192269
12.300000	0.0194705
12.250000	0.0198244
12.200000	0.0201002
12.150000	0.0203622
12.100000	0.0206196
12.050000	0.0208724
12.000000	0.0211804
11.950000	0.0214562
11.900000	0.0217181
11.850000	0.0220445
11.800000	0.0222789
11.750000	0.0225317
11.700000	0.0228305
11.650000	0.0231293
11.600000	0.0234556
11.550000	0.0237176
11.500000	0.0240347
11.450000	0.0243841
11.400000	0.0247012
11.350000	0.0250184
11.300000	0.0253769
11.250000	0.0257124
11.200000	0.0260526
11.150000	0.0264157
11.100000	0.0267696
11.050000	0.0271419
11.000000	0.0275051
10.950000	0.0278774
10.900000	0.0283278
10.850000	0.0287231
10.800000	0.0290724
10.750000	0.0293942
10.700000	0.0297849
10.650000	0.0301986
10.600000	0.0306628
10.550000	0.031127
10.500000	0.0315223
10.450000	0.0320188
10.400000	0.0325014
10.350000	0.0330116
10.300000	0.0334161
10.250000	0.0338803
10.200000	0.0343537
10.150000	0.0348134
10.100000	0.0351995
10.050000	0.0356086
10.000000	0.0360544
9.950000	0.0366382
9.900000	0.037153
9.850000	0.037631
9.800000	0.0381274
9.750000	0.0386928
9.700000	0.0393133
9.650000	0.0398327
9.600000	0.0403291
9.550000	0.0407704
9.500000	0.0413633
9.450000	0.0419149
9.400000	0.0424527
9.350000	0.0429353
9.300000	0.043496
9.250000	0.0441258
9.200000	0.044829
9.150000	0.0454495
9.100000	0.0461068
9.050000	0.0466722
9.000000	0.0472881
8.950000	0.0478994
8.900000	0.0485337
8.850000	0.0492692
8.800000	0.0498253
8.750000	0.0505378
8.700000	0.0512043
8.650000	0.0518294
8.600000	0.052381
8.550000	0.0530199
8.500000	0.053668
8.450000	0.0543206
8.400000	0.0550055
8.350000	0.0557639
8.300000	0.0565545
8.250000	0.0572853
8.200000	0.0579702
8.150000	0.0588389
8.100000	0.059579
8.050000	0.0604201
8.000000	0.0612659
7.950000	0.0620381
7.900000	0.06287
7.850000	0.0636422
7.800000	0.0643363
7.750000	0.0651452
7.700000	0.0659266
7.650000	0.0668735
7.600000	0.0678571
7.550000	0.0688408
7.500000	0.0697509
7.450000	0.0706839
7.400000	0.0715711
7.350000	0.0725087
7.300000	0.0735705
7.250000	0.0747334
7.200000	0.075763
7.150000	0.0767375
7.100000	0.0776797
7.050000	0.0787553
7.000000	0.0797757
6.950000	0.080865
6.900000	0.0818671
6.850000	0.0829702
6.800000	0.0840504
6.750000	0.0851351
6.700000	0.0863348
6.650000	0.0874609
6.600000	0.0886376
6.550000	0.0898143
6.500000	0.0909818
6.450000	0.0922964
6.400000	0.0934731
6.350000	0.0947555
6.300000	0.0960517
6.250000	0.0973525
6.200000	0.0985154
6.150000	0.0997656
6.100000	0.101053
6.050000	0.102344
6.000000	0.103737
5.950000	0.105157
5.900000	0.106568
5.850000	0.107998
5.800000	0.109496
5.750000	0.110981
5.700000	0.112576
5.650000	0.114033
5.600000	0.115453
5.550000	0.116979
5.500000	0.118427
5.450000	0.119806
5.400000	0.121249
5.350000	0.122798
5.300000	0.124347
5.250000	0.126053
5.200000	0.127726
5.150000	0.129426
5.100000	0.131035
5.050000	0.132681
5.000000	0.13434
4.950000	0.135985
4.900000	0.137801
4.850000	0.139594
4.800000	0.14146
4.750000	0.14322
4.700000	0.145027
4.650000	0.146704
4.600000	0.148515
4.550000	0.150529
4.500000	0.152454
4.450000	0.154403
4.400000	0.156403
4.350000	0.158462
4.300000	0.16037
4.250000	0.162364
4.200000	0.164456
4.150000	0.166602
4.100000	0.168864
4.050000	0.171065
4.000000	0.173115
3.950000	0.175175
3.900000	0.17733
3.850000	0.179509
3.800000	0.181771
3.750000	0.184087
3.700000	0.186551
3.650000	0.188821
3.600000	0.19123
3.550000	0.193528
3.500000	0.195859
3.450000	0.198161
3.400000	0.200634
3.350000	0.20319
3.300000	0.205842
3.250000	0.208411
3.200000	0.210949
3.150000	0.213569
3.100000	0.215968
3.050000	0.218602
3.000000	0.221318
2.950000	0.224104
2.900000	0.226825
2.850000	0.229771
2.800000	0.232676
2.750000	0.235494
2.700000	0.238297
2.650000	0.241418
2.600000	0.244287
2.550000	0.247297
2.500000	0.25034
2.450000	0.253351
2.400000	0.256233
2.350000	0.259377
2.300000	0.262263
2.250000	0.265435
2.200000	0.268804
2.150000	0.271939
2.100000	0.275175
2.050000	0.278351
2.000000	0.281495
1.950000	0.28474
1.900000	0.287971
1.850000	0.291317
1.800000	0.294893
1.750000	0.298474
1.700000	0.30177
1.650000	0.305263
1.600000	0.308719
1.550000	0.312507
1.500000	0.316032
1.450000	0.319457
1.400000	0.323037
1.350000	0.326673
1.300000	0.330589
1.250000	0.334207
1.200000	0.338297
1.150000	0.342136
1.100000	0.346121
1.050000	0.349963
1.000000	0.353755
0.950000	0.357552
0.900000	0.36139
0.850000	0.365325
0.800000	0.369388
0.750000	0.373626
0.700000	0.377859
0.650000	0.382074
0.600000	0.385999
0.550000	0.390095
0.500000	0.394323
0.450000	0.398506
0.400000	0.402854
0.350000	0.40717
0.300000	0.411611
0.250000	0.41583
0.200000	0.420091
0.150000	0.424347
0.100000	0.4287
0.050000	0.433145
0.000000	0.43764
-0.050000	0.442007
-0.100000	0.446608
-0.150000	0.451186
-0.200000	0.456008
-0.250000	0.460507
-0.300000	0.465292
-0.350000	0.470059
-0.400000	0.474848
-0.450000	0.479426
-0.500000	0.48434
-0.550000	0.489125
-0.600000	0.494029
-0.650000	0.4988
-0.700000	0.503613
-0.750000	0.508172
-0.800000	0.513091
-0.850000	0.518096
-0.900000	0.523047
-0.950000	0.527956
-1.000000	0.532791
-1.050000	0.537994
-1.100000	0.543243
-1.150000	0.548235
-1.200000	0.553489
-1.250000	0.558536
-1.300000	0.563477
-1.350000	0.568781
-1.400000	0.573947
-1.450000	0.578925
-1.500000	0.584133
-1.550000	0.589129
-1.600000	0.593979
-1.650000	0.599062
-1.700000	0.604123
-1.750000	0.609299
-1.800000	0.614456
-1.850000	0.620036
-1.900000	0.624977
-1.950000	0.629573
-2.000000	0.63434
-2.050000	0.639534
-2.100000	0.644636
-2.150000	0.649724
-2.200000	0.654725
-2.250000	0.659528
-2.300000	0.664263
-2.350000	0.669374
-2.400000	0.674251
-2.450000	0.679036
-2.500000	0.684188
-2.550000	0.689047
-2.600000	0.693574
-2.650000	0.698589
-2.700000	0.703383
-2.750000	0.708044
-2.800000	0.712902
-2.850000	0.717793
-2.900000	0.722601
-2.950000	0.727565
-3.000000	0.732336
-3.050000	0.736955
-3.100000	0.741281
-3.150000	0.745721
-3.200000	0.750207
-3.250000	0.754891
-3.300000	0.75968
-3.350000	0.76418
-3.400000	0.768675
-3.450000	0.773056
-3.500000	0.777294
-3.550000	0.781605
-3.600000	0.786018
-3.650000	0.79009
-3.700000	0.794199
-3.750000	0.798382
-3.800000	0.802386
-3.850000	0.806481
-3.900000	0.810167
-3.950000	0.81418
-4.000000	0.817848
-4.050000	0.821677
-4.100000	0.825593
-4.150000	0.829215
-4.200000	0.832796
-4.250000	0.836703
-4.300000	0.840219
-4.350000	0.843804
-4.400000	0.847109
-4.450000	0.850579
-4.500000	0.853774
-4.550000	0.856982
-4.600000	0.860351
-4.650000	0.863293
-4.700000	0.866202
-4.750000	0.869264
-4.800000	0.872081
-4.850000	0.875087
-4.900000	0.877822
-4.950000	0.880511
-5.000000	0.883393
-5.050000	0.886165
-5.100000	0.889152
-5.150000	0.89174
-5.200000	0.894443
-5.250000	0.897081
-5.300000	0.899655
-5.350000	0.902215
-5.400000	0.904868
-5.450000	0.907299
-5.500000	0.909528
-5.550000	0.911565
-5.600000	0.913909
-5.650000	0.916078
-5.700000	0.918358
-5.750000	0.920482
-5.800000	0.922532
-5.850000	0.924669
-5.900000	0.926696
-5.950000	0.92865
-6.000000	0.930479
-6.050000	0.932322
-6.100000	0.934335
-6.150000	0.935958
-6.200000	0.937792
-6.250000	0.939355
-6.300000	0.941078
-6.350000	0.942489
-6.400000	0.94414
-6.450000	0.945689
-6.500000	0.947141
-6.550000	0.948722
-6.600000	0.950239
-6.650000	0.951618
-6.700000	0.953103
-6.750000	0.954495
-6.800000	0.955782
-6.850000	0.957056
-6.900000	0.958407
-6.950000	0.959657
-7.000000	0.960774
-7.050000	0.961845
-7.100000	0.963022
-7.150000	0.964175
-7.200000	0.965426
-7.250000	0.966524
-7.300000	0.967568
-7.350000	0.968625
-7.400000	0.969613
-7.450000	0.970578
-7.500000	0.971566
-7.550000	0.972458
-7.600000	0.973336
-7.650000	0.974191
-7.700000	0.975083
-7.750000	0.975832
-7.800000	0.976687
-7.850000	0.977427
-7.900000	0.978218
-7.950000	0.978921
-8.000000	0.979665
-8.050000	0.980373
-8.100000	0.980962
-8.150000	0.9816
-8.200000	0.982101
-8.250000	0.982676
-8.300000	0.98332
-8.350000	0.98383
-8.400000	0.984446
-8.450000	0.984965
-8.500000	0.985438
-8.550000	0.986022
-8.600000	0.986454
-8.650000	0.986946
-8.700000	0.987314
-8.750000	0.987751
-8.800000	0.988192
-8.850000	0.98861
-8.900000	0.989038
-8.950000	0.989488
-9.000000	0.989883
-9.050000	0.990228
-9.100000	0.990504
-9.150000	0.990862
-9.200000	0.991175
-9.250000	0.991441
-9.300000	0.991759
-9.350000	0.992062
-9.400000	0.992301
-9.450000	0.992522
-9.500000	0.992784
-9.550000	0.99305
-9.600000	0.993275
-9.650000	0.993482
-9.700000	0.993662
-9.750000	0.993868
-9.800000	0.994163
-9.850000	0.99436
-9.900000	0.994567
-9.950000	1
&
95.750000	1.99888e-12
95.700000	2.02676e-12
95.650000	2.05503e-12
95.600000	2.08369e-12
95.550000	2.11276e-12
95.500000	2.14223e-12
95.450000	2.17211e-12
95.400000	2.20241e-12
95.350000	2.23313e-12
95.300000	2.26428e-12
95.250000	2.29586e-12
95.200000	2.32789e-12
95.150000	2.36036e-12
95.100000	2.39328e-12
95.050000	2.42667e-12
95.000000	2.46052e-12
94.950000	2.49484e-12
94.900000	2.52964e-12
94.850000	2.56492e-12
94.800000	2.6007e-12
94.750000	2.63698e-12
94.700000	2.67376e-12
94.650000	2.71106e-12
94.600000	2.74887e-12
94.550000	2.78722e-12
94.500000	2.8261e-12
94.450000	2.86552e-12
94.400000	2.90549e-12
94.350000	2.94602e-12
94.300000	2.98711e-12
94.250000	3.02878e-12
94.200000	3.07103e-12
94.150000	3.11386e-12
94.100000	3.1573e-12
94.050000	3.20134e-12
94.000000	3.246e-12
93.950000	3.29127e-12
93.900000	3.33718e-12
93.850000	3.38373e-12
93.800000	3.43093e-12
93.750000	3.47879e-12
93.700000	3.52732e-12
93.650000	3.57652e-12
93.600000	3.62641e-12
93.550000	3.67699e-12
93.500000	3.72828e-12
93.450000	3.78029e-12
93.400000	3.83302e-12
93.350000	3.88649e-12
93.300000	3.9407e-12
93.250000	3.99567e-12
93.200000	4.0514e-12
93.150000	4.10792e-12
93.100000	4.16522e-12
93.050000	4.22332e-12
93.000000	4.28223e-12
92.950000	4.34196e-12
92.900000	4.40253e-12
92.850000	4.46394e-12
92.800000	4.52621e-12
92.750000	4.58935e-12
92.700000	4.65336e-12
92.650000	4.71827e-12
92.600000	4.78409e-12
92.550000	4.85082e-12
92.500000	4.91849e-12
92.450000	4.9871e-12
92.400000	5.05666e-12
92.350000	5.1272e-12
92.300000	5.19872e-12
92.250000	5.27123e-12
92.200000	5.34476e-12
92.150000	5.41932e-12
92.100000	5.49491e-12
92.050000	5.57156e-12
92.000000	5.64928e-12
91.950000	5.72808e-12
91.900000	5.80799e-12
91.850000	5.889e-12
91.800000	5.97115e-12
91.750000	6.05444e-12
91.700000	6.1389e-12
91.650000	6.22453e-12
91.600000	6.31135e-12
91.550000	6.39939e-12
91.500000	6.48866e-12
91.450000	6.57917e-12
91.400000	6.67095e-12
91.350000	6.764e-12
91.300000	6.85835e-12
91.250000	6.95402e-12
91.200000	7.05102e-12
91.150000	7.14938e-12
91.100000	7.24911e-12
91.050000	7.35023e-12
91.000000	7.45276e-12
90.950000	7.55672e-12
90.900000	7.66213e-12
90.850000	7.76901e-12
90.800000	7.87738e-12
90.750000	7.98726e-12
90.700000	8.09868e-12
90.650000	8.21165e-12
90.600000	8.3262e-12
90.550000	8.44234e-12
90.500000	8.56011e-12
90.450000	8.67951e-12
90.400000	8.80059e-12
90.350000	8.92335e-12
90.300000	9.04782e-12
90.250000	9.17404e-12
90.200000	9.30201e-12
90.150000	9.43176e-12
90.100000	9.56333e-12
90.050000	9.69673e-12
90.000000	9.832e-12
89.950000	9.96915e-12
89.900000	1.01082e-11
89.850000	1.02492e-11
89.800000	1.03922e-11
89.750000	1.05371e-11
89.700000	1.06841e-11
89.650000	1.08332e-11
89.600000	1.09843e-11
89.550000	1.11375e-11
89.500000	1.12929e-11
89.450000	1.14504e-11
89.400000	1.16101e-11
89.350000	1.17721e-11
89.300000	1.19363e-11
89.250000	1.21028e-11
89.200000	1.22716e-11
89.150000	1.24428e-11
89.100000	1.26164e-11
89.050000	1.27924e-11
89.000000	1.29708e-11
88.950000	1.31517e-11
88.900000	1.33352e-11
88.850000	1.35212e-11
88.800000	1.37098e-11
88.750000	1.39011e-11
88.700000	1.4095e-11
88.650000	1.42916e-11
88.600000	1.4491e-11
88.550000	1.46931e-11
88.500000	1.48981e-11
88.450000	1.51059e-11
88.400000	1.53166e-11
88.350000	1.55303e-11
88.300000	1.57469e-11
88.250000	1.59666e-11
88.200000	1.61893e-11
88.150000	1.64151e-11
88.100000	1.66441e-11
88.050000	1.68763e-11
88.000000	1.71117e-11
87.950000	1.73504e-11
87.900000	1.75924e-11
87.850000	1.78379e-11
87.800000	1.80867e-11
87.750000	1.8339e-11
87.700000	1.85948e-11
87.650000	1.88542e-11
87.600000	1.91172e-11
87.550000	1.93839e-11
87.500000	1.96543e-11
87.450000	1.99284e-11
87.400000	2.02064e-11
87.350000	2.04883e-11
87.300000	2.07741e-11
87.250000	2.10639e-11
87.200000	2.13577e-11
87.150000	2.16557e-11
87.100000	2.19578e-11
87.050000	2.22641e-11
87.000000	2.25746e-11
86.950000	2.28896e-11
86.900000	2.32089e-11
86.850000	2.35326e-11
86.800000	2.38609e-11
86.750000	2.41937e-11
86.700000	2.45312e-11
86.650000	2.48734e-11
86.600000	2.52204e-11
86.550000	2.55722e-11
86.500000	2.59289e-11
86.450000	2.62907e-11
86.400000	2.66574e-11
86.350000	2.70293e-11
86.300000	2.74063e-11
86.250000	2.77886e-11
86.200000	2.81763e-11
86.150000	2.85693e-11
86.100000	2.89679e-11
86.050000	2.93719e-11
86.000000	2.97817e-11
85.950000	3.01971e-11
85.900000	3.06184e-11
85.850000	3.10455e-11
85.800000	3.14786e-11
85.750000	3.19177e-11
85.700000	3.23629e-11
85.650000	3.28144e-11
85.600000	3.32721e-11
85.550000	3.37363e-11
85.500000	3.42069e-11
85.450000	3.46841e-11
85.400000	3.51679e-11
85.350000	3.56585e-11
85.300000	3.61559e-11
85.250000	3.66603e-11
85.200000	3.71717e-11
85.150000	3.76902e-11
85.100000	3.8216e-11
85.050000	3.87491e-11
85.000000	3.92897e-11
84.950000	3.98378e-11
84.900000	4.03935e-11
84.850000	4.0957e-11
84.800000	4.15283e-11
84.750000	4.21076e-11
84.700000	4.2695e-11
84.650000	4.32906e-11
84.600000	4.38945e-11
84.550000	4.45069e-11
84.500000	4.51277e-11
84.450000	4.57572e-11
84.400000	4.63956e-11
84.350000	4.70428e-11
84.300000	4.7699e-11
84.250000	4.83644e-11
84.200000	4.90391e-11
84.150000	4.97232e-11
84.100000	5.04168e-11
84.050000	5.11201e-11
84.000000	5.18333e-11
83.950000	5.25563e-11
83.900000	5.32895e-11
83.850000	5.40329e-11
83.800000	5.47867e-11
83.750000	5.55509e-11
83.700000	5.63259e-11
83.650000	5.71116e-11
83.600000	5.79083e-11
83.550000	5.87162e-11
83.500000	5.95352e-11
83.450000	6.03658e-11
83.400000	6.12079e-11
83.350000	6.20617e-11
83.300000	6.29275e-11
83.250000	6.38053e-11
83.200000	6.46954e-11
83.150000	6.55979e-11
83.100000	6.6513e-11
83.050000	6.74409e-11
83.000000	6.83817e-11
82.950000	6.93356e-11
82.900000	7.03029e-11
82.850000	7.12836e-11
82.800000	7.2278e-11
82.750000	7.32863e-11
82.700000	7.43087e-11
82.650000	7.53453e-11
82.600000	7.63964e-11
82.550000	7.74621e-11
82.500000	7.85427e-11
82.450000	7.96384e-11
82.400000	8.07494e-11
82.350000	8.18758e-11
82.300000	8.3018e-11
82.250000	8.41761e-11
82.200000	8.53504e-11
82.150000	8.65411e-11
82.100000	8.77483e-11
82.050000	8.89725e-11
82.000000	9.02136e-11
81.950000	9.14721e-11
81.900000	9.27482e-11
81.850000	9.40421e-11
81.800000	9.5354e-11
81.750000	9.66842e-11
81.700000	9.8033e-11
81.650000	9.94006e-11
81.600000	1.00787e-10
81.550000	1.02193e-10
81.500000	1.03619e-10
81.450000	1.05064e-10
81.400000	1.0653e-10
81.350000	1.08016e-10
81.300000	1.09523e-10
81.250000	1.11051e-10
81.200000	1.126e-10
81.150000	1.14171e-10
81.100000	1.15764e-10
81.050000	1.17379e-10
81.000000	1.19016e-10
80.950000	1.20676e-10
80.900000	1.2236e-10
80.850000	1.24067e-10
80.800000	1.25798e-10
80.750000	1.27553e-10
80.700000	1.29332e-10
80.650000	1.31136e-10
80.600000	1.32966e-10
80.550000	1.34821e-10
80.500000	1.36701e-10
80.450000	1.38608e-10
80.400000	1.40542e-10
80.350000	1.42503e-10
80.300000	1.44491e-10
80.250000	1.46506e-10
80.200000	1.4855e-10
80.150000	1.50623e-10
80.100000	1.52724e-10
80.050000	1.54854e-10
80.000000	1.57015e-10
79.950000	1.59205e-10
79.900000	1.61426e-10
79.850000	1.63678e-10
79.800000	1.65961e-10
79.750000	1.68277e-10
79.700000	1.70624e-10
79.650000	1.73005e-10
79.600000	1.75418e-10
79.550000	1.77865e-10
79.500000	1.80347e-10
79.450000	1.82863e-10
79.400000	1.85414e-10
79.350000	1.88e-10
79.300000	1.90623e-10
79.250000	1.93282e-10
79.200000	1.95979e-10
79.150000	1.98713e-10
79.100000	2.01485e-10
79.050000	2.04296e-10
79.000000	2.07146e-10
78.950000	2.10036e-10
78.900000	2.12966e-10
78.850000	2.15937e-10
78.800000	2.18949e-10
78.750000	2.22004e-10
78.700000	2.25101e-10
78.650000	2.28241e-10
78.600000	2.31425e-10
78.550000	2.34654e-10
78.500000	2.37927e-10
78.450000	2.41247e-10
78.400000	2.44612e-10
78.350000	2.48025e-10
78.300000	2.51485e-10
78.250000	2.54993e-10
78.200000	2.58551e-10
78.150000	2.62158e-10
78.100000	2.65815e-10
78.050000	2.69523e-10
78.000000	2.73283e-10
77.950000	2.77096e-10
77.900000	2.80962e-10
77.850000	2.84881e-10
77.800000	2.88855e-10
77.750000	2.92885e-10
77.700000	2.96971e-10
77.650000	3.01114e-10
77.600000	3.05315e-10
77.550000	3.09574e-10
77.500000	3.13893e-10
77.450000	3.18272e-10
77.400000	3.22713e-10
77.350000	3.27215e-10
77.300000	3.3178e-10
77.250000	3.36408e-10
77.200000	3.41101e-10
77.150000	3.4586e-10
77.100000	3.50685e-10
77.050000	3.55578e-10
77.000000	3.60538e-10
76.950000	3.65568e-10
76.900000	3.70668e-10
76.850000	3.75839e-10
76.800000	3.81083e-10
76.750000	3.86399e-10
76.700000	3.9179e-10
76.650000	3.97256e-10
76.600000	4.02798e-10
76.550000	4.08417e-10
76.500000	4.14115e-10
76.450000	4.19892e-10
76.400000	4.2575e-10
76.350000	4.3169e-10
76.300000	4.37712e-10
76.250000	4.43819e-10
76.200000	4.50011e-10
76.150000	4.56289e-10
76.100000	4.62655e-10
76.050000	4.69109e-10
76.000000	4.75654e-10
75.950000	4.8229e-10
75.900000	4.89018e-10
75.850000	4.9584e-10
75.800000	5.02758e-10
75.750000	5.09772e-10
75.700000	5.16884e-10
75.650000	5.24095e-10
75.600000	5.31407e-10
75.550000	5.38821e-10
75.500000	5.46338e-10
75.450000	5.5396e-10
75.400000	5.61688e-10
75.350000	5.69524e-10
75.300000	5.7747e-10
75.250000	5.85526e-10
75.200000	5.93695e-10
75.150000	6.01978e-10
75.100000	6.10376e-10
75.050000	6.18892e-10
75.000000	6.27526e-10
74.950000	6.36281e-10
74.900000	6.45158e-10
74.850000	6.54159e-10
74.800000	6.63285e-10
74.750000	6.72539e-10
74.700000	6.81922e-10
74.650000	6.91435e-10
74.600000	7.01082e-10
74.550000	7.10863e-10
74.500000	7.2078e-10
74.450000	7.30836e-10
74.400000	7.41032e-10
74.350000	7.51371e-10
74.300000	7.61853e-10
74.250000	7.72482e-10
74.200000	7.8326e-10
74.150000	7.94187e-10
74.100000	8.05267e-10
74.050000	8.16502e-10
74.000000	8.27893e-10
73.950000	8.39443e-10
73.900000	8.51155e-10
73.850000	8.6303e-10
73.800000	8.7507e-10
73.750000	8.87279e-10
73.700000	8.99658e-10
73.650000	9.12209e-10
73.600000	9.24936e-10
73.550000	9.3784e-10
73.500000	9.50924e-10
73.450000	9.64191e-10
73.400000	9.77643e-10
73.350000	9.91283e-10
73.300000	1.00511e-09
73.250000	1.01914e-09
73.200000	1.03335e-09
73.150000	1.04777e-09
73.100000	1.06239e-09
73.050000	1.07721e-09
73.000000	1.09224e-09
72.950000	1.10748e-09
72.900000	1.12293e-09
72.850000	1.1386e-09
72.800000	1.15448e-09
72.750000	1.17059e-09
72.700000	1.18692e-09
72.650000	1.20348e-09
72.600000	1.22027e-09
72.550000	1.2373e-09
72.500000	1.25456e-09
72.450000	1.27206e-09
72.400000	1.28981e-09
72.350000	1.3078e-09
72.300000	1.32605e-09
72.250000	1.34455e-09
72.200000	1.36331e-09
72.150000	1.38233e-09
72.100000	1.40162e-09
72.050000	1.42117e-09
72.000000	1.441e-09
71.950000	1.4611e-09
71.900000	1.48149e-09
71.850000	1.50216e-09
71.800000	1.52312e-09
71.750000	1.54437e-09
71.700000	1.56591e-09
71.650000	1.58776e-09
71.600000	1.60991e-09
71.550000	1.63237e-09
71.500000	1.65515e-09
71.450000	1.67824e-09
71.400000	1.70166e-09
71.350000	1.7254e-09
71.300000	1.74947e-09
71.250000	1.77388e-09
71.200000	1.79863e-09
71.150000	1.82372e-09
71.100000	1.84917e-09
71.050000	1.87496e-09
71.000000	1.90112e-09
70.950000	1.92765e-09
70.900000	1.95454e-09
70.850000	1.98181e-09
70.800000	2.00946e-09
70.750000	2.0375e-09
70.700000	2.06593e-09
70.650000	2.09475e-09
70.600000	2.12398e-09
70.550000	2.15361e-09
70.500000	2.18366e-09
70.450000	2.21412e-09
70.400000	2.24502e-09
70.350000	2.27634e-09
70.300000	2.3081e-09
70.250000	2.3403e-09
70.200000	2.37295e-09
70.150000	2.40606e-09
70.100000	2.43963e-09
70.050000	2.47367e-09
70.000000	2.50818e-09
69.950000	2.54318e-09
69.900000	2.57866e-09
69.850000	2.61464e-09
69.800000	2.65112e-09
69.750000	2.68811e-09
69.700000	2.72561e-09
69.650000	2.76364e-09
69.600000	2.8022e-09
69.550000	2.8413e-09
69.500000	2.88094e-09
69.450000	2.92114e-09
69.400000	2.96189e-09
69.350000	3.00322e-09
69.300000	3.04512e-09
69.250000	3.08761e-09
69.200000	3.13069e-09
69.150000	3.17437e-09
69.100000	3.21866e-09
69.050000	3.26356e-09
69.000000	3.3091e-09
68.950000	3.35527e-09
68.900000	3.40208e-09
68.850000	3.44955e-09
68.800000	3.49768e-09
68.750000	3.54648e-09
68.700000	3.59596e-09
68.650000	3.64613e-09
68.600000	3.69701e-09
68.550000	3.74859e-09
68.500000	3.80089e-09
68.450000	3.85392e-09
68.400000	3.9077e-09
68.350000	3.96222e-09
68.300000	4.0175e-09
68.250000	4.07356e-09
68.200000	4.13039e-09
68.150000	4.18802e-09
68.100000	4.24646e-09
68.050000	4.3057e-09
68.000000	4.36578e-09
67.950000	4.42669e-09
67.900000	4.48846e-09
67.850000	4.55108e-09
67.800000	4.61458e-09
67.750000	4.67897e-09
67.700000	4.74425e-09
67.650000	4.81045e-09
67.600000	4.87757e-09
67.550000	4.94562e-09
67.500000	5.01463e-09
67.450000	5.0846e-09
67.400000	5.15554e-09
67.350000	5.22747e-09
67.300000	5.30041e-09
67.250000	5.37437e-09
67.200000	5.44935e-09
67.150000	5.52539e-09
67.100000	5.60248e-09
67.050000	5.68065e-09
67.000000	5.75991e-09
66.950000	5.84028e-09
66.900000	5.92177e-09
66.850000	6.0044e-09
66.800000	6.08817e-09
66.750000	6.17312e-09
66.700000	6.25926e-09
66.650000	6.34659e-09
66.600000	6.43514e-09
66.550000	6.52493e-09
66.500000	6.61597e-09
66.450000	6.70829e-09
66.400000	6.80189e-09
66.350000	6.89679e-09
66.300000	6.99303e-09
66.250000	7.0906e-09
66.200000	7.18953e-09
66.150000	7.28985e-09
66.100000	7.39157e-09
66.050000	7.4947e-09
66.000000	7.59927e-09
65.950000	7.70531e-09
65.900000	7.81282e-09
65.850000	7.92183e-09
65.800000	8.03237e-09
65.750000	8.14445e-09
65.700000	8.25809e-09
65.650000	8.37331e-09
65.600000	8.49015e-09
65.550000	8.60861e-09
65.500000	8.72873e-09
65.450000	8.85052e-09
65.400000	8.97402e-09
65.350000	9.09923e-09
65.300000	9.2262e-09
65.250000	9.35493e-09
65.200000	9.48546e-09
65.150000	9.61782e-09
65.100000	9.75202e-09
65.050000	9.88809e-09
65.000000	1.00261e-08
64.950000	1.0166e-08
64.900000	1.03078e-08
64.850000	1.04516e-08
64.800000	1.05975e-08
64.750000	1.07453e-08
64.700000	1.08953e-08
64.650000	1.10473e-08
64.600000	1.12014e-08
64.550000	1.13577e-08
64.500000	1.15162e-08
64.450000	1.16769e-08
64.400000	1.18399e-08
64.350000	1.20051e-08
64.300000	1.21726e-08
64.250000	1.23424e-08
64.200000	1.25146e-08
64.150000	1.26893e-08
64.100000	1.28663e-08
64.050000	1.30459e-08
64.000000	1.32279e-08
63.950000	1.34125e-08
63.900000	1.35996e-08
63.850000	1.37894e-08
63.800000	1.39818e-08
63.750000	1.41769e-08
63.700000	1.43747e-08
63.650000	1.45753e-08
63.600000	1.47787e-08
63.550000	1.49849e-08
63.500000	1.5194e-08
63.450000	1.5406e-08
63.400000	1.5621e-08
63.350000	1.58389e-08
63.300000	1.606e-08
63.250000	1.62841e-08
63.200000	1.65113e-08
63.150000	1.67417e-08
63.100000	1.69753e-08
63.050000	1.72122e-08
63.000000	1.74523e-08
62.950000	1.76959e-08
62.900000	1.79428e-08
62.850000	1.81932e-08
62.800000	1.8447e-08
62.750000	1.87044e-08
62.700000	1.89654e-08
62.650000	1.92301e-08
62.600000	1.94984e-08
62.550000	1.97705e-08
62.500000	2.00464e-08
62.450000	2.03261e-08
62.400000	2.06097e-08
62.350000	2.08973e-08
62.300000	2.11889e-08
62.250000	2.14846e-08
62.200000	2.17844e-08
62.150000	2.20884e-08
62.100000	2.23966e-08
62.050000	2.27091e-08
62.000000	2.3026e-08
61.950000	2.33473e-08
61.900000	2.36731e-08
61.850000	2.40034e-08
61.800000	2.43384e-08
61.750000	2.4678e-08
61.700000	2.50224e-08
61.650000	2.53715e-08
61.600000	2.57256e-08
61.550000	2.60846e-08
61.500000	2.64486e-08
61.450000	2.68176e-08
61.400000	2.71918e-08
61.350000	2.75713e-08
61.300000	2.7956e-08
61.250000	2.83461e-08
61.200000	2.87417e-08
61.150000	2.91428e-08
61.100000	2.95494e-08
61.050000	2.99618e-08
61.000000	3.03799e-08
60.950000	3.08038e-08
60.900000	3.12337e-08
60.850000	3.16695e-08
60.800000	3.21115e-08
60.750000	3.25596e-08
60.700000	3.30139e-08
60.650000	3.34746e-08
60.600000	3.39417e-08
60.550000	3.44154e-08
60.500000	3.48956e-08
60.450000	3.53826e-08
60.400000	3.58763e-08
60.350000	3.6377e-08
60.300000	3.68846e-08
60.250000	3.73993e-08
60.200000	3.79212e-08
60.150000	3.84504e-08
60.100000	3.89869e-08
60.050000	3.9531e-08
60.000000	4.00826e-08
59.950000	4.0642e-08
59.900000	4.12091e-08
59.850000	4.17842e-08
59.800000	4.23673e-08
59.750000	4.29585e-08
59.700000	4.3558e-08
59.650000	4.41659e-08
59.600000	4.47822e-08
59.550000	4.54071e-08
59.500000	4.60408e-08
59.450000	4.66833e-08
59.400000	4.73347e-08
59.350000	4.79953e-08
59.300000	4.86651e-08
59.250000	4.93442e-08
59.200000	5.00328e-08
59.150000	5.0731e-08
59.100000	5.14389e-08
59.050000	5.21568e-08
59.000000	5.28846e-08
58.950000	5.36226e-08
58.900000	5.4371e-08
58.850000	5.51297e-08
58.800000	5.58991e-08
58.750000	5.66791e-08
58.700000	5.74701e-08
58.650000	5.82721e-08
58.600000	5.90853e-08
58.550000	5.99099e-08
58.500000	6.07459e-08
58.450000	6.15936e-08
58.400000	6.24532e-08
58.350000	6.33248e-08
58.300000	6.42085e-08
58.250000	6.51045e-08
58.200000	6.60131e-08
58.150000	6.69343e-08
58.100000	6.78684e-08
58.050000	6.88156e-08
58.000000	6.97759e-08
57.950000	7.07497e-08
57.900000	7.1737e-08
57.850000	7.27381e-08
57.800000	7.37532e-08
57.750000	7.47825e-08
57.700000	7.58261e-08
57.650000	7.68843e-08
57.600000	7.79573e-08
57.550000	7.90452e-08
57.500000	8.01484e-08
57.450000	8.12669e-08
57.400000	8.2401e-08
57.350000	8.3551e-08
57.300000	8.4717e-08
57.250000	8.58993e-08
57.200000	8.70981e-08
57.150000	8.83136e-08
57.100000	8.95461e-08
57.050000	9.07958e-08
57.000000	9.20629e-08
56.950000	9.33477e-08
56.900000	9.46505e-08
56.850000	9.59714e-08
56.800000	9.73108e-08
56.750000	9.86688e-08
56.700000	1.00046e-07
56.650000	1.01442e-07
56.600000	1.02858e-07
56.550000	1.04293e-07
56.500000	1.05749e-07
56.450000	1.07225e-07
56.400000	1.08721e-07
56.350000	1.10238e-07
56.300000	1.11777e-07
56.250000	1.13337e-07
56.200000	1.14919e-07
56.150000	1.16522e-07
56.100000	1.18149e-07
56.050000	1.19798e-07
56.000000	1.2147e-07
55.950000	1.23165e-07
55.900000	1.24884e-07
55.850000	1.26627e-07
55.800000	1.28394e-07
55.750000	1.30186e-07
55.700000	1.32003e-07
55.650000	1.33845e-07
55.600000	1.35713e-07
55.550000	1.37607e-07
55.500000	1.39528e-07
55.450000	1.41475e-07
55.400000	1.43449e-07
55.350000	1.45451e-07
55.300000	1.47481e-07
55.250000	1.4954e-07
55.200000	1.51627e-07
55.150000	1.53743e-07
55.100000	1.55889e-07
55.050000	1.58064e-07
55.000000	1.6027e-07
54.950000	1.62507e-07
54.900000	1.64775e-07
54.850000	1.67075e-07
54.800000	1.69407e-07
54.750000	1.71771e-07
54.700000	1.74169e-07
54.650000	1.76599e-07
54.600000	1.79064e-07
54.550000	1.81563e-07
54.500000	1.84097e-07
54.450000	1.86667e-07
54.400000	1.89272e-07
54.350000	1.91914e-07
54.300000	1.94592e-07
54.250000	1.97308e-07
54.200000	2.00062e-07
54.150000	2.02854e-07
54.100000	2.05686e-07
54.050000	2.08556e-07
54.000000	2.11467e-07
53.950000	2.14419e-07
53.900000	2.17411e-07
53.850000	2.20446e-07
53.800000	2.23523e-07
53.750000	2.26642e-07
53.700000	2.29806e-07
53.650000	2.33013e-07
53.600000	2.36265e-07
53.550000	2.39563e-07
53.500000	2.42907e-07
53.450000	2.46297e-07
53.400000	2.49735e-07
53.350000	2.5322e-07
53.300000	2.56755e-07
53.250000	2.60338e-07
53.200000	2.63972e-07
53.150000	2.67656e-07
53.100000	2.71392e-07
53.050000	2.7518e-07
53.000000	2.79021e-07
52.950000	2.82916e-07
52.900000	2.86864e-07
52.850000	2.90868e-07
52.800000	2.94928e-07
52.750000	2.99045e-07
52.700000	3.03219e-07
52.650000	3.07451e-07
52.600000	3.11742e-07
52.550000	3.16094e-07
52.500000	3.20505e-07
52.450000	3.24979e-07
52.400000	3.29515e-07
52.350000	3.34114e-07
52.300000	3.38778e-07
52.250000	3.43507e-07
52.200000	3.48301e-07
52.150000	3.53163e-07
52.100000	3.58092e-07
52.050000	3.63091e-07
52.000000	3.68159e-07
51.950000	3.73298e-07
51.900000	3.78508e-07
51.850000	3.83791e-07
51.800000	3.89148e-07
51.750000	3.9458e-07
51.700000	4.00088e-07
51.650000	4.05672e-07
51.600000	4.11335e-07
51.550000	4.17077e-07
51.500000	4.22898e-07
51.450000	4.28801e-07
51.400000	4.34787e-07
51.350000	4.40856e-07
51.300000	4.47009e-07
51.250000	4.53249e-07
51.200000	4.59576e-07
51.150000	4.65991e-07
51.100000	4.72495e-07
51.050000	4.7909e-07
51.000000	4.85778e-07
50.950000	4.92559e-07
50.900000	4.99434e-07
50.850000	5.06406e-07
50.800000	5.13475e-07
50.750000	5.20642e-07
50.700000	5.2791e-07
50.650000	5.35279e-07
50.600000	5.42751e-07
50.550000	5.50327e-07
50.500000	5.58009e-07
50.450000	5.65798e-07
50.400000	5.73696e-07
50.350000	5.81704e-07
50.300000	5.89824e-07
50.250000	5.98058e-07
50.200000	6.06406e-07
50.150000	6.14871e-07
50.100000	6.23454e-07
50.050000	6.32157e-07
50.000000	6.40981e-07
49.950000	6.49929e-07
49.900000	6.59002e-07
49.850000	6.68201e-07
49.800000	6.77529e-07
49.750000	6.86986e-07
49.700000	6.96576e-07
49.650000	7.063e-07
49.600000	7.1616e-07
49.550000	7.26157e-07
49.500000	7.36294e-07
49.450000	7.46572e-07
49.400000	7.56994e-07
49.350000	7.67562e-07
49.300000	7.78276e-07
49.250000	7.89141e-07
49.200000	8.00157e-07
49.150000	8.11327e-07
49.100000	8.22653e-07
49.050000	8.34137e-07
49.000000	8.45782e-07
48.950000	8.57589e-07
48.900000	8.69561e-07
48.850000	8.817e-07
48.800000	8.94008e-07
48.750000	9.06489e-07
48.700000	9.19144e-07
48.650000	9.31975e-07
48.600000	9.44985e-07
48.550000	9.58178e-07
48.500000	9.71554e-07
48.450000	9.85117e-07
48.400000	9.9887e-07
48.350000	1.01281e-06
48.300000	1.02695e-06
48.250000	1.04129e-06
48.200000	1.05583e-06
48.150000	1.07057e-06
48.100000	1.08551e-06
48.050000	1.10067e-06
48.000000	1.11603e-06
47.950000	1.13161e-06
47.900000	1.14741e-06
47.850000	1.16343e-06
47.800000	1.17967e-06
47.750000	1.19614e-06
47.700000	1.21284e-06
47.650000	1.22977e-06
47.600000	1.24694e-06
47.550000	1.26435e-06
47.500000	1.282e-06
47.450000	1.2999e-06
47.400000	1.31805e-06
47.350000	1.33645e-06
47.300000	1.35511e-06
47.250000	1.37403e-06
47.200000	1.39321e-06
47.150000	1.41266e-06
47.100000	1.43238e-06
47.050000	1.45238e-06
47.000000	1.47266e-06
46.950000	1.49322e-06
46.900000	1.51407e-06
46.850000	1.5352e-06
46.800000	1.55664e-06
46.750000	1.57837e-06
46.700000	1.60041e-06
46.650000	1.62275e-06
46.600000	1.64541e-06
46.550000	1.66838e-06
46.500000	1.69167e-06
46.450000	1.71529e-06
46.400000	1.73924e-06
46.350000	1.76352e-06
46.300000	1.78815e-06
46.250000	1.81311e-06
46.200000	1.83843e-06
46.150000	1.8641e-06
46.100000	1.89012e-06
46.050000	1.91651e-06
46.000000	1.94327e-06
45.950000	1.9704e-06
45.900000	1.99791e-06
45.850000	2.02581e-06
45.800000	2.0541e-06
45.750000	2.08278e-06
45.700000	2.11186e-06
45.650000	2.14134e-06
45.600000	2.17124e-06
45.550000	2.20156e-06
45.500000	2.2323e-06
45.450000	2.26347e-06
45.400000	2.29507e-06
45.350000	2.32712e-06
45.300000	2.35961e-06
45.250000	2.39255e-06
45.200000	2.42596e-06
45.150000	2.45984e-06
45.100000	2.49418e-06
45.050000	2.52901e-06
45.000000	2.56432e-06
44.950000	2.60013e-06
44.900000	2.63643e-06
44.850000	2.67325e-06
44.800000	2.71057e-06
44.750000	2.74842e-06
44.700000	2.7868e-06
44.650000	2.82571e-06
44.600000	2.86517e-06
44.550000	2.90518e-06
44.500000	2.94574e-06
44.450000	2.98688e-06
44.400000	3.02858e-06
44.350000	3.07087e-06
44.300000	3.11375e-06
44.250000	3.15723e-06
44.200000	3.20132e-06
44.150000	3.24602e-06
44.100000	3.29135e-06
44.050000	3.33731e-06
44.000000	3.38391e-06
43.950000	3.43117e-06
43.900000	3.47908e-06
43.850000	3.52766e-06
43.800000	3.57692e-06
43.750000	3.62687e-06
43.700000	3.67752e-06
43.650000	3.72887e-06
43.600000	3.78095e-06
43.550000	3.83375e-06
43.500000	3.88728e-06
43.450000	3.94157e-06
43.400000	3.99661e-06
43.350000	4.05242e-06
43.300000	4.10901e-06
43.250000	4.16639e-06
43.200000	4.22458e-06
43.150000	4.28357e-06
43.100000	4.34339e-06
43.050000	4.40405e-06
43.000000	4.46555e-06
42.950000	4.52791e-06
42.900000	4.59115e-06
42.850000	4.65526e-06
42.800000	4.72028e-06
42.750000	4.7862e-06
42.700000	4.85304e-06
42.650000	4.92081e-06
42.600000	4.98954e-06
42.550000	5.05922e-06
42.500000	5.12987e-06
42.450000	5.20152e-06
42.400000	5.27416e-06
42.350000	5.34782e-06
42.300000	5.4225e-06
42.250000	5.49823e-06
42.200000	5.57502e-06
42.150000	5.65288e-06
42.100000	5.73183e-06
42.050000	5.81189e-06
42.000000	5.89306e-06
41.950000	5.97536e-06
41.900000	6.05882e-06
41.850000	6.14344e-06
41.800000	6.22924e-06
41.750000	6.31624e-06
41.700000	6.40446e-06
41.650000	6.49391e-06
41.600000	6.58461e-06
41.550000	6.67657e-06
41.500000	6.76982e-06
41.450000	6.86438e-06
41.400000	6.96025e-06
41.350000	7.05747e-06
41.300000	7.15604e-06
41.250000	7.25599e-06
41.200000	7.35734e-06
41.150000	7.4601e-06
41.100000	7.5643e-06
41.050000	7.66996e-06
41.000000	7.77709e-06
40.950000	7.88572e-06
40.900000	7.99586e-06
40.850000	8.10755e-06
40.800000	8.22079e-06
40.750000	8.33562e-06
40.700000	8.45205e-06
40.650000	8.57011e-06
40.600000	8.68982e-06
40.550000	8.8112e-06
40.500000	8.93428e-06
40.450000	9.05908e-06
40.400000	9.18562e-06
40.350000	9.31393e-06
40.300000	9.44404e-06
40.250000	9.57596e-06
40.200000	9.70972e-06
40.150000	9.84536e-06
40.100000	9.98289e-06
40.050000	1.01223e-05
40.000000	1.02637e-05
39.950000	1.04071e-05
39.900000	1.05525e-05
39.850000	1.06999e-05
39.800000	1.08494e-05
39.750000	1.10009e-05
39.700000	1.11546e-05
39.650000	1.13104e-05
39.600000	1.14684e-05
39.550000	1.16287e-05
39.500000	1.17911e-05
39.450000	1.19558e-05
39.400000	1.21229e-05
39.350000	1.22922e-05
39.300000	1.24639e-05
39.250000	1.26381e-05
39.200000	1.28146e-05
39.150000	1.29937e-05
39.100000	1.31752e-05
39.050000	1.33593e-05
39.000000	1.35459e-05
38.950000	1.37351e-05
38.900000	1.3927e-05
38.850000	1.41216e-05
38.800000	1.43189e-05
38.750000	1.4519e-05
38.700000	1.47218e-05
38.650000	1.49275e-05
38.600000	1.51361e-05
38.550000	1.53475e-05
38.500000	1.5562e-05
38.450000	1.57794e-05
38.400000	1.59999e-05
38.350000	1.62234e-05
38.300000	1.64501e-05
38.250000	1.66799e-05
38.200000	1.6913e-05
38.150000	1.71493e-05
38.100000	1.73889e-05
38.050000	1.76319e-05
38.000000	1.78783e-05
37.950000	1.81281e-05
37.900000	1.83814e-05
37.850000	1.86382e-05
37.800000	1.88987e-05
37.750000	1.91627e-05
37.700000	1.94305e-05
37.650000	1.9702e-05
37.600000	1.99773e-05
37.550000	2.02565e-05
37.500000	2.05395e-05
37.450000	2.08266e-05
37.400000	2.11176e-05
37.350000	2.14127e-05
37.300000	2.17119e-05
37.250000	2.20153e-05
37.200000	2.2323e-05
37.150000	2.26349e-05
37.100000	2.29513e-05
37.050000	2.3272e-05
37.000000	2.35972e-05
36.950000	2.3927e-05
36.900000	2.42614e-05
36.850000	2.46004e-05
36.800000	2.49442e-05
36.750000	2.52929e-05
36.700000	2.56463e-05
36.650000	2.60048e-05
36.600000	2.63682e-05
36.550000	2.67367e-05
36.500000	2.71104e-05
36.450000	2.74893e-05
36.400000	2.78735e-05
36.350000	2.82631e-05
36.300000	2.86581e-05
36.250000	2.90587e-05
36.200000	2.94648e-05
36.150000	2.98767e-05
36.100000	3.02943e-05
36.050000	3.07177e-05
36.000000	3.11471e-05
35.950000	3.15824e-05
35.900000	3.20239e-05
35.850000	3.24715e-05
35.800000	3.29254e-05
35.750000	3.33856e-05
35.700000	3.38523e-05
35.650000	3.43255e-05
35.600000	3.48053e-05
35.550000	3.52919e-05
35.500000	3.57852e-05
35.450000	3.62855e-05
35.400000	3.67927e-05
35.350000	3.73071e-05
35.300000	3.78286e-05
35.250000	3.83574e-05
35.200000	3.88937e-05
35.150000	3.94374e-05
35.100000	3.99888e-05
35.050000	4.05478e-05
35.000000	4.11147e-05
34.950000	4.16895e-05
34.900000	4.22724e-05
34.850000	4.28634e-05
34.800000	4.34627e-05
34.750000	4.40703e-05
34.700000	4.46865e-05
34.650000	4.53113e-05
34.600000	4.59449e-05
34.550000	4.65873e-05
34.500000	4.72387e-05
34.450000	4.78992e-05
34.400000	4.85689e-05
34.350000	4.92481e-05
34.300000	4.99367e-05
34.250000	5.0635e-05
34.200000	5.13431e-05
34.150000	5.2061e-05
34.100000	5.2789e-05
34.050000	5.35272e-05
34.000000	5.42758e-05
33.950000	5.50348e-05
33.900000	5.58044e-05
33.850000	5.65848e-05
33.800000	5.73762e-05
33.750000	5.81786e-05
33.700000	5.89923e-05
33.650000	5.98173e-05
33.600000	6.06539e-05
33.550000	6.15022e-05
33.500000	6.23624e-05
33.450000	6.32347e-05
33.400000	6.41191e-05
33.350000	6.50159e-05
33.300000	6.59253e-05
33.250000	6.68475e-05
33.200000	6.77825e-05
33.150000	6.87307e-05
33.100000	6.96921e-05
33.050000	7.0667e-05
33.000000	7.16555e-05
32.950000	7.26579e-05
32.900000	7.36743e-05
32.850000	7.4705e-05
32.800000	7.57501e-05
32.750000	7.68098e-05
32.700000	7.78844e-05
32.650000	7.89741e-05
32.600000	8.0079e-05
32.550000	8.11994e-05
32.500000	8.23354e-05
32.450000	8.34875e-05
32.400000	8.46556e-05
32.350000	8.58401e-05
32.300000	8.70412e-05
32.250000	8.82592e-05
32.200000	8.94942e-05
32.150000	9.07465e-05
32.100000	9.20164e-05
32.050000	9.33041e-05
32.000000	9.46098e-05
31.950000	9.59338e-05
31.900000	9.72764e-05
31.850000	9.86378e-05
31.800000	0.000100018
31.750000	0.000101418
31.700000	0.000102838
31.650000	0.000104277
31.600000	0.000105737
31.550000	0.000107217
31.500000	0.000108717
31.450000	0.000110239
31.400000	0.000111782
31.350000	0.000113347
31.300000	0.000114934
31.250000	0.000116543
31.200000	0.000118175
31.150000	0.000119829
31.100000	0.000121507
31.050000	0.000123208
31.000000	0.000124933
30.950000	0.000126682
30.900000	0.000128456
30.850000	0.000130255
30.800000	0.000132079
30.750000	0.000133929
30.700000	0.000135804
30.650000	0.000137706
30.600000	0.000139635
30.550000	0.00014159
30.500000	0.000143573
30.450000	0.000145584
30.400000	0.000147624
30.350000	0.000149692
30.300000	0.000151788
30.250000	0.000153915
30.200000	0.000156071
30.150000	0.000158257
30.100000	0.000160475
30.050000	0.000162723
30.000000	0.000165003
29.950000	0.000167315
29.900000	0.00016966
29.850000	0.000172037
29.800000	0.000174448
29.750000	0.000176893
29.700000	0.000179372
29.650000	0.000181886
29.600000	0.000184435
29.550000	0.000187021
29.500000	0.000189642
29.450000	0.000192301
29.400000	0.000194997
29.350000	0.00019773
29.300000	0.000200503
29.250000	0.000203314
29.200000	0.000206165
29.150000	0.000209056
29.100000	0.000211988
29.050000	0.000214961
29.000000	0.000217976
28.950000	0.000221033
28.900000	0.000224134
28.850000	0.000227278
28.800000	0.000230467
28.750000	0.0002337
28.700000	0.000236979
28.650000	0.000240305
28.600000	0.000243677
28.550000	0.000247097
28.500000	0.000250565
28.450000	0.000254082
28.400000	0.000257649
28.350000	0.000261266
28.300000	0.000264934
28.250000	0.000268654
28.200000	0.000272427
28.150000	0.000276253
28.100000	0.000280133
28.050000	0.000284068
28.000000	0.000288059
27.950000	0.000292106
27.900000	0.000296211
27.850000	0.000300374
27.800000	0.000304596
27.750000	0.000308877
27.700000	0.00031322
27.650000	0.000317624
27.600000	0.00032209
27.550000	0.00032662
27.500000	0.000331215
27.450000	0.000335875
27.400000	0.000340601
27.350000	0.000345394
27.300000	0.000350256
27.250000	0.000355187
27.200000	0.000360189
27.150000	0.000365262
27.100000	0.000370408
27.050000	0.000375627
27.000000	0.000380922
26.950000	0.000386292
26.900000	0.00039174
26.850000	0.000397266
26.800000	0.000402871
26.750000	0.000408558
26.700000	0.000414327
26.650000	0.000420179
26.600000	0.000426117
26.550000	0.000432142
26.500000	0.000438255
26.450000	0.000444457
26.400000	0.000450752
26.350000	0.000457139
26.300000	0.000463623
26.250000	0.000470204
26.200000	0.000476885
26.150000	0.00048367
26.100000	0.000490562
26.050000	0.000497566
26.000000	0.000504689
25.950000	0.000511946
&
```
