## Supplementary material for "All-at-once RNA folding with 3D motif prediction framed by evolutionary information": RF02841_Ref70.cacofold.helixcov

```
# RMs = 4 L = 123

# RM_HELIX NESTED 41-49 69-77, nbp = 9 nbp_cov = 0
# pvals: 0.914983,0.747004,0.914983,0.948642,0.914983,0.985806,0.914983,0.914983,0.747004
# aggregated NONE
NESTED  ::::::::::::::::::::::::::::::::::::::::<<<<<<<<<___________________>>>>>>>>>::::::::::::::::::::::::::::::::::::::::::::::
        :::::::::::::::::::::::::::::::::::::::::::::::::::::::::::::::::::::::::::::::::::::::::::::::::::::::::::::::::::::::::::

# RM_HELIX NESTED 28-32 78-82, nbp = 5 nbp_cov = 0
# pvals: 0.747004,0.747004,0.747004,0.747004,0.747004
# aggregated NONE
NESTED  :::::::::::::::::::::::::::<<<<<_____________________________________________>>>>>:::::::::::::::::::::::::::::::::::::::::
        :::::::::::::::::::::::::::::::::::::::::::::::::::::::::::::::::::::::::::::::::::::::::::::::::::::::::::::::::::::::::::

# RM_HELIX NESTED 18-24 87-93, nbp = 7 nbp_cov = 0
# pvals: 0.747004,0.0953223,0.914983,0.914983,0.914983,0.914983,0.948642
# aggregated NONE
NESTED  :::::::::::::::::<<<<<<<______________________________________________________________>>>>>>>::::::::::::::::::::::::::::::
        :::::::::::::::::::::::::::::::::::::::::::::::::::::::::::::::::::::::::::::::::::::::::::::::::::::::::::::::::::::::::::

# RM_HELIX NESTED 4-10 103-109, nbp = 7 nbp_cov = 0
# pvals: 0.747004,0.0953223,0.747004,0.747004,0.747004,0.914983,0.747004
# aggregated NONE
NESTED  :::<<<<<<<____________________________________________________________________________________________>>>>>>>::::::::::::::
        :::::::::::::::::::::::::::::::::::::::::::::::::::::::::::::::::::::::::::::::::::::::::::::::::::::::::::::::::::::::::::
```
