## Supplementary material for "All-at-once RNA folding with 3D motif prediction framed by evolutionary information": RF02841_Ref70.cacofold.power

```
# Power analysis of CaCoFold structure 
#
# Powertype = SINGLE SUBSTITUTIONS
# covary  left_pos      right_pos    substitutions      power
#----------------------------------------------------------------
          4		109		0		0.00
          5		108		1		0.00
          6		107		0		0.00
          7		106		0		0.00
          8		105		0		0.00
          9		104		1		0.00
          10		103		0		0.00
          18		93		0		0.00
          19		92		1		0.00
          20		91		1		0.00
          21		90		1		0.00
          22		89		1		0.00
          23		88		0		0.00
          24		87		1		0.00
          28		82		0		0.00
          29		81		0		0.00
          30		80		0		0.00
          31		79		0		0.00
          32		78		0		0.00
          41		77		1		0.00
          42		76		1		0.00
          43		75		0		0.00
          44		74		1		0.00
          45		73		0		0.00
          46		72		1		0.00
          47		71		1		0.00
          48		70		1		0.00
          49		69		0		0.00
#
# BPAIRS 28
# avg substitutions per BP  0.5
# BPAIRS expected to covary 0.0 +/- 0.0
# BPAIRS observed to covary 0
#
```
