## Supplementary material for "All-at-once RNA folding with 3D motif prediction framed by evolutionary information": RF02841_Ref70.helixcov

```
# RMs = 6 L = 123

# RM_HELIX NESTED 7-12 16-21, nbp = 6 nbp_cov = 0
# pvals: 0.747004,0.747004,0.747004,0.747004,0.747004,0.747004
# aggregated NONE
NESTED  ::::::<<<<<<___>>>>>>::::::::::::::::::::::::::::::::::::::::::::::::::::::::::::::::::::::::::::::::::::::::::::::::::::::
        :::::::::::::::::::::::::::::::::::::::::::::::::::::::::::::::::::::::::::::::::::::::::::::::::::::::::::::::::::::::::::

# RM_HELIX NESTED 49-52 56-59, nbp = 4 nbp_cov = 0
# pvals: 0.0953223,0.919343,0.0953223,0.924746
# aggregated NONE
NESTED  ::::::::::::::::::::::::::::::::::::::::::::::::<<<<___>>>>::::::::::::::::::::::::::::::::::::::::::::::::::::::::::::::::
        :::::::::::::::::::::::::::::::::::::::::::::::::::::::::::::::::::::::::::::::::::::::::::::::::::::::::::::::::::::::::::

# RM_HELIX NESTED 38-42 67-71, nbp = 5 nbp_cov = 0
# pvals: 0.747004,0.914983,0.747004,0.914983,0.747004
# aggregated NONE
NESTED  :::::::::::::::::::::::::::::::::::::<<<<<________________________>>>>>::::::::::::::::::::::::::::::::::::::::::::::::::::
        :::::::::::::::::::::::::::::::::::::::::::::::::::::::::::::::::::::::::::::::::::::::::::::::::::::::::::::::::::::::::::

# RM_HELIX NESTED 28-34 76-82, nbp = 7 nbp_cov = 0
# pvals: 0.747004,0.747004,0.747004,0.747004,0.747004,0.747004,0.747004
# aggregated NONE
NESTED  :::::::::::::::::::::::::::<<<<<<<_________________________________________>>>>>>>:::::::::::::::::::::::::::::::::::::::::
        :::::::::::::::::::::::::::::::::::::::::::::::::::::::::::::::::::::::::::::::::::::::::::::::::::::::::::::::::::::::::::

# RM_HELIX NESTED 23-25 92-94, nbp = 3 nbp_cov = 0
# pvals: 0.747004,0.747004,0.914983
# aggregated NONE
NESTED  ::::::::::::::::::::::<<<__________________________________________________________________>>>:::::::::::::::::::::::::::::
        :::::::::::::::::::::::::::::::::::::::::::::::::::::::::::::::::::::::::::::::::::::::::::::::::::::::::::::::::::::::::::

# RM_HELIX NESTED 99-102 107-110, nbp = 4 nbp_cov = 0
# pvals: 0.747004,0.747004,0.0257453,0.914983
# aggregated NONE
NESTED  ::::::::::::::::::::::::::::::::::::::::::::::::::::::::::::::::::::::::::::::::::::::::::::::::::<<<<____>>>>:::::::::::::
        :::::::::::::::::::::::::::::::::::::::::::::::::::::::::::::::::::::::::::::::::::::::::::::::::::::::::::::::::::::::::::
```
