## Supplementary material for "All-at-once RNA folding with 3D motif prediction framed by evolutionary information": RF02841_Ref70.power

```
# Power analysis of given structure 
#
# Powertype = SINGLE SUBSTITUTIONS
# covary  left_pos      right_pos    substitutions      power
#----------------------------------------------------------------
          7		21		0		0.00
          8		20		0		0.00
          9		19		0		0.00
          10		18		0		0.00
          11		17		0		0.00
          12		16		0		0.00
          23		94		1		0.00
          24		93		1		0.00
          25		92		1		0.00
          28		82		0		0.00
          29		81		0		0.00
          30		80		0		0.00
          31		79		0		0.00
          32		78		0		0.00
          33		77		0		0.00
          34		76		0		0.00
          38		71		0		0.00
          39		70		1		0.00
          40		69		0		0.00
          41		68		1		0.00
          42		67		1		0.00
          49		59		1		0.00
          50		58		2		0.00
          51		57		1		0.00
          52		56		2		0.00
          99		110		1		0.00
          100		109		0		0.00
          101		108		2		0.00
          102		107		1		0.00
#
# BPAIRS 29
# avg substitutions per BP  0.6
# BPAIRS expected to covary 0.0 +/- 0.0
# BPAIRS observed to covary 0
#
```
