## Supplementary material for "All-at-once RNA folding with 3D motif prediction framed by evolutionary information": RF02841_Ref70.surv

```
0.187942	0.0344828
0.007624	0.103448
-0.002393	0.793103
-0.012411	0.931034
-0.062499	0.965517
-0.092552	1
&
2.682335	0.000133797
2.612211	0.000401391
2.602194	0.00093658
2.522052	0.00120417
2.512035	0.00133797
1.870906	0.00160557
1.810800	0.00173936
1.800782	0.00200696
1.480218	0.00227455
1.430130	0.00240835
1.420112	0.00347873
1.390059	0.00414771
1.349988	0.0046829
1.339971	0.0048167
1.279865	0.0049505
1.259830	0.00508429
1.249812	0.00709125
1.239794	0.00749264
1.229777	0.00816163
1.159653	0.00829542
1.129600	0.0104362
1.069494	0.01057
1.059477	0.0107038
1.039441	0.0108376
1.019406	0.0109714
0.989353	0.0136473
0.979336	0.0143163
0.969318	0.0149853
0.919230	0.0167246
0.909212	0.017126
0.889177	0.0173936
0.879159	0.0176612
0.819053	0.0181964
0.809036	0.018464
0.799018	0.0188654
0.728895	0.019133
0.618701	0.0194006
0.578630	0.0200696
0.548577	0.0210062
0.538559	0.02114
0.528542	0.0219427
0.518524	0.0231469
0.498489	0.0236821
0.488471	0.0243511
0.478454	0.0246187
0.468436	0.0250201
0.458418	0.0260904
0.438383	0.0264918
0.418348	0.0266256
0.408330	0.0274284
0.398312	0.0289002
0.368259	0.0291678
0.358242	0.0293016
0.338207	0.0294354
0.268083	0.029703
0.187942	0.0299706
0.107801	0.0302382
0.067730	0.030372
0.047695	0.0306396
0.027660	0.0317099
0.017642	0.0323789
0.007624	0.10289
-0.002393	0.670725
-0.012411	0.91156
-0.022429	0.913567
-0.032446	0.913968
-0.042464	0.914102
-0.052482	0.914905
-0.062499	0.915173
-0.072517	0.915975
-0.092552	0.917447
-0.102570	0.922665
-0.112587	0.925341
-0.122605	0.925475
-0.132623	0.927214
-0.142640	0.929489
-0.152658	0.936045
-0.162676	0.944073
-0.172693	0.947016
-0.182711	0.948354
-0.192728	0.949692
-0.202746	0.951565
-0.212764	0.951967
-0.222781	0.953439
-0.232799	0.954375
-0.242817	0.956248
-0.252834	0.959593
-0.262852	0.962403
-0.272870	0.96334
-0.282887	0.963473
-0.292905	0.964811
-0.302923	0.96548
-0.312940	0.966551
-0.322958	0.967621
-0.332975	0.96829
-0.342993	0.968424
-0.353011	0.970029
-0.363028	0.971234
-0.373046	0.972973
-0.403099	0.977121
-0.423134	0.97779
-0.433152	0.978459
-0.443170	0.97886
-0.453187	0.979261
-0.463205	0.981135
-0.473222	0.981937
-0.483240	0.982205
-0.493258	0.983142
-0.503275	0.983409
-0.513293	0.984346
-0.533328	0.984747
-0.543346	0.985149
-0.563381	0.986754
-0.573399	0.989831
-0.583417	0.990099
-0.603452	0.990902
-0.623487	0.991169
-0.633505	0.99224
-0.643522	0.992507
-0.653540	0.993043
-0.663558	0.99331
-0.683593	0.993712
-0.743699	0.993845
-0.753716	0.994648
-0.763734	0.995718
-0.813822	0.996254
-0.823840	0.996387
-0.843875	0.996521
-0.924016	0.996655
-0.944052	0.998394
-0.984122	0.998796
-1.094316	0.99893
-1.144404	0.999465
-1.164440	0.999599
-1.284651	0.999732
-1.384828	1
&
3.834364	4.44267e-07
3.744205	8.88533e-07
3.664064	1.3328e-06
3.623993	1.77707e-06
3.603958	2.22133e-06
3.503781	2.6656e-06
3.433658	3.10987e-06
3.393587	3.55413e-06
3.363534	4.44267e-06
3.343499	4.88693e-06
3.333481	5.3312e-06
3.323464	5.77547e-06
3.293411	6.21973e-06
3.273376	6.664e-06
3.203252	7.10827e-06
3.163182	7.9968e-06
3.153164	8.44107e-06
3.143146	8.88533e-06
3.123111	9.3296e-06
3.093058	9.77387e-06
3.083040	1.15509e-05
3.073023	1.3328e-05
3.063005	1.37723e-05
3.052988	1.68821e-05
3.042970	1.86592e-05
3.032952	2.04363e-05
3.022935	2.35461e-05
3.012917	2.84331e-05
3.002899	3.332e-05
2.992882	3.68741e-05
2.982864	4.22053e-05
2.972846	5.10907e-05
2.962829	5.68661e-05
2.952811	6.57515e-05
2.942793	7.41925e-05
2.932776	8.04123e-05
2.922758	8.79648e-05
2.912741	0.000100404
2.902723	0.000113732
2.892705	0.000130614
2.882688	0.000141277
2.872670	0.000156826
2.862652	0.000176374
2.852635	0.00019681
2.842617	0.00021236
2.832599	0.000229242
2.822582	0.000240348
2.812564	0.000274557
2.802546	0.000296326
2.792529	0.000322982
2.782511	0.000347861
2.772494	0.000374961
2.762476	0.000399396
2.752458	0.000423386
2.742441	0.000447821
2.732423	0.000474921
2.722405	0.000504687
2.712388	0.000541117
2.702370	0.000561553
2.692352	0.000581545
2.682335	0.000605536
2.672317	0.000621973
2.662299	0.000643298
2.652282	0.000659736
2.642264	0.000679284
2.632247	0.000697943
2.622229	0.000716158
2.612211	0.000745924
2.602194	0.000766804
2.592176	0.000788129
2.582158	0.000803234
2.572141	0.000820116
2.562123	0.000834333
2.552105	0.000848105
2.542088	0.000865876
2.532070	0.000876983
2.522052	0.000888089
2.512035	0.000896975
2.502017	0.000920076
2.492000	0.000930739
2.481982	0.000936514
2.471964	0.000951175
2.461947	0.000962282
2.451929	0.0009725
2.441911	0.00097872
2.431894	0.000988049
2.421876	0.000995157
2.411858	0.00100315
2.401841	0.00100937
2.391823	0.00101426
2.381805	0.00101782
2.371788	0.00102359
2.361770	0.00102892
2.351753	0.00103114
2.341735	0.00103381
2.331717	0.0010347
2.321700	0.00103958
2.311682	0.00104136
2.301664	0.00104358
2.291647	0.00104714
2.281629	0.00105114
2.271611	0.00105424
2.261594	0.00105602
2.251576	0.00105824
2.241559	0.00106224
2.231541	0.00106313
2.221523	0.00106668
2.211506	0.00106935
2.201488	0.00107157
2.191470	0.00107335
2.181453	0.00107646
2.171435	0.0010809
2.161417	0.00108623
2.151400	0.00108934
2.141382	0.00109334
2.131364	0.00110134
2.121347	0.00110711
2.111329	0.00111555
2.101312	0.00112088
2.091294	0.00112799
2.081276	0.00113643
2.071259	0.0011431
2.061241	0.0011511
2.051223	0.00115998
2.041206	0.00116709
2.031188	0.0011782
2.021170	0.00119152
2.011153	0.00120219
2.001135	0.00121196
1.991117	0.00122795
1.981100	0.00124084
1.971082	0.00125594
1.961065	0.00126971
1.951047	0.00128926
1.941029	0.0013017
1.931012	0.00132214
1.920994	0.00133191
1.910976	0.00134746
1.900959	0.0013639
1.890941	0.00137989
1.880923	0.00139322
1.870906	0.00140388
1.860888	0.00141632
1.850870	0.00143143
1.840853	0.00144564
1.830835	0.00145764
1.820818	0.00146652
1.810800	0.00147585
1.800782	0.00148474
1.790765	0.00149629
1.780747	0.00150162
1.770729	0.00151051
1.760712	0.00151628
1.750694	0.00152161
1.740676	0.00152917
1.730659	0.00153627
1.720641	0.00154161
1.710623	0.00154916
1.700606	0.00155449
1.690588	0.00155804
1.680571	0.00156471
1.670553	0.00156826
1.660535	0.00157493
1.650518	0.00158337
1.640500	0.00158781
1.630482	0.00159536
1.620465	0.00160025
1.610447	0.00160247
1.600429	0.0016118
1.590412	0.00162069
1.580394	0.00162957
1.570376	0.00163757
1.560359	0.00164512
1.550341	0.00165178
1.540324	0.00166289
1.530306	0.00167844
1.520288	0.00169443
1.510271	0.00171354
1.500253	0.00173486
1.490235	0.00176774
1.480218	0.00179439
1.470200	0.00183527
1.460182	0.00186859
1.450165	0.00189613
1.440147	0.00193034
1.430130	0.00197432
1.420112	0.00205029
1.410094	0.00216447
1.400077	0.00227598
1.390059	0.00238438
1.380041	0.00248923
1.370024	0.00255009
1.360006	0.00261273
1.349988	0.00267049
1.339971	0.00275001
1.329953	0.0028322
1.319935	0.0029486
1.309918	0.00307299
1.299900	0.0032547
1.289883	0.00347505
1.279865	0.0037274
1.269847	0.00402683
1.259830	0.00434448
1.249812	0.00468035
1.239794	0.00501444
1.229777	0.00536763
1.219759	0.00574792
1.209741	0.00605269
1.199724	0.00633569
1.189706	0.0065907
1.179688	0.00684571
1.169671	0.00699898
1.159653	0.00717624
1.149636	0.00732374
1.139618	0.00751566
1.129600	0.0077098
1.119583	0.0078733
1.109565	0.00808521
1.099547	0.00828069
1.089530	0.00850504
1.079512	0.00875605
1.069494	0.0090004
1.059477	0.00916789
1.049459	0.00935492
1.039441	0.00949442
1.029424	0.00970456
1.019406	0.00994136
1.009389	0.0102235
0.999371	0.0105647
0.989353	0.0109227
0.979336	0.0112515
0.969318	0.0115825
0.959300	0.0120383
0.949283	0.0124786
0.939265	0.012997
0.929247	0.0134071
0.919230	0.0139131
0.909212	0.0143436
0.899194	0.0147128
0.889177	0.0150278
0.879159	0.0152606
0.869142	0.0155325
0.859124	0.0157457
0.849106	0.0159692
0.839089	0.0161438
0.829071	0.016277
0.819053	0.0164112
0.809036	0.016548
0.799018	0.0166955
0.789000	0.0168177
0.778983	0.0169354
0.768965	0.0170638
0.758947	0.0171856
0.748930	0.0172909
0.738912	0.0173842
0.728895	0.0174655
0.718877	0.0175263
0.708859	0.0175916
0.698842	0.0176445
0.688824	0.0176991
0.678806	0.017764
0.668789	0.0178089
0.658771	0.017864
0.648753	0.0179199
0.638736	0.0180243
0.628718	0.0181607
0.618701	0.0183376
0.608683	0.0185219
0.598665	0.0187214
0.588648	0.0189817
0.578630	0.0192581
0.568612	0.0195433
0.558595	0.0198547
0.548577	0.020163
0.538559	0.0204407
0.528542	0.0207268
0.518524	0.0209672
0.508506	0.0212053
0.498489	0.0214528
0.488471	0.0216291
0.478454	0.0218322
0.468436	0.0220183
0.458418	0.022236
0.448401	0.0224186
0.438383	0.0226163
0.428365	0.0228055
0.418348	0.023009
0.408330	0.0232196
0.398312	0.0233871
0.388295	0.023599
0.378277	0.0237572
0.368259	0.0239113
0.358242	0.0240295
0.348224	0.0241566
0.338207	0.0242712
0.328189	0.0243583
0.318171	0.0244715
0.308154	0.0245582
0.298136	0.0246248
0.288118	0.024683
0.278101	0.0247341
0.268083	0.0247963
0.258065	0.0248638
0.248048	0.0249407
0.238030	0.0250349
0.228012	0.0251366
0.217995	0.0252579
0.207977	0.0254129
0.197960	0.0255604
0.187942	0.0257453
0.177924	0.0258688
0.167907	0.0259932
0.157889	0.0260838
0.147871	0.0261624
0.137854	0.0262588
0.127836	0.0263517
0.117818	0.026485
0.107801	0.0266267
0.097783	0.0268373
0.087765	0.0270683
0.077748	0.0273224
0.067730	0.0276738
0.057713	0.0280723
0.047695	0.0284762
0.037677	0.028944
0.027660	0.0294211
0.017642	0.0314079
0.007624	0.0953223
-0.002393	0.747004
-0.012411	0.914983
-0.022429	0.916607
-0.032446	0.917218
-0.042464	0.91775
-0.052482	0.918459
-0.062499	0.919343
-0.072517	0.920617
-0.082534	0.922343
-0.092552	0.924746
-0.102570	0.927777
-0.112587	0.930893
-0.122605	0.934107
-0.132623	0.937416
-0.142640	0.940834
-0.152658	0.94491
-0.162676	0.948642
-0.172693	0.951967
-0.182711	0.954648
-0.192728	0.956781
-0.202746	0.958617
-0.212764	0.960346
-0.222781	0.962107
-0.232799	0.963997
-0.242817	0.96571
-0.252834	0.96727
-0.262852	0.968617
-0.272870	0.970004
-0.282887	0.971248
-0.292905	0.972402
-0.302923	0.973497
-0.312940	0.974473
-0.322958	0.975374
-0.332975	0.976239
-0.342993	0.977142
-0.353011	0.977906
-0.363028	0.978678
-0.373046	0.979519
-0.383064	0.980323
-0.393081	0.981015
-0.403099	0.98176
-0.413117	0.982395
-0.423134	0.983037
-0.433152	0.983685
-0.443170	0.984251
-0.453187	0.984778
-0.463205	0.985302
-0.473222	0.985806
-0.483240	0.986263
-0.493258	0.98676
-0.503275	0.987226
-0.513293	0.987648
-0.523311	0.988087
-0.533328	0.988466
-0.543346	0.988804
-0.553364	0.989299
-0.563381	0.989738
-0.573399	0.990178
-0.583417	0.990622
-0.593434	0.991009
-0.603452	0.991367
-0.613469	0.99177
-0.623487	0.992154
-0.633505	0.99251
-0.643522	0.992888
-0.653540	0.993285
-0.663558	0.993644
-0.673575	0.99395
-0.683593	0.99423
-0.693611	0.994509
-0.703628	0.994814
-0.713646	0.995028
-0.723664	0.995221
-0.733681	0.995436
-0.743699	0.995583
-0.753716	0.995759
-0.763734	0.995895
-0.773752	0.996057
-0.783769	0.996185
-0.793787	0.996304
-0.803805	0.996435
-0.813822	0.996535
-0.823840	0.996644
-0.833858	0.996745
-0.843875	0.996876
-0.853893	0.996982
-0.863911	0.997064
-0.873928	0.997189
-0.883946	0.997273
-0.893963	0.997376
-0.903981	0.997471
-0.913999	0.997563
-0.924016	0.997663
-0.934034	0.997758
-0.944052	0.99785
-0.954069	0.997965
-0.964087	0.998083
-0.974105	0.998163
-0.984122	0.998239
-0.994140	0.998343
-1.004157	0.99841
-1.014175	0.998514
-1.024193	0.998592
-1.034210	0.99867
-1.044228	0.998745
-1.054246	0.998808
-1.064263	0.998878
-1.074281	0.998952
-1.084299	0.999027
-1.094316	0.999079
-1.104334	0.999135
-1.114352	0.999183
-1.124369	0.999226
-1.134387	0.999272
-1.144404	0.999306
-1.154422	0.999355
-1.164440	0.999406
-1.174457	0.999441
-1.184475	0.999472
-1.194493	0.999514
-1.204510	0.99954
-1.214528	0.999568
-1.224546	0.999595
-1.234563	0.999625
-1.244581	0.999648
-1.254599	0.999672
-1.264616	0.999697
-1.274634	0.99971
-1.284651	0.999726
-1.294669	0.99975
-1.304687	0.99977
-1.314704	0.999793
-1.324722	0.999808
-1.334740	0.999821
-1.344757	0.999837
-1.354775	0.999846
-1.364793	0.999856
-1.374810	0.999867
-1.384828	0.999877
-1.394846	0.999888
-1.404863	0.999897
-1.414881	0.9999
-1.424898	0.999904
-1.434916	0.99991
-1.444934	0.99992
-1.454951	0.999927
-1.464969	0.999928
-1.474987	0.999936
-1.485004	0.999938
-1.495022	0.999941
-1.505040	0.999945
-1.515057	0.999946
-1.525075	0.999948
-1.535093	0.999951
-1.545110	0.999955
-1.555128	0.999956
-1.565145	0.99996
-1.575163	0.999964
-1.585181	0.999965
-1.595198	0.999965
-1.605216	0.999969
-1.615234	0.99997
-1.625251	0.999973
-1.635269	0.999973
-1.645287	0.999974
-1.665322	0.999975
-1.675340	0.999976
-1.685357	0.999976
-1.695375	0.999977
-1.705392	0.999978
-1.715410	0.999979
-1.745463	0.999979
-1.755481	0.99998
-1.765498	0.999981
-1.775516	0.999982
-1.785534	0.999983
-1.795551	0.999983
-1.805569	0.999984
-1.815586	0.999984
-1.825604	0.999984
-1.835622	0.999985
-1.845639	0.999986
-1.865675	0.999987
-1.875692	0.999987
-1.895728	0.999988
-1.965851	0.999988
-1.985886	0.999988
-1.995904	0.999989
-2.015939	0.99999
-2.025957	0.99999
-2.035975	0.999991
-2.045992	0.999991
-2.096080	0.999992
-2.116116	0.999992
-2.166204	0.999993
-2.176222	0.999993
-2.196257	0.999994
-2.206275	0.999994
-2.216292	0.999995
-2.226310	0.999995
-2.246345	0.999996
-2.256363	0.999996
-2.266380	0.999996
-2.286416	0.999997
-2.306451	0.999997
-2.396610	0.999998
-2.436680	0.999999
-2.446698	0.999999
-2.647051	1
-2.687121	1
&
```
