## Supplementary material for "All-at-once RNA folding with 3D motif prediction framed by evolutionary information": RF02842_RefA1.cacofold.power

```
# Power analysis of CaCoFold structure
#
# Powertype = SINGLE SUBSTITUTIONS
# covary left_pos right_pos substitutions power
#----------------------------------------------------------------
15		51		1		0.00
16		50		0		0.00
17		49		0		0.00
18		48		0		0.00
19		47		0		0.00
20		46		0		0.00
21		45		0		0.00
22		44		0		0.00
23		43		1		0.00
24		42		1		0.00
25		41		1		0.00
58		187		0		0.00
59		186		0		0.00
60		185		2		0.00
61		184		0		0.00
62		183		1		0.00
63		182		0		0.00
64		181		0		0.00
65		180		1		0.00
66		179		0		0.00
67		178		1		0.00
68		177		0		0.00
69		176		0		0.00
70		175		0		0.00
71		174		0		0.00
72		92		0		0.00
73		91		0		0.00
74		90		0		0.00
75		89		0		0.00
76		88		0		0.00
77		87		0		0.00
78		86		0		0.00
79		85		0		0.00
113		127		0		0.00
114		126		1		0.00
115		125		1		0.00
116		124		1		0.00
117		123		0		0.00
130		155		0		0.00
131		154		0		0.00
132		153		2		0.00
133		152		0		0.00
134		151		0		0.00
135		150		1		0.00
136		149		0		0.00
137		147		0		0.00
138		146		0		0.00
139		145		0		0.00
191		208		0		0.00
192		207		0		0.00
193		206		0		0.00
194		205		0		0.00
195		204		0		0.00
196		203		0		0.00
#
# BPAIRS 54
# avg substitutions per BP 0.3
# BPAIRS expected to covary 0.0 +/- 0.0
# BPAIRS observed to covary 0
#
```
