## Supplementary material for "All-at-once RNA folding with 3D motif prediction framed by evolutionary information": RF02842_RefA1.power

```
# Power analysis of given structure
#
# Powertype = SINGLE SUBSTITUTIONS
# covary left_pos right_pos substitutions power
#----------------------------------------------------------------
7		228		0		0.00
8		227		0		0.00
9		226		1		0.00
11		225		0		0.00
12		224		0		0.00
25		48		1		0.00
26		47		1		0.00
27		46		0		0.00
28		45		0		0.00
29		43		2		0.00
30		42		2		0.00
31		41		0		0.00
32		40		0		0.00
33		39		0		0.00
66		88		0		0.00
67		87		1		0.00
68		86		0		0.00
69		85		0		0.00
71		81		0		0.00
72		80		1		0.00
73		79		0		0.00
91		133		0		0.00
92		132		1		0.00
93		131		0		0.00
94		130		1		0.00
95		129		0		0.00
105		120		0		0.00
106		119		0		0.00
108		118		0		0.00
109		117		0		0.00
110		116		1		0.00
138		184		0		0.00
139		183		0		0.00
140		182		1		0.00
141		181		0		0.00
142		180		0		0.00
143		178		0		0.00
144		177		0		0.00
145		176		0		0.00
147		173		0		0.00
148		172		0		0.00
149		167		0		0.00
150		166		1		0.00
152		165		0		0.00
153		164		1		0.00
191		208		0		0.00
192		207		0		0.00
193		206		0		0.00
194		205		0		0.00
195		204		0		0.00
196		203		0		0.00
#
# BPAIRS 51
# avg substitutions per BP 0.3
# BPAIRS expected to covary 0.0 +/- 0.0
# BPAIRS observed to covary 0
#
```
