## Supplementary material for "All-at-once RNA folding with 3D motif prediction framed by evolutionary information": RF02842_RefA1.surv

```
1.531085	0.0196078
0.001763	0.137255
-0.008432	1
&
3.182752	3.46392e-05
3.090993	0.000103918
2.968647	0.000138557
2.938060	0.000346392
2.907474	0.00045031
2.683173	0.000484949
2.622001	0.000519588
2.520046	0.000588867
2.458873	0.000623506
2.418091	0.000692785
2.305941	0.000727424
2.112227	0.000865981
2.102031	0.00100454
2.091836	0.00107382
2.061249	0.00114309
2.020467	0.00121237
2.010272	0.00128165
1.959295	0.00131629
1.928708	0.00145485
1.908317	0.0015934
1.898122	0.00162804
1.887926	0.00166268
1.847144	0.00180124
1.775776	0.00187052
1.765581	0.00190516
1.714603	0.0019398
1.694212	0.00200908
1.684017	0.00221691
1.663626	0.00225155
1.592257	0.00228619
1.571866	0.00232083
1.541280	0.00235547
1.531085	0.00239011
1.439325	0.00249402
1.429130	0.00252866
1.378152	0.00259794
1.367957	0.00266722
1.357761	0.00280578
1.347566	0.00297897
1.327175	0.00311753
1.316980	0.00322145
1.306784	0.00339464
1.225220	0.00342928
1.194634	0.00346392
1.143656	0.0035332
1.092679	0.00374104
1.072288	0.00408743
1.051897	0.00415671
1.021311	0.00429526
0.970333	0.0043299
0.909160	0.00443382
0.898965	0.0045031
0.858183	0.00453774
0.847988	0.0046763
0.776619	0.00471094
0.756228	0.00478021
0.735837	0.00491877
0.705251	0.00498805
0.684860	0.00505733
0.613492	0.00519588
0.531928	0.00526516
0.501341	0.00543836
0.491146	0.00568083
0.480950	0.00578475
0.440169	0.00595795
0.429973	0.00613114
0.409582	0.00633898
0.399387	0.00637362
0.389191	0.00658145
0.378996	0.00665073
0.368800	0.00668537
0.348409	0.00689321
0.317823	0.00696249
0.307627	0.00703176
0.297432	0.00710104
0.277041	0.00734352
0.256650	0.00737816
0.236259	0.00744743
0.205673	0.00751671
0.195477	0.00765527
0.185282	0.00786311
0.164891	0.00793238
0.134304	0.00814022
0.113913	0.00855589
0.103718	0.00890228
0.083327	0.00893692
0.073131	0.00911012
0.062936	0.00945651
0.052740	0.00949115
0.042545	0.0102186
0.032349	0.0102879
0.022154	0.0104957
0.011958	0.0106342
0.001763	0.0403893
-0.008432	0.956147
-0.018628	0.957705
-0.028823	0.959576
-0.039019	0.963282
-0.049214	0.965014
-0.059410	0.967474
-0.069605	0.968929
-0.079801	0.971457
-0.089996	0.973709
-0.100192	0.976064
-0.110387	0.977554
-0.120583	0.978108
-0.130778	0.978489
-0.140974	0.979632
-0.151169	0.980602
-0.161365	0.981295
-0.171560	0.981572
-0.181756	0.982369
-0.191951	0.9832
-0.202147	0.983685
-0.212342	0.985036
-0.222537	0.985971
-0.232733	0.986525
-0.242928	0.986976
-0.253124	0.988188
-0.263319	0.988673
-0.273515	0.989539
-0.283710	0.989643
-0.293906	0.989781
-0.304101	0.989955
-0.314297	0.990232
-0.324492	0.990405
-0.334688	0.990717
-0.344883	0.990855
-0.355079	0.991271
-0.365274	0.991479
-0.375470	0.991583
-0.385665	0.991687
-0.395861	0.992068
-0.406056	0.992414
-0.416252	0.992726
-0.426447	0.992864
-0.436642	0.993072
-0.446838	0.993315
-0.457033	0.993592
-0.467229	0.994111
-0.477424	0.994181
-0.487620	0.994388
-0.497815	0.994527
-0.508011	0.994839
-0.518206	0.995047
-0.528402	0.995185
-0.538597	0.995324
-0.548793	0.995739
-0.558988	0.995843
-0.569184	0.995947
-0.579379	0.995982
-0.589575	0.996016
-0.599770	0.99612
-0.609966	0.996398
-0.620161	0.996813
-0.630357	0.996952
-0.640552	0.997229
-0.650748	0.997367
-0.660943	0.997541
-0.671138	0.997748
-0.681334	0.997956
-0.691529	0.998129
-0.701725	0.998337
-0.711920	0.998372
-0.722116	0.998684
-0.732311	0.998822
-0.742507	0.998892
-0.752702	0.998926
-0.762898	0.998961
-0.783289	0.999238
-0.803680	0.999411
-0.813875	0.999446
-0.824071	0.999584
-0.844462	0.999723
-0.864853	0.999758
-0.926025	0.999827
-0.936221	0.999896
-0.966807	0.999965
-1.068762	1
&
4.304254	1.72891e-07
4.181909	3.45781e-07
3.988195	5.18672e-07
3.631353	6.91563e-07
3.447834	8.64454e-07
3.427443	1.03734e-06
3.284707	1.21024e-06
3.233729	1.72891e-06
3.203143	1.9018e-06
3.172556	2.42047e-06
3.121579	2.76625e-06
3.111384	2.93914e-06
3.090993	3.28492e-06
3.080797	3.8036e-06
3.070602	4.14938e-06
3.060406	5.70539e-06
3.050211	6.56985e-06
3.040015	8.47165e-06
3.029820	9.85477e-06
3.019624	1.07192e-05
3.009429	1.40041e-05
2.999233	1.64246e-05
2.989038	1.84993e-05
2.978842	2.33402e-05
2.968647	2.78354e-05
2.958451	3.21577e-05
2.948256	3.9592e-05
2.938060	4.80636e-05
2.927865	5.61895e-05
2.917669	6.4834e-05
2.907474	7.36515e-05
2.897279	8.62725e-05
2.887083	0.00010045
2.876888	0.000113416
2.866692	0.00012621
2.856497	0.000139696
2.846301	0.000152144
2.836106	0.000166321
2.825910	0.00018482
2.815715	0.00019917
2.805519	0.00021231
2.795324	0.000229945
2.785128	0.000242911
2.774933	0.000264523
2.764737	0.000278354
2.754542	0.000298064
2.744346	0.000313797
2.734151	0.000326072
2.723955	0.000341978
2.713760	0.000355118
2.703564	0.000363071
2.693369	0.000378285
2.683173	0.000389523
2.672978	0.000398513
2.662783	0.000407849
2.652587	0.000415284
2.642392	0.000420643
2.632196	0.000429633
2.622001	0.000437414
2.611805	0.000444848
2.601610	0.000449689
2.591414	0.000455048
2.581219	0.000461618
2.571023	0.000467151
2.560828	0.000470263
2.550632	0.000475104
2.540437	0.000481328
2.530241	0.000489108
2.520046	0.000493603
2.509850	0.000500173
2.499655	0.000503458
2.489459	0.000508299
2.479264	0.000511757
2.469068	0.00051677
2.458873	0.000521438
2.448678	0.000523859
2.438482	0.00052749
2.428287	0.000532503
2.418091	0.000535615
2.407896	0.000540975
2.397700	0.000546335
2.387505	0.000552732
2.377309	0.000560685
2.367114	0.000566909
2.356918	0.000573133
2.346723	0.000582296
2.336527	0.000594917
2.326332	0.000608921
2.316136	0.000628631
2.305941	0.000649723
2.295745	0.000668568
2.285550	0.000691563
2.275354	0.000714039
2.265159	0.000727524
2.254963	0.000741874
2.244768	0.000770401
2.234573	0.000805325
2.224377	0.000833679
2.214182	0.000852351
2.203986	0.000881743
2.193791	0.000907676
2.183595	0.000919952
2.173400	0.000940007
2.163204	0.000960927
2.153009	0.000979426
2.142813	0.00099222
2.132618	0.00101107
2.122422	0.00102956
2.112227	0.00105463
2.102031	0.00107815
2.091836	0.00110702
2.081640	0.00113572
2.071445	0.00116407
2.061249	0.00118932
2.051054	0.0012194
2.040858	0.0012417
2.030663	0.00127248
2.020467	0.00130325
2.010272	0.00133817
2.000077	0.00137068
1.989881	0.00141217
1.979686	0.00144485
1.969490	0.00148185
1.959295	0.00151107
1.949099	0.0015427
1.938904	0.00158143
1.928708	0.00162759
1.918513	0.00165906
1.908317	0.00169813
1.898122	0.00173738
1.887926	0.00177282
1.877731	0.00180775
1.867535	0.00183938
1.857340	0.00188157
1.847144	0.00192116
1.836949	0.00196784
1.826753	0.00201885
1.816558	0.00205567
1.806362	0.00210927
1.796167	0.00215647
1.785972	0.0021971
1.775776	0.00224187
1.765581	0.00229582
1.755385	0.00233852
1.745190	0.00239575
1.734994	0.00243326
1.724799	0.00247891
1.714603	0.00250813
1.704408	0.00255723
1.694212	0.00260322
1.684017	0.00264419
1.673821	0.00267583
1.663626	0.0027251
1.653430	0.0027934
1.643235	0.00283281
1.633039	0.00287137
1.622844	0.00291269
1.612648	0.00295038
1.602453	0.00299879
1.592257	0.00303717
1.582062	0.00305671
1.571866	0.00308921
1.561671	0.00313434
1.551476	0.00316442
1.541280	0.00319744
1.531085	0.00323064
1.520889	0.00325847
1.510694	0.00329582
1.500498	0.00333351
1.490303	0.00336826
1.480107	0.00339298
1.469912	0.00342427
1.459716	0.00345764
1.449521	0.00349672
1.439325	0.0035306
1.429130	0.00357417
1.418934	0.00362033
1.408739	0.00367203
1.398543	0.00372631
1.388348	0.00376815
1.378152	0.00381674
1.367957	0.00387223
1.357761	0.00392946
1.347566	0.00404236
1.337371	0.00419174
1.327175	0.00428198
1.316980	0.00433783
1.306784	0.00440785
1.296589	0.00451936
1.286393	0.00460858
1.276198	0.00466598
1.266002	0.0046926
1.255807	0.00471162
1.245611	0.00472234
1.235416	0.00473444
1.225220	0.00474499
1.215025	0.00475605
1.204829	0.00476504
1.194634	0.00478147
1.184438	0.00478976
1.174243	0.00480671
1.164047	0.00482521
1.153852	0.00484267
1.143656	0.00486048
1.133461	0.00488347
1.123265	0.00490975
1.113070	0.00493586
1.102875	0.00496974
1.092679	0.00500951
1.082484	0.00505446
1.072288	0.00509924
1.062093	0.00514229
1.051897	0.00516943
1.041702	0.00519537
1.031506	0.00521784
1.021311	0.0052379
1.011115	0.00526037
1.000920	0.00528389
0.990724	0.00530654
0.980529	0.00532918
0.970333	0.00534993
0.960138	0.0053788
0.949942	0.00540958
0.939747	0.00543776
0.929551	0.00546559
0.919356	0.00549706
0.909160	0.00554391
0.898965	0.00558869
0.888770	0.00563347
0.878574	0.00567237
0.868379	0.00571248
0.858183	0.00576055
0.847988	0.00580394
0.837792	0.00584682
0.827597	0.00588849
0.817401	0.00592254
0.807206	0.00596162
0.797010	0.00600605
0.786815	0.00604391
0.776619	0.00607123
0.766424	0.00610304
0.756228	0.00614367
0.746033	0.00618724
0.735837	0.00623513
0.725642	0.00629322
0.715446	0.00635806
0.705251	0.00642808
0.695055	0.00647994
0.684860	0.00652905
0.674665	0.00658039
0.664469	0.00662621
0.654274	0.00667566
0.644078	0.00671162
0.633883	0.00674637
0.623687	0.00678907
0.613492	0.00682538
0.603296	0.00685131
0.593101	0.00688607
0.582905	0.00691632
0.572710	0.00694053
0.562514	0.00696196
0.552319	0.00698375
0.542123	0.00700847
0.531928	0.00703562
0.521732	0.00706916
0.511537	0.00710633
0.501341	0.00715681
0.491146	0.00721836
0.480950	0.00728855
0.470755	0.00737396
0.460559	0.00747407
0.450364	0.00756829
0.440169	0.00768776
0.429973	0.0078055
0.419778	0.00792203
0.409582	0.00801262
0.399387	0.00810909
0.389191	0.00818672
0.378996	0.0082564
0.368800	0.00832884
0.358605	0.00840629
0.348409	0.00851055
0.338214	0.0086205
0.328018	0.00874412
0.317823	0.00887102
0.307627	0.009014
0.297432	0.00918136
0.287236	0.00932953
0.277041	0.009486
0.266845	0.00963226
0.256650	0.00981328
0.246454	0.010014
0.236259	0.010231
0.226064	0.0104611
0.215868	0.0107548
0.205673	0.0110462
0.195477	0.0113281
0.185282	0.0115823
0.175086	0.0118358
0.164891	0.0120441
0.154695	0.0122593
0.144500	0.01245
0.134304	0.012644
0.124109	0.0128297
0.113913	0.0130256
0.103718	0.0132268
0.093522	0.0134998
0.083327	0.0138069
0.073131	0.0140802
0.062936	0.0144625
0.052740	0.0148264
0.042545	0.0152147
0.032349	0.0161561
0.022154	0.0317388
0.011958	0.0470762
0.001763	0.0615462
-0.008432	0.944771
-0.018628	0.950482
-0.028823	0.952308
-0.039019	0.954449
-0.049214	0.956845
-0.059410	0.959971
-0.069605	0.962519
-0.079801	0.964426
-0.089996	0.96591
-0.100192	0.967236
-0.110387	0.968616
-0.120583	0.969915
-0.130778	0.971146
-0.140974	0.972344
-0.151169	0.973494
-0.161365	0.97467
-0.171560	0.975794
-0.181756	0.976879
-0.191951	0.977864
-0.202147	0.978877
-0.212342	0.97979
-0.222537	0.980673
-0.232733	0.981499
-0.242928	0.982332
-0.253124	0.983158
-0.263319	0.98396
-0.273515	0.984706
-0.283710	0.985441
-0.293906	0.986151
-0.304101	0.986815
-0.314297	0.987394
-0.324492	0.988003
-0.334688	0.988529
-0.344883	0.989068
-0.355079	0.989562
-0.365274	0.990043
-0.375470	0.990456
-0.385665	0.99086
-0.395861	0.991259
-0.406056	0.991639
-0.416252	0.991997
-0.426447	0.992328
-0.436642	0.992636
-0.446838	0.992965
-0.457033	0.993222
-0.467229	0.993497
-0.477424	0.993742
-0.487620	0.993982
-0.497815	0.994197
-0.508011	0.994407
-0.518206	0.994624
-0.528402	0.994804
-0.538597	0.994991
-0.548793	0.99517
-0.558988	0.995334
-0.569184	0.995492
-0.579379	0.995641
-0.589575	0.9958
-0.599770	0.995936
-0.609966	0.99607
-0.620161	0.996199
-0.630357	0.996333
-0.640552	0.996464
-0.650748	0.996587
-0.660943	0.996701
-0.671138	0.996803
-0.681334	0.996912
-0.691529	0.997029
-0.701725	0.997126
-0.711920	0.997224
-0.722116	0.997307
-0.732311	0.997396
-0.742507	0.997475
-0.752702	0.997556
-0.762898	0.997643
-0.773093	0.997706
-0.783289	0.997785
-0.793484	0.997851
-0.803680	0.997925
-0.813875	0.997997
-0.824071	0.99806
-0.834266	0.998112
-0.844462	0.998174
-0.854657	0.998223
-0.864853	0.998271
-0.875048	0.99833
-0.885243	0.998378
-0.895439	0.998423
-0.905634	0.998467
-0.915830	0.998523
-0.926025	0.998568
-0.936221	0.998613
-0.946416	0.998653
-0.956612	0.9987
-0.966807	0.998747
-0.977003	0.998787
-0.987198	0.99883
-0.997394	0.99887
-1.007589	0.998904
-1.017785	0.998948
-1.027980	0.99899
-1.038176	0.999031
-1.048371	0.99907
-1.058567	0.999113
-1.068762	0.999151
-1.078958	0.999184
-1.089153	0.999215
-1.099349	0.999251
-1.109544	0.999286
-1.119739	0.999318
-1.129935	0.99935
-1.140130	0.999381
-1.150326	0.999411
-1.160521	0.99944
-1.170717	0.999464
-1.180912	0.999492
-1.191108	0.999517
-1.201303	0.999547
-1.211499	0.999572
-1.221694	0.9996
-1.231890	0.999627
-1.242085	0.999652
-1.252281	0.999677
-1.262476	0.999696
-1.272672	0.999716
-1.282867	0.999734
-1.293063	0.999758
-1.303258	0.999776
-1.313454	0.999794
-1.323649	0.999811
-1.333844	0.99982
-1.344040	0.99983
-1.354235	0.999843
-1.364431	0.99986
-1.374626	0.99987
-1.384822	0.999878
-1.395017	0.999884
-1.405213	0.999897
-1.415408	0.99991
-1.425604	0.999916
-1.435799	0.999923
-1.445995	0.999928
-1.456190	0.999936
-1.466386	0.999941
-1.476581	0.999945
-1.486777	0.999948
-1.496972	0.999953
-1.507168	0.999957
-1.517363	0.999959
-1.527559	0.999963
-1.537754	0.999966
-1.547949	0.999967
-1.558145	0.999968
-1.568340	0.99997
-1.578536	0.999973
-1.588731	0.999976
-1.598927	0.999978
-1.609122	0.99998
-1.619318	0.999982
-1.629513	0.999983
-1.639709	0.999984
-1.649904	0.999985
-1.660100	0.999986
-1.670295	0.999987
-1.680491	0.999989
-1.690686	0.99999
-1.700882	0.99999
-1.711077	0.999993
-1.721273	0.999993
-1.731468	0.999993
-1.741664	0.999994
-1.751859	0.999994
-1.762055	0.999995
-1.772250	0.999996
-1.782445	0.999996
-1.802836	0.999997
-1.813032	0.999997
-1.823227	0.999997
-1.833423	0.999997
-1.843618	0.999997
-1.874205	0.999998
-1.914987	0.999998
-1.925182	0.999998
-1.955769	0.999999
-1.965964	0.999999
-1.976160	0.999999
-2.006746	1
-2.078114	1
-2.210656	1
&
18.700268	5.07383e-83
18.690073	5.72046e-83
18.679877	6.44949e-83
18.669682	7.27143e-83
18.659486	8.1981e-83
18.649291	9.24287e-83
18.639095	1.04208e-82
18.628900	1.17488e-82
18.618704	1.3246e-82
18.608509	1.4934e-82
18.598313	1.68371e-82
18.588118	1.89828e-82
18.577922	2.14018e-82
18.567727	2.4129e-82
18.557531	2.72038e-82
18.547336	3.06704e-82
18.537140	3.45787e-82
18.526945	3.8985e-82
18.516749	4.39527e-82
18.506554	4.95534e-82
18.496358	5.58678e-82
18.486163	6.29866e-82
18.475967	7.10126e-82
18.465772	8.00611e-82
18.455577	9.02625e-82
18.445381	1.01764e-81
18.435186	1.1473e-81
18.424990	1.29349e-81
18.414795	1.4583e-81
18.404599	1.64411e-81
18.394404	1.8536e-81
18.384208	2.08977e-81
18.374013	2.35603e-81
18.363817	2.65622e-81
18.353622	2.99464e-81
18.343426	3.37619e-81
18.333231	3.80634e-81
18.323035	4.2913e-81
18.312840	4.83804e-81
18.302644	5.45443e-81
18.292449	6.14934e-81
18.282253	6.93279e-81
18.272058	7.81604e-81
18.261862	8.81181e-81
18.251667	9.93443e-81
18.241472	1.12001e-80
18.231276	1.26269e-80
18.221081	1.42356e-80
18.210885	1.60491e-80
18.200690	1.80937e-80
18.190494	2.03987e-80
18.180299	2.29973e-80
18.170103	2.5927e-80
18.159908	2.92298e-80
18.149712	3.29534e-80
18.139517	3.71512e-80
18.129321	4.18838e-80
18.119126	4.72192e-80
18.108930	5.32342e-80
18.098735	6.00154e-80
18.088539	6.76603e-80
18.078344	7.6279e-80
18.068148	8.59955e-80
18.057953	9.69495e-80
18.047757	1.09299e-79
18.037562	1.23221e-79
18.027367	1.38916e-79
18.017171	1.56611e-79
18.006976	1.76559e-79
17.996780	1.99048e-79
17.986585	2.24401e-79
17.976389	2.52983e-79
17.966194	2.85205e-79
17.955998	3.21532e-79
17.945803	3.62484e-79
17.935607	4.08653e-79
17.925412	4.60701e-79
17.915216	5.19378e-79
17.905021	5.85527e-79
17.894825	6.60101e-79
17.884630	7.44172e-79
17.874434	8.38949e-79
17.864239	9.45797e-79
17.854043	1.06625e-78
17.843848	1.20205e-78
17.833652	1.35513e-78
17.823457	1.52771e-78
17.813261	1.72227e-78
17.803066	1.94161e-78
17.792871	2.18887e-78
17.782675	2.46762e-78
17.772480	2.78187e-78
17.762284	3.13614e-78
17.752089	3.53551e-78
17.741893	3.98574e-78
17.731698	4.4933e-78
17.721502	5.06549e-78
17.711307	5.71054e-78
17.701111	6.43773e-78
17.690916	7.25751e-78
17.680720	8.18166e-78
17.670525	9.2235e-78
17.660329	1.0398e-77
17.650134	1.1722e-77
17.639938	1.32146e-77
17.629743	1.48973e-77
17.619547	1.67942e-77
17.609352	1.89326e-77
17.599156	2.13432e-77
17.588961	2.40608e-77
17.578766	2.71244e-77
17.568570	3.05781e-77
17.558375	3.44714e-77
17.548179	3.88604e-77
17.537984	4.38082e-77
17.527788	4.93859e-77
17.517593	5.56737e-77
17.507397	6.27621e-77
17.497202	7.07528e-77
17.487006	7.97608e-77
17.476811	8.99156e-77
17.466615	1.01363e-76
17.456420	1.14268e-76
17.446224	1.28816e-76
17.436029	1.45215e-76
17.425833	1.63702e-76
17.415638	1.84543e-76
17.405442	2.08037e-76
17.395247	2.34521e-76
17.385051	2.64377e-76
17.374856	2.98033e-76
17.364660	3.35973e-76
17.354465	3.78743e-76
17.344270	4.26957e-76
17.334074	4.81308e-76
17.323879	5.42577e-76
17.313683	6.11646e-76
17.303488	6.89505e-76
17.293292	7.77275e-76
17.283097	8.76217e-76
17.272901	9.87752e-76
17.262706	1.11348e-75
17.252510	1.25522e-75
17.242315	1.41499e-75
17.232119	1.5951e-75
17.221924	1.79814e-75
17.211728	2.02701e-75
17.201533	2.28501e-75
17.191337	2.57586e-75
17.181142	2.90371e-75
17.170946	3.2733e-75
17.160751	3.68992e-75
17.150555	4.15956e-75
17.140360	4.68897e-75
17.130165	5.28576e-75
17.119969	5.95849e-75
17.109774	6.71685e-75
17.099578	7.57171e-75
17.089383	8.53535e-75
17.079187	9.62164e-75
17.068992	1.08462e-74
17.058796	1.22265e-74
17.048601	1.37825e-74
17.038405	1.55365e-74
17.028210	1.75137e-74
17.018014	1.97426e-74
17.007819	2.2255e-74
16.997623	2.50871e-74
16.987428	2.82797e-74
16.977232	3.18784e-74
16.967037	3.59351e-74
16.956841	4.0508e-74
16.946646	4.56627e-74
16.936450	5.14733e-74
16.926255	5.80233e-74
16.916060	6.54067e-74
16.905864	7.37296e-74
16.895669	8.31114e-74
16.885473	9.36868e-74
16.875278	1.05608e-73
16.865082	1.19046e-73
16.854887	1.34193e-73
16.844691	1.51268e-73
16.834496	1.70515e-73
16.824300	1.92211e-73
16.814105	2.16667e-73
16.803909	2.44235e-73
16.793714	2.75309e-73
16.783518	3.10338e-73
16.773323	3.49822e-73
16.763127	3.9433e-73
16.752932	4.445e-73
16.742736	5.01052e-73
16.732541	5.64799e-73
16.722345	6.36655e-73
16.712150	7.17652e-73
16.701954	8.08953e-73
16.691759	9.11868e-73
16.681564	1.02788e-72
16.671368	1.15864e-72
16.661173	1.30604e-72
16.650977	1.47219e-72
16.640782	1.65947e-72
16.630586	1.87057e-72
16.620391	2.10853e-72
16.610195	2.37676e-72
16.600000	2.6791e-72
16.589804	3.01991e-72
16.579609	3.40406e-72
16.569413	3.83707e-72
16.559218	4.32516e-72
16.549022	4.87533e-72
16.538827	5.49547e-72
16.528631	6.19449e-72
16.518436	6.98242e-72
16.508240	7.87056e-72
16.498045	8.87166e-72
16.487849	1.00001e-71
16.477654	1.1272e-71
16.467459	1.27057e-71
16.457263	1.43218e-71
16.447068	1.61433e-71
16.436872	1.81966e-71
16.426677	2.05109e-71
16.416481	2.31196e-71
16.406286	2.606e-71
16.396090	2.93744e-71
16.385895	3.31102e-71
16.375699	3.73212e-71
16.365504	4.20676e-71
16.355308	4.74176e-71
16.345113	5.3448e-71
16.334917	6.02452e-71
16.324722	6.79067e-71
16.314526	7.65425e-71
16.304331	8.62763e-71
16.294135	9.7248e-71
16.283940	1.09615e-70
16.273744	1.23554e-70
16.263549	1.39266e-70
16.253353	1.56975e-70
16.243158	1.76936e-70
16.232963	1.99435e-70
16.222767	2.24795e-70
16.212572	2.5338e-70
16.202376	2.85598e-70
16.192181	3.21913e-70
16.181985	3.62846e-70
16.171790	4.08982e-70
16.161594	4.60985e-70
16.151399	5.19598e-70
16.141203	5.85664e-70
16.131008	6.60129e-70
16.120812	7.44061e-70
16.110617	8.38663e-70
16.100421	9.45292e-70
16.090226	1.06548e-69
16.080030	1.20094e-69
16.069835	1.35363e-69
16.059639	1.52572e-69
16.049444	1.71969e-69
16.039248	1.93832e-69
16.029053	2.18475e-69
16.018858	2.46249e-69
16.008662	2.77555e-69
15.998467	3.1284e-69
15.988271	3.5261e-69
15.978076	3.97435e-69
15.967880	4.47958e-69
15.957685	5.04904e-69
15.947489	5.69087e-69
15.937294	6.41429e-69
15.927098	7.22966e-69
15.916903	8.14867e-69
15.906707	9.18448e-69
15.896512	1.0352e-68
15.886316	1.16678e-68
15.876121	1.31509e-68
15.865925	1.48225e-68
15.855730	1.67065e-68
15.845534	1.883e-68
15.835339	2.12234e-68
15.825143	2.3921e-68
15.814948	2.69614e-68
15.804752	3.03882e-68
15.794557	3.42505e-68
15.784362	3.86036e-68
15.774166	4.35099e-68
15.763971	4.90398e-68
15.753775	5.52724e-68
15.743580	6.2297e-68
15.733384	7.02143e-68
15.723189	7.91377e-68
15.712993	8.91951e-68
15.702798	1.0053e-67
15.692602	1.13306e-67
15.682407	1.27705e-67
15.672211	1.43934e-67
15.662016	1.62225e-67
15.651820	1.8284e-67
15.641625	2.06075e-67
15.631429	2.32262e-67
15.621234	2.61776e-67
15.611038	2.95041e-67
15.600843	3.32531e-67
15.590647	3.74786e-67
15.580452	4.22408e-67
15.570257	4.76082e-67
15.560061	5.36575e-67
15.549866	6.04753e-67
15.539670	6.81594e-67
15.529475	7.68196e-67
15.519279	8.65802e-67
15.509084	9.75807e-67
15.498888	1.09979e-66
15.488693	1.23952e-66
15.478497	1.397e-66
15.468302	1.57449e-66
15.458106	1.77453e-66
15.447911	1.99998e-66
15.437715	2.25406e-66
15.427520	2.54043e-66
15.417324	2.86317e-66
15.407129	3.22691e-66
15.396933	3.63685e-66
15.386738	4.09887e-66
15.376542	4.61957e-66
15.366347	5.20642e-66
15.356152	5.8678e-66
15.345956	6.6132e-66
15.335761	7.45327e-66
15.325565	8.40004e-66
15.315370	9.46707e-66
15.305174	1.06696e-65
15.294979	1.20249e-65
15.284783	1.35523e-65
15.274588	1.52738e-65
15.264392	1.72138e-65
15.254197	1.94002e-65
15.244001	2.18644e-65
15.233806	2.46414e-65
15.223610	2.77712e-65
15.213415	3.12984e-65
15.203219	3.52736e-65
15.193024	3.97536e-65
15.182828	4.48025e-65
15.172633	5.04926e-65
15.162437	5.69053e-65
15.152242	6.41323e-65
15.142046	7.2277e-65
15.131851	8.1456e-65
15.121656	9.18006e-65
15.111460	1.03459e-64
15.101265	1.16597e-64
15.091069	1.31404e-64
15.080874	1.48091e-64
15.070678	1.66897e-64
15.060483	1.8809e-64
15.050287	2.11974e-64
15.040092	2.38891e-64
15.029896	2.69226e-64
15.019701	3.03412e-64
15.009505	3.41939e-64
14.999310	3.85357e-64
14.989114	4.34287e-64
14.978919	4.8943e-64
14.968723	5.51573e-64
14.958528	6.21606e-64
14.948332	7.00529e-64
14.938137	7.89472e-64
14.927941	8.89707e-64
14.917746	1.00267e-63
14.907551	1.12997e-63
14.897355	1.27342e-63
14.887160	1.4351e-63
14.876964	1.61729e-63
14.866769	1.82261e-63
14.856573	2.05399e-63
14.846378	2.31475e-63
14.836182	2.6086e-63
14.825987	2.93976e-63
14.815791	3.31295e-63
14.805596	3.7335e-63
14.795400	4.20744e-63
14.785205	4.74154e-63
14.775009	5.34342e-63
14.764814	6.02169e-63
14.754618	6.78606e-63
14.744423	7.64743e-63
14.734227	8.61813e-63
14.724032	9.71203e-63
14.713836	1.09448e-62
14.703641	1.23339e-62
14.693445	1.38994e-62
14.683250	1.56636e-62
14.673055	1.76516e-62
14.662859	1.98919e-62
14.652664	2.24166e-62
14.642468	2.52616e-62
14.632273	2.84676e-62
14.622077	3.20805e-62
14.611882	3.61518e-62
14.601686	4.07398e-62
14.591491	4.591e-62
14.581295	5.17362e-62
14.571100	5.83016e-62
14.560904	6.57002e-62
14.550709	7.40375e-62
14.540513	8.34327e-62
14.530318	9.402e-62
14.520122	1.05951e-61
14.509927	1.19395e-61
14.499731	1.34545e-61
14.489536	1.51617e-61
14.479340	1.70855e-61
14.469145	1.92534e-61
14.458950	2.16964e-61
14.448754	2.44493e-61
14.438559	2.75514e-61
14.428363	3.1047e-61
14.418168	3.49861e-61
14.407972	3.9425e-61
14.397777	4.44269e-61
14.387581	5.00634e-61
14.377386	5.64148e-61
14.367190	6.3572e-61
14.356995	7.16371e-61
14.346799	8.07252e-61
14.336604	9.0966e-61
14.326408	1.02506e-60
14.316213	1.1551e-60
14.306017	1.30163e-60
14.295822	1.46674e-60
14.285626	1.6528e-60
14.275431	1.86246e-60
14.265235	2.09871e-60
14.255040	2.36492e-60
14.244845	2.6649e-60
14.234649	3.00292e-60
14.224454	3.38381e-60
14.214258	3.81301e-60
14.204063	4.29664e-60
14.193867	4.8416e-60
14.183672	5.45567e-60
14.173476	6.14762e-60
14.163281	6.92732e-60
14.153085	7.80589e-60
14.142890	8.79587e-60
14.132694	9.91139e-60
14.122499	1.11684e-59
14.112303	1.25847e-59
14.102108	1.41807e-59
14.091912	1.5979e-59
14.081717	1.80054e-59
14.071521	2.02887e-59
14.061326	2.28615e-59
14.051130	2.57605e-59
14.040935	2.90271e-59
14.030739	3.27078e-59
14.020544	3.68552e-59
14.010349	4.15285e-59
14.000153	4.67942e-59
13.989958	5.27275e-59
13.979762	5.9413e-59
13.969567	6.69461e-59
13.959371	7.54342e-59
13.949176	8.49984e-59
13.938980	9.5775e-59
13.928785	1.07918e-58
13.918589	1.216e-58
13.908394	1.37016e-58
13.898198	1.54387e-58
13.888003	1.73959e-58
13.877807	1.96013e-58
13.867612	2.20862e-58
13.857416	2.4886e-58
13.847221	2.80408e-58
13.837025	3.15954e-58
13.826830	3.56006e-58
13.816634	4.01133e-58
13.806439	4.51981e-58
13.796244	5.09273e-58
13.786048	5.73826e-58
13.775853	6.46561e-58
13.765657	7.28514e-58
13.755462	8.20852e-58
13.745266	9.24893e-58
13.735071	1.04212e-57
13.724875	1.1742e-57
13.714680	1.32302e-57
13.704484	1.4907e-57
13.694289	1.67963e-57
13.684093	1.89249e-57
13.673898	2.13234e-57
13.663702	2.40257e-57
13.653507	2.70704e-57
13.643311	3.0501e-57
13.633116	3.43662e-57
13.622920	3.87212e-57
13.612725	4.36279e-57
13.602529	4.91564e-57
13.592334	5.53853e-57
13.582138	6.24034e-57
13.571943	7.03106e-57
13.561748	7.92196e-57
13.551552	8.92574e-57
13.541357	1.00567e-56
13.531161	1.13309e-56
13.520966	1.27665e-56
13.510770	1.4384e-56
13.500575	1.62065e-56
13.490379	1.82597e-56
13.480184	2.05731e-56
13.469988	2.31795e-56
13.459793	2.61161e-56
13.449597	2.94246e-56
13.439402	3.31522e-56
13.429206	3.7352e-56
13.419011	4.20838e-56
13.408815	4.74148e-56
13.398620	5.34211e-56
13.388424	6.01881e-56
13.378229	6.78122e-56
13.368033	7.64019e-56
13.357838	8.60794e-56
13.347643	9.69826e-56
13.337447	1.09267e-55
13.327252	1.23106e-55
13.317056	1.38699e-55
13.306861	1.56266e-55
13.296665	1.76057e-55
13.286470	1.98355e-55
13.276274	2.23476e-55
13.266079	2.51779e-55
13.255883	2.83665e-55
13.245688	3.19589e-55
13.235492	3.60061e-55
13.225297	4.05658e-55
13.215101	4.57029e-55
13.204906	5.14904e-55
13.194710	5.80106e-55
13.184515	6.53564e-55
13.174319	7.36322e-55
13.164124	8.29558e-55
13.153928	9.34598e-55
13.143733	1.05294e-54
13.133538	1.18625e-54
13.123342	1.33645e-54
13.113147	1.50566e-54
13.102951	1.69629e-54
13.092756	1.91106e-54
13.082560	2.15301e-54
13.072365	2.42558e-54
13.062169	2.73266e-54
13.051974	3.07861e-54
13.041778	3.46835e-54
13.031583	3.90743e-54
13.021387	4.40207e-54
13.011192	4.95932e-54
13.000996	5.58711e-54
12.990801	6.29434e-54
12.980605	7.09109e-54
12.970410	7.98868e-54
12.960214	8.99986e-54
12.950019	1.0139e-53
12.939823	1.14223e-53
12.929628	1.28681e-53
12.919432	1.44967e-53
12.909237	1.63315e-53
12.899042	1.83985e-53
12.888846	2.0727e-53
12.878651	2.33501e-53
12.868455	2.63052e-53
12.858260	2.96342e-53
12.848064	3.33844e-53
12.837869	3.76092e-53
12.827673	4.23685e-53
12.817478	4.77299e-53
12.807282	5.37697e-53
12.797087	6.05736e-53
12.786891	6.82383e-53
12.776696	7.68727e-53
12.766500	8.65995e-53
12.756305	9.75568e-53
12.746109	1.099e-52
12.735914	1.23805e-52
12.725718	1.39469e-52
12.715523	1.57115e-52
12.705327	1.76992e-52
12.695132	1.99384e-52
12.684937	2.24608e-52
12.674741	2.53023e-52
12.664546	2.85032e-52
12.654350	3.2109e-52
12.644155	3.61708e-52
12.633959	4.07463e-52
12.623764	4.59005e-52
12.613568	5.17067e-52
12.603373	5.82471e-52
12.593177	6.56146e-52
12.582982	7.39139e-52
12.572786	8.32628e-52
12.562591	9.37939e-52
12.552395	1.05657e-51
12.542200	1.1902e-51
12.532004	1.34072e-51
12.521809	1.51029e-51
12.511613	1.70129e-51
12.501418	1.91644e-51
12.491222	2.1588e-51
12.481027	2.4318e-51
12.470831	2.73932e-51
12.460636	3.08572e-51
12.450441	3.47592e-51
12.440245	3.91544e-51
12.430050	4.41054e-51
12.419854	4.96822e-51
12.409659	5.59641e-51
12.399463	6.30401e-51
12.389268	7.10107e-51
12.379072	7.99888e-51
12.368877	9.01019e-51
12.358681	1.01493e-50
12.348486	1.14325e-50
12.338290	1.28778e-50
12.328095	1.45058e-50
12.317899	1.63396e-50
12.307704	1.84051e-50
12.297508	2.07318e-50
12.287313	2.33524e-50
12.277117	2.63043e-50
12.266922	2.96293e-50
12.256726	3.33745e-50
12.246531	3.7593e-50
12.236336	4.23445e-50
12.226140	4.76966e-50
12.215945	5.3725e-50
12.205749	6.05151e-50
12.195554	6.81633e-50
12.185358	7.67779e-50
12.175163	8.6481e-50
12.164967	9.74101e-50
12.154772	1.0972e-49
12.144576	1.23586e-49
12.134381	1.39203e-49
12.124185	1.56793e-49
12.113990	1.76606e-49
12.103794	1.98922e-49
12.093599	2.24057e-49
12.083403	2.52367e-49
12.073208	2.84254e-49
12.063012	3.20169e-49
12.052817	3.60621e-49
12.042621	4.06183e-49
12.032426	4.57499e-49
12.022231	5.15298e-49
12.012035	5.80398e-49
12.001840	6.5372e-49
11.991644	7.36303e-49
11.981449	8.29317e-49
11.971253	9.34078e-49
11.961058	1.05207e-48
11.950862	1.18496e-48
11.940667	1.33464e-48
11.930471	1.50322e-48
11.920276	1.69309e-48
11.910080	1.90693e-48
11.899885	2.14778e-48
11.889689	2.41905e-48
11.879494	2.72456e-48
11.869298	3.06866e-48
11.859103	3.4562e-48
11.848907	3.89267e-48
11.838712	4.38425e-48
11.828516	4.9379e-48
11.818321	5.56145e-48
11.808125	6.26372e-48
11.797930	7.05465e-48
11.787735	7.94544e-48
11.777539	8.94868e-48
11.767344	1.00786e-47
11.757148	1.13511e-47
11.746953	1.27842e-47
11.736757	1.43983e-47
11.726562	1.62161e-47
11.716366	1.82633e-47
11.706171	2.0569e-47
11.695975	2.31657e-47
11.685780	2.60901e-47
11.675584	2.93836e-47
11.665389	3.30927e-47
11.655193	3.727e-47
11.644998	4.19744e-47
11.634802	4.72726e-47
11.624607	5.32393e-47
11.614411	5.9959e-47
11.604216	6.75267e-47
11.594020	7.60493e-47
11.583825	8.56473e-47
11.573630	9.64564e-47
11.563434	1.08629e-46
11.553239	1.22338e-46
11.543043	1.37777e-46
11.532848	1.55163e-46
11.522652	1.74743e-46
11.512457	1.96792e-46
11.502261	2.21624e-46
11.492066	2.49588e-46
11.481870	2.81081e-46
11.471675	3.16545e-46
11.461479	3.56483e-46
11.451284	4.0146e-46
11.441088	4.52109e-46
11.430893	5.09147e-46
11.420697	5.73379e-46
11.410502	6.45712e-46
11.400306	7.27169e-46
11.390111	8.18898e-46
11.379915	9.22197e-46
11.369720	1.03852e-45
11.359524	1.16952e-45
11.349329	1.31703e-45
11.339134	1.48315e-45
11.328938	1.67022e-45
11.318743	1.88087e-45
11.308547	2.11808e-45
11.298352	2.38521e-45
11.288156	2.68602e-45
11.277961	3.02475e-45
11.267765	3.40619e-45
11.257570	3.83572e-45
11.247374	4.31941e-45
11.237179	4.86407e-45
11.226983	5.47739e-45
11.216788	6.16803e-45
11.206592	6.94574e-45
11.196397	7.82147e-45
11.186201	8.8076e-45
11.176006	9.91803e-45
11.165810	1.11684e-44
11.155615	1.25764e-44
11.145419	1.41619e-44
11.135224	1.59471e-44
11.125029	1.79574e-44
11.114833	2.0221e-44
11.104638	2.27699e-44
11.094442	2.564e-44
11.084247	2.88718e-44
11.074051	3.25108e-44
11.063856	3.66084e-44
11.053660	4.12223e-44
11.043465	4.64176e-44
11.033269	5.22674e-44
11.023074	5.88544e-44
11.012878	6.62712e-44
11.002683	7.46224e-44
10.992487	8.40258e-44
10.982292	9.46138e-44
10.972096	1.06536e-43
10.961901	1.19959e-43
10.951705	1.35074e-43
10.941510	1.52092e-43
10.931314	1.71255e-43
10.921119	1.92831e-43
10.910923	2.17124e-43
10.900728	2.44477e-43
10.890533	2.75276e-43
10.880337	3.09953e-43
10.870142	3.48997e-43
10.859946	3.92959e-43
10.849751	4.42456e-43
10.839555	4.98187e-43
10.829360	5.60936e-43
10.819164	6.31586e-43
10.808969	7.11132e-43
10.798773	8.00693e-43
10.788578	9.01532e-43
10.778382	1.01507e-42
10.768187	1.14289e-42
10.757991	1.28682e-42
10.747796	1.44886e-42
10.737600	1.6313e-42
10.727405	1.8367e-42
10.717209	2.06797e-42
10.707014	2.32834e-42
10.696818	2.62149e-42
10.686623	2.95154e-42
10.676428	3.32313e-42
10.666232	3.74149e-42
10.656037	4.2125e-42
10.645841	4.74279e-42
10.635646	5.33982e-42
10.625450	6.01198e-42
10.615255	6.76873e-42
10.605059	7.62071e-42
10.594864	8.5799e-42
10.584668	9.65977e-42
10.574473	1.08755e-41
10.564277	1.22443e-41
10.554082	1.37852e-41
10.543886	1.552e-41
10.533691	1.74731e-41
10.523495	1.96718e-41
10.513300	2.21472e-41
10.503104	2.4934e-41
10.492909	2.80713e-41
10.482713	3.16033e-41
10.472518	3.55795e-41
10.462323	4.00559e-41
10.452127	4.50953e-41
10.441932	5.07686e-41
10.431736	5.71553e-41
10.421541	6.43453e-41
10.411345	7.24394e-41
10.401150	8.15515e-41
10.390954	9.18094e-41
10.380759	1.03357e-40
10.370563	1.16357e-40
10.360368	1.30992e-40
10.350172	1.47466e-40
10.339977	1.66012e-40
10.329781	1.8689e-40
10.319586	2.10392e-40
10.309390	2.36849e-40
10.299195	2.66632e-40
10.288999	3.00159e-40
10.278804	3.379e-40
10.268608	3.80386e-40
10.258413	4.28212e-40
10.248217	4.82049e-40
10.238022	5.42652e-40
10.227827	6.10873e-40
10.217631	6.87667e-40
10.207436	7.74112e-40
10.197240	8.71421e-40
10.187045	9.80958e-40
10.176849	1.10426e-39
10.166654	1.24305e-39
10.156458	1.39929e-39
10.146263	1.57515e-39
10.136067	1.77311e-39
10.125872	1.99595e-39
10.115676	2.24677e-39
10.105481	2.52911e-39
10.095285	2.84692e-39
10.085090	3.20465e-39
10.074894	3.60731e-39
10.064699	4.06056e-39
10.054503	4.57073e-39
10.044308	5.14499e-39
10.034112	5.79136e-39
10.023917	6.51892e-39
10.013722	7.33785e-39
10.003526	8.25962e-39
9.993331	9.29714e-39
9.983135	1.04649e-38
9.972940	1.17794e-38
9.962744	1.32589e-38
9.952549	1.49241e-38
9.942353	1.67985e-38
9.932158	1.89081e-38
9.921962	2.12827e-38
9.911767	2.39553e-38
9.901571	2.69634e-38
9.891376	3.03491e-38
9.881180	3.41598e-38
9.870985	3.84489e-38
9.860789	4.32762e-38
9.850594	4.87095e-38
9.840398	5.48247e-38
9.830203	6.17073e-38
9.820007	6.94536e-38
9.809812	7.81721e-38
9.799616	8.79846e-38
9.789421	9.90284e-38
9.779226	1.11458e-37
9.769030	1.25447e-37
9.758835	1.41191e-37
9.748639	1.58911e-37
9.738444	1.78853e-37
9.728248	2.01297e-37
9.718053	2.26557e-37
9.707857	2.54986e-37
9.697662	2.8698e-37
9.687466	3.22987e-37
9.677271	3.63511e-37
9.667075	4.09117e-37
9.656880	4.60443e-37
9.646684	5.18206e-37
9.636489	5.83212e-37
9.626293	6.5637e-37
9.616098	7.38702e-37
9.605902	8.31357e-37
9.595707	9.3563e-37
9.585511	1.05298e-36
9.575316	1.18503e-36
9.565121	1.33365e-36
9.554925	1.50089e-36
9.544730	1.6891e-36
9.534534	1.90091e-36
9.524339	2.13926e-36
9.514143	2.40749e-36
9.503948	2.70933e-36
9.493752	3.04901e-36
9.483557	3.43126e-36
9.473361	3.86141e-36
9.463166	4.34546e-36
9.452970	4.89017e-36
9.442775	5.50313e-36
9.432579	6.1929e-36
9.422384	6.96909e-36
9.412188	7.84253e-36
9.401993	8.82539e-36
9.391797	9.93138e-36
9.381602	1.11759e-35
9.371406	1.25764e-35
9.361211	1.41522e-35
9.351016	1.59254e-35
9.340820	1.79208e-35
9.330625	2.0166e-35
9.320429	2.26924e-35
9.310234	2.55352e-35
9.300038	2.8734e-35
9.289843	3.23333e-35
9.279647	3.63834e-35
9.269452	4.09405e-35
9.259256	4.60682e-35
9.249061	5.18378e-35
9.238865	5.83298e-35
9.228670	6.56345e-35
9.218474	7.38535e-35
9.208279	8.31014e-35
9.198083	9.35068e-35
9.187888	1.05215e-34
9.177692	1.18388e-34
9.167497	1.33209e-34
9.157301	1.49886e-34
9.147106	1.68649e-34
9.136910	1.8976e-34
9.126715	2.13513e-34
9.116520	2.40238e-34
9.106324	2.70306e-34
9.096129	3.04136e-34
9.085933	3.42198e-34
9.075738	3.85022e-34
9.065542	4.33203e-34
9.055347	4.8741e-34
9.045151	5.48397e-34
9.034956	6.17012e-34
9.024760	6.94208e-34
9.014565	7.81059e-34
9.004369	8.7877e-34
8.994174	9.887e-34
8.983978	1.11237e-33
8.973783	1.25151e-33
8.963587	1.40805e-33
8.953392	1.58415e-33
8.943196	1.78227e-33
8.933001	2.00516e-33
8.922805	2.25591e-33
8.912610	2.538e-33
8.902415	2.85535e-33
8.892219	3.21236e-33
8.882024	3.614e-33
8.871828	4.06582e-33
8.861633	4.5741e-33
8.851437	5.1459e-33
8.841242	5.78914e-33
8.831046	6.51276e-33
8.820851	7.32678e-33
8.810655	8.24249e-33
8.800460	9.2726e-33
8.790264	1.04314e-32
8.780069	1.17349e-32
8.769873	1.32013e-32
8.759678	1.48508e-32
8.749482	1.67063e-32
8.739287	1.87935e-32
8.729091	2.11413e-32
8.718896	2.37824e-32
8.708700	2.67532e-32
8.698505	3.00949e-32
8.688309	3.38538e-32
8.678114	3.80821e-32
8.667919	4.28381e-32
8.657723	4.81879e-32
8.647528	5.42054e-32
8.637332	6.09739e-32
8.627137	6.85873e-32
8.616941	7.71508e-32
8.606746	8.6783e-32
8.596550	9.76171e-32
8.586355	1.09803e-31
8.576159	1.2351e-31
8.565964	1.38926e-31
8.555768	1.56266e-31
8.545573	1.75769e-31
8.535377	1.97705e-31
8.525182	2.22377e-31
8.514986	2.50127e-31
8.504791	2.81337e-31
8.494595	3.1644e-31
8.484400	3.55921e-31
8.474204	4.00324e-31
8.464009	4.50265e-31
8.453814	5.06432e-31
8.443618	5.69602e-31
8.433423	6.40647e-31
8.423227	7.2055e-31
8.413032	8.10412e-31
8.402836	9.11475e-31
8.392641	1.02514e-30
8.382445	1.15296e-30
8.372250	1.29672e-30
8.362054	1.45839e-30
8.351859	1.6402e-30
8.341663	1.84467e-30
8.331468	2.07462e-30
8.321272	2.33321e-30
8.311077	2.62402e-30
8.300881	2.95106e-30
8.290686	3.31883e-30
8.280490	3.73241e-30
8.270295	4.1975e-30
8.260099	4.72051e-30
8.249904	5.30865e-30
8.239709	5.97003e-30
8.229513	6.71377e-30
8.219318	7.5501e-30
8.209122	8.49055e-30
8.198927	9.54808e-30
8.188731	1.07373e-29
8.178536	1.20745e-29
8.168340	1.35781e-29
8.158145	1.52689e-29
8.147949	1.717e-29
8.137754	1.93078e-29
8.127558	2.17116e-29
8.117363	2.44145e-29
8.107167	2.74536e-29
8.096972	3.08709e-29
8.086776	3.47133e-29
8.076581	3.90336e-29
8.066385	4.38913e-29
8.056190	4.93531e-29
8.045994	5.54942e-29
8.035799	6.23991e-29
8.025603	7.01625e-29
8.015408	7.88912e-29
8.005213	8.87052e-29
7.995017	9.97393e-29
7.984822	1.12145e-28
7.974626	1.26093e-28
7.964431	1.41774e-28
7.954235	1.59405e-28
7.944040	1.79227e-28
7.933844	2.01511e-28
7.923649	2.26565e-28
7.913453	2.54732e-28
7.903258	2.86399e-28
7.893062	3.22e-28
7.882867	3.62023e-28
7.872671	4.07017e-28
7.862476	4.576e-28
7.852280	5.14466e-28
7.842085	5.78393e-28
7.831889	6.50259e-28
7.821694	7.31048e-28
7.811498	8.21869e-28
7.801303	9.23964e-28
7.791108	1.03873e-27
7.780912	1.16775e-27
7.770717	1.31278e-27
7.760521	1.47581e-27
7.750326	1.65907e-27
7.740130	1.86508e-27
7.729935	2.09665e-27
7.719739	2.35694e-27
7.709544	2.64954e-27
7.699348	2.97843e-27
7.689153	3.34811e-27
7.678957	3.76366e-27
7.668762	4.23074e-27
7.658566	4.75574e-27
7.648371	5.34585e-27
7.638175	6.00913e-27
7.627980	6.75465e-27
7.617784	7.59259e-27
7.607589	8.53441e-27
7.597393	9.59297e-27
7.587198	1.07827e-26
7.577002	1.212e-26
7.566807	1.36229e-26
7.556612	1.53121e-26
7.546416	1.72106e-26
7.536221	1.93442e-26
7.526025	2.17422e-26
7.515830	2.44373e-26
7.505634	2.74662e-26
7.495439	3.08702e-26
7.485243	3.46958e-26
7.475048	3.89951e-26
7.464852	4.38267e-26
7.454657	4.92566e-26
7.444461	5.53586e-26
7.434266	6.22161e-26
7.424070	6.99223e-26
7.413875	7.85823e-26
7.403679	8.8314e-26
7.393484	9.925e-26
7.383288	1.11539e-25
7.373093	1.25349e-25
7.362897	1.40867e-25
7.352702	1.58304e-25
7.342507	1.77899e-25
7.332311	1.99916e-25
7.322116	2.24657e-25
7.311920	2.52457e-25
7.301725	2.83694e-25
7.291529	3.18793e-25
7.281334	3.58232e-25
7.271138	4.02545e-25
7.260943	4.52335e-25
7.250747	5.08279e-25
7.240552	5.71136e-25
7.230356	6.41759e-25
7.220161	7.21108e-25
7.209965	8.1026e-25
7.199770	9.10425e-25
7.189574	1.02296e-24
7.179379	1.1494e-24
7.169183	1.29145e-24
7.158988	1.45104e-24
7.148792	1.63033e-24
7.138597	1.83176e-24
7.128402	2.05805e-24
7.118206	2.31227e-24
7.108011	2.59787e-24
7.097815	2.91872e-24
7.087620	3.27915e-24
7.077424	3.68406e-24
7.067229	4.13892e-24
7.057033	4.64988e-24
7.046838	5.22388e-24
7.036642	5.86866e-24
7.026447	6.59295e-24
7.016251	7.40656e-24
7.006056	8.32047e-24
6.995860	9.34705e-24
6.985665	1.05002e-23
6.975469	1.17954e-23
6.965274	1.32503e-23
6.955078	1.48844e-23
6.944883	1.672e-23
6.934687	1.87816e-23
6.924492	2.10972e-23
6.914296	2.3698e-23
6.904101	2.66191e-23
6.893906	2.99e-23
6.883710	3.35848e-23
6.873515	3.77233e-23
6.863319	4.23713e-23
6.853124	4.75914e-23
6.842928	5.3454e-23
6.832733	6.0038e-23
6.822537	6.74322e-23
6.812342	7.57361e-23
6.802146	8.50616e-23
6.791951	9.55341e-23
6.781755	1.07295e-22
6.771560	1.20502e-22
6.761364	1.35333e-22
6.751169	1.51987e-22
6.740973	1.70689e-22
6.730778	1.91689e-22
6.720582	2.15271e-22
6.710387	2.4175e-22
6.700191	2.71483e-22
6.689996	3.04869e-22
6.679801	3.42357e-22
6.669605	3.84449e-22
6.659410	4.3171e-22
6.649214	4.84776e-22
6.639019	5.44357e-22
6.628823	6.11252e-22
6.618628	6.86359e-22
6.608432	7.70685e-22
6.598237	8.6536e-22
6.588041	9.71651e-22
6.577846	1.09098e-21
6.567650	1.22496e-21
6.557455	1.37536e-21
6.547259	1.54421e-21
6.537064	1.73377e-21
6.526868	1.94657e-21
6.516673	2.18545e-21
6.506477	2.45362e-21
6.496282	2.75466e-21
6.486086	3.09258e-21
6.475891	3.47191e-21
6.465695	3.89772e-21
6.455500	4.37568e-21
6.445305	4.91219e-21
6.435109	5.51439e-21
6.424914	6.19034e-21
6.414718	6.94904e-21
6.404523	7.80061e-21
6.394327	8.7564e-21
6.384132	9.82917e-21
6.373936	1.10332e-20
6.363741	1.23845e-20
6.353545	1.39011e-20
6.343350	1.56033e-20
6.333154	1.75135e-20
6.322959	1.96574e-20
6.312763	2.20633e-20
6.302568	2.47633e-20
6.292372	2.77933e-20
6.282177	3.11935e-20
6.271981	3.50092e-20
6.261786	3.9291e-20
6.251590	4.40958e-20
6.241395	4.94874e-20
6.231200	5.55373e-20
6.221004	6.23258e-20
6.210809	6.9943e-20
6.200613	7.84898e-20
6.190418	8.80796e-20
6.180222	9.88394e-20
6.170027	1.10912e-19
6.159831	1.24457e-19
6.149636	1.39653e-19
6.139440	1.56703e-19
6.129245	1.75831e-19
6.119049	1.97291e-19
6.108854	2.21366e-19
6.098658	2.48374e-19
6.088463	2.78673e-19
6.078267	3.12663e-19
6.068072	3.50792e-19
6.057876	3.93564e-19
6.047681	4.41544e-19
6.037485	4.95364e-19
6.027290	5.55734e-19
6.017094	6.23451e-19
6.006899	6.99406e-19
5.996704	7.846e-19
5.986508	8.80156e-19
5.976313	9.87331e-19
5.966117	1.10754e-18
5.955922	1.24235e-18
5.945726	1.39355e-18
5.935531	1.56313e-18
5.925335	1.7533e-18
5.915140	1.96658e-18
5.904944	2.20576e-18
5.894749	2.47397e-18
5.884553	2.77475e-18
5.874358	3.11204e-18
5.864162	3.49025e-18
5.853967	3.91436e-18
5.843771	4.38991e-18
5.833576	4.92314e-18
5.823380	5.52102e-18
5.813185	6.19139e-18
5.802989	6.94302e-18
5.792794	7.78573e-18
5.782599	8.73055e-18
5.772403	9.78983e-18
5.762208	1.09774e-17
5.752012	1.23088e-17
5.741817	1.38013e-17
5.731621	1.54745e-17
5.721426	1.73502e-17
5.711230	1.94528e-17
5.701035	2.18098e-17
5.690839	2.44518e-17
5.680644	2.74132e-17
5.670448	3.07327e-17
5.660253	3.44533e-17
5.650057	3.86235e-17
5.639862	4.32975e-17
5.629666	4.85361e-17
5.619471	5.44072e-17
5.609275	6.09871e-17
5.599080	6.83612e-17
5.588884	7.66251e-17
5.578689	8.58861e-17
5.568494	9.6264e-17
5.558298	1.07893e-16
5.548103	1.20925e-16
5.537907	1.35527e-16
5.527712	1.51889e-16
5.517516	1.70222e-16
5.507321	1.90763e-16
5.497125	2.13778e-16
5.486930	2.39563e-16
5.476734	2.68452e-16
5.466539	3.00817e-16
5.456343	3.37076e-16
5.446148	3.77695e-16
5.435952	4.23198e-16
5.425757	4.74172e-16
5.415561	5.31271e-16
5.405366	5.9523e-16
5.395170	6.66872e-16
5.384975	7.47117e-16
5.374779	8.36996e-16
5.364584	9.37662e-16
5.354388	1.05041e-15
5.344193	1.17668e-15
5.333998	1.31809e-15
5.323802	1.47646e-15
5.313607	1.6538e-15
5.303411	1.8524e-15
5.293216	2.07479e-15
5.283020	2.32382e-15
5.272825	2.60266e-15
5.262629	2.91487e-15
5.252434	3.26444e-15
5.242238	3.65583e-15
5.232043	4.09402e-15
5.221847	4.5846e-15
5.211652	5.13381e-15
5.201456	5.74864e-15
5.191261	6.43691e-15
5.181065	7.20737e-15
5.170870	8.0698e-15
5.160674	9.03514e-15
5.150479	1.01157e-14
5.140283	1.1325e-14
5.130088	1.26786e-14
5.119893	1.41935e-14
5.109697	1.58889e-14
5.099502	1.77862e-14
5.089306	1.99094e-14
5.079111	2.22854e-14
5.068915	2.49441e-14
5.058720	2.7919e-14
5.048524	3.12477e-14
5.038329	3.49721e-14
5.028133	3.9139e-14
5.017938	4.3801e-14
5.007742	4.90165e-14
4.997547	5.48512e-14
4.987351	6.13783e-14
4.977156	6.86796e-14
4.966960	7.68467e-14
4.956765	8.59819e-14
4.946569	9.61996e-14
4.936374	1.07628e-13
4.926178	1.20409e-13
4.915983	1.34703e-13
4.905787	1.50688e-13
4.895592	1.68563e-13
4.885397	1.88553e-13
4.875201	2.10904e-13
4.865006	2.35896e-13
4.854810	2.63839e-13
4.844615	2.9508e-13
4.834419	3.30008e-13
4.824224	3.69055e-13
4.814028	4.12706e-13
4.803833	4.615e-13
4.793637	5.16043e-13
4.783442	5.77008e-13
4.773246	6.45148e-13
4.763051	7.21305e-13
4.752855	8.06417e-13
4.742660	9.01534e-13
4.732464	1.00783e-12
4.722269	1.1266e-12
4.712073	1.25932e-12
4.701878	1.40761e-12
4.691682	1.57329e-12
4.681487	1.7584e-12
4.671292	1.96519e-12
4.661096	2.1962e-12
4.650901	2.45425e-12
4.640705	2.7425e-12
4.630510	3.06445e-12
4.620314	3.42404e-12
4.610119	3.82563e-12
4.599923	4.27413e-12
4.589728	4.77496e-12
4.579532	5.33422e-12
4.569337	5.95868e-12
4.559141	6.65592e-12
4.548946	7.43435e-12
4.538750	8.30341e-12
4.528555	9.27357e-12
4.518359	1.03565e-11
4.508164	1.15654e-11
4.497968	1.29146e-11
4.487773	1.44205e-11
4.477577	1.61011e-11
4.467382	1.79765e-11
4.457187	2.00693e-11
4.446991	2.24045e-11
4.436796	2.50099e-11
4.426600	2.79168e-11
4.416405	3.11597e-11
4.406209	3.47773e-11
4.396014	3.88126e-11
4.385818	4.33135e-11
4.375623	4.83335e-11
4.365427	5.39321e-11
4.355232	6.01754e-11
4.345036	6.71373e-11
4.334841	7.49e-11
4.324645	8.35549e-11
4.314450	9.32039e-11
4.304254	1.0396e-10
4.294059	1.15951e-10
4.283863	1.29316e-10
4.273668	1.44211e-10
4.263472	1.60812e-10
4.253277	1.79311e-10
4.243081	1.99925e-10
4.232886	2.22892e-10
4.222691	2.48481e-10
4.212495	2.76987e-10
4.202300	3.08742e-10
4.192104	3.44112e-10
4.181909	3.83505e-10
4.171713	4.27377e-10
4.161518	4.76231e-10
4.151322	5.30629e-10
4.141127	5.91195e-10
4.130931	6.58622e-10
4.120736	7.33682e-10
4.110540	8.1723e-10
4.100345	9.10219e-10
4.090149	1.01371e-09
4.079954	1.12886e-09
4.069758	1.257e-09
4.059563	1.39956e-09
4.049367	1.55815e-09
4.039172	1.73456e-09
4.028976	1.93078e-09
4.018781	2.149e-09
4.008586	2.39167e-09
3.998390	2.6615e-09
3.988195	2.96149e-09
3.977999	3.29499e-09
3.967804	3.66569e-09
3.957608	4.07771e-09
3.947413	4.53559e-09
3.937217	5.04438e-09
3.927022	5.6097e-09
3.916826	6.23772e-09
3.906631	6.93535e-09
3.896435	7.71019e-09
3.886240	8.57069e-09
3.876044	9.5262e-09
3.865849	1.05871e-08
3.855653	1.17648e-08
3.845458	1.30721e-08
3.835262	1.4523e-08
3.825067	1.61331e-08
3.814871	1.79196e-08
3.804676	1.99016e-08
3.794480	2.21001e-08
3.784285	2.45385e-08
3.774090	2.72425e-08
3.763894	3.02408e-08
3.753699	3.35647e-08
3.743503	3.72492e-08
3.733308	4.13327e-08
3.723112	4.58578e-08
3.712917	5.08713e-08
3.702721	5.64253e-08
3.692526	6.25768e-08
3.682330	6.93892e-08
3.672135	7.69321e-08
3.661939	8.52824e-08
3.651744	9.4525e-08
3.641548	1.04754e-07
3.631353	1.16071e-07
3.621157	1.28591e-07
3.610962	1.42439e-07
3.600766	1.57753e-07
3.590571	1.74685e-07
3.580375	1.93401e-07
3.570180	2.14086e-07
3.559985	2.36943e-07
3.549789	2.62195e-07
3.539594	2.90085e-07
3.529398	3.20884e-07
3.519203	3.54886e-07
3.509007	3.92418e-07
3.498812	4.33836e-07
3.488616	4.79531e-07
3.478421	5.29933e-07
3.468225	5.85514e-07
3.458030	6.4679e-07
3.447834	7.14329e-07
3.437639	7.8875e-07
3.427443	8.70734e-07
3.417248	9.61024e-07
3.407052	1.06044e-06
3.396857	1.16986e-06
3.386661	1.29026e-06
3.376466	1.42272e-06
3.366270	1.56838e-06
3.356075	1.72852e-06
3.345880	1.90453e-06
3.335684	2.0979e-06
3.325489	2.31028e-06
3.315293	2.54346e-06
3.305098	2.7994e-06
3.294902	3.0802e-06
3.284707	3.38817e-06
3.274511	3.72582e-06
3.264316	4.09586e-06
3.254120	4.50123e-06
3.243925	4.94513e-06
3.233729	5.43102e-06
3.223534	5.96265e-06
3.213338	6.54404e-06
3.203143	7.17959e-06
3.192947	7.87401e-06
3.182752	8.63237e-06
3.172556	9.46017e-06
3.162361	1.03633e-05
3.152165	1.13481e-05
3.141970	1.24213e-05
3.131774	1.35903e-05
3.121579	1.48629e-05
3.111384	1.62473e-05
3.101188	1.77526e-05
3.090993	1.93882e-05
3.080797	2.11641e-05
3.070602	2.30913e-05
3.060406	2.51809e-05
3.050211	2.74451e-05
3.040015	2.98966e-05
3.029820	3.25488e-05
3.019624	3.54158e-05
3.009429	3.85122e-05
2.999233	4.18535e-05
2.989038	4.54558e-05
2.978842	4.93357e-05
2.968647	5.35103e-05
2.958451	5.79974e-05
2.948256	6.28152e-05
2.938060	6.79819e-05
2.927865	7.35165e-05
2.917669	7.94374e-05
2.907474	8.57635e-05
2.897279	9.25132e-05
2.887083	9.97043e-05
2.876888	0.000107354
2.866692	0.000115478
2.856497	0.000124093
2.846301	0.000133209
2.836106	0.00014284
2.825910	0.000152993
2.815715	0.000163673
2.805519	0.000174883
2.795324	0.00018662
2.785128	0.000198876
2.774933	0.00021164
2.764737	0.000224893
2.754542	0.000238608
2.744346	0.000252753
2.734151	0.000267286
2.723955	0.000282158
2.713760	0.000297307
2.703564	0.000312663
2.693369	0.000328146
2.683173	0.000343664
2.672978	0.000359115
2.662783	0.000374385
2.652587	0.000389351
2.642392	0.000403882
2.632196	0.000417839
2.622001	0.000431078
2.611805	0.000443457
2.601610	0.000454833
2.591414	0.000465075
2.581219	0.000474067
2.571023	0.000481717
2.560828	0.000487967
2.550632	0.000492805
2.540437	0.000496278
2.530241	0.000498504
2.520046	0.000499685
2.509850	0.000500117
&
```
