## Supplementary material for "All-at-once RNA folding with 3D motif prediction framed by evolutionary information": RF02843_RefA5.helixcov

```
# RMs = 3 L = 68

# RM_HELIX NESTED 1-8 12-19, nbp = 8 nbp_cov = 0
# pvals: 0.964023,0.964023,0.964023,0.964023,0.964023,0.964023,0.964023,0.964023
# aggregated NONE
NESTED  <<<<<<<<___>>>>>>>>:::::::::::::::::::::::::::::::::::::::::::::::::
        ::::::::::::::::::::::::::::::::::::::::::::::::::::::::::::::::::::

# RM_HELIX NESTED 47-49 56-58, nbp = 3 nbp_cov = 0
# pvals: 0.964023,0.964023,0.964023
# aggregated NONE
NESTED  ::::::::::::::::::::::::::::::::::::::::::::::<<<______>>>::::::::::
        ::::::::::::::::::::::::::::::::::::::::::::::::::::::::::::::::::::

# RM_HELIX NESTED 36-44 60-68, nbp = 9 nbp_cov = 0
# pvals: 0.964023,0.964023,0.964023,0.964023,0.964023,0.964023,0.964023,0.964023,0.964023
# aggregated NONE
NESTED  :::::::::::::::::::::::::::::::::::<<<<<<<<<_______________>>>>>>>>>
        ::::::::::::::::::::::::::::::::::::::::::::::::::::::::::::::::::::
```
