## Supplementary material for "All-at-once RNA folding with 3D motif prediction framed by evolutionary information": RF02843_RefA5.surv

```
0.000000	0.05
-0.008513	1
&
2.916531	0.00044287
2.646230	0.00088574
2.105628	0.00132861
2.095974	0.00221435
1.487797	0.00265722
1.371953	0.00310009
1.285071	0.00398583
1.149920	0.00487157
0.995462	0.00575731
0.841005	0.00664305
0.705854	0.00752879
0.638279	0.00841453
0.628625	0.0088574
0.599664	0.0106289
0.512782	0.0110717
0.445207	0.0115146
0.435553	0.0124004
0.290749	0.0128432
0.242481	0.013729
0.203866	0.0150576
0.126638	0.0159433
0.116984	0.0163862
0.097677	0.0181577
0.059062	0.0190434
0.049409	0.0194863
0.020448	0.0208149
-0.008513	0.962356
-0.027820	0.962799
-0.076088	0.963685
-0.085742	0.964128
-0.124356	0.965456
-0.143664	0.966342
-0.172624	0.968556
-0.182278	0.969885
-0.191932	0.970328
-0.211239	0.971213
-0.220892	0.971656
-0.230546	0.972099
-0.249853	0.974314
-0.259507	0.976971
-0.278814	0.978299
-0.288468	0.979185
-0.298121	0.980514
-0.327082	0.981399
-0.346389	0.981842
-0.356043	0.982728
-0.365697	0.984057
-0.375350	0.984942
-0.385004	0.987157
-0.394657	0.988485
-0.423618	0.989371
-0.433272	0.989814
-0.442925	0.990257
-0.481540	0.9907
-0.491194	0.991143
-0.510501	0.991585
-0.529808	0.992471
-0.539462	0.996457
-0.549115	0.9969
-0.568422	0.997343
-0.587730	0.998229
-0.780802	0.998671
-0.790455	0.999557
-0.800109	1
&
3.939814	1.46327e-06
3.698473	2.92654e-06
3.669513	4.38982e-06
3.534362	5.85309e-06
3.379904	7.31636e-06
3.177178	8.77963e-06
3.157871	1.02429e-05
3.099950	1.17062e-05
3.090296	1.46327e-05
3.080642	2.04858e-05
3.051682	2.63389e-05
3.042028	2.78022e-05
3.032374	3.07287e-05
3.013067	3.2192e-05
2.984106	3.36553e-05
2.974453	3.51185e-05
2.955145	3.80451e-05
2.945492	5.12145e-05
2.916531	9.95025e-05
2.906877	0.000102429
2.897224	0.000105356
2.887570	0.000118525
2.877917	0.000121452
2.868263	0.00015657
2.858609	0.000163886
2.848956	0.000177056
2.839302	0.000197542
2.829649	0.000207785
2.810341	0.000219491
2.800688	0.000229734
2.791034	0.00023266
2.781380	0.000234124
2.771727	0.000242903
2.762073	0.000299971
2.752420	0.000302897
2.742766	0.00031314
2.733112	0.000323383
2.723459	0.000332163
2.713805	0.000336553
2.704152	0.000345332
2.694498	0.000358502
2.684844	0.000374598
2.675191	0.00039362
2.655884	0.000409716
2.646230	0.000433128
2.636576	0.000437518
2.626923	0.000441908
2.617269	0.000452151
2.607615	0.000494586
2.597962	0.000501902
2.588308	0.000532631
2.578655	0.000573603
2.569001	0.000591162
2.559347	0.000595552
2.549694	0.000611648
2.540040	0.000632133
2.530387	0.000640913
2.520733	0.000661399
2.511079	0.000667252
2.501426	0.000674568
2.491772	0.000690664
2.482119	0.000695054
2.472465	0.00071115
2.462811	0.000734562
2.453158	0.000752122
2.443504	0.000810653
2.433850	0.000820896
2.424197	0.000829675
2.414543	0.00088089
2.404890	0.000888206
2.395236	0.000901375
2.385582	0.000964296
2.375929	0.000978929
2.366275	0.00100673
2.356622	0.00102283
2.346968	0.00110916
2.337314	0.00112672
2.327661	0.00114721
2.318007	0.00117647
2.308354	0.00119549
2.298700	0.00121159
2.289046	0.00122183
2.279393	0.00123793
2.269739	0.00123939
2.260085	0.00128036
2.250432	0.00130085
2.240778	0.00133304
2.231125	0.0013345
2.221471	0.00135499
2.211817	0.00143254
2.202164	0.00144425
2.192510	0.00146474
2.182857	0.00152766
2.173203	0.00153936
2.163549	0.00154814
2.153896	0.00155838
2.144242	0.00156863
2.134589	0.00157741
2.124935	0.00178227
2.115281	0.00179836
2.105628	0.00182324
2.095974	0.00187006
2.086320	0.00188908
2.076667	0.00193298
2.067013	0.00195054
2.057360	0.00197834
2.047706	0.00198712
2.038052	0.00203687
2.028399	0.0020676
2.018745	0.00207931
2.009092	0.00212174
1.999438	0.00215247
1.989784	0.00217003
1.980131	0.00218759
1.970477	0.00219052
1.960824	0.00219783
1.951170	0.00220076
1.941516	0.00220515
1.931863	0.00223442
1.922209	0.0022432
1.912556	0.00226953
1.902902	0.00229441
1.893248	0.00231343
1.883595	0.00232368
1.873941	0.00232807
1.864287	0.00232953
1.854634	0.00233246
1.844980	0.00233538
1.835327	0.00234562
1.825673	0.00236318
1.816019	0.00237196
1.806366	0.00237635
1.796712	0.00238367
1.787059	0.00240562
1.777405	0.00242025
1.767751	0.00243196
1.758098	0.00243635
1.748444	0.00244952
1.738791	0.00245391
1.729137	0.00246269
1.719483	0.00246561
1.709830	0.00247293
1.700176	0.00247439
1.690522	0.00247878
1.680869	0.0024861
1.671215	0.00248903
1.661562	0.00249488
1.651908	0.00249927
1.622947	0.00250219
1.613294	0.00250512
1.593986	0.00251244
1.584333	0.0025139
1.574679	0.00251536
1.565026	0.00252268
1.555372	0.00252414
1.536065	0.00253
1.516757	0.00253731
1.497450	0.00254024
1.487797	0.0025578
1.478143	0.00256073
1.468489	0.00256804
1.458836	0.00257097
1.449182	0.0025739
1.439529	0.00258414
1.429875	0.00259145
1.420221	0.0026017
1.410568	0.00261194
1.400914	0.00263389
1.391261	0.00265438
1.381607	0.00276119
1.371953	0.0028446
1.362300	0.00287533
1.352646	0.00294118
1.342992	0.00297483
1.333339	0.00302458
1.323685	0.00316506
1.314032	0.0032031
1.304378	0.00323237
1.294724	0.00327334
1.285071	0.00335382
1.275417	0.00336553
1.265764	0.00342406
1.256110	0.00348844
1.246456	0.00356307
1.236803	0.00359526
1.227149	0.00362452
1.217496	0.00363916
1.207842	0.00366403
1.198188	0.00370061
1.188535	0.00376061
1.178881	0.00378402
1.169227	0.00380451
1.159574	0.00384841
1.149920	0.0038923
1.140267	0.00401375
1.130613	0.00411618
1.120959	0.00418935
1.111306	0.004223
1.101652	0.00426544
1.091999	0.00434299
1.082345	0.00436494
1.072691	0.00438982
1.063038	0.00440006
1.053384	0.00443371
1.043731	0.00446005
1.034077	0.00448347
1.024423	0.00449078
1.014770	0.00453468
1.005116	0.00459175
0.995462	0.00463857
0.985809	0.00464442
0.976155	0.00465028
0.966502	0.0046854
0.956848	0.00474978
0.947194	0.0049283
0.937541	0.00495318
0.927887	0.005
0.918234	0.00513169
0.908580	0.00518876
0.898926	0.00523851
0.889273	0.00528387
0.879619	0.00532777
0.869966	0.00535704
0.860312	0.0054185
0.850658	0.00549751
0.841005	0.00569359
0.831351	0.00587504
0.821698	0.00603161
0.812044	0.00606819
0.802390	0.00614867
0.792737	0.00622769
0.783083	0.00629939
0.773429	0.0064062
0.763776	0.00647937
0.754122	0.00663301
0.744469	0.00668715
0.734815	0.00678958
0.725161	0.00685543
0.715508	0.00691396
0.705854	0.00702517
0.696201	0.00709248
0.686547	0.00726076
0.676893	0.00761487
0.667240	0.00771437
0.657586	0.00781241
0.647933	0.00794118
0.638279	0.00810067
0.628625	0.00824407
0.618972	0.00845332
0.609318	0.00875915
0.599664	0.008964
0.590011	0.00923178
0.580357	0.0095815
0.570704	0.0097249
0.561050	0.00984343
0.551396	0.00989025
0.541743	0.00998098
0.532089	0.0100278
0.522436	0.0100615
0.512782	0.0101024
0.503128	0.0101302
0.493475	0.010158
0.483821	0.0101844
0.474168	0.0102224
0.464514	0.0103526
0.454860	0.0104346
0.445207	0.0106131
0.435553	0.0107668
0.425899	0.010897
0.416246	0.0109584
0.406592	0.0110418
0.396939	0.0111926
0.387285	0.0113008
0.377631	0.0114442
0.367978	0.0115452
0.358324	0.0115803
0.348671	0.0116213
0.339017	0.0116784
0.329363	0.0117676
0.319710	0.0119447
0.310056	0.0120325
0.300403	0.0121422
0.290749	0.0122095
0.281095	0.0122608
0.271442	0.0123281
0.261788	0.0124568
0.252134	0.0125373
0.242481	0.0126807
0.232827	0.012767
0.223174	0.0129382
0.213520	0.0132221
0.203866	0.0134694
0.194213	0.0135587
0.184559	0.0137694
0.174906	0.0139391
0.165252	0.0141206
0.155598	0.0142259
0.145945	0.0143913
0.136291	0.0145683
0.126638	0.0150498
0.116984	0.0154653
0.107330	0.0157916
0.097677	0.0162204
0.088023	0.0164428
0.078369	0.0166023
0.068716	0.0168188
0.059062	0.0172637
0.049409	0.0175973
0.039755	0.0178036
0.030101	0.0180685
0.020448	0.0184914
0.010794	0.0189099
0.001141	0.019482
-0.008513	0.964023
-0.018167	0.964388
-0.027820	0.964732
-0.037474	0.965097
-0.047127	0.965356
-0.056781	0.965675
-0.066435	0.966143
-0.076088	0.966446
-0.085742	0.966734
-0.095396	0.967169
-0.105049	0.967714
-0.114703	0.968171
-0.124356	0.968772
-0.134010	0.969324
-0.143664	0.969996
-0.153317	0.970746
-0.162971	0.971298
-0.172624	0.971754
-0.182278	0.972766
-0.191932	0.973635
-0.201585	0.974298
-0.211239	0.97502
-0.220892	0.975588
-0.230546	0.976721
-0.240200	0.977243
-0.249853	0.978149
-0.259507	0.979074
-0.269160	0.980092
-0.278814	0.980751
-0.288468	0.981411
-0.298121	0.982281
-0.307775	0.982998
-0.317429	0.98342
-0.327082	0.984064
-0.336736	0.984655
-0.346389	0.985241
-0.356043	0.985733
-0.365697	0.986478
-0.375350	0.987052
-0.385004	0.987694
-0.394657	0.988167
-0.404311	0.988671
-0.413965	0.989103
-0.423618	0.989669
-0.433272	0.990124
-0.442925	0.990478
-0.452579	0.990777
-0.462233	0.991255
-0.471886	0.991689
-0.481540	0.992006
-0.491194	0.992433
-0.500847	0.992869
-0.510501	0.99327
-0.520154	0.993509
-0.529808	0.993819
-0.539462	0.994287
-0.549115	0.994549
-0.558769	0.994843
-0.568422	0.995054
-0.578076	0.995386
-0.587730	0.995729
-0.597383	0.995972
-0.607037	0.996276
-0.616690	0.996526
-0.626344	0.996757
-0.635998	0.996917
-0.645651	0.997109
-0.655305	0.997182
-0.664959	0.997315
-0.674612	0.997488
-0.684266	0.997609
-0.693919	0.997767
-0.703573	0.997877
-0.713227	0.997944
-0.722880	0.998023
-0.732534	0.99809
-0.742187	0.998162
-0.751841	0.998266
-0.761495	0.998434
-0.771148	0.9985
-0.780802	0.998575
-0.790455	0.998644
-0.800109	0.998803
-0.809763	0.99891
-0.819416	0.998944
-0.829070	0.998986
-0.838724	0.999037
-0.848377	0.999103
-0.858031	0.999141
-0.867684	0.99917
-0.877338	0.99921
-0.886992	0.999219
-0.896645	0.999248
-0.906299	0.999255
-0.915952	0.999287
-0.925606	0.999302
-0.935260	0.999314
-0.944913	0.999321
-0.954567	0.999331
-0.964220	0.999346
-0.973874	0.999358
-0.983528	0.999372
-0.993181	0.999387
-1.002835	0.999418
-1.012489	0.999441
-1.022142	0.999466
-1.031796	0.999485
-1.041449	0.999494
-1.051103	0.999505
-1.060757	0.999513
-1.070410	0.999514
-1.080064	0.999519
-1.089717	0.999631
-1.099371	0.999641
-1.109025	0.999675
-1.118678	0.999703
-1.128332	0.999707
-1.137985	0.999719
-1.157293	0.999751
-1.166946	0.999767
-1.186254	0.999873
-1.205561	0.999877
-1.215214	0.999886
-1.224868	0.9999
-1.234522	0.999905
-1.244175	0.999914
-1.263482	0.999922
-1.273136	0.999934
-1.282790	0.999937
-1.292443	0.999943
-1.302097	0.999946
-1.311750	0.999955
-1.331058	0.99996
-1.350365	0.999966
-1.360018	0.999969
-1.369672	0.999972
-1.379326	0.999977
-1.388979	0.999982
-1.408287	0.999985
-1.417940	0.999988
-1.446901	0.999994
-1.475862	1
&
```
