## Supplementary material for "All-at-once RNA folding with 3D motif prediction framed by evolutionary information": RF02844_RefA9.cacofold.cov

```
#
# Method Target_E-val [cov_min,cov_max] [FP | TP True Found | Sen PPV F] 
# GTp    0.05           [-1.48,5.01]    [0 | 1 5 1 | 20.00 100.00 33.33] 
#
# in_CaCoFold in_given  left_pos      right_pos  score            E-value       pvalue       substitutions    power
#------------------------------------------------------------------------------------------------------------------------
*	 	        18	        63	5.00905	0.0177367	7.84114e-06	5		0.11
```
