## Supplementary material for "All-at-once RNA folding with 3D motif prediction framed by evolutionary information": RF02844_RefA9.cacofold.helixcov

```
# RMs = 1 L = 68

# RM_HELIX NESTED 14-18 63-67, nbp = 5 nbp_cov = 1
# pvals: 0.730378,0.121306,0.733622,0.730378,7.84114e-06
# aggregated NONE
NESTED  :::::::::::::<<<<<____________________________________________>>>>>:
        :::::::::::::::::<____________________________________________>:::::
```
