## Supplementary material for "All-at-once RNA folding with 3D motif prediction framed by evolutionary information": RF02844_RefA9.cov

```
#
# Method Target_E-val [cov_min,cov_max] [FP | TP True Found | Sen PPV F] 
# GTp    0.05           [-1.48,5.01]    [1 | 0 16 1 | 0.00 0.00 0.00] 
#
# #tests = 16 (base pairs) 2262 (others)
# in_given  left_pos       right_pos        score      E-value          pvalue      substitutions      power
#----------------------------------------------------------------------------------------------------------------
 	        18	        63	5.00905	0.0177367	7.84114e-06	5		0.11
```
