## Supplementary material for "All-at-once RNA folding with 3D motif prediction framed by evolutionary information": RF02844_RefA9.helixcov

```
# RMs = 2 L = 68

# RM_HELIX NESTED 6-9 17-20, nbp = 4 nbp_cov = 0
# pvals: 0.730378,0.109701,0.986945,0.730378
# aggregated NONE
NESTED  :::::<<<<_______>>>>::::::::::::::::::::::::::::::::::::::::::::::::
        ::::::::::::::::::::::::::::::::::::::::::::::::::::::::::::::::::::

# RM_HELIX NESTED 38-49 57-68, nbp = 12 nbp_cov = 0
# pvals: 0.730378,0.730378,0.121306,0.0189991,0.730378,0.995849,0.0587994,0.0677458,0.785544,0.109701,0.730378,0.730378
# aggregated NONE
NESTED  :::::::::::::::::::::::::::::::::::::<<<<<<<<<<<<_______>>>>>>>>>>>>
        ::::::::::::::::::::::::::::::::::::::::::::::::::::::::::::::::::::
```
