## Supplementary material for "All-at-once RNA folding with 3D motif prediction framed by evolutionary information": RF02844_RefA9.surv

```
1.442338	0.0625
0.403368	0.125
0.307673	0.1875
0.034260	0.3125
0.006919	0.375
-0.006752	0.8125
-0.116117	0.875
-0.772308	0.9375
-1.004710	1
&
4.996708	0.000442087
4.244822	0.000884173
4.176468	0.00132626
3.903055	0.00176835
3.807361	0.00221043
3.287876	0.00265252
2.741050	0.00309461
2.631684	0.00353669
2.549661	0.00397878
2.508649	0.00442087
2.440295	0.00486295
2.399283	0.00530504
2.371942	0.00574713
2.358271	0.0066313
2.344601	0.00751547
2.139541	0.00884173
2.084858	0.00928382
1.989164	0.0106101
1.825116	0.0110522
1.811445	0.0114943
1.633727	0.0119363
1.592715	0.0123784
1.524362	0.0128205
1.510691	0.0137047
1.456008	0.0141468
1.442338	0.0172414
1.428667	0.0176835
1.401326	0.0181256
1.346643	0.0185676
1.332972	0.0194518
1.319302	0.020336
1.278290	0.0207781
1.264619	0.0212202
1.250948	0.0234306
1.237278	0.0238727
1.223607	0.0243148
1.209936	0.0247569
1.196266	0.0265252
1.168924	0.0269673
1.155254	0.0274094
1.114242	0.0278515
1.073230	0.0282935
0.991206	0.0291777
0.963865	0.0296198
0.909182	0.0309461
0.895511	0.0318302
0.881841	0.0322723
0.854499	0.0335986
0.813487	0.0362511
0.758805	0.0380195
0.717793	0.0389036
0.704122	0.0402299
0.676781	0.040672
0.649440	0.0428824
0.635769	0.0433245
0.608428	0.0437666
0.567416	0.0450928
0.553745	0.0464191
0.512733	0.0495137
0.499062	0.0503979
0.485392	0.0526083
0.471721	0.0543767
0.458050	0.0548187
0.430709	0.0574713
0.417039	0.0583554
0.389697	0.0596817
0.348685	0.0618921
0.335015	0.0636605
0.321344	0.0654288
0.307673	0.0680813
0.294003	0.0702918
0.280332	0.0707339
0.266661	0.0720601
0.252991	0.0733864
0.239320	0.0742706
0.225649	0.0778073
0.211979	0.0835544
0.198308	0.0857648
0.184637	0.0884173
0.170967	0.0901857
0.157296	0.0915119
0.143625	0.0932803
0.129955	0.0981432
0.116284	0.0990274
0.102613	0.0994695
0.088943	0.103006
0.075272	0.106543
0.061602	0.110522
0.047931	0.113174
0.034260	0.118921
0.020590	0.119805
0.006919	0.183466
-0.006752	0.71176
-0.020422	0.717949
-0.034093	0.721927
-0.047764	0.725906
-0.061434	0.73519
-0.075105	0.740053
-0.088776	0.752874
-0.102446	0.767905
-0.116117	0.778073
-0.129788	0.788683
-0.143458	0.797524
-0.157129	0.805924
-0.170800	0.816976
-0.184470	0.827144
-0.198141	0.833333
-0.211812	0.840849
-0.225482	0.851017
-0.239153	0.865606
-0.252824	0.876658
-0.266494	0.882405
-0.280165	0.889036
-0.293836	0.897436
-0.307506	0.908488
-0.321177	0.912909
-0.334847	0.918214
-0.348518	0.922635
-0.362189	0.925729
-0.375859	0.931034
-0.389530	0.938992
-0.403201	0.944297
-0.416871	0.94695
-0.430542	0.947392
-0.444213	0.950486
-0.457883	0.954023
-0.471554	0.954465
-0.485225	0.957118
-0.498895	0.958886
-0.512566	0.962865
-0.526237	0.964191
-0.539907	0.965959
-0.553578	0.966844
-0.567249	0.96817
-0.580919	0.968612
-0.594590	0.971706
-0.608261	0.973475
-0.621931	0.975243
-0.635602	0.976569
-0.649273	0.977011
-0.662943	0.977454
-0.676614	0.979222
-0.690284	0.979664
-0.703955	0.981874
-0.731296	0.982759
-0.744967	0.983201
-0.758638	0.983643
-0.772308	0.984969
-0.785979	0.985853
-0.799650	0.986737
-0.813320	0.988506
-0.826991	0.98939
-0.840662	0.989832
-0.854332	0.991158
-0.881674	0.992042
-0.909015	0.992485
-0.922686	0.993811
-0.936356	0.994695
-0.950027	0.995137
-0.963698	0.995579
-0.991039	0.996021
-1.004710	0.996905
-1.032051	0.99779
-1.127745	0.998232
-1.155087	0.998674
-1.196099	0.999116
-1.332805	0.999558
-1.483182	1
&
5.707582	2.19491e-06
5.434169	4.38982e-06
5.078732	6.58472e-06
5.065061	8.77963e-06
4.914684	1.09745e-05
4.901013	1.31694e-05
4.736965	1.53644e-05
4.723295	1.75593e-05
4.695953	2.4144e-05
4.641271	2.63389e-05
4.627600	2.85338e-05
4.613929	3.51185e-05
4.600259	3.73134e-05
4.586588	3.95083e-05
4.572917	4.17032e-05
4.531905	4.60931e-05
4.518235	5.04829e-05
4.504564	5.48727e-05
4.490893	6.58472e-05
4.477223	6.80421e-05
4.463552	7.02371e-05
4.449882	7.46269e-05
4.422540	8.12116e-05
4.408870	8.34065e-05
4.395199	8.77963e-05
4.381528	8.99912e-05
4.367858	9.21861e-05
4.354187	9.87709e-05
4.313175	0.000100966
4.299504	0.000103161
4.285834	0.000109745
4.272163	0.00011194
4.258492	0.000118525
4.244822	0.000122915
4.231151	0.00012511
4.217480	0.000138279
4.203810	0.000140474
4.190139	0.000147059
4.176468	0.000153644
4.162798	0.000160228
4.149127	0.000166813
4.135456	0.000173398
4.121786	0.000179982
4.108115	0.000188762
4.094445	0.000195347
4.080774	0.000197542
4.067103	0.000212906
4.053433	0.000217296
4.039762	0.00023266
4.026091	0.00024583
4.012421	0.000254609
3.998750	0.000269974
3.985079	0.000272169
3.971409	0.000287533
3.957738	0.000298507
3.944067	0.000316067
3.930397	0.000329236
3.916726	0.000338016
3.903055	0.000351185
3.889385	0.000359965
3.875714	0.000377524
3.862043	0.000397278
3.848373	0.000410448
3.834702	0.000428007
3.821031	0.000436787
3.807361	0.000443371
3.793690	0.00046532
3.780019	0.00047849
3.766349	0.000496049
3.752678	0.000504829
3.739007	0.000524583
3.725337	0.000548727
3.711666	0.000555312
3.697996	0.000570676
3.684325	0.00059043
3.670654	0.0006036
3.656984	0.000614574
3.643313	0.000638718
3.629642	0.000658472
3.615972	0.000676032
3.602301	0.000691396
3.588630	0.000697981
3.574960	0.000717735
3.561289	0.000735294
3.547618	0.000748464
3.533948	0.000761633
3.520277	0.000774802
3.506606	0.000785777
3.492936	0.000809921
3.479265	0.000816506
3.465594	0.00082748
3.451924	0.00084065
3.438253	0.000853819
3.424582	0.000866989
3.410912	0.000891133
3.397241	0.000915277
3.383570	0.000921861
3.369900	0.000939421
3.356229	0.000959175
3.342559	0.000972344
3.328888	0.000983319
3.315217	0.000994293
3.301547	0.00101844
3.287876	0.00105575
3.274205	0.00106673
3.260535	0.00108209
3.246864	0.00111501
3.233193	0.00114135
3.219523	0.0011655
3.205852	0.0012072
3.192181	0.00124671
3.178511	0.00130597
3.164840	0.0013345
3.151169	0.00136084
3.137499	0.00139377
3.123828	0.00143327
3.110157	0.00148156
3.096487	0.0015079
3.082816	0.00155399
3.069145	0.00160887
3.055475	0.00166813
3.041804	0.00173398
3.028133	0.00177129
3.014463	0.00182397
3.000792	0.00187006
2.987122	0.00195786
2.973451	0.00203907
2.959780	0.0021115
2.946110	0.00216637
2.932439	0.00221686
2.918768	0.00228051
2.905098	0.00233977
2.891427	0.00242318
2.877756	0.00249122
2.864086	0.00256804
2.850415	0.00262291
2.836744	0.00267779
2.823074	0.00275022
2.809403	0.0028007
2.795732	0.00287972
2.782062	0.00294557
2.768391	0.00299605
2.754720	0.00305312
2.741050	0.00309043
2.727379	0.00316067
2.713708	0.0031914
2.700038	0.00324188
2.686367	0.00333626
2.672696	0.0034043
2.659026	0.00345259
2.645355	0.00351844
2.631684	0.00356453
2.618014	0.0036216
2.604343	0.00369183
2.590673	0.00377085
2.577002	0.00381914
2.563331	0.00388499
2.549661	0.00395742
2.535990	0.00402327
2.522319	0.00410667
2.508649	0.00420544
2.494978	0.00429324
2.481307	0.0043547
2.467637	0.00441396
2.453966	0.00448859
2.440295	0.00455224
2.426625	0.00463345
2.412954	0.00470149
2.399283	0.00475417
2.385613	0.0048266
2.371942	0.0049122
2.358271	0.00498903
2.344601	0.00506146
2.330930	0.00514267
2.317259	0.0052151
2.303589	0.00530729
2.289918	0.00539069
2.276247	0.00549824
2.262577	0.00554873
2.248906	0.0056014
2.235236	0.00566506
2.221565	0.00572212
2.207894	0.00579675
2.194224	0.00588455
2.180553	0.00596137
2.166882	0.006036
2.153212	0.00613477
2.139541	0.00623134
2.125870	0.00636084
2.112200	0.00647278
2.098529	0.00660667
2.084858	0.0067252
2.071188	0.0068547
2.057517	0.00697322
2.043846	0.00708297
2.030176	0.00718393
2.016505	0.00726514
2.002834	0.00738586
1.989164	0.00753073
1.975493	0.00764486
1.961822	0.0077568
1.948152	0.0078885
1.934481	0.00800263
1.920810	0.00812116
1.907140	0.00825724
1.893469	0.00838455
1.879799	0.00848332
1.866128	0.00860404
1.852457	0.00872915
1.838787	0.00884109
1.825116	0.00895522
1.811445	0.00906497
1.797775	0.00921203
1.784104	0.00934372
1.770433	0.00947542
1.756763	0.00962467
1.743092	0.00976734
1.729421	0.00992537
1.715751	0.0101054
1.702080	0.010259
1.688409	0.0104148
1.674739	0.0105795
1.661068	0.0108187
1.647397	0.0110338
1.633727	0.0112401
1.620056	0.0114333
1.606385	0.0116111
1.592715	0.0118262
1.579044	0.0122037
1.565373	0.0125637
1.551703	0.0130487
1.538032	0.0136062
1.524362	0.0142867
1.510691	0.01518
1.497020	0.016047
1.483350	0.0167515
1.469679	0.0175549
1.456008	0.0183275
1.442338	0.0189991
1.428667	0.0195961
1.414996	0.0201888
1.401326	0.0207309
1.387655	0.0211787
1.373984	0.0216352
1.360314	0.0220698
1.346643	0.0225571
1.332972	0.0230004
1.319302	0.0234526
1.305631	0.0238696
1.291960	0.0243503
1.278290	0.0248025
1.264619	0.0252612
1.250948	0.0256892
1.237278	0.0261172
1.223607	0.0264969
1.209936	0.0268898
1.196266	0.0272937
1.182595	0.0276997
1.168924	0.0280597
1.155254	0.0285009
1.141583	0.0289421
1.127913	0.0293525
1.114242	0.0297015
1.100571	0.0300988
1.086901	0.0304851
1.073230	0.0308933
1.059559	0.0312577
1.045889	0.0317011
1.032218	0.0319908
1.018547	0.0323529
1.004877	0.0327107
0.991206	0.0331409
0.977535	0.0335448
0.963865	0.0339684
0.950194	0.0344118
0.936523	0.0348815
0.922853	0.0354587
0.909182	0.0360821
0.895511	0.0367537
0.881841	0.0373595
0.868170	0.0380026
0.854499	0.0385382
0.840829	0.0392647
0.827158	0.0398047
0.813487	0.0402788
0.799817	0.040788
0.786146	0.0412577
0.772476	0.0417647
0.758805	0.0422147
0.745134	0.0427546
0.731464	0.0432572
0.717793	0.043773
0.704122	0.0443064
0.690452	0.0448464
0.676781	0.0453775
0.663110	0.0459087
0.649440	0.0465452
0.635769	0.0470457
0.622098	0.0475593
0.608428	0.048176
0.594757	0.0487972
0.581086	0.0493657
0.567416	0.0499868
0.553745	0.0506102
0.540074	0.0512116
0.526404	0.0518196
0.512733	0.0524671
0.499062	0.0531475
0.485392	0.0539508
0.471721	0.0547081
0.458050	0.0555641
0.444380	0.0562818
0.430709	0.0570413
0.417039	0.0579192
0.403368	0.0587994
0.389697	0.059809
0.376027	0.0609109
0.362356	0.0621532
0.348685	0.0635558
0.335015	0.0649912
0.321344	0.0662774
0.307673	0.0677458
0.294003	0.0690672
0.280332	0.0706014
0.266661	0.0721883
0.252991	0.0739333
0.239320	0.0758977
0.225649	0.0777941
0.211979	0.0798771
0.198308	0.0817735
0.184637	0.0837511
0.170967	0.0858516
0.157296	0.0880158
0.143625	0.0903051
0.129955	0.0927612
0.116284	0.0948595
0.102613	0.0971378
0.088943	0.0992252
0.075272	0.101563
0.061602	0.103931
0.047931	0.10678
0.034260	0.109701
0.020590	0.112509
0.006919	0.121306
-0.006752	0.730378
-0.020422	0.733622
-0.034093	0.737568
-0.047764	0.742219
-0.061434	0.748139
-0.075105	0.756071
-0.088776	0.765132
-0.102446	0.775259
-0.116117	0.785544
-0.129788	0.79577
-0.143458	0.805799
-0.157129	0.814594
-0.170800	0.823027
-0.184470	0.831286
-0.198141	0.839743
-0.211812	0.847818
-0.225482	0.85561
-0.239153	0.863571
-0.252824	0.871097
-0.266494	0.878729
-0.280165	0.886014
-0.293836	0.892899
-0.307506	0.899291
-0.321177	0.90543
-0.334847	0.911308
-0.348518	0.91709
-0.362189	0.922112
-0.375859	0.926863
-0.389530	0.93113
-0.403201	0.935007
-0.416871	0.93874
-0.430542	0.942307
-0.444213	0.94561
-0.457883	0.94874
-0.471554	0.951506
-0.485225	0.954232
-0.498895	0.956791
-0.512566	0.959175
-0.526237	0.961521
-0.539907	0.963584
-0.553578	0.965575
-0.567249	0.967588
-0.580919	0.969427
-0.594590	0.971155
-0.608261	0.972733
-0.621931	0.974243
-0.635602	0.975735
-0.649273	0.977237
-0.662943	0.978604
-0.676614	0.979892
-0.690284	0.981003
-0.703955	0.982147
-0.717626	0.983273
-0.731296	0.984359
-0.744967	0.985338
-0.758638	0.986102
-0.772308	0.986945
-0.785979	0.987737
-0.799650	0.988477
-0.813320	0.989129
-0.826991	0.989844
-0.840662	0.990601
-0.854332	0.99119
-0.868003	0.991754
-0.881674	0.992291
-0.895344	0.992799
-0.909015	0.993262
-0.922686	0.993639
-0.936356	0.994056
-0.950027	0.994447
-0.963698	0.994851
-0.977368	0.995193
-0.991039	0.99552
-1.004710	0.995849
-1.018380	0.996106
-1.032051	0.996429
-1.045721	0.996646
-1.059392	0.996863
-1.073063	0.997076
-1.086733	0.997272
-1.100404	0.997441
-1.114075	0.99764
-1.127745	0.997801
-1.141416	0.997992
-1.155087	0.998141
-1.168757	0.998279
-1.182428	0.998446
-1.196099	0.998562
-1.209769	0.998701
-1.223440	0.99878
-1.237111	0.998848
-1.250781	0.998933
-1.264452	0.999025
-1.278123	0.999111
-1.291793	0.999194
-1.305464	0.999247
-1.319135	0.999309
-1.332805	0.999353
-1.346476	0.999407
-1.360147	0.99944
-1.373817	0.999486
-1.387488	0.999543
-1.401158	0.999585
-1.414829	0.999605
-1.428500	0.999633
-1.442170	0.999677
-1.455841	0.999706
-1.469512	0.999743
-1.483182	0.999774
-1.496853	0.999805
-1.510524	0.999833
-1.524194	0.99984
-1.537865	0.999853
-1.551536	0.999866
-1.565206	0.999877
-1.578877	0.999886
-1.592548	0.999899
-1.606218	0.999917
-1.619889	0.99993
-1.633560	0.999941
-1.647230	0.99995
-1.674572	0.999954
-1.688242	0.999958
-1.701913	0.99996
-1.715584	0.999965
-1.729254	0.999969
-1.756596	0.999974
-1.797607	0.999976
-1.811278	0.99998
-1.852290	0.999987
-1.879631	0.999989
-1.906973	0.999991
-1.988997	0.999996
-2.043679	0.999998
-2.262410	1
&
21.538199	4.15023e-34
21.524529	4.38243e-34
21.510858	4.62763e-34
21.497187	4.88653e-34
21.483517	5.15993e-34
21.469846	5.44862e-34
21.456175	5.75346e-34
21.442505	6.07535e-34
21.428834	6.41525e-34
21.415163	6.77416e-34
21.401493	7.15315e-34
21.387822	7.55335e-34
21.374151	7.97593e-34
21.360481	8.42215e-34
21.346810	8.89333e-34
21.333139	9.39087e-34
21.319469	9.91624e-34
21.305798	1.0471e-33
21.292128	1.10568e-33
21.278457	1.16754e-33
21.264786	1.23285e-33
21.251116	1.30182e-33
21.237445	1.37465e-33
21.223774	1.45155e-33
21.210104	1.53276e-33
21.196433	1.6185e-33
21.182762	1.70905e-33
21.169092	1.80465e-33
21.155421	1.90561e-33
21.141750	2.01221e-33
21.128080	2.12478e-33
21.114409	2.24364e-33
21.100738	2.36915e-33
21.087068	2.50168e-33
21.073397	2.64162e-33
21.059726	2.7894e-33
21.046056	2.94543e-33
21.032385	3.1102e-33
21.018714	3.28418e-33
21.005044	3.46789e-33
20.991373	3.66188e-33
20.977702	3.86671e-33
20.964032	4.08301e-33
20.950361	4.3114e-33
20.936690	4.55257e-33
20.923020	4.80722e-33
20.909349	5.07612e-33
20.895679	5.36006e-33
20.882008	5.65988e-33
20.868337	5.97647e-33
20.854667	6.31076e-33
20.840996	6.66376e-33
20.827325	7.03649e-33
20.813655	7.43007e-33
20.799984	7.84566e-33
20.786313	8.2845e-33
20.772643	8.74788e-33
20.758972	9.23718e-33
20.745301	9.75384e-33
20.731631	1.02994e-32
20.717960	1.08755e-32
20.704289	1.14837e-32
20.690619	1.21261e-32
20.676948	1.28043e-32
20.663277	1.35204e-32
20.649607	1.42766e-32
20.635936	1.50751e-32
20.622265	1.59183e-32
20.608595	1.68086e-32
20.594924	1.77487e-32
20.581253	1.87414e-32
20.567583	1.97896e-32
20.553912	2.08964e-32
20.540242	2.2065e-32
20.526571	2.32991e-32
20.512900	2.46022e-32
20.499230	2.59781e-32
20.485559	2.7431e-32
20.471888	2.89651e-32
20.458218	3.0585e-32
20.444547	3.22955e-32
20.430876	3.41017e-32
20.417206	3.60088e-32
20.403535	3.80226e-32
20.389864	4.0149e-32
20.376194	4.23943e-32
20.362523	4.47652e-32
20.348852	4.72686e-32
20.335182	4.99121e-32
20.321511	5.27033e-32
20.307840	5.56506e-32
20.294170	5.87628e-32
20.280499	6.20489e-32
20.266828	6.55188e-32
20.253158	6.91827e-32
20.239487	7.30515e-32
20.225816	7.71366e-32
20.212146	8.14501e-32
20.198475	8.60049e-32
20.184805	9.08143e-32
20.171134	9.58926e-32
20.157463	1.01255e-31
20.143793	1.06917e-31
20.130122	1.12896e-31
20.116451	1.19208e-31
20.102781	1.25874e-31
20.089110	1.32913e-31
20.075439	1.40345e-31
20.061769	1.48193e-31
20.048098	1.56479e-31
20.034427	1.65229e-31
20.020757	1.74468e-31
20.007086	1.84224e-31
19.993415	1.94525e-31
19.979745	2.05401e-31
19.966074	2.16886e-31
19.952403	2.29014e-31
19.938733	2.41819e-31
19.925062	2.5534e-31
19.911391	2.69617e-31
19.897721	2.84692e-31
19.884050	3.0061e-31
19.870379	3.17417e-31
19.856709	3.35165e-31
19.843038	3.53905e-31
19.829368	3.73692e-31
19.815697	3.94585e-31
19.802026	4.16647e-31
19.788356	4.39942e-31
19.774685	4.64539e-31
19.761014	4.90511e-31
19.747344	5.17936e-31
19.733673	5.46893e-31
19.720002	5.77469e-31
19.706332	6.09754e-31
19.692661	6.43845e-31
19.678990	6.79841e-31
19.665320	7.17849e-31
19.651649	7.57981e-31
19.637978	8.00358e-31
19.624308	8.45103e-31
19.610637	8.92349e-31
19.596966	9.42237e-31
19.583296	9.94913e-31
19.569625	1.05053e-30
19.555954	1.10926e-30
19.542284	1.17128e-30
19.528613	1.23675e-30
19.514942	1.30589e-30
19.501272	1.3789e-30
19.487601	1.45598e-30
19.473930	1.53737e-30
19.460260	1.62332e-30
19.446589	1.71406e-30
19.432919	1.80988e-30
19.419248	1.91106e-30
19.405577	2.01789e-30
19.391907	2.13069e-30
19.378236	2.24979e-30
19.364565	2.37555e-30
19.350895	2.50835e-30
19.337224	2.64856e-30
19.323553	2.79661e-30
19.309883	2.95294e-30
19.296212	3.118e-30
19.282541	3.29229e-30
19.268871	3.47632e-30
19.255200	3.67063e-30
19.241529	3.87581e-30
19.227859	4.09245e-30
19.214188	4.3212e-30
19.200517	4.56274e-30
19.186847	4.81777e-30
19.173176	5.08706e-30
19.159505	5.3714e-30
19.145835	5.67163e-30
19.132164	5.98864e-30
19.118493	6.32336e-30
19.104823	6.67679e-30
19.091152	7.04997e-30
19.077482	7.44401e-30
19.063811	7.86007e-30
19.050140	8.29938e-30
19.036470	8.76324e-30
19.022799	9.25302e-30
19.009128	9.77017e-30
18.995458	1.03162e-29
18.981787	1.08928e-29
18.968116	1.15016e-29
18.954446	1.21444e-29
18.940775	1.28231e-29
18.927104	1.35398e-29
18.913434	1.42965e-29
18.899763	1.50955e-29
18.886092	1.59391e-29
18.872422	1.68299e-29
18.858751	1.77705e-29
18.845080	1.87636e-29
18.831410	1.98122e-29
18.817739	2.09194e-29
18.804068	2.20885e-29
18.790398	2.33229e-29
18.776727	2.46262e-29
18.763056	2.60024e-29
18.749386	2.74555e-29
18.735715	2.89898e-29
18.722045	3.06098e-29
18.708374	3.23204e-29
18.694703	3.41265e-29
18.681033	3.60335e-29
18.667362	3.80471e-29
18.653691	4.01731e-29
18.640021	4.2418e-29
18.626350	4.47883e-29
18.612679	4.7291e-29
18.599009	4.99336e-29
18.585338	5.27238e-29
18.571667	5.56699e-29
18.557997	5.87806e-29
18.544326	6.20651e-29
18.530655	6.55331e-29
18.516985	6.91949e-29
18.503314	7.30612e-29
18.489643	7.71435e-29
18.475973	8.14539e-29
18.462302	8.60052e-29
18.448631	9.08107e-29
18.434961	9.58846e-29
18.421290	1.01242e-28
18.407619	1.06899e-28
18.393949	1.12871e-28
18.380278	1.19178e-28
18.366608	1.25837e-28
18.352937	1.32867e-28
18.339266	1.40291e-28
18.325596	1.48129e-28
18.311925	1.56405e-28
18.298254	1.65143e-28
18.284584	1.7437e-28
18.270913	1.84112e-28
18.257242	1.94398e-28
18.243572	2.05258e-28
18.229901	2.16726e-28
18.216230	2.28834e-28
18.202560	2.41618e-28
18.188889	2.55116e-28
18.175218	2.69369e-28
18.161548	2.84417e-28
18.147877	3.00306e-28
18.134206	3.17083e-28
18.120536	3.34796e-28
18.106865	3.53499e-28
18.093194	3.73247e-28
18.079524	3.94098e-28
18.065853	4.16114e-28
18.052182	4.39359e-28
18.038512	4.63902e-28
18.024841	4.89816e-28
18.011170	5.17178e-28
17.997500	5.46068e-28
17.983829	5.76572e-28
17.970159	6.08779e-28
17.956488	6.42785e-28
17.942817	6.7869e-28
17.929147	7.16601e-28
17.915476	7.56629e-28
17.901805	7.98893e-28
17.888135	8.43516e-28
17.874464	8.90633e-28
17.860793	9.4038e-28
17.847123	9.92906e-28
17.833452	1.04837e-27
17.819781	1.10692e-27
17.806111	1.16875e-27
17.792440	1.23403e-27
17.778769	1.30295e-27
17.765099	1.37573e-27
17.751428	1.45257e-27
17.737757	1.5337e-27
17.724087	1.61936e-27
17.710416	1.7098e-27
17.696745	1.80529e-27
17.683075	1.90612e-27
17.669404	2.01258e-27
17.655733	2.12498e-27
17.642063	2.24366e-27
17.628392	2.36897e-27
17.614722	2.50127e-27
17.601051	2.64096e-27
17.587380	2.78845e-27
17.573710	2.94418e-27
17.560039	3.1086e-27
17.546368	3.2822e-27
17.532698	3.4655e-27
17.519027	3.65903e-27
17.505356	3.86337e-27
17.491686	4.07912e-27
17.478015	4.30691e-27
17.464344	4.54743e-27
17.450674	4.80137e-27
17.437003	5.06949e-27
17.423332	5.35258e-27
17.409662	5.65148e-27
17.395991	5.96706e-27
17.382320	6.30027e-27
17.368650	6.65207e-27
17.354979	7.02352e-27
17.341308	7.41571e-27
17.327638	7.8298e-27
17.313967	8.267e-27
17.300296	8.72861e-27
17.286626	9.216e-27
17.272955	9.73059e-27
17.259285	1.02739e-26
17.245614	1.08476e-26
17.231943	1.14532e-26
17.218273	1.20927e-26
17.204602	1.27679e-26
17.190931	1.34808e-26
17.177261	1.42335e-26
17.163590	1.50282e-26
17.149919	1.58673e-26
17.136249	1.67532e-26
17.122578	1.76885e-26
17.108907	1.86761e-26
17.095237	1.97188e-26
17.081566	2.08197e-26
17.067895	2.19821e-26
17.054225	2.32093e-26
17.040554	2.45051e-26
17.026883	2.58731e-26
17.013213	2.73176e-26
16.999542	2.88426e-26
16.985871	3.04528e-26
16.972201	3.21529e-26
16.958530	3.39479e-26
16.944859	3.5843e-26
16.931189	3.78439e-26
16.917518	3.99566e-26
16.903848	4.21871e-26
16.890177	4.45421e-26
16.876506	4.70286e-26
16.862836	4.96538e-26
16.849165	5.24256e-26
16.835494	5.53521e-26
16.821824	5.84419e-26
16.808153	6.17041e-26
16.794482	6.51484e-26
16.780812	6.8785e-26
16.767141	7.26245e-26
16.753470	7.66782e-26
16.739800	8.09582e-26
16.726129	8.54771e-26
16.712458	9.02482e-26
16.698788	9.52855e-26
16.685117	1.00604e-25
16.671446	1.06219e-25
16.657776	1.12148e-25
16.644105	1.18407e-25
16.630434	1.25016e-25
16.616764	1.31993e-25
16.603093	1.3936e-25
16.589422	1.47138e-25
16.575752	1.5535e-25
16.562081	1.64021e-25
16.548410	1.73175e-25
16.534740	1.8284e-25
16.521069	1.93044e-25
16.507399	2.03817e-25
16.493728	2.15192e-25
16.480057	2.27201e-25
16.466387	2.39881e-25
16.452716	2.53268e-25
16.439045	2.67402e-25
16.425375	2.82325e-25
16.411704	2.9808e-25
16.398033	3.14714e-25
16.384363	3.32276e-25
16.370692	3.50819e-25
16.357021	3.70395e-25
16.343351	3.91064e-25
16.329680	4.12886e-25
16.316009	4.35926e-25
16.302339	4.60251e-25
16.288668	4.85933e-25
16.274997	5.13048e-25
16.261327	5.41676e-25
16.247656	5.71901e-25
16.233985	6.03812e-25
16.220315	6.37503e-25
16.206644	6.73074e-25
16.192973	7.10629e-25
16.179303	7.50279e-25
16.165632	7.92141e-25
16.151962	8.36339e-25
16.138291	8.83002e-25
16.124620	9.32267e-25
16.110950	9.84282e-25
16.097279	1.0392e-24
16.083608	1.09718e-24
16.069938	1.15839e-24
16.056267	1.22302e-24
16.042596	1.29125e-24
16.028926	1.36329e-24
16.015255	1.43934e-24
16.001584	1.51964e-24
15.987914	1.60442e-24
15.974243	1.69393e-24
15.960572	1.78843e-24
15.946902	1.8882e-24
15.933231	1.99353e-24
15.919560	2.10474e-24
15.905890	2.22215e-24
15.892219	2.34611e-24
15.878548	2.47699e-24
15.864878	2.61516e-24
15.851207	2.76104e-24
15.837536	2.91505e-24
15.823866	3.07766e-24
15.810195	3.24933e-24
15.796525	3.43058e-24
15.782854	3.62193e-24
15.769183	3.82396e-24
15.755513	4.03725e-24
15.741842	4.26244e-24
15.728171	4.50019e-24
15.714501	4.75119e-24
15.700830	5.01619e-24
15.687159	5.29597e-24
15.673489	5.59135e-24
15.659818	5.9032e-24
15.646147	6.23244e-24
15.632477	6.58004e-24
15.618806	6.94702e-24
15.605135	7.33447e-24
15.591465	7.74352e-24
15.577794	8.17537e-24
15.564123	8.63131e-24
15.550453	9.11267e-24
15.536782	9.62087e-24
15.523111	1.01574e-23
15.509441	1.07239e-23
15.495770	1.13219e-23
15.482099	1.19533e-23
15.468429	1.26198e-23
15.454758	1.33236e-23
15.441088	1.40666e-23
15.427417	1.48509e-23
15.413746	1.56791e-23
15.400076	1.65534e-23
15.386405	1.74764e-23
15.372734	1.84509e-23
15.359064	1.94797e-23
15.345393	2.05659e-23
15.331722	2.17127e-23
15.318052	2.29233e-23
15.304381	2.42015e-23
15.290710	2.55509e-23
15.277040	2.69755e-23
15.263369	2.84795e-23
15.249698	3.00674e-23
15.236028	3.17438e-23
15.222357	3.35136e-23
15.208686	3.53821e-23
15.195016	3.73548e-23
15.181345	3.94374e-23
15.167674	4.1636e-23
15.154004	4.39573e-23
15.140333	4.64079e-23
15.126662	4.89951e-23
15.112992	5.17265e-23
15.099321	5.46101e-23
15.085650	5.76545e-23
15.071980	6.08685e-23
15.058309	6.42617e-23
15.044639	6.78439e-23
15.030968	7.16259e-23
15.017297	7.56186e-23
15.003627	7.98338e-23
14.989956	8.42839e-23
14.976285	8.8982e-23
14.962615	9.3942e-23
14.948944	9.91784e-23
14.935273	1.04707e-22
14.921603	1.10543e-22
14.907932	1.16704e-22
14.894261	1.23209e-22
14.880591	1.30076e-22
14.866920	1.37326e-22
14.853249	1.4498e-22
14.839579	1.53061e-22
14.825908	1.61591e-22
14.812237	1.70598e-22
14.798567	1.80105e-22
14.784896	1.90143e-22
14.771225	2.0074e-22
14.757555	2.11927e-22
14.743884	2.23738e-22
14.730213	2.36207e-22
14.716543	2.4937e-22
14.702872	2.63267e-22
14.689202	2.77938e-22
14.675531	2.93427e-22
14.661860	3.09778e-22
14.648190	3.27041e-22
14.634519	3.45265e-22
14.620848	3.64504e-22
14.607178	3.84815e-22
14.593507	4.06258e-22
14.579836	4.28895e-22
14.566166	4.52794e-22
14.552495	4.78023e-22
14.538824	5.04658e-22
14.525154	5.32777e-22
14.511483	5.62462e-22
14.497812	5.93801e-22
14.484142	6.26885e-22
14.470471	6.61812e-22
14.456800	6.98685e-22
14.443130	7.37611e-22
14.429459	7.78706e-22
14.415788	8.2209e-22
14.402118	8.6789e-22
14.388447	9.16241e-22
14.374776	9.67285e-22
14.361106	1.02117e-21
14.347435	1.07806e-21
14.333765	1.13812e-21
14.320094	1.20152e-21
14.306423	1.26845e-21
14.292753	1.33911e-21
14.279082	1.4137e-21
14.265411	1.49245e-21
14.251741	1.57559e-21
14.238070	1.66335e-21
14.224399	1.756e-21
14.210729	1.85382e-21
14.197058	1.95707e-21
14.183387	2.06608e-21
14.169717	2.18116e-21
14.156046	2.30265e-21
14.142375	2.4309e-21
14.128705	2.56629e-21
14.115034	2.70922e-21
14.101363	2.86011e-21
14.087693	3.0194e-21
14.074022	3.18756e-21
14.060351	3.36508e-21
14.046681	3.55249e-21
14.033010	3.75033e-21
14.019339	3.95918e-21
14.005669	4.17966e-21
13.991998	4.41242e-21
13.978328	4.65814e-21
13.964657	4.91753e-21
13.950986	5.19137e-21
13.937316	5.48045e-21
13.923645	5.78563e-21
13.909974	6.10779e-21
13.896304	6.44789e-21
13.882633	6.80692e-21
13.868962	7.18593e-21
13.855292	7.58604e-21
13.841621	8.00843e-21
13.827950	8.45433e-21
13.814280	8.92504e-21
13.800609	9.42196e-21
13.786938	9.94653e-21
13.773268	1.05003e-20
13.759597	1.10849e-20
13.745926	1.1702e-20
13.732256	1.23535e-20
13.718585	1.30413e-20
13.704914	1.37673e-20
13.691244	1.45337e-20
13.677573	1.53428e-20
13.663902	1.61969e-20
13.650232	1.70985e-20
13.636561	1.80503e-20
13.622890	1.90551e-20
13.609220	2.01158e-20
13.595549	2.12355e-20
13.581879	2.24175e-20
13.568208	2.36653e-20
13.554537	2.49826e-20
13.540867	2.63731e-20
13.527196	2.7841e-20
13.513525	2.93906e-20
13.499855	3.10264e-20
13.486184	3.27533e-20
13.472513	3.45762e-20
13.458843	3.65005e-20
13.445172	3.85319e-20
13.431501	4.06763e-20
13.417831	4.294e-20
13.404160	4.53297e-20
13.390489	4.78523e-20
13.376819	5.05153e-20
13.363148	5.33264e-20
13.349477	5.62938e-20
13.335807	5.94264e-20
13.322136	6.27332e-20
13.308465	6.6224e-20
13.294795	6.9909e-20
13.281124	7.37989e-20
13.267453	7.79052e-20
13.253783	8.22399e-20
13.240112	8.68158e-20
13.226442	9.16461e-20
13.212771	9.67452e-20
13.199100	1.02128e-19
13.185430	1.0781e-19
13.171759	1.13808e-19
13.158088	1.20139e-19
13.144418	1.26823e-19
13.130747	1.33879e-19
13.117076	1.41327e-19
13.103406	1.49189e-19
13.089735	1.57488e-19
13.076064	1.66249e-19
13.062394	1.75497e-19
13.048723	1.85259e-19
13.035052	1.95564e-19
13.021382	2.06443e-19
13.007711	2.17926e-19
12.994040	2.30047e-19
12.980370	2.42843e-19
12.966699	2.5635e-19
12.953028	2.70608e-19
12.939358	2.85659e-19
12.925687	3.01547e-19
12.912016	3.18318e-19
12.898346	3.36021e-19
12.884675	3.54709e-19
12.871005	3.74435e-19
12.857334	3.95259e-19
12.843663	4.1724e-19
12.829993	4.40443e-19
12.816322	4.64935e-19
12.802651	4.9079e-19
12.788981	5.18081e-19
12.775310	5.4689e-19
12.761639	5.773e-19
12.747969	6.094e-19
12.734298	6.43285e-19
12.720627	6.79053e-19
12.706957	7.16809e-19
12.693286	7.56664e-19
12.679615	7.98734e-19
12.665945	8.43142e-19
12.652274	8.90018e-19
12.638603	9.39499e-19
12.624933	9.91731e-19
12.611262	1.04686e-18
12.597591	1.10506e-18
12.583921	1.16649e-18
12.570250	1.23134e-18
12.556579	1.29979e-18
12.542909	1.37204e-18
12.529238	1.44831e-18
12.515567	1.52882e-18
12.501897	1.6138e-18
12.488226	1.7035e-18
12.474556	1.79818e-18
12.460885	1.89813e-18
12.447214	2.00363e-18
12.433544	2.11499e-18
12.419873	2.23254e-18
12.406202	2.35661e-18
12.392532	2.48759e-18
12.378861	2.62583e-18
12.365190	2.77176e-18
12.351520	2.9258e-18
12.337849	3.08839e-18
12.324178	3.26001e-18
12.310508	3.44117e-18
12.296837	3.63238e-18
12.283166	3.83422e-18
12.269496	4.04728e-18
12.255825	4.27216e-18
12.242154	4.50954e-18
12.228484	4.7601e-18
12.214813	5.02457e-18
12.201142	5.30374e-18
12.187472	5.59841e-18
12.173801	5.90944e-18
12.160130	6.23775e-18
12.146460	6.58429e-18
12.132789	6.95007e-18
12.119119	7.33617e-18
12.105448	7.7437e-18
12.091777	8.17387e-18
12.078107	8.62792e-18
12.064436	9.10718e-18
12.050765	9.61305e-18
12.037095	1.0147e-17
12.023424	1.07106e-17
12.009753	1.13055e-17
11.996083	1.19335e-17
11.982412	1.25962e-17
11.968741	1.32958e-17
11.955071	1.40343e-17
11.941400	1.48137e-17
11.927729	1.56364e-17
11.914059	1.65047e-17
11.900388	1.74213e-17
11.886717	1.83887e-17
11.873047	1.94098e-17
11.859376	2.04876e-17
11.845705	2.16253e-17
11.832035	2.28261e-17
11.818364	2.40935e-17
11.804693	2.54312e-17
11.791023	2.68433e-17
11.777352	2.83336e-17
11.763682	2.99067e-17
11.750011	3.15671e-17
11.736340	3.33196e-17
11.722670	3.51694e-17
11.708999	3.71218e-17
11.695328	3.91826e-17
11.681658	4.13577e-17
11.667987	4.36535e-17
11.654316	4.60767e-17
11.640646	4.86343e-17
11.626975	5.13339e-17
11.613304	5.41832e-17
11.599634	5.71906e-17
11.585963	6.03648e-17
11.572292	6.37151e-17
11.558622	6.72513e-17
11.544951	7.09837e-17
11.531280	7.49231e-17
11.517610	7.9081e-17
11.503939	8.34695e-17
11.490268	8.81015e-17
11.476598	9.29904e-17
11.462927	9.81505e-17
11.449256	1.03597e-16
11.435586	1.09345e-16
11.421915	1.15412e-16
11.408245	1.21816e-16
11.394574	1.28574e-16
11.380903	1.35708e-16
11.367233	1.43237e-16
11.353562	1.51184e-16
11.339891	1.59571e-16
11.326221	1.68423e-16
11.312550	1.77767e-16
11.298879	1.87628e-16
11.285209	1.98036e-16
11.271538	2.09021e-16
11.257867	2.20615e-16
11.244197	2.32852e-16
11.230526	2.45767e-16
11.216855	2.59398e-16
11.203185	2.73785e-16
11.189514	2.8897e-16
11.175843	3.04996e-16
11.162173	3.2191e-16
11.148502	3.39762e-16
11.134831	3.58604e-16
11.121161	3.78489e-16
11.107490	3.99477e-16
11.093819	4.21629e-16
11.080149	4.45007e-16
11.066478	4.69682e-16
11.052807	4.95724e-16
11.039137	5.23209e-16
11.025466	5.52217e-16
11.011796	5.82832e-16
10.998125	6.15144e-16
10.984454	6.49246e-16
10.970784	6.85238e-16
10.957113	7.23224e-16
10.943442	7.63314e-16
10.929772	8.05626e-16
10.916101	8.50281e-16
10.902430	8.97411e-16
10.888760	9.47151e-16
10.875089	9.99647e-16
10.861418	1.05505e-15
10.847748	1.11352e-15
10.834077	1.17523e-15
10.820406	1.24036e-15
10.806736	1.3091e-15
10.793065	1.38164e-15
10.779394	1.4582e-15
10.765724	1.53901e-15
10.752053	1.62428e-15
10.738382	1.71428e-15
10.724712	1.80926e-15
10.711041	1.9095e-15
10.697370	2.0153e-15
10.683700	2.12695e-15
10.670029	2.24478e-15
10.656359	2.36913e-15
10.642688	2.50037e-15
10.629017	2.63888e-15
10.615347	2.78505e-15
10.601676	2.93932e-15
10.588005	3.10213e-15
10.574335	3.27394e-15
10.560664	3.45527e-15
10.546993	3.64664e-15
10.533323	3.8486e-15
10.519652	4.06173e-15
10.505981	4.28666e-15
10.492311	4.52404e-15
10.478640	4.77456e-15
10.464969	5.03894e-15
10.451299	5.31795e-15
10.437628	5.6124e-15
10.423957	5.92314e-15
10.410287	6.25108e-15
10.396616	6.59716e-15
10.382945	6.96239e-15
10.369275	7.34782e-15
10.355604	7.75458e-15
10.341933	8.18384e-15
10.328263	8.63685e-15
10.314592	9.11491e-15
10.300922	9.61943e-15
10.287251	1.01518e-14
10.273580	1.07137e-14
10.259910	1.13067e-14
10.246239	1.19324e-14
10.232568	1.25927e-14
10.218898	1.32896e-14
10.205227	1.4025e-14
10.191556	1.4801e-14
10.177886	1.562e-14
10.164215	1.64843e-14
10.150544	1.73963e-14
10.136874	1.83588e-14
10.123203	1.93745e-14
10.109532	2.04463e-14
10.095862	2.15774e-14
10.082191	2.27711e-14
10.068520	2.40307e-14
10.054850	2.53599e-14
10.041179	2.67626e-14
10.027508	2.82428e-14
10.013838	2.98049e-14
10.000167	3.14533e-14
9.986496	3.31927e-14
9.972826	3.50283e-14
9.959155	3.69654e-14
9.945485	3.90095e-14
9.931814	4.11665e-14
9.918143	4.34427e-14
9.904473	4.58447e-14
9.890802	4.83794e-14
9.877131	5.10541e-14
9.863461	5.38765e-14
9.849790	5.68549e-14
9.836119	5.99979e-14
9.822449	6.33144e-14
9.808778	6.68141e-14
9.795107	7.05071e-14
9.781437	7.44041e-14
9.767766	7.85163e-14
9.754095	8.28556e-14
9.740425	8.74345e-14
9.726754	9.22662e-14
9.713083	9.73648e-14
9.699413	1.02745e-13
9.685742	1.08422e-13
9.672071	1.14413e-13
9.658401	1.20734e-13
9.644730	1.27404e-13
9.631059	1.34443e-13
9.617389	1.4187e-13
9.603718	1.49706e-13
9.590047	1.57976e-13
9.576377	1.66702e-13
9.562706	1.75909e-13
9.549036	1.85625e-13
9.535365	1.95877e-13
9.521694	2.06694e-13
9.508024	2.18108e-13
9.494353	2.30153e-13
9.480682	2.42861e-13
9.467012	2.56271e-13
9.453341	2.70421e-13
9.439670	2.85351e-13
9.426000	3.01105e-13
9.412329	3.17727e-13
9.398658	3.35267e-13
9.384988	3.53774e-13
9.371317	3.73301e-13
9.357646	3.93906e-13
9.343976	4.15647e-13
9.330305	4.38587e-13
9.316634	4.62791e-13
9.302964	4.8833e-13
9.289293	5.15277e-13
9.275622	5.4371e-13
9.261952	5.73711e-13
9.248281	6.05365e-13
9.234610	6.38764e-13
9.220940	6.74003e-13
9.207269	7.11186e-13
9.193599	7.50417e-13
9.179928	7.9181e-13
9.166257	8.35485e-13
9.152587	8.81566e-13
9.138916	9.30187e-13
9.125245	9.81486e-13
9.111575	1.03561e-12
9.097904	1.09272e-12
9.084233	1.15297e-12
9.070563	1.21655e-12
9.056892	1.28362e-12
9.043221	1.35439e-12
9.029551	1.42906e-12
9.015880	1.50783e-12
9.002209	1.59095e-12
8.988539	1.67865e-12
8.974868	1.77117e-12
8.961197	1.86879e-12
8.947527	1.97178e-12
8.933856	2.08044e-12
8.920185	2.19508e-12
8.906515	2.31604e-12
8.892844	2.44365e-12
8.879173	2.57829e-12
8.865503	2.72033e-12
8.851832	2.8702e-12
8.838162	3.02831e-12
8.824491	3.19512e-12
8.810820	3.37111e-12
8.797150	3.55678e-12
8.783479	3.75267e-12
8.769808	3.95934e-12
8.756138	4.17737e-12
8.742467	4.4074e-12
8.728796	4.65007e-12
8.715126	4.9061e-12
8.701455	5.1762e-12
8.687784	5.46116e-12
8.674114	5.76179e-12
8.660443	6.07895e-12
8.646772	6.41355e-12
8.633102	6.76654e-12
8.619431	7.13893e-12
8.605760	7.5318e-12
8.592090	7.94626e-12
8.578419	8.3835e-12
8.564748	8.84477e-12
8.551078	9.33139e-12
8.537407	9.84475e-12
8.523736	1.03863e-11
8.510066	1.09576e-11
8.496395	1.15603e-11
8.482725	1.21962e-11
8.469054	1.28669e-11
8.455383	1.35745e-11
8.441713	1.43209e-11
8.428042	1.51084e-11
8.414371	1.59391e-11
8.400701	1.68154e-11
8.387030	1.77398e-11
8.373359	1.8715e-11
8.359689	1.97437e-11
8.346018	2.08288e-11
8.332347	2.19736e-11
8.318677	2.31812e-11
8.305006	2.4455e-11
8.291335	2.57987e-11
8.277665	2.72162e-11
8.263994	2.87115e-11
8.250323	3.02888e-11
8.236653	3.19526e-11
8.222982	3.37077e-11
8.209311	3.55591e-11
8.195641	3.7512e-11
8.181970	3.9572e-11
8.168299	4.1745e-11
8.154629	4.40371e-11
8.140958	4.64549e-11
8.127287	4.90052e-11
8.113617	5.16954e-11
8.099946	5.4533e-11
8.086276	5.75262e-11
8.072605	6.06834e-11
8.058934	6.40136e-11
8.045264	6.75263e-11
8.031593	7.12314e-11
8.017922	7.51396e-11
8.004252	7.92618e-11
7.990581	8.36098e-11
7.976910	8.8196e-11
7.963240	9.30334e-11
7.949569	9.81357e-11
7.935898	1.03517e-10
7.922228	1.09194e-10
7.908557	1.15181e-10
7.894886	1.21495e-10
7.881216	1.28156e-10
7.867545	1.35181e-10
7.853874	1.4259e-10
7.840204	1.50405e-10
7.826533	1.58648e-10
7.812862	1.67341e-10
7.799192	1.7651e-10
7.785521	1.86181e-10
7.771850	1.9638e-10
7.758180	2.07137e-10
7.744509	2.18483e-10
7.730839	2.30448e-10
7.717168	2.43068e-10
7.703497	2.56378e-10
7.689827	2.70416e-10
7.676156	2.8522e-10
7.662485	3.00834e-10
7.648815	3.17301e-10
7.635144	3.34667e-10
7.621473	3.52982e-10
7.607803	3.72298e-10
7.594132	3.92669e-10
7.580461	4.14152e-10
7.566791	4.36809e-10
7.553120	4.60702e-10
7.539449	4.859e-10
7.525779	5.12474e-10
7.512108	5.40498e-10
7.498437	5.70051e-10
7.484767	6.01218e-10
7.471096	6.34084e-10
7.457425	6.68744e-10
7.443755	7.05295e-10
7.430084	7.43839e-10
7.416413	7.84486e-10
7.402743	8.27349e-10
7.389072	8.72549e-10
7.375402	9.20213e-10
7.361731	9.70476e-10
7.348060	1.02348e-09
7.334390	1.07937e-09
7.320719	1.13831e-09
7.307048	1.20045e-09
7.293378	1.26599e-09
7.279707	1.33509e-09
7.266036	1.40795e-09
7.252366	1.48479e-09
7.238695	1.56581e-09
7.225024	1.65124e-09
7.211354	1.74131e-09
7.197683	1.8363e-09
7.184012	1.93645e-09
7.170342	2.04205e-09
7.156671	2.15339e-09
7.143000	2.27079e-09
7.129330	2.39458e-09
7.115659	2.5251e-09
7.101988	2.66271e-09
7.088318	2.80781e-09
7.074647	2.9608e-09
7.060976	3.1221e-09
7.047306	3.29216e-09
7.033635	3.47146e-09
7.019965	3.66051e-09
7.006294	3.85983e-09
6.992623	4.06996e-09
6.978953	4.29151e-09
6.965282	4.52509e-09
6.951611	4.77135e-09
6.937941	5.03097e-09
6.924270	5.30469e-09
6.910599	5.59325e-09
6.896929	5.89747e-09
6.883258	6.21819e-09
6.869587	6.5563e-09
6.855917	6.91274e-09
6.842246	7.28851e-09
6.828575	7.68465e-09
6.814905	8.10225e-09
6.801234	8.54249e-09
6.787563	9.00657e-09
6.773893	9.49579e-09
6.760222	1.00115e-08
6.746551	1.05551e-08
6.732881	1.11282e-08
6.719210	1.17323e-08
6.705539	1.23691e-08
6.691869	1.30403e-08
6.678198	1.37479e-08
6.664527	1.44937e-08
6.650857	1.52798e-08
6.637186	1.61085e-08
6.623516	1.69819e-08
6.609845	1.79026e-08
6.596174	1.8873e-08
6.582504	1.98958e-08
6.568833	2.09739e-08
6.555162	2.21102e-08
6.541492	2.33078e-08
6.527821	2.45701e-08
6.514150	2.59005e-08
6.500480	2.73026e-08
6.486809	2.87805e-08
6.473138	3.0338e-08
6.459468	3.19795e-08
6.445797	3.37095e-08
6.432126	3.55327e-08
6.418456	3.74542e-08
6.404785	3.94792e-08
6.391114	4.16133e-08
6.377444	4.38623e-08
6.363773	4.62323e-08
6.350102	4.87299e-08
6.336432	5.13619e-08
6.322761	5.41355e-08
6.309090	5.70583e-08
6.295420	6.01382e-08
6.281749	6.33837e-08
6.268079	6.68036e-08
6.254408	7.04073e-08
6.240737	7.42045e-08
6.227067	7.82056e-08
6.213396	8.24215e-08
6.199725	8.68637e-08
6.186055	9.15443e-08
6.172384	9.64759e-08
6.158713	1.01672e-07
6.145043	1.07147e-07
6.131372	1.12915e-07
6.117701	1.18992e-07
6.104031	1.25395e-07
6.090360	1.3214e-07
6.076689	1.39247e-07
6.063019	1.46734e-07
6.049348	1.54621e-07
6.035677	1.62931e-07
6.022007	1.71685e-07
6.008336	1.80906e-07
5.994665	1.90621e-07
5.980995	2.00854e-07
5.967324	2.11634e-07
5.953653	2.22989e-07
5.939983	2.3495e-07
5.926312	2.47549e-07
5.912642	2.6082e-07
5.898971	2.74799e-07
5.885300	2.89522e-07
5.871630	3.0503e-07
5.857959	3.21363e-07
5.844288	3.38566e-07
5.830618	3.56685e-07
5.816947	3.75767e-07
5.803276	3.95864e-07
5.789606	4.17029e-07
5.775935	4.39318e-07
5.762264	4.62792e-07
5.748594	4.87511e-07
5.734923	5.13542e-07
5.721252	5.40954e-07
5.707582	5.69819e-07
5.693911	6.00214e-07
5.680240	6.32219e-07
5.666570	6.65919e-07
5.652899	7.01403e-07
5.639228	7.38763e-07
5.625558	7.781e-07
5.611887	8.19515e-07
5.598216	8.63119e-07
5.584546	9.09025e-07
5.570875	9.57354e-07
5.557205	1.00823e-06
5.543534	1.06179e-06
5.529863	1.11818e-06
5.516193	1.17753e-06
5.502522	1.24001e-06
5.488851	1.30577e-06
5.475181	1.375e-06
5.461510	1.44786e-06
5.447839	1.52455e-06
5.434169	1.60527e-06
5.420498	1.69022e-06
5.406827	1.77962e-06
5.393157	1.87371e-06
5.379486	1.97273e-06
5.365815	2.07693e-06
5.352145	2.18658e-06
5.338474	2.30197e-06
5.324803	2.42338e-06
5.311133	2.55113e-06
5.297462	2.68554e-06
5.283791	2.82697e-06
5.270121	2.97576e-06
5.256450	3.13229e-06
5.242779	3.29697e-06
5.229109	3.47022e-06
5.215438	3.65246e-06
5.201767	3.84416e-06
5.188097	4.0458e-06
5.174426	4.25789e-06
5.160756	4.48096e-06
5.147085	4.71558e-06
5.133414	4.96232e-06
5.119744	5.2218e-06
5.106073	5.49468e-06
5.092402	5.78163e-06
5.078732	6.08335e-06
5.065061	6.40061e-06
5.051390	6.73417e-06
5.037720	7.08487e-06
5.024049	7.45355e-06
5.010378	7.84114e-06
4.996708	8.24858e-06
4.983037	8.67685e-06
4.969366	9.127e-06
4.955696	9.60013e-06
4.942025	1.00974e-05
4.928354	1.06199e-05
4.914684	1.11691e-05
4.901013	1.17461e-05
4.887342	1.23524e-05
4.873672	1.29894e-05
4.860001	1.36587e-05
4.846330	1.43618e-05
4.832660	1.51003e-05
4.818989	1.58761e-05
4.805319	1.66908e-05
4.791648	1.75466e-05
4.777977	1.84452e-05
4.764307	1.93888e-05
4.750636	2.03797e-05
4.736965	2.14199e-05
4.723295	2.2512e-05
4.709624	2.36585e-05
4.695953	2.48618e-05
4.682283	2.61248e-05
4.668612	2.74502e-05
4.654941	2.8841e-05
4.641271	3.03004e-05
4.627600	3.18315e-05
4.613929	3.34377e-05
4.600259	3.51224e-05
4.586588	3.68894e-05
4.572917	3.87425e-05
4.559247	4.06855e-05
4.545576	4.27227e-05
4.531905	4.48584e-05
4.518235	4.70969e-05
4.504564	4.9443e-05
4.490893	5.19015e-05
4.477223	5.44773e-05
4.463552	5.71758e-05
4.449882	6.00022e-05
4.436211	6.29622e-05
4.422540	6.60617e-05
4.408870	6.93065e-05
4.395199	7.27029e-05
4.381528	7.62574e-05
4.367858	7.99766e-05
4.354187	8.38673e-05
4.340516	8.79365e-05
4.326846	9.21916e-05
4.313175	9.66399e-05
4.299504	0.000101289
4.285834	0.000106147
4.272163	0.000111222
4.258492	0.000116522
4.244822	0.000122055
4.231151	0.000127831
4.217480	0.000133856
4.203810	0.000140141
4.190139	0.000146694
4.176468	0.000153524
4.162798	0.000160639
4.149127	0.000168049
4.135456	0.000175762
4.121786	0.000183786
4.108115	0.00019213
4.094445	0.000200801
4.080774	0.000209807
4.067103	0.000219155
4.053433	0.000228851
4.039762	0.0002389
4.026091	0.000249307
4.012421	0.000260074
3.998750	0.000271203
3.985079	0.000282694
3.971409	0.000294544
3.957738	0.000306748
3.944067	0.000319298
3.930397	0.000332182
3.916726	0.000345383
3.903055	0.000358882
3.889385	0.000372648
3.875714	0.000386647
3.862043	0.000400833
3.848373	0.000415149
3.834702	0.000429522
3.821031	0.000443862
3.807361	0.000458052
3.793690	0.000471939
3.780019	0.000485323
3.766349	0.000497924
3.752678	0.00050933
3.739007	0.000518841
&
```
