## Supplementary material for "All-at-once RNA folding with 3D motif prediction framed by evolutionary information": RF02845_Ref1C.cacofold.cov

```
#
# Method Target_E-val [cov_min,cov_max] [FP | TP True Found | Sen PPV F] 
# GTp    0.05           [-1.06,1.23]    [0 | 1 24 1 | 4.17 100.00 8.00] 
#
# in_CaCoFold in_given  left_pos      right_pos  score            E-value       pvalue       substitutions    power
#------------------------------------------------------------------------------------------------------------------------
*	*	        53	        68	1.23442	0.0120587	0.000354668	2		0.00
```
