## Supplementary material for "All-at-once RNA folding with 3D motif prediction framed by evolutionary information": RF02845_Ref1C.cacofold.helixcov

```
# RMs = 3 L = 131

# RM_HELIX NESTED 1-9 15-23, nbp = 9 nbp_cov = 0
# pvals: 0.677916,0.677916,0.0118779,0.677916,0.165469,0.925762,0.677916,0.677916,0.925762
# aggregated NONE
NESTED  <<<<<<<<<_____>>>>>>>>>::::::::::::::::::::::::::::::::::::::::::::::::::::::::::::::::::::::::::::::::::::::::::::::::::::::::::::
        :::::::::::::::::::::::::::::::::::::::::::::::::::::::::::::::::::::::::::::::::::::::::::::::::::::::::::::::::::::::::::::::::::

# RM_HELIX NESTED 48-56 65-73, nbp = 9 nbp_cov = 1
# pvals: 0.677916,0.677916,0.00405011,0.925762,0.677916,0.000354668,0.925762,0.0118779,0.677916
# aggregated NONE
NESTED  :::::::::::::::::::::::::::::::::::::::::::::::<<<<<<<<<________>>>>>>>>>::::::::::::::::::::::::::::::::::::::::::::::::::::::::::
        ::::::::::::::::::::::::::::::::::::::::::::::::::::<______________>:::::::::::::::::::::::::::::::::::::::::::::::::::::::::::::::

# RM_HELIX NESTED 98-104 114-120, nbp = 6 nbp_cov = 0
# pvals: 0.00325152,0.677916,0.677916,0.677916,0.925762,0.677916
# aggregated NONE
NESTED  :::::::::::::::::::::::::::::::::::::::::::::::::::::::::::::::::::::::::::::::::::::::::::::::::<<-<<<<_________>>>>->>:::::::::::
        :::::::::::::::::::::::::::::::::::::::::::::::::::::::::::::::::::::::::::::::::::::::::::::::::::::::::::::::::::::::::::::::::::
```
