## Supplementary material for "All-at-once RNA folding with 3D motif prediction framed by evolutionary information": RF02845_Ref1C.cacofold.power

```
# Power analysis of CaCoFold structure 
#
# Powertype = SINGLE SUBSTITUTIONS
# covary  left_pos      right_pos    substitutions      power
#----------------------------------------------------------------
          1		23		1		0.00
          2		22		0		0.00
          3		21		2		0.00
          4		20		0		0.00
          5		19		1		0.00
          6		18		1		0.00
          7		17		0		0.00
          8		16		1		0.00
          9		15		1		0.00
          48		73		0		0.00
          49		72		0		0.00
          50		71		2		0.00
          51		70		1		0.00
          52		69		0		0.00
     *    53		68		2		0.00
          54		67		1		0.00
          55		66		2		0.00
          56		65		0		0.00
          98		120		2		0.00
          99		119		0		0.00
          101		117		0		0.00
          102		116		0		0.00
          103		115		1		0.00
          104		114		0		0.00
#
# BPAIRS 24
# avg substitutions per BP  0.8
# BPAIRS expected to covary 0.0 +/- 0.0
# BPAIRS observed to covary 1
#
```
