## Supplementary material for "All-at-once RNA folding with 3D motif prediction framed by evolutionary information": RF02845_Ref1C.cov

```
#
# Method Target_E-val [cov_min,cov_max] [FP | TP True Found | Sen PPV F] 
# GTp    0.05           [-1.06,1.23]    [0 | 1 34 1 | 2.94 100.00 5.71] 
#
# #tests = 34 (base pairs) 8481 (others)
# in_given  left_pos       right_pos        score      E-value          pvalue      substitutions      power
#----------------------------------------------------------------------------------------------------------------
*	        53	        68	1.23442	0.0120587	0.000354668	2		0.00
```
