## Supplementary material for "All-at-once RNA folding with 3D motif prediction framed by evolutionary information": RF02845_Ref1C.helixcov

```
# RMs = 4 L = 131

# RM_HELIX NESTED 3-10 21-30, nbp = 8 nbp_cov = 0
# pvals: 0.0666949,0.677916,0.0666949,0.0308831,0.677916,0.0214743,0.925762,0.0118779
# aggregated NONE
NESTED  ::<<<<<<<<__________>>>>-->>>>:::::::::::::::::::::::::::::::::::::::::::::::::::::::::::::::::::::::::::::::::::::::::::::::::::::
        :::::::::::::::::::::::::::::::::::::::::::::::::::::::::::::::::::::::::::::::::::::::::::::::::::::::::::::::::::::::::::::::::::

# RM_HELIX NESTED 47-56 65-74, nbp = 10 nbp_cov = 1
# pvals: 0.00405011,0.677916,0.677916,0.00405011,0.925762,0.677916,0.000354668,0.925762,0.0118779,0.677916
# aggregated NONE
NESTED  ::::::::::::::::::::::::::::::::::::::::::::::<<<<<<<<<<________>>>>>>>>>>:::::::::::::::::::::::::::::::::::::::::::::::::::::::::
        ::::::::::::::::::::::::::::::::::::::::::::::::::::<______________>:::::::::::::::::::::::::::::::::::::::::::::::::::::::::::::::

# RM_HELIX NESTED 38-40 82-84, nbp = 3 nbp_cov = 0
# pvals: 0.0293177,0.936608,0.961998
# aggregated NONE
NESTED  :::::::::::::::::::::::::::::::::::::<<<_________________________________________>>>:::::::::::::::::::::::::::::::::::::::::::::::
        :::::::::::::::::::::::::::::::::::::::::::::::::::::::::::::::::::::::::::::::::::::::::::::::::::::::::::::::::::::::::::::::::::

# RM_HELIX NESTED 93-105 113-125, nbp = 13 nbp_cov = 0
# pvals: 0.677916,0.0293177,0.677916,0.00405011,0.0155545,0.00325152,0.677916,0.0347324,0.677916,0.677916,0.925762,0.677916,0.0308831
# aggregated NONE
NESTED  ::::::::::::::::::::::::::::::::::::::::::::::::::::::::::::::::::::::::::::::::::::::::::::<<<<<<<<<<<<<_______>>>>>>>>>>>>>::::::
        :::::::::::::::::::::::::::::::::::::::::::::::::::::::::::::::::::::::::::::::::::::::::::::::::::::::::::::::::::::::::::::::::::
```
