## Supplementary material for "All-at-once RNA folding with 3D motif prediction framed by evolutionary information": RF02845_Ref1C.power

```
# Power analysis of given structure 
#
# Powertype = SINGLE SUBSTITUTIONS
# covary  left_pos      right_pos    substitutions      power
#----------------------------------------------------------------
          3		30		2		0.00
          4		29		0		0.00
          5		28		2		0.00
          6		27		2		0.00
          7		24		0		0.00
          8		23		2		0.00
          9		22		1		0.00
          10		21		2		0.00
          38		84		1		0.00
          39		83		0		0.00
          40		82		0		0.00
          47		74		2		0.00
          48		73		0		0.00
          49		72		0		0.00
          50		71		2		0.00
          51		70		1		0.00
          52		69		0		0.00
     *    53		68		2		0.00
          54		67		1		0.00
          55		66		2		0.00
          56		65		0		0.00
          93		125		0		0.00
          94		124		1		0.00
          95		123		1		0.00
          96		122		2		0.00
          97		121		2		0.00
          98		120		2		0.00
          99		119		0		0.00
          100		118		2		0.00
          101		117		0		0.00
          102		116		0		0.00
          103		115		1		0.00
          104		114		0		0.00
          105		113		2		0.00
#
# BPAIRS 34
# avg substitutions per BP  1.0
# BPAIRS expected to covary 0.0 +/- 0.0
# BPAIRS observed to covary 1
#
```
