## Supplementary material for "All-at-once RNA folding with 3D motif prediction framed by evolutionary information": RF02845_Ref1C.surv

```
1.232634	0.0294118
1.074964	0.0588235
1.053216	0.147059
0.884672	0.205882
0.803119	0.235294
0.667196	0.264706
0.580206	0.323529
0.569332	0.382353
0.525837	0.411765
0.167002	0.470588
-0.001542	0.823529
-0.006979	0.941176
-0.229892	0.970588
-0.425620	1
&
1.234416	0.000117911
1.232634	0.00129702
1.129333	0.00153284
1.096711	0.0022403
1.080401	0.00282985
1.074964	0.00341941
1.053216	0.00872539
1.036905	0.00955076
0.955352	0.0107299
0.895546	0.0108478
0.884672	0.0173329
0.852051	0.019809
0.824866	0.0202806
0.803119	0.0219314
0.705255	0.0226388
0.694381	0.0282985
0.672633	0.029006
0.667196	0.0324254
0.650886	0.0338403
0.640012	0.0350195
0.591080	0.0357269
0.580206	0.0411508
0.569332	0.0425657
0.531274	0.0491687
0.525837	0.0502299
0.444283	0.0544747
0.379041	0.0587195
0.373604	0.0601344
0.340982	0.0643792
0.313798	0.0665016
0.302924	0.0670911
0.286613	0.0706285
0.281176	0.0741658
0.253992	0.0782927
0.248555	0.0800613
0.210497	0.0847777
0.177875	0.0890225
0.167002	0.0930315
0.139817	0.0951539
0.101759	0.0960972
0.052827	0.096333
0.047390	0.0982195
0.020205	0.0999882
0.003895	0.199859
-0.001542	0.632473
-0.006979	0.900366
-0.039601	0.903313
-0.121154	0.903431
-0.142902	0.906497
-0.153775	0.907912
-0.159212	0.908148
-0.191834	0.910506
-0.208144	0.911331
-0.224455	0.912746
-0.229892	0.913336
-0.235329	0.914397
-0.284261	0.918877
-0.289698	0.918995
-0.295135	0.921118
-0.300572	0.922297
-0.322319	0.922533
-0.327756	0.92666
-0.354941	0.932673
-0.360378	0.934324
-0.365815	0.934913
-0.387562	0.939866
-0.392999	0.944582
-0.425620	0.951185
-0.441931	0.953307
-0.452805	0.953661
-0.474553	0.955076
-0.485426	0.955784
-0.507174	0.956963
-0.523485	0.957552
-0.534358	0.95826
-0.545232	0.958849
-0.556106	0.959203
-0.561543	0.960618
-0.594164	0.961443
-0.599601	0.965688
-0.621349	0.966395
-0.637659	0.97064
-0.664844	0.9763
-0.681155	0.976654
-0.692028	0.979484
-0.708339	0.983728
-0.757271	0.983964
-0.833388	0.984082
-0.849699	0.985143
-0.893194	0.988681
-0.947563	0.990567
-0.969310	0.991746
-0.974747	0.996699
-1.061738	1
&
2.010110	3.91466e-07
2.004674	7.82932e-07
1.944868	1.1744e-06
1.874188	2.74026e-06
1.857877	3.91466e-06
1.847003	4.69759e-06
1.830693	5.48052e-06
1.819819	6.26346e-06
1.808945	7.04639e-06
1.803508	7.82932e-06
1.798071	8.22079e-06
1.792634	9.00372e-06
1.787198	1.01781e-05
1.770887	1.1744e-05
1.760013	1.29184e-05
1.754576	1.40928e-05
1.749139	1.52672e-05
1.743702	1.60501e-05
1.738265	1.6833e-05
1.732829	1.7616e-05
1.727392	1.87904e-05
1.721955	1.91818e-05
1.716518	1.95733e-05
1.711081	1.99648e-05
1.705644	2.3488e-05
1.700207	2.46624e-05
1.689333	2.58368e-05
1.683896	2.62282e-05
1.678460	2.66197e-05
1.673023	2.77941e-05
1.667586	2.81856e-05
1.662149	2.8577e-05
1.656712	2.89685e-05
1.651275	3.13173e-05
1.645838	3.21002e-05
1.640401	3.36661e-05
1.634964	3.48405e-05
1.629527	3.71893e-05
1.624091	3.87551e-05
1.618654	3.91466e-05
1.613217	3.99295e-05
1.602343	4.0321e-05
1.596906	4.14954e-05
1.591469	4.22783e-05
1.586032	4.26698e-05
1.580595	4.34527e-05
1.575159	4.38442e-05
1.569722	4.46271e-05
1.564285	4.54101e-05
1.553411	4.58015e-05
1.547974	4.6193e-05
1.542537	4.65845e-05
1.537100	4.77589e-05
1.531663	4.81503e-05
1.526226	4.89333e-05
1.520790	5.04991e-05
1.515353	5.2065e-05
1.504479	5.24564e-05
1.493605	5.32394e-05
1.488168	5.40223e-05
1.482731	5.44138e-05
1.471857	5.51967e-05
1.444673	5.55882e-05
1.439236	5.83284e-05
1.433799	5.98943e-05
1.428362	6.14602e-05
1.417488	6.45919e-05
1.406615	6.49834e-05
1.401178	6.65492e-05
1.395741	6.69407e-05
1.384867	6.77236e-05
1.379430	7.24212e-05
1.373993	7.32041e-05
1.368556	7.39871e-05
1.357683	7.63359e-05
1.352246	8.18164e-05
1.346809	8.84713e-05
1.341372	9.43433e-05
1.335935	9.51262e-05
1.330498	9.98238e-05
1.325061	0.000108828
1.319624	0.000125661
1.314187	0.000129575
1.308750	0.000131141
1.303314	0.00014954
1.297877	0.000155412
1.292440	0.000170679
1.287003	0.000178509
1.281566	0.000194559
1.276129	0.000198473
1.270692	0.000214523
1.265255	0.000231356
1.259818	0.000247015
1.254381	0.000271286
1.248945	0.00029908
1.243508	0.000313173
1.238071	0.000336661
1.232634	0.000354668
1.227197	0.000383637
1.221760	0.000414563
1.216323	0.000440791
1.210886	0.000454884
1.205449	0.000480329
1.200012	0.000508514
1.194576	0.000559405
1.189139	0.000582893
1.183702	0.000639656
1.178265	0.00066745
1.172828	0.00071834
1.167391	0.000765316
1.161954	0.000806029
1.156517	0.000884322
1.151080	0.000981405
1.145643	0.00106479
1.140207	0.00117479
1.134770	0.00130202
1.129333	0.00142729
1.123896	0.00159679
1.118459	0.00178704
1.113022	0.00195107
1.107585	0.00215424
1.102148	0.00234801
1.096711	0.00253631
1.091274	0.00271129
1.085838	0.00289333
1.080401	0.00309767
1.074964	0.00325152
1.069527	0.00346487
1.064090	0.00359405
1.058653	0.00387708
1.053216	0.00405011
1.047779	0.00422314
1.042342	0.00434175
1.036905	0.00448307
1.031469	0.00460129
1.026032	0.00480642
1.020595	0.00493208
1.015158	0.00514504
1.009721	0.00521159
1.004284	0.00539401
0.998847	0.00563398
0.993410	0.00585516
0.987973	0.00600705
0.982536	0.00624427
0.977100	0.00635154
0.971663	0.0066009
0.966226	0.0067892
0.960789	0.00704717
0.955352	0.00725582
0.949915	0.00747504
0.944478	0.00768957
0.939041	0.00794245
0.933604	0.00824662
0.928167	0.00858876
0.922731	0.00894774
0.917294	0.00929301
0.911857	0.0096974
0.906420	0.0101253
0.900983	0.010525
0.895546	0.0109618
0.890109	0.0113874
0.884672	0.0118779
0.879235	0.0123234
0.873798	0.0126025
0.868362	0.0129896
0.862925	0.0133345
0.857488	0.0136512
0.852051	0.0139472
0.846614	0.0142286
0.841177	0.0144298
0.835740	0.0146138
0.830303	0.0147477
0.824866	0.0149567
0.819430	0.015109
0.813993	0.0152891
0.808556	0.0154433
0.803119	0.0155545
0.797682	0.0157381
0.792245	0.0159421
0.786808	0.0160532
0.781371	0.016155
0.775934	0.0162787
0.770497	0.0164459
0.765061	0.0166099
0.759624	0.0167575
0.754187	0.0169661
0.748750	0.0173016
0.743313	0.0174539
0.737876	0.0176794
0.732439	0.0178732
0.727002	0.0181413
0.721565	0.0183907
0.716128	0.0186655
0.710692	0.0189399
0.705255	0.0191783
0.699818	0.0195334
0.694381	0.0198677
0.688944	0.0201214
0.683507	0.0205297
0.678070	0.020842
0.672633	0.0211055
0.667196	0.0214743
0.661759	0.0218066
0.656323	0.0221073
0.650886	0.022469
0.645449	0.0228503
0.640012	0.0232222
0.634575	0.0235862
0.629138	0.0242047
0.623701	0.0246878
0.618264	0.0250632
0.612827	0.0255713
0.607390	0.0260568
0.601954	0.02675
0.596517	0.0272539
0.591080	0.0279444
0.585643	0.0286326
0.580206	0.0293177
0.574769	0.0300568
0.569332	0.0308831
0.563895	0.0314743
0.558458	0.032148
0.553021	0.0326706
0.547585	0.0331904
0.542148	0.0336504
0.536711	0.0340039
0.531274	0.0343656
0.525837	0.0347324
0.520400	0.0350851
0.514963	0.0354887
0.509526	0.0358203
0.504089	0.0360963
0.498652	0.0362337
0.493216	0.0364866
0.487779	0.0366565
0.482342	0.0368663
0.476905	0.0370268
0.471468	0.0372413
0.466031	0.0374711
0.460594	0.0377452
0.455157	0.0379906
0.449720	0.0381938
0.444283	0.0384882
0.438847	0.0388264
0.433410	0.0391227
0.427973	0.0393376
0.422536	0.0395463
0.417099	0.039935
0.411662	0.0402768
0.406225	0.0406949
0.400788	0.0410143
0.395351	0.0413838
0.389914	0.0418117
0.384478	0.0422071
0.379041	0.0425876
0.373604	0.0430354
0.368167	0.043466
0.362730	0.0440137
0.357293	0.0446307
0.351856	0.0451325
0.346419	0.0456168
0.340982	0.0461073
0.335545	0.0467125
0.330109	0.0473999
0.324672	0.04787
0.319235	0.0484647
0.313798	0.0491051
0.308361	0.049697
0.302924	0.0502278
0.297487	0.0508033
0.292050	0.0514547
0.286613	0.0521221
0.281176	0.0529368
0.275740	0.0535835
0.270303	0.0541358
0.264866	0.0548835
0.259429	0.0555682
0.253992	0.0561852
0.248555	0.0568186
0.243118	0.0575197
0.237681	0.0582071
0.232244	0.0589916
0.226807	0.0597424
0.221371	0.0605884
0.215934	0.0612989
0.210497	0.0620411
0.205060	0.0626964
0.199623	0.0633212
0.194186	0.0639456
0.188749	0.0646244
0.183312	0.065237
0.177875	0.0657757
0.172438	0.0662415
0.167002	0.0666949
0.161565	0.0671944
0.156128	0.0674872
0.150691	0.0679789
0.145254	0.0683273
0.139817	0.0687418
0.134380	0.0690945
0.128943	0.0694653
0.123506	0.0697534
0.118070	0.0699984
0.112633	0.0702576
0.107196	0.0705148
0.101759	0.0707583
0.096322	0.0709192
0.090885	0.0711869
0.085448	0.0714198
0.080011	0.0716555
0.074574	0.0718184
0.069137	0.0719965
0.063701	0.0721953
0.058264	0.0723457
0.052827	0.0725281
0.047390	0.0727277
0.041953	0.0729246
0.036516	0.0730636
0.031079	0.073273
0.025642	0.0735134
0.020205	0.0736919
0.014768	0.0738845
0.009332	0.0739941
0.003895	0.165469
-0.001542	0.677916
-0.006979	0.925762
-0.012416	0.925984
-0.017853	0.926157
-0.023290	0.926358
-0.028727	0.926536
-0.034164	0.926634
-0.039601	0.926742
-0.045037	0.926868
-0.050474	0.927015
-0.055911	0.927102
-0.061348	0.927261
-0.066785	0.927357
-0.072222	0.927505
-0.077659	0.927651
-0.083096	0.927762
-0.088533	0.927964
-0.093970	0.92813
-0.099406	0.928314
-0.104843	0.92846
-0.110280	0.928625
-0.115717	0.928801
-0.121154	0.928992
-0.126591	0.929212
-0.132028	0.9295
-0.137465	0.92971
-0.142902	0.930031
-0.148339	0.930241
-0.153775	0.930554
-0.159212	0.930795
-0.164649	0.931089
-0.170086	0.931434
-0.175523	0.93182
-0.180960	0.932145
-0.186397	0.932478
-0.191834	0.932871
-0.197271	0.933336
-0.202708	0.933781
-0.208144	0.934367
-0.213581	0.934878
-0.219018	0.935479
-0.224455	0.936071
-0.229892	0.936608
-0.235329	0.937255
-0.240766	0.9379
-0.246203	0.938484
-0.251640	0.93912
-0.257077	0.939829
-0.262513	0.940602
-0.267950	0.941302
-0.273387	0.942064
-0.278824	0.942801
-0.284261	0.943424
-0.289698	0.944029
-0.295135	0.944737
-0.300572	0.945289
-0.306009	0.945898
-0.311446	0.94664
-0.316882	0.947275
-0.322319	0.947931
-0.327756	0.948729
-0.333193	0.949469
-0.338630	0.950117
-0.344067	0.950844
-0.349504	0.951691
-0.354941	0.952275
-0.360378	0.953201
-0.365815	0.953896
-0.371251	0.954608
-0.376688	0.95537
-0.382125	0.956044
-0.387562	0.956715
-0.392999	0.957582
-0.398436	0.958257
-0.403873	0.958954
-0.409310	0.959806
-0.414747	0.96048
-0.420184	0.961243
-0.425620	0.961998
-0.431057	0.962707
-0.436494	0.963372
-0.441931	0.963931
-0.447368	0.964539
-0.452805	0.965114
-0.458242	0.965622
-0.463679	0.966103
-0.469116	0.966477
-0.474553	0.966855
-0.479989	0.967275
-0.485426	0.967781
-0.490863	0.96821
-0.496300	0.968666
-0.501737	0.969096
-0.507174	0.969612
-0.512611	0.970076
-0.518048	0.970569
-0.523485	0.97103
-0.528922	0.971506
-0.534358	0.972019
-0.539795	0.972458
-0.545232	0.973055
-0.550669	0.973648
-0.556106	0.97413
-0.561543	0.97469
-0.566980	0.975203
-0.572417	0.975662
-0.577854	0.976205
-0.583291	0.976779
-0.588727	0.977268
-0.594164	0.977742
-0.599601	0.978189
-0.605038	0.978609
-0.610475	0.9791
-0.615912	0.979514
-0.621349	0.979885
-0.626786	0.980274
-0.632223	0.980647
-0.637659	0.980961
-0.643096	0.981371
-0.648533	0.981854
-0.653970	0.982355
-0.659407	0.982763
-0.664844	0.983148
-0.670281	0.983519
-0.675718	0.983997
-0.681155	0.984381
-0.686592	0.984747
-0.692028	0.985152
-0.697465	0.985421
-0.702902	0.985762
-0.708339	0.98606
-0.713776	0.986414
-0.719213	0.986704
-0.724650	0.986973
-0.730087	0.987234
-0.735524	0.987482
-0.740961	0.987763
-0.746397	0.987998
-0.751834	0.988316
-0.757271	0.988529
-0.762708	0.988713
-0.768145	0.988838
-0.773582	0.988975
-0.779019	0.989096
-0.784456	0.989297
-0.789893	0.989494
-0.795330	0.989702
-0.800766	0.989933
-0.806203	0.990048
-0.811640	0.99023
-0.817077	0.990451
-0.822514	0.990638
-0.827951	0.990837
-0.833388	0.991061
-0.838825	0.991329
-0.844262	0.991478
-0.849699	0.991746
-0.855135	0.991883
-0.860572	0.992055
-0.866009	0.992236
-0.871446	0.992419
-0.876883	0.992601
-0.882320	0.992887
-0.887757	0.993122
-0.893194	0.993274
-0.898631	0.993405
-0.904068	0.993619
-0.909504	0.993805
-0.914941	0.993988
-0.920378	0.994253
-0.925815	0.99446
-0.931252	0.994636
-0.936689	0.994772
-0.942126	0.995002
-0.947563	0.995138
-0.953000	0.995295
-0.958437	0.995467
-0.963873	0.99572
-0.969310	0.995874
-0.974747	0.996035
-0.980184	0.996153
-0.985621	0.996423
-0.991058	0.996628
-0.996495	0.996787
-1.001932	0.997017
-1.007369	0.997115
-1.012806	0.997212
-1.018242	0.997347
-1.023679	0.997503
-1.029116	0.997608
-1.034553	0.997708
-1.039990	0.997845
-1.045427	0.998022
-1.050864	0.998176
-1.056301	0.998292
-1.061738	0.998404
-1.067175	0.998494
-1.072611	0.998586
-1.078048	0.998669
-1.083485	0.998741
-1.088922	0.998812
-1.094359	0.998896
-1.099796	0.99895
-1.105233	0.999024
-1.110670	0.999105
-1.116107	0.999145
-1.121544	0.999188
-1.126980	0.999268
-1.132417	0.999351
-1.137854	0.999374
-1.143291	0.999428
-1.148728	0.999467
-1.154165	0.999515
-1.159602	0.999548
-1.165039	0.999576
-1.170476	0.999613
-1.175913	0.999638
-1.181349	0.999656
-1.186786	0.999691
-1.192223	0.99972
-1.197660	0.999746
-1.203097	0.99978
-1.208534	0.999786
-1.213971	0.999798
-1.219408	0.999821
-1.224845	0.999842
-1.230282	0.999852
-1.235718	0.999856
-1.246592	0.999873
-1.252029	0.999891
-1.257466	0.999901
-1.262903	0.999905
-1.268340	0.999923
-1.279214	0.999936
-1.284651	0.999944
-1.290087	0.999953
-1.295524	0.999955
-1.300961	0.999959
-1.306398	0.999963
-1.311835	0.999971
-1.328146	0.999977
-1.344456	0.999979
-1.349893	0.999983
-1.366204	0.999984
-1.371641	0.999987
-1.447757	0.999991
-1.474942	0.999993
-1.513000	0.999995
-1.523874	0.999996
-1.621738	1
&
```
