## Supplementary material for "All-at-once RNA folding with 3D motif prediction framed by evolutionary information": RF02846_Ref84.cacofold.helixcov

```
# RMs = 2 L = 93

# RM_HELIX NESTED 28-35 43-50, nbp = 8 nbp_cov = 0
# pvals: 0.879953,0.879953,0.879953,0.879953,0.879953,0.879953,0.879953,0.879953
# aggregated NONE
NESTED  :::::::::::::::::::::::::::<<<<<<<<_____>>>>>>>>:::::::::::::::::::::::::::::::::::::::
        :::::::::::::::::::::::::::::::::::::::::::::::::::::::::::::::::::::::::::::::::::::::

# RM_HELIX NESTED 61-67 79-85, nbp = 7 nbp_cov = 0
# pvals: 0.879953,0.879953,0.887188,0.937265,0.879953,0.0044587,0.887188
# aggregated NONE
NESTED  :::::::::::::::::::::::::::::::::::::::::::::::::::::::::<<<<<<<________>>>>>>>::::::::
        :::::::::::::::::::::::::::::::::::::::::::::::::::::::::::::::::::::::::::::::::::::::
```
