## Supplementary material for "All-at-once RNA folding with 3D motif prediction framed by evolutionary information": RF02846_Ref84.helixcov

```
# RMs = 2 L = 93

# RM_HELIX NESTED 29-35 43-49, nbp = 7 nbp_cov = 0
# pvals: 0.879953,0.879953,0.879953,0.879953,0.879953,0.879953,0.879953
# aggregated NONE
NESTED  ::::::::::::::::::::::::::::<<<<<<<_____>>>>>>>::::::::::::::::::::::::::::::::::::::::
        :::::::::::::::::::::::::::::::::::::::::::::::::::::::::::::::::::::::::::::::::::::::

# RM_HELIX NESTED 61-70 77-85, nbp = 9 nbp_cov = 0
# pvals: 0.879953,0.879953,0.887188,0.937265,0.879953,0.0044587,0.887188,0.91677,0.986052
# aggregated NONE
NESTED  :::::::::::::::::::::::::::::::::::::::::::::::::::::::::<<<<<<<<<____>>>>>>>>>::::::::
        :::::::::::::::::::::::::::::::::::::::::::::::::::::::::::::::::::::::::::::::::::::::
```
