## Supplementary material for "All-at-once RNA folding with 3D motif prediction framed by evolutionary information": RF02846_Ref84.surv

```
2.785680	0.0625
-0.010206	0.6875
-0.041621	0.8125
-0.151571	0.875
-0.245814	0.9375
-0.764153	1
&
3.743820	0.000268456
3.366847	0.000536913
3.351140	0.000805369
3.335432	0.00107383
3.272603	0.00134228
3.115531	0.00187919
3.084117	0.00214765
2.879923	0.00268456
2.864216	0.00295302
2.801387	0.00322148
2.785680	0.00348993
2.722851	0.00402685
2.518657	0.0042953
2.251634	0.00456376
2.204512	0.00563758
2.141683	0.0061745
2.125976	0.00724832
2.094562	0.00751678
2.078855	0.00805369
2.063147	0.0085906
2.031733	0.00912752
2.000318	0.00966443
1.984611	0.00993289
1.953197	0.0102013
1.937490	0.0107383
1.749003	0.0112752
1.639052	0.0115436
1.623345	0.0118121
1.529102	0.0120805
1.513395	0.012349
1.481980	0.0131544
1.434858	0.0134228
1.419151	0.0136913
1.309201	0.0139597
1.199250	0.0142282
1.136421	0.0144966
1.073592	0.0150336
0.963642	0.015302
0.947934	0.0155705
0.916520	0.0161074
0.900813	0.0163758
0.885106	0.0169128
0.869398	0.0171812
0.775155	0.0177181
0.696619	0.0179866
0.665204	0.018255
0.602376	0.0185235
0.570961	0.0193289
0.539547	0.0195973
0.523839	0.0204027
0.476718	0.0206711
0.461011	0.021745
0.445303	0.0220134
0.429596	0.0225503
0.413889	0.0228188
0.398182	0.0230872
0.382474	0.0236242
0.366767	0.0244295
0.335353	0.0252349
0.319646	0.0260403
0.303938	0.0265772
0.288231	0.0273826
0.272524	0.0279195
0.256817	0.0281879
0.241109	0.0287248
0.225402	0.0289933
0.193988	0.0303356
0.178281	0.0308725
0.162573	0.0316779
0.146866	0.0322148
0.131159	0.0327517
0.115452	0.0330201
0.099744	0.0338255
0.084037	0.0346309
0.068330	0.0365101
0.052623	0.0375839
0.036916	0.0389262
0.021208	0.0405369
0.005501	0.0424161
-0.010206	0.912483
-0.025913	0.915168
-0.041621	0.918658
-0.057328	0.921074
-0.073035	0.924564
-0.088742	0.926711
-0.104449	0.927248
-0.120157	0.93396
-0.135864	0.936107
-0.151571	0.93745
-0.167278	0.938523
-0.182986	0.941208
-0.198693	0.943087
-0.214400	0.945772
-0.230107	0.948725
-0.245814	0.951409
-0.261522	0.954094
-0.277229	0.957047
-0.292936	0.960268
-0.308643	0.961879
-0.324351	0.962685
-0.355765	0.963758
-0.371472	0.964027
-0.387179	0.964564
-0.402887	0.964832
-0.418594	0.965101
-0.434301	0.965369
-0.450008	0.965906
-0.481423	0.966711
-0.497130	0.96698
-0.512837	0.968054
-0.528544	0.968859
-0.544252	0.969664
-0.559959	0.970201
-0.591373	0.971544
-0.607081	0.972617
-0.622788	0.974228
-0.638495	0.975302
-0.654202	0.976644
-0.669909	0.97745
-0.685617	0.977987
-0.701324	0.979329
-0.717031	0.980134
-0.732738	0.981208
-0.748446	0.982282
-0.764153	0.983087
-0.779860	0.983624
-0.795567	0.983893
-0.842689	0.984698
-0.858396	0.984966
-0.874103	0.985235
-0.889811	0.98604
-0.936932	0.986309
-0.952640	0.986577
-0.968347	0.987114
-0.984054	0.987651
-0.999761	0.988188
-1.015468	0.990067
-1.031176	0.991409
-1.046883	0.991946
-1.062590	0.993826
-1.078297	0.994631
-1.094005	0.995168
-1.125419	0.995436
-1.141126	0.996242
-1.172541	0.99651
-1.235370	0.996779
-1.251077	0.997315
-1.361027	0.998121
-1.376735	0.998389
-1.518100	0.998926
-1.565221	0.999732
-1.722293	1
&
5.880003	1.33654e-06
5.864295	2.67308e-06
5.597273	4.00962e-06
5.534444	5.34616e-06
5.518736	8.01925e-06
5.503029	9.35579e-06
5.487322	1.06923e-05
5.455908	1.4702e-05
5.440200	1.60385e-05
5.424493	1.7375e-05
5.408786	1.87116e-05
5.393079	2.00481e-05
5.377371	2.13847e-05
5.361664	2.53943e-05
5.330250	2.67308e-05
5.298835	2.94039e-05
5.283128	3.07404e-05
5.267421	3.34135e-05
5.251714	4.27693e-05
5.236006	4.81155e-05
5.220299	5.74713e-05
5.204592	6.4154e-05
5.188885	7.21732e-05
5.173177	7.75194e-05
5.157470	9.08848e-05
5.141763	9.6231e-05
5.126056	0.000101577
5.110349	0.000117616
5.094641	0.000126971
5.078934	0.000130981
5.063227	0.000134991
5.047520	0.000139
5.031812	0.000148356
5.016105	0.000153702
5.000398	0.000164395
4.984691	0.000172414
4.968984	0.00018177
4.953276	0.000192462
4.937569	0.000195135
4.921862	0.000207164
4.906155	0.00021251
4.890447	0.000217856
4.874740	0.000225875
4.859033	0.000240577
4.843326	0.000249933
4.827619	0.000263299
4.811911	0.000267308
4.796204	0.000279337
4.780497	0.000291366
4.764790	0.000304731
4.749082	0.000319433
4.733375	0.000323443
4.717668	0.000336808
4.701961	0.000340818
4.686254	0.00035552
4.670546	0.000363539
4.654839	0.000374231
4.639132	0.000384924
4.623425	0.000395616
4.607717	0.000408982
4.592010	0.00042101
4.576303	0.000423684
4.560596	0.00042903
4.544889	0.000434376
4.529181	0.000439722
4.513474	0.000449078
4.497767	0.000454424
4.482060	0.000458434
4.466352	0.000469126
4.450645	0.000474472
4.434938	0.000477145
4.419231	0.000485164
4.403524	0.00049452
4.387816	0.000499866
4.372109	0.000506549
4.356402	0.000511895
4.340695	0.000517241
4.324987	0.000522588
4.309280	0.000531943
4.293573	0.000534616
4.277866	0.000541299
4.262159	0.000560011
4.246451	0.000566693
4.230744	0.000574713
4.215037	0.000582732
4.199330	0.000589415
4.183622	0.00059877
4.167915	0.000610799
4.152208	0.000618818
4.136501	0.000634857
4.120794	0.000644213
4.105086	0.000660251
4.089379	0.000664261
4.073672	0.000668271
4.057965	0.000677626
4.042257	0.000682972
4.026550	0.000686982
4.010843	0.000697674
3.995136	0.000704357
3.979429	0.00071104
3.963721	0.000717723
3.948014	0.000727078
3.932307	0.000733761
3.916600	0.000743117
3.900892	0.0007498
3.885185	0.000753809
3.869478	0.000764501
3.853771	0.000768511
3.838064	0.00078054
3.822356	0.000791232
3.806649	0.000792569
3.790942	0.000803261
3.775235	0.000809944
3.759527	0.000813953
3.743820	0.0008193
3.728113	0.000834002
3.712406	0.000847367
3.696699	0.000858059
3.680991	0.000868752
3.665284	0.000878107
3.649577	0.000882117
3.633870	0.000886127
3.618162	0.000906175
3.602455	0.000908848
3.586748	0.000916867
3.571041	0.00092355
3.555334	0.000931569
3.539626	0.000947608
3.523919	0.000950281
3.508212	0.000967656
3.492505	0.000975675
3.476797	0.000982358
3.461090	0.000994387
3.445383	0.00101844
3.429676	0.00103849
3.413969	0.00106389
3.398261	0.00108527
3.382554	0.00111735
3.366847	0.00114943
3.351140	0.00119754
3.335432	0.00122694
3.319725	0.00129244
3.304018	0.00133387
3.288311	0.00138867
3.272603	0.00143411
3.256896	0.00151564
3.241189	0.00159048
3.225482	0.00171345
3.209775	0.00180032
3.194067	0.00192729
3.178360	0.00202486
3.162653	0.00216386
3.146946	0.0022641
3.131238	0.00236434
3.115531	0.00246592
3.099824	0.00258487
3.084117	0.00267576
3.068410	0.00280674
3.052702	0.00291633
3.036995	0.00301524
3.021288	0.00312617
3.005581	0.00323978
2.989873	0.00334269
2.974166	0.00344026
2.958459	0.00353114
2.942752	0.00363272
2.927045	0.0037089
2.911337	0.0037784
2.895630	0.00387196
2.879923	0.00396819
2.864216	0.00408581
2.848508	0.00415531
2.832801	0.00424218
2.817094	0.00429832
2.801387	0.00440524
2.785680	0.0044587
2.769972	0.00452419
2.754265	0.00461508
2.738558	0.00465384
2.722851	0.00474338
2.707143	0.00479952
2.691436	0.00487437
2.675729	0.00496525
2.660022	0.00507485
2.644315	0.00515905
2.628607	0.00527934
2.612900	0.0053475
2.597193	0.00546111
2.581486	0.00558407
2.565778	0.00568565
2.550071	0.00575381
2.534364	0.005834
2.518657	0.00591687
2.502950	0.00599439
2.487242	0.00610799
2.471535	0.00618284
2.455828	0.00626036
2.440121	0.00637396
2.424413	0.00645282
2.408706	0.00656108
2.392999	0.00664662
2.377292	0.00673617
2.361585	0.00688987
2.345877	0.00695402
2.330170	0.00704892
2.314463	0.00710372
2.298756	0.0072093
2.283048	0.00729217
2.267341	0.00734162
2.251634	0.00740577
2.235927	0.00747394
2.220220	0.00759556
2.204512	0.00767843
2.188805	0.00772788
2.173098	0.00779872
2.157391	0.00785218
2.141683	0.00792435
2.125976	0.00799519
2.110269	0.00806335
2.094562	0.0081676
2.078855	0.00822374
2.063147	0.00830527
2.047440	0.00838011
2.031733	0.00842823
2.016026	0.00852713
2.000318	0.00861802
1.984611	0.00865544
1.968904	0.00874231
1.953197	0.0087931
1.937490	0.00884389
1.921782	0.00888532
1.906075	0.00890938
1.890368	0.0089575
1.874661	0.00899759
1.858953	0.00904036
1.843246	0.00907378
1.827539	0.00911387
1.811832	0.00913258
1.796125	0.00916333
1.780417	0.0091954
1.764710	0.00921812
1.749003	0.00925287
1.733296	0.00927292
1.717588	0.0093197
1.701881	0.00936247
1.686174	0.00942796
1.670467	0.00952954
1.654760	0.00968725
1.639052	0.00983694
1.623345	0.0100668
1.607638	0.0103635
1.591931	0.0106562
1.576223	0.0109102
1.560516	0.0112296
1.544809	0.0114889
1.529102	0.0117241
1.513395	0.01195
1.497687	0.0121558
1.481980	0.0123082
1.466273	0.0124846
1.450566	0.0126824
1.434858	0.0128054
1.419151	0.0129163
1.403444	0.0130446
1.387737	0.0131556
1.372030	0.0132197
1.356322	0.0132866
1.340615	0.0133654
1.324908	0.0134242
1.309201	0.0135017
1.293493	0.0135579
1.277786	0.01363
1.262079	0.0136875
1.246372	0.0137396
1.230664	0.0138051
1.214957	0.0138599
1.199250	0.0139495
1.183543	0.014043
1.167836	0.0141326
1.152128	0.0142101
1.136421	0.014305
1.120714	0.0144079
1.105007	0.0145576
1.089299	0.0146672
1.073592	0.0148022
1.057885	0.0149145
1.042178	0.0150454
1.026471	0.0152138
1.010763	0.0153889
0.995056	0.0155426
0.979349	0.0157124
0.963642	0.0158688
0.947934	0.0160251
0.932227	0.0161641
0.916520	0.0162858
0.900813	0.0164087
0.885106	0.0165531
0.869398	0.0167388
0.853691	0.0168845
0.837984	0.0170476
0.822277	0.0171919
0.806569	0.0173897
0.790862	0.0175715
0.775155	0.017796
0.759448	0.0180794
0.743741	0.0183494
0.728033	0.0186394
0.712326	0.018888
0.696619	0.0191259
0.680912	0.0193625
0.665204	0.0196137
0.649497	0.0198583
0.633790	0.0201109
0.618083	0.0203782
0.602376	0.0206656
0.586668	0.020953
0.570961	0.0212216
0.555254	0.0214983
0.539547	0.0218043
0.523839	0.0221318
0.508132	0.0224779
0.492425	0.0229163
0.476718	0.023328
0.461011	0.0238372
0.445303	0.0243558
0.429596	0.024873
0.413889	0.0253542
0.398182	0.0258327
0.382474	0.0263272
0.366767	0.0267362
0.351060	0.0271866
0.335353	0.0276156
0.319646	0.0283253
0.303938	0.0291192
0.288231	0.0297741
0.272524	0.030286
0.256817	0.0308794
0.241109	0.0315811
0.225402	0.0323416
0.209695	0.0332171
0.193988	0.0341072
0.178281	0.0350762
0.162573	0.0360078
0.146866	0.0368859
0.131159	0.0377827
0.115452	0.0387463
0.099744	0.0396953
0.084037	0.0407311
0.068330	0.0417816
0.052623	0.042911
0.036916	0.0441713
0.021208	0.0457097
0.005501	0.0476637
-0.010206	0.879953
-0.025913	0.882986
-0.041621	0.887188
-0.057328	0.891863
-0.073035	0.896427
-0.088742	0.900819
-0.104449	0.904972
-0.120157	0.909305
-0.135864	0.913142
-0.151571	0.91677
-0.167278	0.920476
-0.182986	0.92411
-0.198693	0.927514
-0.214400	0.930736
-0.230107	0.934153
-0.245814	0.937265
-0.261522	0.940119
-0.277229	0.942947
-0.292936	0.945611
-0.308643	0.948105
-0.324351	0.950513
-0.340058	0.952577
-0.355765	0.954522
-0.371472	0.956345
-0.387179	0.958122
-0.402887	0.959829
-0.418594	0.961501
-0.434301	0.963267
-0.450008	0.964873
-0.465716	0.966435
-0.481423	0.96797
-0.497130	0.969441
-0.512837	0.970818
-0.528544	0.97211
-0.544252	0.973393
-0.559959	0.974558
-0.575666	0.975603
-0.591373	0.976733
-0.607081	0.977801
-0.622788	0.978786
-0.638495	0.979734
-0.654202	0.980779
-0.669909	0.981838
-0.685617	0.982491
-0.701324	0.983264
-0.717031	0.983964
-0.732738	0.984743
-0.748446	0.985381
-0.764153	0.986052
-0.779860	0.98678
-0.795567	0.987427
-0.811275	0.988073
-0.826982	0.988694
-0.842689	0.989308
-0.858396	0.990005
-0.874103	0.99056
-0.889811	0.991112
-0.905518	0.991668
-0.921225	0.992273
-0.936932	0.992883
-0.952640	0.993328
-0.968347	0.99384
-0.984054	0.994332
-0.999761	0.994774
-1.015468	0.995171
-1.031176	0.995621
-1.046883	0.995992
-1.062590	0.996355
-1.078297	0.996669
-1.094005	0.996978
-1.109712	0.997294
-1.125419	0.997581
-1.141126	0.997816
-1.156833	0.998019
-1.172541	0.998246
-1.188248	0.998397
-1.203955	0.99853
-1.219662	0.998663
-1.235370	0.998814
-1.251077	0.998998
-1.266784	0.99911
-1.282491	0.999187
-1.298198	0.999252
-1.313906	0.99933
-1.329613	0.999397
-1.345320	0.999463
-1.361027	0.999536
-1.376735	0.999583
-1.392442	0.999628
-1.408149	0.999666
-1.423856	0.999699
-1.439563	0.999739
-1.455271	0.999765
-1.470978	0.999796
-1.486685	0.999808
-1.502392	0.999837
-1.518100	0.999849
-1.533807	0.99986
-1.549514	0.999878
-1.565221	0.99988
-1.580928	0.999898
-1.596636	0.99991
-1.612343	0.99992
-1.628050	0.999935
-1.643757	0.999943
-1.659465	0.999955
-1.675172	0.999956
-1.690879	0.999963
-1.706586	0.999967
-1.722293	0.999971
-1.738001	0.999975
-1.769415	0.999976
-1.800830	0.999984
-1.816537	0.999987
-1.895073	0.999988
-1.910780	0.999991
-1.926487	0.999993
-1.973609	0.999995
-2.020731	0.999996
-2.193510	1
&
21.901370	3.55682e-37
21.885663	3.82355e-37
21.869956	4.11027e-37
21.854248	4.41849e-37
21.838541	4.74982e-37
21.822834	5.10598e-37
21.807127	5.48885e-37
21.791419	5.90042e-37
21.775712	6.34285e-37
21.760005	6.81844e-37
21.744298	7.32968e-37
21.728591	7.87925e-37
21.712883	8.47001e-37
21.697176	9.10506e-37
21.681469	9.78771e-37
21.665762	1.05215e-36
21.650054	1.13104e-36
21.634347	1.21583e-36
21.618640	1.30698e-36
21.602933	1.40497e-36
21.587226	1.51029e-36
21.571518	1.62352e-36
21.555811	1.74522e-36
21.540104	1.87605e-36
21.524397	2.01669e-36
21.508689	2.16786e-36
21.492982	2.33037e-36
21.477275	2.50505e-36
21.461568	2.69283e-36
21.445861	2.89467e-36
21.430153	3.11165e-36
21.414446	3.34488e-36
21.398739	3.59559e-36
21.383032	3.86509e-36
21.367324	4.15478e-36
21.351617	4.46619e-36
21.335910	4.80092e-36
21.320203	5.16074e-36
21.304496	5.54752e-36
21.288788	5.96328e-36
21.273081	6.41019e-36
21.257374	6.89059e-36
21.241667	7.40698e-36
21.225959	7.96207e-36
21.210252	8.55874e-36
21.194545	9.20011e-36
21.178838	9.88954e-36
21.163131	1.06306e-35
21.147423	1.14272e-35
21.131716	1.22835e-35
21.116009	1.32039e-35
21.100302	1.41933e-35
21.084594	1.52568e-35
21.068887	1.63999e-35
21.053180	1.76287e-35
21.037473	1.89496e-35
21.021766	2.03694e-35
21.006058	2.18955e-35
20.990351	2.3536e-35
20.974644	2.52993e-35
20.958937	2.71947e-35
20.943229	2.92321e-35
20.927522	3.14221e-35
20.911815	3.37761e-35
20.896108	3.63064e-35
20.880401	3.90262e-35
20.864693	4.19497e-35
20.848986	4.50922e-35
20.833279	4.847e-35
20.817572	5.21008e-35
20.801864	5.60035e-35
20.786157	6.01984e-35
20.770450	6.47076e-35
20.754743	6.95543e-35
20.739036	7.47641e-35
20.723328	8.03639e-35
20.707621	8.63831e-35
20.691914	9.28529e-35
20.676207	9.98073e-35
20.660499	1.07282e-34
20.644792	1.15317e-34
20.629085	1.23954e-34
20.613378	1.33237e-34
20.597671	1.43215e-34
20.581963	1.5394e-34
20.566256	1.65468e-34
20.550549	1.77859e-34
20.534842	1.91178e-34
20.519134	2.05494e-34
20.503427	2.20882e-34
20.487720	2.37421e-34
20.472013	2.55199e-34
20.456306	2.74308e-34
20.440598	2.94847e-34
20.424891	3.16924e-34
20.409184	3.40653e-34
20.393477	3.66159e-34
20.377769	3.93573e-34
20.362062	4.2304e-34
20.346355	4.54713e-34
20.330648	4.88756e-34
20.314941	5.25347e-34
20.299233	5.64676e-34
20.283526	6.0695e-34
20.267819	6.52387e-34
20.252112	7.01225e-34
20.236404	7.53717e-34
20.220697	8.10139e-34
20.204990	8.70783e-34
20.189283	9.35965e-34
20.173576	1.00602e-33
20.157868	1.08133e-33
20.142161	1.16227e-33
20.126454	1.24926e-33
20.110747	1.34276e-33
20.095039	1.44327e-33
20.079332	1.55129e-33
20.063625	1.66739e-33
20.047918	1.79218e-33
20.032211	1.92631e-33
20.016503	2.07047e-33
20.000796	2.22542e-33
19.985089	2.39197e-33
19.969382	2.57097e-33
19.953674	2.76336e-33
19.937967	2.97015e-33
19.922260	3.19241e-33
19.906553	3.4313e-33
19.890846	3.68805e-33
19.875138	3.96402e-33
19.859431	4.26063e-33
19.843724	4.57942e-33
19.828017	4.92206e-33
19.812309	5.29034e-33
19.796602	5.68616e-33
19.780895	6.11158e-33
19.765188	6.56883e-33
19.749480	7.06027e-33
19.733773	7.58848e-33
19.718066	8.15618e-33
19.702359	8.76635e-33
19.686652	9.42216e-33
19.670944	1.0127e-32
19.655237	1.08846e-32
19.639530	1.16988e-32
19.623823	1.25739e-32
19.608115	1.35144e-32
19.592408	1.45253e-32
19.576701	1.56118e-32
19.560994	1.67795e-32
19.545287	1.80345e-32
19.529579	1.93834e-32
19.513872	2.08331e-32
19.498165	2.23913e-32
19.482458	2.40659e-32
19.466750	2.58658e-32
19.451043	2.78002e-32
19.435336	2.98792e-32
19.419629	3.21137e-32
19.403922	3.45152e-32
19.388214	3.70963e-32
19.372507	3.98703e-32
19.356800	4.28517e-32
19.341093	4.6056e-32
19.325385	4.94998e-32
19.309678	5.3201e-32
19.293971	5.71789e-32
19.278264	6.14541e-32
19.262557	6.60489e-32
19.246849	7.09872e-32
19.231142	7.62945e-32
19.215435	8.19986e-32
19.199728	8.8129e-32
19.184020	9.47175e-32
19.168313	1.01798e-31
19.152606	1.09409e-31
19.136899	1.17588e-31
19.121192	1.26378e-31
19.105484	1.35825e-31
19.089777	1.45978e-31
19.074070	1.56889e-31
19.058363	1.68616e-31
19.042655	1.8122e-31
19.026948	1.94765e-31
19.011241	2.09322e-31
18.995534	2.24967e-31
18.979827	2.41781e-31
18.964119	2.59851e-31
18.948412	2.79272e-31
18.932705	3.00143e-31
18.916998	3.22574e-31
18.901290	3.4668e-31
18.885583	3.72587e-31
18.869876	4.0043e-31
18.854169	4.30353e-31
18.838462	4.62511e-31
18.822754	4.97071e-31
18.807047	5.34213e-31
18.791340	5.74129e-31
18.775633	6.17027e-31
18.759925	6.63129e-31
18.744218	7.12675e-31
18.728511	7.65921e-31
18.712804	8.23145e-31
18.697097	8.84642e-31
18.681389	9.50731e-31
18.665682	1.02176e-30
18.649975	1.09809e-30
18.634268	1.18012e-30
18.618560	1.26827e-30
18.602853	1.36301e-30
18.587146	1.46483e-30
18.571439	1.57425e-30
18.555732	1.69183e-30
18.540024	1.8182e-30
18.524317	1.954e-30
18.508610	2.09995e-30
18.492903	2.25679e-30
18.477195	2.42534e-30
18.461488	2.60647e-30
18.445781	2.80113e-30
18.430074	3.01032e-30
18.414367	3.23513e-30
18.398659	3.47672e-30
18.382952	3.73635e-30
18.367245	4.01535e-30
18.351538	4.31519e-30
18.335830	4.6374e-30
18.320123	4.98367e-30
18.304416	5.35578e-30
18.288709	5.75567e-30
18.273002	6.18541e-30
18.257294	6.64722e-30
18.241587	7.1435e-30
18.225880	7.67682e-30
18.210173	8.24994e-30
18.194465	8.86583e-30
18.178758	9.52768e-30
18.163051	1.02389e-29
18.147344	1.10033e-29
18.131637	1.18246e-29
18.115929	1.27073e-29
18.100222	1.36558e-29
18.084515	1.46751e-29
18.068808	1.57704e-29
18.053100	1.69475e-29
18.037393	1.82124e-29
18.021686	1.95716e-29
18.005979	2.10323e-29
17.990272	2.26019e-29
17.974564	2.42887e-29
17.958857	2.61013e-29
17.943150	2.80491e-29
17.927443	3.01422e-29
17.911735	3.23914e-29
17.896028	3.48084e-29
17.880321	3.74057e-29
17.864614	4.01968e-29
17.848907	4.3196e-29
17.833199	4.64189e-29
17.817492	4.98822e-29
17.801785	5.36038e-29
17.786078	5.7603e-29
17.770370	6.19004e-29
17.754663	6.65183e-29
17.738956	7.14806e-29
17.723249	7.68129e-29
17.707541	8.25428e-29
17.691834	8.87001e-29
17.676127	9.53164e-29
17.660420	1.02426e-28
17.644713	1.10066e-28
17.629005	1.18275e-28
17.613298	1.27097e-28
17.597591	1.36576e-28
17.581884	1.46762e-28
17.566176	1.57707e-28
17.550469	1.69469e-28
17.534762	1.82107e-28
17.519055	1.95687e-28
17.503348	2.10279e-28
17.487640	2.2596e-28
17.471933	2.42809e-28
17.456226	2.60914e-28
17.440519	2.80368e-28
17.424811	3.01272e-28
17.409104	3.23735e-28
17.393397	3.47872e-28
17.377690	3.73807e-28
17.361983	4.01675e-28
17.346275	4.3162e-28
17.330568	4.63797e-28
17.314861	4.98371e-28
17.299154	5.35522e-28
17.283446	5.75441e-28
17.267739	6.18335e-28
17.252032	6.64424e-28
17.236325	7.13948e-28
17.220618	7.67161e-28
17.204910	8.24339e-28
17.189203	8.85777e-28
17.173496	9.51792e-28
17.157789	1.02273e-27
17.142081	1.09894e-27
17.126374	1.18084e-27
17.110667	1.26883e-27
17.094960	1.36338e-27
17.079253	1.46497e-27
17.063545	1.57413e-27
17.047838	1.69142e-27
17.032131	1.81745e-27
17.016424	1.95286e-27
17.000716	2.09836e-27
16.985009	2.25469e-27
16.969302	2.42267e-27
16.953595	2.60315e-27
16.937888	2.79707e-27
16.922180	3.00544e-27
16.906473	3.22932e-27
16.890766	3.46987e-27
16.875059	3.72833e-27
16.859351	4.00603e-27
16.843644	4.30441e-27
16.827937	4.625e-27
16.812230	4.96947e-27
16.796523	5.33957e-27
16.780815	5.73723e-27
16.765108	6.16449e-27
16.749401	6.62355e-27
16.733694	7.11679e-27
16.717986	7.64674e-27
16.702279	8.21614e-27
16.686572	8.82791e-27
16.670865	9.48522e-27
16.655158	1.01915e-26
16.639450	1.09502e-26
16.623743	1.17655e-26
16.608036	1.26414e-26
16.592329	1.35825e-26
16.576621	1.45937e-26
16.560914	1.56801e-26
16.545207	1.68473e-26
16.529500	1.81014e-26
16.513793	1.94487e-26
16.498085	2.08963e-26
16.482378	2.24517e-26
16.466671	2.41227e-26
16.450964	2.59181e-26
16.435256	2.7847e-26
16.419549	2.99194e-26
16.403842	3.21459e-26
16.388135	3.45381e-26
16.372428	3.71082e-26
16.356720	3.98695e-26
16.341013	4.28361e-26
16.325306	4.60234e-26
16.309599	4.94478e-26
16.293891	5.31268e-26
16.278184	5.70794e-26
16.262477	6.13259e-26
16.246770	6.58883e-26
16.231063	7.07898e-26
16.215355	7.60559e-26
16.199648	8.17135e-26
16.183941	8.77917e-26
16.168234	9.43219e-26
16.152526	1.01338e-25
16.136819	1.08875e-25
16.121112	1.16972e-25
16.105405	1.25672e-25
16.089698	1.35018e-25
16.073990	1.45059e-25
16.058283	1.55846e-25
16.042576	1.67435e-25
16.026869	1.79886e-25
16.011161	1.93262e-25
15.995454	2.07632e-25
15.979747	2.2307e-25
15.964040	2.39655e-25
15.948333	2.57473e-25
15.932625	2.76614e-25
15.916918	2.97179e-25
15.901211	3.19271e-25
15.885504	3.43004e-25
15.869796	3.68501e-25
15.854089	3.95893e-25
15.838382	4.25319e-25
15.822675	4.56932e-25
15.806968	4.90893e-25
15.791260	5.27377e-25
15.775553	5.66571e-25
15.759846	6.08676e-25
15.744139	6.53909e-25
15.728431	7.02502e-25
15.712724	7.54703e-25
15.697017	8.10782e-25
15.681310	8.71026e-25
15.665602	9.35743e-25
15.649895	1.00527e-24
15.634188	1.07995e-24
15.618481	1.16018e-24
15.602774	1.24637e-24
15.587066	1.33896e-24
15.571359	1.43843e-24
15.555652	1.54528e-24
15.539945	1.66006e-24
15.524237	1.78336e-24
15.508530	1.91581e-24
15.492823	2.0581e-24
15.477116	2.21095e-24
15.461409	2.37515e-24
15.445701	2.55153e-24
15.429994	2.74101e-24
15.414287	2.94454e-24
15.398580	3.16319e-24
15.382872	3.39806e-24
15.367165	3.65036e-24
15.351458	3.92138e-24
15.335751	4.21251e-24
15.320044	4.52524e-24
15.304336	4.86118e-24
15.288629	5.22205e-24
15.272922	5.60968e-24
15.257215	6.02608e-24
15.241507	6.47337e-24
15.225800	6.95383e-24
15.210093	7.46994e-24
15.194386	8.02434e-24
15.178679	8.61985e-24
15.162971	9.25953e-24
15.147264	9.94666e-24
15.131557	1.06848e-23
15.115850	1.14776e-23
15.100142	1.23292e-23
15.084435	1.3244e-23
15.068728	1.42266e-23
15.053021	1.52821e-23
15.037314	1.64158e-23
15.021606	1.76336e-23
15.005899	1.89416e-23
14.990192	2.03467e-23
14.974485	2.18559e-23
14.958777	2.3477e-23
14.943070	2.52183e-23
14.927363	2.70886e-23
14.911656	2.90976e-23
14.895949	3.12554e-23
14.880241	3.35732e-23
14.864534	3.60628e-23
14.848827	3.87369e-23
14.833120	4.16091e-23
14.817412	4.46942e-23
14.801705	4.80078e-23
14.785998	5.1567e-23
14.770291	5.53899e-23
14.754584	5.94961e-23
14.738876	6.39064e-23
14.723169	6.86435e-23
14.707462	7.37315e-23
14.691755	7.91964e-23
14.676047	8.50661e-23
14.660340	9.13705e-23
14.644633	9.81419e-23
14.628926	1.05415e-22
14.613219	1.13226e-22
14.597511	1.21616e-22
14.581804	1.30628e-22
14.566097	1.40306e-22
14.550390	1.50702e-22
14.534682	1.61866e-22
14.518975	1.73858e-22
14.503268	1.86737e-22
14.487561	2.0057e-22
14.471854	2.15427e-22
14.456146	2.31384e-22
14.440439	2.48522e-22
14.424732	2.66928e-22
14.409025	2.86696e-22
14.393317	3.07928e-22
14.377610	3.30731e-22
14.361903	3.55222e-22
14.346196	3.81524e-22
14.330489	4.09773e-22
14.314781	4.40113e-22
14.299074	4.72697e-22
14.283367	5.07692e-22
14.267660	5.45276e-22
14.251952	5.8564e-22
14.236245	6.2899e-22
14.220538	6.75547e-22
14.204831	7.25548e-22
14.189124	7.79247e-22
14.173416	8.36917e-22
14.157709	8.98853e-22
14.142002	9.65369e-22
14.126295	1.0368e-21
14.110587	1.11352e-21
14.094880	1.19591e-21
14.079173	1.28439e-21
14.063466	1.37941e-21
14.047759	1.48146e-21
14.032051	1.59105e-21
14.016344	1.70875e-21
14.000637	1.83514e-21
13.984930	1.97088e-21
13.969222	2.11664e-21
13.953515	2.27319e-21
13.937808	2.4413e-21
13.922101	2.62183e-21
13.906394	2.8157e-21
13.890686	3.02391e-21
13.874979	3.24749e-21
13.859272	3.48759e-21
13.843565	3.74543e-21
13.827857	4.02232e-21
13.812150	4.31967e-21
13.796443	4.63898e-21
13.780736	4.98187e-21
13.765029	5.35009e-21
13.749321	5.74551e-21
13.733614	6.17013e-21
13.717907	6.62611e-21
13.702200	7.11575e-21
13.686492	7.64156e-21
13.670785	8.20618e-21
13.655078	8.8125e-21
13.639371	9.46357e-21
13.623663	1.01627e-20
13.607956	1.09135e-20
13.592249	1.17196e-20
13.576542	1.25853e-20
13.560835	1.35149e-20
13.545127	1.4513e-20
13.529420	1.55849e-20
13.513713	1.67358e-20
13.498006	1.79717e-20
13.482298	1.92987e-20
13.466591	2.07237e-20
13.450884	2.22537e-20
13.435177	2.38967e-20
13.419470	2.56609e-20
13.403762	2.75552e-20
13.388055	2.95892e-20
13.372348	3.17732e-20
13.356641	3.41184e-20
13.340933	3.66364e-20
13.325226	3.93402e-20
13.309519	4.22433e-20
13.293812	4.53605e-20
13.278105	4.87075e-20
13.262397	5.23012e-20
13.246690	5.61599e-20
13.230983	6.03031e-20
13.215276	6.47516e-20
13.199568	6.9528e-20
13.183861	7.46565e-20
13.168154	8.01629e-20
13.152447	8.60751e-20
13.136740	9.2423e-20
13.121032	9.92385e-20
13.105325	1.06556e-19
13.089618	1.14413e-19
13.073911	1.22849e-19
13.058203	1.31906e-19
13.042496	1.4163e-19
13.026789	1.52071e-19
13.011082	1.6328e-19
12.995375	1.75315e-19
12.979667	1.88237e-19
12.963960	2.02109e-19
12.948253	2.17004e-19
12.932546	2.32995e-19
12.916838	2.50163e-19
12.901131	2.68595e-19
12.885424	2.88384e-19
12.869717	3.09629e-19
12.854010	3.32438e-19
12.838302	3.56926e-19
12.822595	3.83216e-19
12.806888	4.11441e-19
12.791181	4.41743e-19
12.775473	4.74274e-19
12.759766	5.09198e-19
12.744059	5.46692e-19
12.728352	5.86944e-19
12.712645	6.30157e-19
12.696937	6.76548e-19
12.681230	7.26351e-19
12.665523	7.79817e-19
12.649816	8.37215e-19
12.634108	8.98833e-19
12.618401	9.64982e-19
12.602694	1.03599e-18
12.586987	1.11223e-18
12.571280	1.19406e-18
12.555572	1.28192e-18
12.539865	1.37623e-18
12.524158	1.47747e-18
12.508451	1.58615e-18
12.492743	1.70281e-18
12.477036	1.82805e-18
12.461329	1.9625e-18
12.445622	2.10682e-18
12.429915	2.26174e-18
12.414207	2.42804e-18
12.398500	2.60655e-18
12.382793	2.79818e-18
12.367086	3.00388e-18
12.351378	3.22469e-18
12.335671	3.46171e-18
12.319964	3.71614e-18
12.304257	3.98924e-18
12.288550	4.2824e-18
12.272842	4.59707e-18
12.257135	4.93484e-18
12.241428	5.2974e-18
12.225721	5.68657e-18
12.210013	6.1043e-18
12.194306	6.55269e-18
12.178599	7.03397e-18
12.162892	7.55056e-18
12.147185	8.10505e-18
12.131477	8.70022e-18
12.115770	9.33904e-18
12.100063	1.00247e-17
12.084356	1.07607e-17
12.068648	1.15506e-17
12.052941	1.23985e-17
12.037234	1.33085e-17
12.021527	1.42852e-17
12.005820	1.53335e-17
11.990112	1.64587e-17
11.974405	1.76664e-17
11.958698	1.89626e-17
11.942991	2.03537e-17
11.927283	2.18468e-17
11.911576	2.34493e-17
11.895869	2.51692e-17
11.880162	2.70151e-17
11.864455	2.89962e-17
11.848747	3.11224e-17
11.833040	3.34044e-17
11.817333	3.58534e-17
11.801626	3.84818e-17
11.785918	4.13027e-17
11.770211	4.43301e-17
11.754504	4.75791e-17
11.738797	5.10659e-17
11.723090	5.4808e-17
11.707382	5.88239e-17
11.691675	6.31337e-17
11.675968	6.77589e-17
11.660261	7.27226e-17
11.644553	7.80493e-17
11.628846	8.37658e-17
11.613139	8.99004e-17
11.597432	9.64837e-17
11.581724	1.03548e-16
11.566017	1.1113e-16
11.550310	1.19266e-16
11.534603	1.27996e-16
11.518896	1.37365e-16
11.503188	1.47419e-16
11.487481	1.58207e-16
11.471774	1.69784e-16
11.456067	1.82208e-16
11.440359	1.95539e-16
11.424652	2.09844e-16
11.408945	2.25194e-16
11.393238	2.41665e-16
11.377531	2.5934e-16
11.361823	2.78305e-16
11.346116	2.98656e-16
11.330409	3.20492e-16
11.314702	3.43923e-16
11.298994	3.69065e-16
11.283287	3.96042e-16
11.267580	4.24988e-16
11.251873	4.56046e-16
11.236166	4.89372e-16
11.220458	5.25129e-16
11.204751	5.63495e-16
11.189044	6.0466e-16
11.173337	6.48828e-16
11.157629	6.96218e-16
11.141922	7.47063e-16
11.126215	8.01617e-16
11.110508	8.60149e-16
11.094801	9.22948e-16
11.079093	9.90325e-16
11.063386	1.06261e-15
11.047679	1.14017e-15
11.031972	1.22338e-15
11.016264	1.31265e-15
11.000557	1.40843e-15
10.984850	1.51119e-15
10.969143	1.62143e-15
10.953436	1.7397e-15
10.937728	1.86658e-15
10.922021	2.00271e-15
10.906314	2.14874e-15
10.890607	2.30541e-15
10.874899	2.47348e-15
10.859192	2.65379e-15
10.843485	2.84722e-15
10.827778	3.05472e-15
10.812071	3.27733e-15
10.796363	3.51613e-15
10.780656	3.7723e-15
10.764949	4.0471e-15
10.749242	4.34189e-15
10.733534	4.65812e-15
10.717827	4.99734e-15
10.702120	5.36122e-15
10.686413	5.75155e-15
10.670706	6.17026e-15
10.654998	6.61939e-15
10.639291	7.10116e-15
10.623584	7.61794e-15
10.607877	8.17226e-15
10.592169	8.76684e-15
10.576462	9.40461e-15
10.560755	1.00887e-14
10.545048	1.08225e-14
10.529341	1.16095e-14
10.513633	1.24537e-14
10.497926	1.33591e-14
10.482219	1.43302e-14
10.466512	1.53719e-14
10.450804	1.64891e-14
10.435097	1.76873e-14
10.419390	1.89725e-14
10.403683	2.03508e-14
10.387976	2.18292e-14
10.372268	2.34147e-14
10.356561	2.51151e-14
10.340854	2.69389e-14
10.325147	2.88948e-14
10.309439	3.09924e-14
10.293732	3.32421e-14
10.278025	3.56547e-14
10.262318	3.82421e-14
10.246611	4.10168e-14
10.230903	4.39926e-14
10.215196	4.71837e-14
10.199489	5.0606e-14
10.183782	5.42759e-14
10.168074	5.82115e-14
10.152367	6.24318e-14
10.136660	6.69575e-14
10.120953	7.18107e-14
10.105246	7.70148e-14
10.089538	8.25954e-14
10.073831	8.85795e-14
10.058124	9.49962e-14
10.042417	1.01877e-13
10.026709	1.09255e-13
10.011002	1.17166e-13
9.995295	1.25649e-13
9.979588	1.34744e-13
9.963881	1.44497e-13
9.948173	1.54954e-13
9.932466	1.66166e-13
9.916759	1.78188e-13
9.901052	1.91077e-13
9.885344	2.04897e-13
9.869637	2.19714e-13
9.853930	2.356e-13
9.838223	2.52633e-13
9.822516	2.70894e-13
9.806808	2.90472e-13
9.791101	3.11461e-13
9.775394	3.33964e-13
9.759687	3.58089e-13
9.743979	3.83952e-13
9.728272	4.1168e-13
9.712565	4.41405e-13
9.696858	4.73271e-13
9.681151	5.07432e-13
9.665443	5.44053e-13
9.649736	5.83311e-13
9.634029	6.25394e-13
9.618322	6.70507e-13
9.602614	7.18865e-13
9.586907	7.70703e-13
9.571200	8.2627e-13
9.555493	8.85833e-13
9.539785	9.49679e-13
9.524078	1.01811e-12
9.508371	1.09147e-12
9.492664	1.1701e-12
9.476957	1.25437e-12
9.461249	1.3447e-12
9.445542	1.44152e-12
9.429835	1.5453e-12
9.414128	1.65652e-12
9.398420	1.77572e-12
9.382713	1.90349e-12
9.367006	2.04042e-12
9.351299	2.18717e-12
9.335592	2.34445e-12
9.319884	2.51301e-12
9.304177	2.69365e-12
9.288470	2.88725e-12
9.272763	3.09472e-12
9.257055	3.31705e-12
9.241348	3.55532e-12
9.225641	3.81065e-12
9.209934	4.08426e-12
9.194227	4.37747e-12
9.178519	4.69166e-12
9.162812	5.02834e-12
9.147105	5.38911e-12
9.131398	5.77568e-12
9.115690	6.1899e-12
9.099983	6.63375e-12
9.084276	7.10932e-12
9.068569	7.61888e-12
9.052862	8.16485e-12
9.037154	8.74983e-12
9.021447	9.37659e-12
9.005740	1.00481e-11
8.990033	1.07676e-11
8.974325	1.15384e-11
8.958618	1.23642e-11
8.942911	1.32489e-11
8.927204	1.41967e-11
8.911497	1.52121e-11
8.895789	1.62999e-11
8.880082	1.74653e-11
8.864375	1.87137e-11
8.848668	2.0051e-11
8.832960	2.14835e-11
8.817253	2.30181e-11
8.801546	2.46619e-11
8.785839	2.64226e-11
8.770132	2.83087e-11
8.754424	3.03289e-11
8.738717	3.24928e-11
8.723010	3.48105e-11
8.707303	3.7293e-11
8.691595	3.99518e-11
8.675888	4.27996e-11
8.660181	4.58496e-11
8.644474	4.91161e-11
8.628767	5.26145e-11
8.613059	5.63612e-11
8.597352	6.03736e-11
8.581645	6.46707e-11
8.565938	6.92724e-11
8.550230	7.42002e-11
8.534523	7.94773e-11
8.518816	8.51283e-11
8.503109	9.11794e-11
8.487402	9.7659e-11
8.471694	1.04597e-10
8.455987	1.12026e-10
8.440280	1.19981e-10
8.424573	1.28498e-10
8.408865	1.37618e-10
8.393158	1.47382e-10
8.377451	1.57835e-10
8.361744	1.69027e-10
8.346037	1.8101e-10
8.330329	1.93838e-10
8.314622	2.07571e-10
8.298915	2.22274e-10
8.283208	2.38012e-10
8.267500	2.54861e-10
8.251793	2.72897e-10
8.236086	2.92203e-10
8.220379	3.12869e-10
8.204672	3.34991e-10
8.188964	3.58669e-10
8.173257	3.84012e-10
8.157550	4.11139e-10
8.141843	4.40172e-10
8.126135	4.71246e-10
8.110428	5.04503e-10
8.094721	5.40096e-10
8.079014	5.78188e-10
8.063307	6.18953e-10
8.047599	6.62578e-10
8.031892	7.09262e-10
8.016185	7.59219e-10
8.000478	8.12676e-10
7.984770	8.69879e-10
7.969063	9.31086e-10
7.953356	9.96579e-10
7.937649	1.06665e-09
7.921942	1.14163e-09
7.906234	1.22185e-09
7.890527	1.30767e-09
7.874820	1.39949e-09
7.859113	1.49772e-09
7.843405	1.60281e-09
7.827698	1.71522e-09
7.811991	1.83548e-09
7.796284	1.96413e-09
7.780577	2.10173e-09
7.764869	2.24892e-09
7.749162	2.40636e-09
7.733455	2.57476e-09
7.717748	2.75486e-09
7.702040	2.94749e-09
7.686333	3.15351e-09
7.670626	3.37384e-09
7.654919	3.60947e-09
7.639212	3.86145e-09
7.623504	4.13091e-09
7.607797	4.41905e-09
7.592090	4.72716e-09
7.576383	5.05661e-09
7.560675	5.40887e-09
7.544968	5.78551e-09
7.529261	6.1882e-09
7.513554	6.61872e-09
7.497846	7.07899e-09
7.482139	7.57105e-09
7.466432	8.09707e-09
7.450725	8.65938e-09
7.435018	9.26045e-09
7.419310	9.90295e-09
7.403603	1.05897e-08
7.387896	1.13237e-08
7.372189	1.21082e-08
7.356481	1.29467e-08
7.340774	1.38428e-08
7.325067	1.48004e-08
7.309360	1.58238e-08
7.293653	1.69173e-08
7.277945	1.80859e-08
7.262238	1.93345e-08
7.246531	2.06685e-08
7.230824	2.20939e-08
7.215116	2.36168e-08
7.199409	2.52438e-08
7.183702	2.69818e-08
7.167995	2.88386e-08
7.152288	3.08219e-08
7.136580	3.29405e-08
7.120873	3.52034e-08
7.105166	3.76204e-08
7.089459	4.02018e-08
7.073751	4.29587e-08
7.058044	4.59029e-08
7.042337	4.9047e-08
7.026630	5.24043e-08
7.010923	5.59893e-08
6.995215	5.98171e-08
6.979508	6.3904e-08
6.963801	6.82673e-08
6.948094	7.29256e-08
6.932386	7.78984e-08
6.916679	8.32068e-08
6.900972	8.88732e-08
6.885265	9.49213e-08
6.869558	1.01377e-07
6.853850	1.08266e-07
6.838143	1.15618e-07
6.822436	1.23465e-07
6.806729	1.31837e-07
6.791021	1.40771e-07
6.775314	1.50303e-07
6.759607	1.60473e-07
6.743900	1.71323e-07
6.728193	1.82897e-07
6.712485	1.95244e-07
6.696778	2.08414e-07
6.681071	2.22461e-07
6.665364	2.37443e-07
6.649656	2.53421e-07
6.633949	2.70459e-07
6.618242	2.88628e-07
6.602535	3.08001e-07
6.586828	3.28656e-07
6.571120	3.50677e-07
6.555413	3.74153e-07
6.539706	3.99177e-07
6.523999	4.25851e-07
6.508291	4.54281e-07
6.492584	4.8458e-07
6.476877	5.1687e-07
6.461170	5.51278e-07
6.445463	5.8794e-07
6.429755	6.27002e-07
6.414048	6.68616e-07
6.398341	7.12948e-07
6.382634	7.60169e-07
6.366926	8.10465e-07
6.351219	8.64032e-07
6.335512	9.21076e-07
6.319805	9.8182e-07
6.304098	1.0465e-06
6.288390	1.11536e-06
6.272683	1.18866e-06
6.256976	1.26669e-06
6.241269	1.34975e-06
6.225561	1.43814e-06
6.209854	1.53221e-06
6.194147	1.6323e-06
6.178440	1.7388e-06
6.162733	1.8521e-06
6.147025	1.97262e-06
6.131318	2.10081e-06
6.115611	2.23715e-06
6.099904	2.38214e-06
6.084196	2.5363e-06
6.068489	2.70021e-06
6.052782	2.87445e-06
6.037075	3.05967e-06
6.021368	3.25652e-06
6.005660	3.46571e-06
5.989953	3.68799e-06
5.974246	3.92416e-06
5.958539	4.17504e-06
5.942831	4.44152e-06
5.927124	4.72453e-06
5.911417	5.02505e-06
5.895710	5.34414e-06
5.880003	5.68288e-06
5.864295	6.04243e-06
5.848588	6.42403e-06
5.832881	6.82896e-06
5.817174	7.25858e-06
5.801466	7.71433e-06
5.785759	8.19773e-06
5.770052	8.71036e-06
5.754345	9.25391e-06
5.738638	9.83015e-06
5.722930	1.04409e-05
5.707223	1.10882e-05
5.691516	1.1774e-05
5.675809	1.25006e-05
5.660101	1.32702e-05
5.644394	1.40851e-05
5.628687	1.49479e-05
5.612980	1.58613e-05
5.597273	1.68279e-05
5.581565	1.78507e-05
5.565858	1.89327e-05
5.550151	2.0077e-05
5.534444	2.12871e-05
5.518736	2.25662e-05
5.503029	2.39182e-05
5.487322	2.53467e-05
5.471615	2.68557e-05
5.455908	2.84493e-05
5.440200	3.01319e-05
5.424493	3.19078e-05
5.408786	3.37817e-05
5.393079	3.57585e-05
5.377371	3.78431e-05
5.361664	4.00408e-05
5.345957	4.2357e-05
5.330250	4.47971e-05
5.314542	4.7367e-05
5.298835	5.00726e-05
5.283128	5.292e-05
5.267421	5.59156e-05
5.251714	5.90657e-05
5.236006	6.2377e-05
5.220299	6.58563e-05
5.204592	6.95106e-05
5.188885	7.33468e-05
5.173177	7.73722e-05
5.157470	8.15939e-05
5.141763	8.60195e-05
5.126056	9.06561e-05
5.110349	9.55113e-05
5.094641	0.000100592
5.078934	0.000105907
5.063227	0.000111462
5.047520	0.000117264
5.031812	0.000123322
5.016105	0.00012964
5.000398	0.000136226
4.984691	0.000143086
4.968984	0.000150224
4.953276	0.000157647
4.937569	0.000165358
4.921862	0.000173361
4.906155	0.000181659
4.890447	0.000190253
4.874740	0.000199143
4.859033	0.00020833
4.843326	0.00021781
4.827619	0.00022758
4.811911	0.000237634
4.796204	0.000247965
4.780497	0.000258562
4.764790	0.000269413
4.749082	0.000280503
4.733375	0.000291814
4.717668	0.000303324
4.701961	0.000315008
4.686254	0.000326837
4.670546	0.000338778
4.654839	0.000350795
4.639132	0.000362844
4.623425	0.000374878
4.607717	0.000386844
4.592010	0.000398685
4.576303	0.000410335
4.560596	0.000421725
4.544889	0.000432778
4.529181	0.000443412
4.513474	0.000453539
4.497767	0.000463065
4.482060	0.000471894
4.466352	0.000479924
4.450645	0.000487053
4.434938	0.000493182
4.419231	0.000498218
4.403524	0.000502085
4.387816	0.000504734
4.372109	0.000506173
&
```
