## Supplementary material for "All-at-once RNA folding with 3D motif prediction framed by evolutionary information": RF02847_Ref64.cacofold.helixcov

```
# RMs = 2 L = 69

# RM_HELIX NESTED 22-28 37-44, nbp = 7 nbp_cov = 0
# pvals: 0.976307,0.976307,0.976307,0.976307,0.976307,0.976307,0.976307
# aggregated NONE
NESTED  :::::::::::::::::::::<<<<<<<________>>>->>>>:::::::::::::::::::::::::
        :::::::::::::::::::::::::::::::::::::::::::::::::::::::::::::::::::::

# RM_HELIX NESTED 2-17 49-63, nbp = 15 nbp_cov = 0
# pvals: 0.976307,0.976307,0.976307,0.976307,0.976307,0.976307,0.976307,0.976307,0.976307,0.976307,0.976307,0.976307,0.976307,0.996044,0.976307
# aggregated NONE
NESTED  :<<<<<<<<<<-<<<<<_______________________________>>>>>>>>>>>>>>>::::::
        :::::::::::::::::::::::::::::::::::::::::::::::::::::::::::::::::::::
```
