## Supplementary material for "All-at-once RNA folding with 3D motif prediction framed by evolutionary information": RF02847_Ref64.cacofold.power

```
# Power analysis of CaCoFold structure 
#
# Powertype = SINGLE SUBSTITUTIONS
# covary  left_pos      right_pos    substitutions      power
#----------------------------------------------------------------
          2		63		0		0.00
          3		62		0		0.00
          4		61		0		0.00
          5		60		0		0.00
          6		59		1		0.00
          7		58		0		0.00
          8		57		1		0.00
          9		56		1		0.00
          10		55		0		0.00
          11		54		1		0.00
          13		53		1		0.00
          14		52		1		0.00
          15		51		0		0.00
          16		50		2		0.00
          17		49		0		0.00
          22		44		0		0.00
          23		43		0		0.00
          24		42		0		0.00
          25		41		0		0.00
          26		39		1		0.00
          27		38		0		0.00
          28		37		0		0.00
#
# BPAIRS 22
# avg substitutions per BP  0.4
# BPAIRS expected to covary 0.0 +/- 0.0
# BPAIRS observed to covary 0
#
```
