## Supplementary material for "All-at-once RNA folding with 3D motif prediction framed by evolutionary information": RF02847_Ref64.surv

```
0.000000	0.0434783
-0.006011	0.913043
-0.284155	0.956522
-0.619846	1
&
2.794607	0.000430478
2.228729	0.000860956
2.132817	0.00172191
2.008132	0.00258287
1.279204	0.00301334
1.269613	0.00344382
0.933922	0.0038743
0.809237	0.00430478
0.761281	0.00516573
0.703734	0.00645717
0.636596	0.00817908
0.559867	0.00904003
0.406408	0.00947051
0.252950	0.0103315
0.243359	0.0111924
0.099491	0.0120534
0.061127	0.0129143
0.051536	0.0142058
0.041944	0.0150667
0.022762	0.0159277
-0.006011	0.971588
-0.044376	0.972019
-0.053967	0.97288
-0.063558	0.974602
-0.073150	0.975463
-0.101923	0.977185
-0.111514	0.978046
-0.149879	0.979768
-0.169061	0.980628
-0.197835	0.98235
-0.226608	0.982781
-0.236199	0.983642
-0.255382	0.987086
-0.264973	0.987516
-0.284155	0.987947
-0.293746	0.988808
-0.332111	0.989238
-0.351293	0.989669
-0.380067	0.99139
-0.399249	0.992251
-0.408840	0.993112
-0.418431	0.993543
-0.456796	0.993973
-0.504752	0.994404
-0.619846	0.994834
-0.648619	0.995695
-0.734940	0.996126
-0.754122	0.997848
-0.811669	0.998709
-0.859625	0.99957
-1.252862	1
&
3.648221	1.42086e-06
3.302939	2.84172e-06
3.168663	4.26257e-06
3.091933	5.68343e-06
3.005613	7.10429e-06
2.890519	9.94601e-06
2.871337	1.13669e-05
2.861745	1.27877e-05
2.832972	1.42086e-05
2.813790	1.84712e-05
2.794607	0.000152032
2.785016	0.000157715
2.765834	0.000179028
2.756243	0.000196078
2.746651	0.000200341
2.737060	0.000220233
2.727469	0.0002316
2.717878	0.000257175
2.708287	0.00026428
2.698696	0.000287013
2.689105	0.000294118
2.679513	0.000295539
2.669922	0.000328218
2.660331	0.00033106
2.650740	0.000338164
2.641149	0.000343848
2.631558	0.000346689
2.621966	0.000353794
2.612375	0.000358056
2.602784	0.000362319
2.593193	0.000366581
2.583602	0.000372265
2.564419	0.000373686
2.554828	0.000392157
2.545237	0.00039784
2.535646	0.000399261
2.526055	0.000404945
2.516464	0.000419153
2.506872	0.000424837
2.497281	0.000427678
2.487690	0.000429099
2.478099	0.000433362
2.468508	0.000439045
2.449326	0.000446149
2.430143	0.00044757
2.410961	0.000451833
2.391779	0.000460358
2.372596	0.0004632
2.363005	0.000467462
2.353414	0.000478829
2.334232	0.00048025
2.324640	0.000481671
2.315049	0.000487354
2.305458	0.000488775
2.295867	0.0004973
2.286276	0.000500142
2.276685	0.000502984
2.267093	0.000505826
2.257502	0.000528559
2.247911	0.000544189
2.238320	0.000556976
2.228729	0.000689116
2.219138	0.000710429
2.209547	0.000727479
2.199955	0.000745951
2.190364	0.000758738
2.180773	0.000764422
2.171182	0.000801364
2.161591	0.000829781
2.152000	0.000834044
2.142408	0.000855357
2.132817	0.00107701
2.123226	0.00109264
2.113635	0.00110401
2.104044	0.00112532
2.094453	0.00117363
2.084861	0.00124041
2.075270	0.0012532
2.065679	0.00125888
2.056088	0.00127025
2.046497	0.00131998
2.036906	0.00135976
2.027315	0.00138818
2.017723	0.00144217
2.008132	0.00166382
1.998541	0.00172918
1.988950	0.00174908
1.969768	0.00176329
1.960176	0.00177181
1.950585	0.00177607
1.940994	0.0017846
1.931403	0.00179028
1.921812	0.00181159
1.912221	0.00182864
1.902629	0.00183859
1.893038	0.00184143
1.883447	0.00185848
1.873856	0.00186701
1.864265	0.00187695
1.854674	0.00189685
1.845082	0.00189969
1.835491	0.00190395
1.825900	0.00190537
1.816309	0.00190679
1.806718	0.00194658
1.797127	0.00196363
1.787536	0.00197073
1.777944	0.00197357
1.758762	0.00197926
1.749171	0.0019821
1.739580	0.00202046
1.729989	0.00202472
1.720397	0.00202899
1.710806	0.0020503
1.701215	0.00205172
1.691624	0.00205314
1.682033	0.00206593
1.672442	0.00206877
1.662850	0.00207019
1.653259	0.00207729
1.643668	0.00208298
1.634077	0.00208582
1.624486	0.00208724
1.614895	0.0020915
1.605303	0.00211566
1.586121	0.0021185
1.576530	0.00212987
1.566939	0.00213839
1.557348	0.00214408
1.547757	0.00214692
1.538165	0.00215402
1.528574	0.00215828
1.518983	0.00216397
1.509392	0.00216681
1.499801	0.00218812
1.490210	0.00219238
1.480618	0.00220091
1.461436	0.00220801
1.451845	0.00221086
1.442254	0.0022137
1.423071	0.00221512
1.413480	0.00221938
1.403889	0.0022208
1.394298	0.00222364
1.384707	0.00222506
1.375116	0.00222648
1.365524	0.00223075
1.355933	0.00223927
1.346342	0.00225348
1.336751	0.00226627
1.327160	0.00231884
1.317569	0.00232737
1.307978	0.002343
1.298386	0.00236289
1.288795	0.00240551
1.279204	0.00253339
1.269613	0.00268116
1.260022	0.00275789
1.250431	0.00282467
1.240839	0.0028403
1.231248	0.00285735
1.221657	0.00287582
1.212066	0.00288008
1.202475	0.00289855
1.192884	0.00290139
1.183292	0.00290708
1.173701	0.00292128
1.164110	0.00292271
1.144928	0.00292697
1.135337	0.00293123
1.125745	0.00293833
1.116154	0.00294544
1.106563	0.00295254
1.096972	0.00296107
1.087381	0.00296817
1.077790	0.00299801
1.068199	0.00300512
1.058607	0.00301506
1.049016	0.00302359
1.039425	0.00303495
1.029834	0.00304064
1.020243	0.00304206
1.010652	0.00305342
1.001060	0.00306905
0.991469	0.00307758
0.981878	0.00309605
0.972287	0.00313583
0.962696	0.00315573
0.953105	0.00319267
0.943513	0.00319409
0.933922	0.00332623
0.924331	0.00337028
0.914740	0.00339301
0.905149	0.00346689
0.895558	0.00352515
0.885966	0.00356635
0.876375	0.00363598
0.866784	0.00365729
0.857193	0.00369423
0.847602	0.00370134
0.838011	0.00374112
0.828420	0.00376385
0.818828	0.00377948
0.809237	0.00394856
0.799646	0.00400256
0.790055	0.00406792
0.780464	0.00407218
0.770873	0.00411481
0.761281	0.00436772
0.751690	0.0044416
0.742099	0.00449275
0.732508	0.00453538
0.722917	0.00456238
0.713326	0.00468883
0.703734	0.00508383
0.694143	0.00516908
0.684552	0.00520887
0.674961	0.00525575
0.665370	0.00532253
0.655779	0.0054703
0.646187	0.00563512
0.636596	0.00628872
0.627005	0.00639955
0.617414	0.00651463
0.607823	0.0065871
0.598232	0.00670077
0.588641	0.00674197
0.579049	0.0068528
0.569458	0.00695936
0.559867	0.00723359
0.550276	0.00725064
0.540685	0.00728758
0.531094	0.00730605
0.521502	0.0073231
0.511911	0.00736999
0.502320	0.00740835
0.492729	0.0074183
0.483138	0.00743109
0.473547	0.00744814
0.463955	0.00749219
0.454364	0.00755186
0.444773	0.00759733
0.435182	0.0076229
0.425591	0.0076499
0.416000	0.00766695
0.406408	0.00779341
0.396817	0.00783461
0.387226	0.00786161
0.377635	0.00787582
0.368044	0.00790423
0.358453	0.00792128
0.348862	0.00793976
0.339270	0.0079497
0.329679	0.008079
0.320088	0.00812873
0.310497	0.00820688
0.300906	0.00822251
0.291315	0.00825234
0.281723	0.00831344
0.272132	0.00832765
0.262541	0.00836317
0.252950	0.00860756
0.243359	0.00885479
0.233768	0.00895283
0.224176	0.00905087
0.214585	0.0091006
0.204994	0.00914322
0.195403	0.0092029
0.185812	0.00935493
0.176221	0.00946149
0.166629	0.00948849
0.157038	0.00951265
0.147447	0.009605
0.137856	0.00964905
0.128265	0.00985081
0.118674	0.00998721
0.109083	0.0101321
0.099491	0.010493
0.089900	0.0106024
0.080309	0.0107559
0.070718	0.0109804
0.061127	0.0115246
0.051536	0.012019
0.041944	0.0124623
0.032353	0.0126641
0.022762	0.013035
0.013171	0.013204
0.003580	0.0133916
-0.006011	0.976307
-0.015603	0.976472
-0.025194	0.976679
-0.034785	0.976851
-0.044376	0.977261
-0.053967	0.977781
-0.063558	0.978453
-0.073150	0.978956
-0.082741	0.979328
-0.092332	0.979591
-0.101923	0.980344
-0.111514	0.980851
-0.121105	0.981191
-0.130696	0.981421
-0.140288	0.98166
-0.149879	0.98235
-0.159470	0.982717
-0.169061	0.98323
-0.178652	0.983727
-0.188243	0.983986
-0.197835	0.984727
-0.207426	0.985065
-0.217017	0.985365
-0.226608	0.985766
-0.236199	0.986181
-0.245790	0.986495
-0.255382	0.987808
-0.264973	0.988242
-0.274564	0.988494
-0.284155	0.988997
-0.293746	0.989503
-0.303337	0.989827
-0.312929	0.990023
-0.322520	0.990203
-0.332111	0.99045
-0.341702	0.99058
-0.351293	0.990945
-0.360884	0.991238
-0.370475	0.991414
-0.380067	0.992154
-0.389658	0.992433
-0.399249	0.992891
-0.408840	0.993224
-0.418431	0.99345
-0.428022	0.993625
-0.437614	0.993707
-0.447205	0.993892
-0.456796	0.994136
-0.466387	0.99424
-0.475978	0.994369
-0.485569	0.994443
-0.495161	0.994598
-0.504752	0.994824
-0.514343	0.994937
-0.523934	0.995031
-0.533525	0.995149
-0.543116	0.995209
-0.552708	0.995357
-0.562299	0.995413
-0.571890	0.995446
-0.581481	0.995519
-0.591072	0.995588
-0.600663	0.995644
-0.610254	0.995756
-0.619846	0.996044
-0.629437	0.996169
-0.639028	0.996225
-0.648619	0.996542
-0.658210	0.996682
-0.667801	0.996768
-0.677393	0.996824
-0.686984	0.996921
-0.696575	0.997084
-0.706166	0.997134
-0.715757	0.997246
-0.725348	0.997344
-0.734940	0.997542
-0.744531	0.997579
-0.754122	0.998086
-0.763713	0.998151
-0.773304	0.998281
-0.782895	0.99833
-0.792487	0.99836
-0.802078	0.998393
-0.811669	0.998681
-0.821260	0.998711
-0.830851	0.998788
-0.840442	0.998833
-0.850033	0.998879
-0.859625	0.99916
-0.869216	0.99922
-0.878807	0.99923
-0.888398	0.99929
-0.897989	0.999325
-0.907580	0.999403
-0.917172	0.99941
-0.926763	0.999444
-0.936354	0.999452
-0.945945	0.999461
-0.955536	0.999473
-0.965127	0.999542
-0.974719	0.999558
-0.984310	0.999574
-0.993901	0.999582
-1.003492	0.999615
-1.013083	0.999639
-1.022674	0.999645
-1.032266	0.99966
-1.041857	0.999662
-1.051448	0.999665
-1.061039	0.999675
-1.070630	0.999679
-1.080221	0.99971
-1.089812	0.999714
-1.099404	0.99972
-1.108995	0.999724
-1.118586	0.999734
-1.128177	0.999741
-1.147359	0.99976
-1.156951	0.999763
-1.166542	0.999768
-1.176133	0.999784
-1.185724	0.99979
-1.204906	0.999791
-1.224089	0.999794
-1.233680	0.999795
-1.243271	0.999797
-1.252862	0.999909
-1.262453	0.99991
-1.291227	0.999913
-1.300818	0.99993
-1.320000	0.999939
-1.348774	0.999956
-1.367956	0.999973
-1.444685	0.999976
-1.463868	0.999979
-1.483050	0.999982
-1.492641	0.999983
-1.559779	0.999984
-1.578962	0.999986
-1.598144	0.999996
-1.655691	0.999999
-1.828332	1
&
```
