## Supplementary material for "All-at-once RNA folding with 3D motif prediction framed by evolutionary information": RF02848_RefB11.cacofold.power

```
# Power analysis of CaCoFold structure
#
# Powertype = SINGLE SUBSTITUTIONS
# covary left_pos right_pos substitutions power
#----------------------------------------------------------------
1		137		2		0.00
2		136		1		0.00
3		135		0		0.00
4		134		0		0.00
5		133		0		0.00
6		132		0		0.00
7		131		0		0.00
8		130		3		0.02
9		25		1		0.00
10		24		0		0.00
11		23		0		0.00
12		22		1		0.00
13		21		1		0.00
14		20		1		0.00
53		86		2		0.00
54		85		2		0.00
55		84		1		0.00
56		83		1		0.00
57		82		1		0.00
58		81		1		0.00
59		80		3		0.02
60		79		0		0.00
61		78		1		0.00
62		76		2		0.00
63		75		0		0.00
64		74		0		0.00
65		73		1		0.00
66		72		0		0.00
93		117		2		0.00
94		116		0		0.00
95		115		2		0.00
96		114		2		0.00
97		113		0		0.00
98		112		2		0.00
99		111		0		0.00
100		110		0		0.00
101		109		1		0.00
102		108		2		0.00
138		188		2		0.00
139		187		1		0.00
140		186		1		0.00
141		185		1		0.00
142		184		2		0.00
143		183		1		0.00
148		176		0		0.00
149		175		0		0.00
150		174		0		0.00
151		172		1		0.00
152		171		1		0.00
153		170		1		0.00
154		168		1		0.00
155		167		1		0.00
156		166		3		0.02
157		165		2		0.00
#
# BPAIRS 54
# avg substitutions per BP 1.0
# BPAIRS expected to covary 0.0 +/- 0.2
# BPAIRS observed to covary 0
#
```
