## Supplementary material for "All-at-once RNA folding with 3D motif prediction framed by evolutionary information": RF02848_RefB11.surv

```
2.109783	0.0208333
1.475063	0.0416667
0.439468	0.0625
0.155515	0.0833333
0.122108	0.104167
0.088702	0.125
0.021889	0.145833
0.005186	0.208333
-0.011517	0.8125
-0.145142	0.833333
-0.161845	0.854167
-0.178548	0.875
-0.228658	0.895833
-0.345580	0.916667
-0.412392	0.9375
-0.479205	0.958333
-0.662940	0.979167
-1.097222	1
&
4.464927	5.58441e-05
4.414818	0.000167532
4.398115	0.000223376
4.281192	0.00027922
4.247786	0.000335064
4.231083	0.000390909
4.180974	0.000446753
4.080755	0.000502597
4.047348	0.000670129
3.763395	0.000781817
3.212191	0.000949349
3.178785	0.00128441
3.145378	0.00134026
3.061863	0.00145195
3.011753	0.00161948
2.995050	0.00173117
2.978347	0.00201039
2.944941	0.00217792
2.928237	0.00251298
2.911534	0.00273636
2.894831	0.0027922
2.878128	0.00312727
2.861425	0.00340649
2.844722	0.00351818
2.828018	0.00357402
2.811315	0.00368571
2.794612	0.00374155
2.777909	0.00390909
2.761206	0.00413246
2.744503	0.00429999
2.711096	0.00435584
2.694393	0.00441168
2.677690	0.00485844
2.644284	0.00508181
2.610878	0.00524934
2.594174	0.00541688
2.577471	0.00547272
2.560768	0.00558441
2.510659	0.0056961
2.493956	0.00597532
2.443846	0.00603116
2.427143	0.00625454
2.393737	0.00636623
2.377033	0.00664545
2.326924	0.00681298
2.310221	0.00698051
2.293518	0.00737142
2.276815	0.00748311
2.260111	0.00765064
2.243408	0.00776233
2.210002	0.0079857
2.193299	0.00809739
2.159893	0.00927012
2.126486	0.00994025
2.109783	0.010387
2.093080	0.0106662
2.059674	0.0108338
2.042970	0.0110571
2.026267	0.0112805
2.009564	0.0113922
1.992861	0.0119506
1.976158	0.0122857
1.959455	0.0123974
1.942752	0.0124532
1.909345	0.0127883
1.892642	0.0128441
1.875939	0.0129
1.859236	0.0130117
1.842533	0.0131792
1.825830	0.0135701
1.809126	0.0136818
1.792423	0.0137935
1.775720	0.0140727
1.759017	0.0142402
1.742314	0.0143519
1.725611	0.014687
1.708908	0.0163623
1.675501	0.0183169
1.658798	0.0202714
1.642095	0.0208298
1.625392	0.0211649
1.608689	0.0217792
1.591985	0.0223935
1.575282	0.0227285
1.558579	0.0233987
1.541876	0.023622
1.525173	0.0236779
1.508470	0.0237337
1.491767	0.0246831
1.475063	0.0255766
1.458360	0.0265259
1.441657	0.0266376
1.424954	0.0270285
1.408251	0.0274194
1.391548	0.0283688
1.374845	0.0290389
1.358141	0.0297091
1.341438	0.0299324
1.324735	0.0308818
1.308032	0.0317194
1.291329	0.0319987
1.274626	0.032948
1.257922	0.0332272
1.241219	0.0337857
1.224516	0.0342324
1.207813	0.0355168
1.191110	0.0359077
1.174407	0.0367454
1.157704	0.0369129
1.141000	0.037248
1.124297	0.0374155
1.107594	0.0377506
1.090891	0.0378623
1.074188	0.0380298
1.057485	0.0386999
1.040782	0.0393701
1.024078	0.0395376
1.007375	0.0399285
0.990672	0.0400961
0.973969	0.0403753
0.957266	0.0405428
0.940563	0.0414363
0.923859	0.0417714
0.907156	0.042274
0.890453	0.0428324
0.873750	0.0433909
0.857047	0.044061
0.840344	0.0442844
0.823641	0.0449545
0.806937	0.0456246
0.790234	0.0461272
0.773531	0.0470766
0.756828	0.0483051
0.740125	0.0491986
0.723422	0.0498688
0.706719	0.0509298
0.690015	0.0523259
0.673312	0.0542804
0.656609	0.0556207
0.639906	0.0566817
0.623203	0.058022
0.606500	0.059083
0.589797	0.0593623
0.573093	0.0607584
0.556390	0.0619311
0.539687	0.0625454
0.522984	0.0639415
0.506281	0.0648908
0.489578	0.065561
0.472874	0.0669571
0.456171	0.0679064
0.439468	0.0697493
0.422765	0.0709778
0.406062	0.0729324
0.389359	0.0742168
0.372656	0.0758921
0.355952	0.0776791
0.339249	0.0791311
0.322546	0.080583
0.305843	0.0829843
0.289140	0.0858882
0.272437	0.0876752
0.255734	0.0889596
0.239030	0.0915843
0.222327	0.0929246
0.205624	0.0956609
0.188921	0.097783
0.172218	0.0993466
0.155515	0.102251
0.138811	0.104708
0.122108	0.1075
0.105405	0.11018
0.088702	0.112023
0.071999	0.117552
0.055296	0.11945
0.038593	0.12375
0.021889	0.174736
0.005186	0.224661
-0.011517	0.716424
-0.028220	0.724912
-0.044923	0.727257
-0.061626	0.728877
-0.078329	0.731222
-0.095033	0.736081
-0.111736	0.742503
-0.128439	0.753951
-0.145142	0.766683
-0.161845	0.774502
-0.178548	0.785447
-0.195251	0.794605
-0.211955	0.803987
-0.228658	0.817166
-0.245361	0.829005
-0.262064	0.835818
-0.278767	0.842073
-0.295470	0.855476
-0.312174	0.872675
-0.328877	0.880717
-0.345580	0.889652
-0.362283	0.896186
-0.378986	0.901659
-0.395689	0.905568
-0.412392	0.911208
-0.429096	0.917072
-0.445799	0.921539
-0.462502	0.92461
-0.479205	0.928575
-0.495908	0.933769
-0.512611	0.94343
-0.529314	0.947171
-0.546018	0.949238
-0.562721	0.950801
-0.579424	0.952421
-0.596127	0.953761
-0.612830	0.955213
-0.629533	0.958173
-0.646237	0.960518
-0.662940	0.962752
-0.679643	0.964036
-0.696346	0.966214
-0.713049	0.967834
-0.729752	0.971129
-0.746455	0.972469
-0.763159	0.974479
-0.779862	0.975596
-0.796565	0.977718
-0.813268	0.979561
-0.829971	0.980845
-0.846674	0.982018
-0.863377	0.983247
-0.880081	0.984308
-0.896784	0.986151
-0.913487	0.986765
-0.930190	0.987994
-0.946893	0.989055
-0.963596	0.989781
-0.980300	0.990004
-0.997003	0.990674
-1.013706	0.9914
-1.030409	0.991735
-1.047112	0.99274
-1.063815	0.993634
-1.080518	0.993969
-1.097222	0.994695
-1.113925	0.995588
-1.130628	0.995979
-1.147331	0.996817
-1.164034	0.997096
-1.180737	0.997487
-1.197440	0.997599
-1.214144	0.998269
-1.230847	0.998492
-1.247550	0.998548
-1.264253	0.998716
-1.280956	0.998939
-1.297659	0.999051
-1.314362	0.999162
-1.331066	0.999274
-1.364472	0.99933
-1.381175	0.999386
-1.397878	0.999442
-1.414581	0.999609
-1.431285	0.999665
-1.447988	0.999777
-1.464691	0.999832
-1.481394	0.999888
-1.498097	0.999944
-1.531503	1
&
6.035023	2.78474e-07
6.001617	5.56948e-07
5.918101	8.35422e-07
5.884695	1.1139e-06
5.784476	1.39237e-06
5.567335	1.67084e-06
5.500522	1.94932e-06
5.483819	2.22779e-06
5.467116	3.06321e-06
5.433710	3.34169e-06
5.417007	3.62016e-06
5.400303	3.89864e-06
5.383600	4.17711e-06
5.266678	4.45558e-06
5.249975	5.01253e-06
5.233272	5.84795e-06
5.216569	6.68338e-06
5.199866	7.5188e-06
5.183163	8.07574e-06
5.133053	8.63269e-06
5.099647	9.18964e-06
5.082944	1.03035e-05
5.049537	1.08605e-05
4.999428	1.14174e-05
4.982725	1.22529e-05
4.966022	1.28098e-05
4.949318	1.39237e-05
4.932615	1.44806e-05
4.915912	1.53161e-05
4.899209	1.81008e-05
4.882506	1.92147e-05
4.865803	2.00501e-05
4.849100	2.1164e-05
4.832396	2.31133e-05
4.815693	2.50627e-05
4.798990	2.67335e-05
4.782287	2.84043e-05
4.765584	3.2303e-05
4.748881	3.34169e-05
4.732177	3.48092e-05
4.715474	3.73155e-05
4.698771	3.92648e-05
4.682068	4.17711e-05
4.665365	4.42774e-05
4.648662	4.67836e-05
4.631959	4.84545e-05
4.615255	5.06823e-05
4.598552	5.37455e-05
4.581849	5.68087e-05
4.565146	5.84795e-05
4.548443	6.20997e-05
4.531740	6.48844e-05
4.515037	6.65553e-05
4.498333	6.934e-05
4.481630	7.40741e-05
4.464927	7.57449e-05
4.448224	7.96436e-05
4.431521	8.43776e-05
4.414818	8.93901e-05
4.398115	9.27318e-05
4.381411	9.52381e-05
4.364708	9.94152e-05
4.348005	0.000102478
4.331302	0.000105263
4.314599	0.000106934
4.297896	0.000108883
4.281192	0.000112782
4.264489	0.000117238
4.247786	0.000120858
4.231083	0.000126427
4.214380	0.000131161
4.197677	0.000138959
4.180974	0.000147034
4.164270	0.000154553
4.147567	0.000161236
4.130864	0.00016792
4.114161	0.000174882
4.097458	0.000185464
4.080755	0.000200223
4.064052	0.00021164
4.047348	0.000224172
4.030645	0.00023726
4.013942	0.000249513
3.997239	0.000260373
3.980536	0.000274575
3.963833	0.000285157
3.947129	0.000299081
3.930426	0.000313562
3.913723	0.000328878
3.897020	0.000345865
3.880317	0.000360067
3.863614	0.000372877
3.846911	0.000385686
3.830207	0.000399053
3.813504	0.000416319
3.796801	0.000435812
3.780098	0.000449457
3.763395	0.000467001
3.746692	0.000480646
3.729989	0.000495127
3.713285	0.000512114
3.696582	0.00053105
3.679879	0.00054748
3.663176	0.000564188
3.646473	0.000585631
3.629770	0.000599833
3.613066	0.000618212
3.596363	0.000633528
3.579660	0.000650794
3.562957	0.000670565
3.546254	0.000688109
3.529551	0.000700362
3.512848	0.000712893
3.496144	0.000730159
3.479441	0.000740462
3.462738	0.000754386
3.446035	0.000769145
3.429332	0.000778056
3.412629	0.00078836
3.395926	0.00080117
3.379222	0.000807574
3.362519	0.000815372
3.345816	0.000823726
3.329113	0.00083403
3.312410	0.000841827
3.295707	0.000847396
3.279004	0.00085408
3.262300	0.000862991
3.245597	0.000872459
3.228894	0.000883041
3.212191	0.000896965
3.195488	0.000911167
3.178785	0.000922863
3.162081	0.000940964
3.145378	0.000966026
3.128675	0.000992203
3.111972	0.00102562
3.095269	0.0010699
3.078566	0.00112503
3.061863	0.00118184
3.045159	0.00124199
3.028456	0.00132359
3.011753	0.00140685
2.995050	0.00149986
2.978347	0.0016196
2.961644	0.00173266
2.944941	0.00187079
2.928237	0.00201309
2.911534	0.00217934
2.894831	0.00235366
2.878128	0.00253216
2.861425	0.00272208
2.844722	0.00291451
2.828018	0.00309357
2.811315	0.00326232
2.794612	0.00343832
2.777909	0.00359705
2.761206	0.0037477
2.744503	0.00390671
2.727800	0.00403425
2.711096	0.004176
2.694393	0.00431189
2.677690	0.00443442
2.660987	0.00454943
2.644284	0.00465748
2.627581	0.00477416
2.610878	0.00488165
2.594174	0.00498608
2.577471	0.00507881
2.560768	0.00516235
2.544065	0.00526873
2.527362	0.00535227
2.510659	0.00545252
2.493956	0.00554414
2.477252	0.00563186
2.460549	0.00573016
2.443846	0.00582178
2.427143	0.00592091
2.410440	0.00601532
2.393737	0.00610164
2.377033	0.00619911
2.360330	0.00630131
2.343627	0.00638652
2.326924	0.00648037
2.310221	0.00657978
2.293518	0.00668477
2.276815	0.0067697
2.260111	0.00686216
2.243408	0.00694653
2.226705	0.00703815
2.210002	0.0071423
2.193299	0.00728544
2.176596	0.00745503
2.159893	0.0076611
2.143189	0.00792648
2.126486	0.00818574
2.109783	0.00841186
2.093080	0.00862517
2.076377	0.00885854
2.059674	0.00906767
2.042970	0.00929463
2.026267	0.00954609
2.009564	0.00979282
1.992861	0.00999666
1.976158	0.0101348
1.959455	0.0102668
1.942752	0.0104085
1.926048	0.0105355
1.909345	0.0106477
1.892642	0.0107483
1.875939	0.0108638
1.859236	0.0109894
1.842533	0.0111326
1.825830	0.011296
1.809126	0.0114453
1.792423	0.0116413
1.775720	0.0118619
1.759017	0.0121016
1.742314	0.0124071
1.725611	0.0128006
1.708908	0.0132403
1.692204	0.0137329
1.675501	0.014269
1.658798	0.0147967
1.642095	0.0152899
1.625392	0.0159298
1.608689	0.0167129
1.591985	0.0174871
1.575282	0.0183247
1.558579	0.0190526
1.541876	0.0197697
1.525173	0.0205767
1.508470	0.0214333
1.491767	0.0222595
1.475063	0.023169
1.458360	0.0240657
1.441657	0.0250727
1.424954	0.0261749
1.408251	0.0274255
1.391548	0.0285503
1.374845	0.0297931
1.358141	0.0308719
1.341438	0.0318065
1.324735	0.0327725
1.308032	0.0336221
1.291329	0.0344481
1.274626	0.0352339
1.257922	0.0359114
1.241219	0.0365906
1.224516	0.0371587
1.207813	0.0376021
1.191110	0.0380512
1.174407	0.0384277
1.157704	0.0387892
1.141000	0.039122
1.124297	0.0395065
1.107594	0.0398725
1.090891	0.0402551
1.074188	0.04067
1.057485	0.0410827
1.040782	0.0414684
1.024078	0.041853
1.007375	0.042232
0.990672	0.0426321
0.973969	0.0431445
0.957266	0.0435815
0.940563	0.0440535
0.923859	0.0445391
0.907156	0.0450192
0.890453	0.0455102
0.873750	0.0460774
0.857047	0.046628
0.840344	0.04712
0.823641	0.0476257
0.806937	0.0481596
0.790234	0.0487185
0.773531	0.0492982
0.756828	0.0499649
0.740125	0.0506653
0.723422	0.051379
0.706719	0.0521434
0.690015	0.0528869
0.673312	0.0537118
0.656609	0.0545219
0.639906	0.0553347
0.623203	0.0561579
0.606500	0.0569273
0.589797	0.0576965
0.573093	0.0584851
0.556390	0.0592484
0.539687	0.0600058
0.522984	0.0608928
0.506281	0.0617502
0.489578	0.0627212
0.472874	0.0636817
0.456171	0.0647037
0.439468	0.0657797
0.422765	0.0669713
0.406062	0.0682203
0.389359	0.0695035
0.372656	0.0708853
0.355952	0.0725093
0.339249	0.0744361
0.322546	0.0765152
0.305843	0.0788758
0.289140	0.081103
0.272437	0.0833988
0.255734	0.0855308
0.239030	0.0876408
0.222327	0.0897263
0.205624	0.0918109
0.188921	0.0939772
0.172218	0.0962208
0.155515	0.0985091
0.138811	0.100913
0.122108	0.103372
0.105405	0.106227
0.088702	0.109476
0.071999	0.112956
0.055296	0.116634
0.038593	0.131212
0.021889	0.171163
0.005186	0.215456
-0.011517	0.694933
-0.028220	0.715175
-0.044923	0.719338
-0.061626	0.724574
-0.078329	0.731607
-0.095033	0.739981
-0.111736	0.749356
-0.128439	0.759277
-0.145142	0.770003
-0.161845	0.78088
-0.178548	0.791464
-0.195251	0.802074
-0.211955	0.812883
-0.228658	0.824062
-0.245361	0.835288
-0.262064	0.846115
-0.278767	0.856235
-0.295470	0.865854
-0.312174	0.87472
-0.328877	0.883055
-0.345580	0.890767
-0.362283	0.897818
-0.378986	0.904719
-0.395689	0.911011
-0.412392	0.917068
-0.429096	0.92263
-0.445799	0.927906
-0.462502	0.932436
-0.479205	0.936801
-0.495908	0.940931
-0.512611	0.944779
-0.529314	0.948273
-0.546018	0.951564
-0.562721	0.954415
-0.579424	0.95705
-0.596127	0.95942
-0.612830	0.961592
-0.629533	0.963597
-0.646237	0.965474
-0.662940	0.967296
-0.679643	0.969042
-0.696346	0.9707
-0.713049	0.972308
-0.729752	0.973916
-0.746455	0.975503
-0.763159	0.977011
-0.779862	0.978455
-0.796565	0.979908
-0.813268	0.981283
-0.829971	0.982661
-0.846674	0.983994
-0.863377	0.985221
-0.880081	0.986359
-0.896784	0.987409
-0.913487	0.988389
-0.930190	0.989286
-0.946893	0.990083
-0.963596	0.990839
-0.980300	0.99149
-0.997003	0.992183
-1.013706	0.992837
-1.030409	0.993414
-1.047112	0.993996
-1.063815	0.994553
-1.080518	0.995062
-1.097222	0.995479
-1.113925	0.995874
-1.130628	0.996206
-1.147331	0.996534
-1.164034	0.996838
-1.180737	0.997118
-1.197440	0.997343
-1.214144	0.997608
-1.230847	0.99785
-1.247550	0.998062
-1.264253	0.998254
-1.280956	0.998434
-1.297659	0.998594
-1.314362	0.998732
-1.331066	0.998862
-1.347769	0.998972
-1.364472	0.999079
-1.381175	0.999185
-1.397878	0.999275
-1.414581	0.999339
-1.431285	0.999411
-1.447988	0.999484
-1.464691	0.99954
-1.481394	0.999594
-1.498097	0.999643
-1.514800	0.999687
-1.531503	0.999725
-1.548207	0.999754
-1.564910	0.999779
-1.581613	0.999816
-1.598316	0.999841
-1.615019	0.999865
-1.631722	0.999883
-1.648425	0.999903
-1.665129	0.99992
-1.681832	0.999931
-1.698535	0.999943
-1.715238	0.99995
-1.731941	0.99996
-1.748644	0.999968
-1.765348	0.999976
-1.782051	0.999978
-1.798754	0.999981
-1.815457	0.999984
-1.832160	0.999988
-1.848863	0.999991
-1.865566	0.999991
-1.882270	0.999993
-1.898973	0.999993
-1.915676	0.999995
-1.932379	0.999996
-1.949082	0.999997
-1.965785	0.999998
-1.982488	0.999999
-1.999192	0.999999
-2.116114	1
-2.182926	1
&
22.220375	9.62769e-32
22.203671	1.02119e-31
22.186968	1.08316e-31
22.170265	1.14889e-31
22.153562	1.21861e-31
22.136859	1.29256e-31
22.120156	1.37099e-31
22.103453	1.45418e-31
22.086749	1.54242e-31
22.070046	1.63602e-31
22.053343	1.73529e-31
22.036640	1.84059e-31
22.019937	1.95228e-31
22.003234	2.07074e-31
21.986530	2.19639e-31
21.969827	2.32966e-31
21.953124	2.47102e-31
21.936421	2.62095e-31
21.919718	2.77999e-31
21.903015	2.94867e-31
21.886312	3.12758e-31
21.869608	3.31735e-31
21.852905	3.51863e-31
21.836202	3.73213e-31
21.819499	3.95857e-31
21.802796	4.19876e-31
21.786093	4.45351e-31
21.769390	4.72372e-31
21.752686	5.01033e-31
21.735983	5.31432e-31
21.719280	5.63675e-31
21.702577	5.97875e-31
21.685874	6.34149e-31
21.669171	6.72624e-31
21.652467	7.13433e-31
21.635764	7.56717e-31
21.619061	8.02628e-31
21.602358	8.51323e-31
21.585655	9.02972e-31
21.568952	9.57755e-31
21.552249	1.01586e-30
21.535545	1.07749e-30
21.518842	1.14286e-30
21.502139	1.2122e-30
21.485436	1.28574e-30
21.468733	1.36374e-30
21.452030	1.44647e-30
21.435327	1.53422e-30
21.418623	1.6273e-30
21.401920	1.72602e-30
21.385217	1.83073e-30
21.368514	1.94179e-30
21.351811	2.05958e-30
21.335108	2.18453e-30
21.318405	2.31705e-30
21.301701	2.45761e-30
21.284998	2.60669e-30
21.268295	2.76482e-30
21.251592	2.93254e-30
21.234889	3.11043e-30
21.218186	3.29911e-30
21.201482	3.49924e-30
21.184779	3.7115e-30
21.168076	3.93664e-30
21.151373	4.17544e-30
21.134670	4.42871e-30
21.117967	4.69735e-30
21.101264	4.98229e-30
21.084560	5.2845e-30
21.067857	5.60504e-30
21.051154	5.94503e-30
21.034451	6.30563e-30
21.017748	6.68811e-30
21.001045	7.09378e-30
20.984342	7.52406e-30
20.967638	7.98043e-30
20.950935	8.46448e-30
20.934232	8.97789e-30
20.917529	9.52243e-30
20.900826	1.01e-29
20.884123	1.07126e-29
20.867419	1.13623e-29
20.850716	1.20515e-29
20.834013	1.27824e-29
20.817310	1.35577e-29
20.800607	1.438e-29
20.783904	1.52521e-29
20.767201	1.61772e-29
20.750497	1.71583e-29
20.733794	1.81989e-29
20.717091	1.93027e-29
20.700388	2.04734e-29
20.683685	2.1715e-29
20.666982	2.3032e-29
20.650279	2.44288e-29
20.633575	2.59103e-29
20.616872	2.74817e-29
20.600169	2.91483e-29
20.583466	3.09161e-29
20.566763	3.2791e-29
20.550060	3.47796e-29
20.533357	3.68887e-29
20.516653	3.91258e-29
20.499950	4.14985e-29
20.483247	4.40151e-29
20.466544	4.66843e-29
20.449841	4.95153e-29
20.433138	5.2518e-29
20.416434	5.57027e-29
20.399731	5.90805e-29
20.383028	6.26632e-29
20.366325	6.64631e-29
20.349622	7.04933e-29
20.332919	7.4768e-29
20.316216	7.93018e-29
20.299512	8.41105e-29
20.282809	8.92107e-29
20.266106	9.46202e-29
20.249403	1.00358e-28
20.232700	1.06443e-28
20.215997	1.12897e-28
20.199294	1.19743e-28
20.182590	1.27003e-28
20.165887	1.34704e-28
20.149184	1.42872e-28
20.132481	1.51534e-28
20.115778	1.60722e-28
20.099075	1.70467e-28
20.082371	1.80803e-28
20.065668	1.91766e-28
20.048965	2.03393e-28
20.032262	2.15724e-28
20.015559	2.28804e-28
19.998856	2.42676e-28
19.982153	2.5739e-28
19.965449	2.72995e-28
19.948746	2.89546e-28
19.932043	3.07101e-28
19.915340	3.25719e-28
19.898637	3.45467e-28
19.881934	3.66411e-28
19.865231	3.88625e-28
19.848527	4.12186e-28
19.831824	4.37175e-28
19.815121	4.63678e-28
19.798418	4.91788e-28
19.781715	5.21603e-28
19.765012	5.53224e-28
19.748308	5.86762e-28
19.731605	6.22333e-28
19.714902	6.6006e-28
19.698199	7.00073e-28
19.681496	7.42512e-28
19.664793	7.87524e-28
19.648090	8.35263e-28
19.631386	8.85897e-28
19.614683	9.39599e-28
19.597980	9.96556e-28
19.581277	1.05697e-27
19.564574	1.12104e-27
19.547871	1.18899e-27
19.531168	1.26106e-27
19.514464	1.3375e-27
19.497761	1.41858e-27
19.481058	1.50456e-27
19.464355	1.59576e-27
19.447652	1.69249e-27
19.430949	1.79508e-27
19.414246	1.90388e-27
19.397542	2.01928e-27
19.380839	2.14167e-27
19.364136	2.27148e-27
19.347433	2.40916e-27
19.330730	2.55518e-27
19.314027	2.71005e-27
19.297323	2.87431e-27
19.280620	3.04852e-27
19.263917	3.23328e-27
19.247214	3.42924e-27
19.230511	3.63708e-27
19.213808	3.85752e-27
19.197105	4.09131e-27
19.180401	4.33927e-27
19.163698	4.60225e-27
19.146995	4.88117e-27
19.130292	5.17699e-27
19.113589	5.49074e-27
19.096886	5.8235e-27
19.080183	6.17642e-27
19.063479	6.55072e-27
19.046776	6.94771e-27
19.030073	7.36875e-27
19.013370	7.81531e-27
18.996667	8.28892e-27
18.979964	8.79123e-27
18.963260	9.32397e-27
18.946557	9.88899e-27
18.929854	1.04882e-26
18.913151	1.11238e-26
18.896448	1.17979e-26
18.879745	1.25128e-26
18.863042	1.3271e-26
18.846338	1.40752e-26
18.829635	1.49281e-26
18.812932	1.58327e-26
18.796229	1.6792e-26
18.779526	1.78095e-26
18.762823	1.88886e-26
18.746120	2.00332e-26
18.729416	2.1247e-26
18.712713	2.25344e-26
18.696010	2.38998e-26
18.679307	2.53479e-26
18.662604	2.68837e-26
18.645901	2.85125e-26
18.629198	3.02401e-26
18.612494	3.20723e-26
18.595791	3.40155e-26
18.579088	3.60764e-26
18.562385	3.82621e-26
18.545682	4.05803e-26
18.528979	4.30388e-26
18.512275	4.56463e-26
18.495572	4.84118e-26
18.478869	5.13448e-26
18.462166	5.44554e-26
18.445463	5.77544e-26
18.428760	6.12533e-26
18.412057	6.49642e-26
18.395353	6.88997e-26
18.378650	7.30737e-26
18.361947	7.75005e-26
18.345244	8.21954e-26
18.328541	8.71747e-26
18.311838	9.24556e-26
18.295135	9.80564e-26
18.278431	1.03996e-25
18.261728	1.10296e-25
18.245025	1.16977e-25
18.228322	1.24063e-25
18.211619	1.31578e-25
18.194916	1.39549e-25
18.178212	1.48002e-25
18.161509	1.56966e-25
18.144806	1.66474e-25
18.128103	1.76558e-25
18.111400	1.87252e-25
18.094697	1.98594e-25
18.077994	2.10623e-25
18.061290	2.23381e-25
18.044587	2.3691e-25
18.027884	2.5126e-25
18.011181	2.66478e-25
17.994478	2.82618e-25
17.977775	2.99735e-25
17.961072	3.17889e-25
17.944368	3.37142e-25
17.927665	3.57561e-25
17.910962	3.79216e-25
17.894259	4.02183e-25
17.877556	4.2654e-25
17.860853	4.52372e-25
17.844150	4.79769e-25
17.827446	5.08824e-25
17.810743	5.39639e-25
17.794040	5.72319e-25
17.777337	6.06978e-25
17.760634	6.43736e-25
17.743931	6.82719e-25
17.727227	7.24063e-25
17.710524	7.6791e-25
17.693821	8.14412e-25
17.677118	8.63729e-25
17.660415	9.16032e-25
17.643712	9.71502e-25
17.627009	1.03033e-24
17.610305	1.09272e-24
17.593602	1.15889e-24
17.576899	1.22906e-24
17.560196	1.30348e-24
17.543493	1.38241e-24
17.526790	1.46611e-24
17.510087	1.55488e-24
17.493383	1.64903e-24
17.476680	1.74887e-24
17.459977	1.85476e-24
17.443274	1.96706e-24
17.426571	2.08616e-24
17.409868	2.21247e-24
17.393164	2.34642e-24
17.376461	2.48849e-24
17.359758	2.63915e-24
17.343055	2.79893e-24
17.326352	2.96838e-24
17.309649	3.14809e-24
17.292946	3.33868e-24
17.276242	3.54081e-24
17.259539	3.75517e-24
17.242836	3.9825e-24
17.226133	4.22359e-24
17.209430	4.47928e-24
17.192727	4.75044e-24
17.176024	5.03802e-24
17.159320	5.34299e-24
17.142617	5.66643e-24
17.125914	6.00945e-24
17.109211	6.37322e-24
17.092508	6.75901e-24
17.075805	7.16815e-24
17.059101	7.60205e-24
17.042398	8.06221e-24
17.025695	8.55021e-24
17.008992	9.06775e-24
16.992289	9.61661e-24
16.975586	1.01987e-23
16.958883	1.0816e-23
16.942179	1.14706e-23
16.925476	1.21649e-23
16.908773	1.29012e-23
16.892070	1.3682e-23
16.875367	1.45101e-23
16.858664	1.53883e-23
16.841961	1.63197e-23
16.825257	1.73074e-23
16.808554	1.83548e-23
16.791851	1.94657e-23
16.775148	2.06438e-23
16.758445	2.18931e-23
16.741742	2.3218e-23
16.725039	2.46231e-23
16.708335	2.61132e-23
16.691632	2.76935e-23
16.674929	2.93694e-23
16.658226	3.11467e-23
16.641523	3.30315e-23
16.624820	3.50304e-23
16.608116	3.71501e-23
16.591413	3.93982e-23
16.574710	4.17822e-23
16.558007	4.43105e-23
16.541304	4.69917e-23
16.524601	4.98351e-23
16.507898	5.28505e-23
16.491194	5.60484e-23
16.474491	5.94397e-23
16.457788	6.30361e-23
16.441085	6.68502e-23
16.424382	7.08949e-23
16.407679	7.51843e-23
16.390976	7.97332e-23
16.374272	8.45572e-23
16.357569	8.96731e-23
16.340866	9.50984e-23
16.324163	1.00852e-22
16.307460	1.06953e-22
16.290757	1.13424e-22
16.274053	1.20286e-22
16.257350	1.27563e-22
16.240647	1.3528e-22
16.223944	1.43463e-22
16.207241	1.52142e-22
16.190538	1.61346e-22
16.173835	1.71106e-22
16.157131	1.81457e-22
16.140428	1.92433e-22
16.123725	2.04074e-22
16.107022	2.16418e-22
16.090319	2.29509e-22
16.073616	2.43392e-22
16.056913	2.58114e-22
16.040209	2.73727e-22
16.023506	2.90283e-22
16.006803	3.07841e-22
15.990100	3.26461e-22
15.973397	3.46206e-22
15.956694	3.67146e-22
15.939991	3.89352e-22
15.923287	4.129e-22
15.906584	4.37873e-22
15.889881	4.64355e-22
15.873178	4.92439e-22
15.856475	5.2222e-22
15.839772	5.53803e-22
15.823068	5.87295e-22
15.806365	6.22812e-22
15.789662	6.60476e-22
15.772959	7.00418e-22
15.756256	7.42774e-22
15.739553	7.87691e-22
15.722850	8.35324e-22
15.706146	8.85837e-22
15.689443	9.39403e-22
15.672740	9.96208e-22
15.656037	1.05645e-21
15.639334	1.12033e-21
15.622631	1.18807e-21
15.605928	1.25991e-21
15.589224	1.33609e-21
15.572521	1.41687e-21
15.555818	1.50254e-21
15.539115	1.59339e-21
15.522412	1.68972e-21
15.505709	1.79189e-21
15.489005	1.90022e-21
15.472302	2.01511e-21
15.455599	2.13694e-21
15.438896	2.26613e-21
15.422193	2.40313e-21
15.405490	2.54841e-21
15.388787	2.70247e-21
15.372083	2.86585e-21
15.355380	3.0391e-21
15.338677	3.22281e-21
15.321974	3.41764e-21
15.305271	3.62423e-21
15.288568	3.84331e-21
15.271865	4.07563e-21
15.255161	4.32199e-21
15.238458	4.58324e-21
15.221755	4.86028e-21
15.205052	5.15405e-21
15.188349	5.46558e-21
15.171646	5.79594e-21
15.154943	6.14625e-21
15.138239	6.51774e-21
15.121536	6.91167e-21
15.104833	7.3294e-21
15.088130	7.77238e-21
15.071427	8.24212e-21
15.054724	8.74024e-21
15.038020	9.26846e-21
15.021317	9.82859e-21
15.004614	1.04226e-20
14.987911	1.10524e-20
14.971208	1.17203e-20
14.954505	1.24286e-20
14.937802	1.31797e-20
14.921098	1.39761e-20
14.904395	1.48206e-20
14.887692	1.57162e-20
14.870989	1.66659e-20
14.854286	1.76729e-20
14.837583	1.87408e-20
14.820880	1.98731e-20
14.804176	2.10739e-20
14.787473	2.23472e-20
14.770770	2.36974e-20
14.754067	2.51292e-20
14.737364	2.66475e-20
14.720661	2.82574e-20
14.703957	2.99646e-20
14.687254	3.17749e-20
14.670551	3.36946e-20
14.653848	3.57302e-20
14.637145	3.78887e-20
14.620442	4.01776e-20
14.603739	4.26047e-20
14.587035	4.51784e-20
14.570332	4.79076e-20
14.553629	5.08015e-20
14.536926	5.38702e-20
14.520223	5.71242e-20
14.503520	6.05748e-20
14.486817	6.42337e-20
14.470113	6.81135e-20
14.453410	7.22276e-20
14.436707	7.65901e-20
14.420004	8.12161e-20
14.403301	8.61213e-20
14.386598	9.13228e-20
14.369894	9.68383e-20
14.353191	1.02687e-19
14.336488	1.08888e-19
14.319785	1.15464e-19
14.303082	1.22437e-19
14.286379	1.29832e-19
14.269676	1.37672e-19
14.252972	1.45986e-19
14.236269	1.54801e-19
14.219566	1.64149e-19
14.202863	1.74061e-19
14.186160	1.84572e-19
14.169457	1.95717e-19
14.152754	2.07534e-19
14.136050	2.20065e-19
14.119347	2.33353e-19
14.102644	2.47442e-19
14.085941	2.62382e-19
14.069238	2.78224e-19
14.052535	2.95022e-19
14.035832	3.12833e-19
14.019128	3.3172e-19
14.002425	3.51746e-19
13.985722	3.72981e-19
13.969019	3.95498e-19
13.952316	4.19374e-19
13.935613	4.4469e-19
13.918909	4.71534e-19
13.902206	4.99998e-19
13.885503	5.3018e-19
13.868800	5.62183e-19
13.852097	5.96117e-19
13.835394	6.32099e-19
13.818691	6.70251e-19
13.801987	7.10706e-19
13.785284	7.53602e-19
13.768581	7.99086e-19
13.751878	8.47315e-19
13.735175	8.98453e-19
13.718472	9.52676e-19
13.701769	1.01017e-18
13.685065	1.07113e-18
13.668362	1.13578e-18
13.651659	1.20432e-18
13.634956	1.27699e-18
13.618253	1.35405e-18
13.601550	1.43576e-18
13.584846	1.5224e-18
13.568143	1.61426e-18
13.551440	1.71166e-18
13.534737	1.81494e-18
13.518034	1.92445e-18
13.501331	2.04057e-18
13.484628	2.16368e-18
13.467924	2.29423e-18
13.451221	2.43264e-18
13.434518	2.57941e-18
13.417815	2.73502e-18
13.401112	2.90002e-18
13.384409	3.07497e-18
13.367706	3.26048e-18
13.351002	3.45716e-18
13.334299	3.66571e-18
13.317596	3.88684e-18
13.300893	4.12129e-18
13.284190	4.36989e-18
13.267487	4.63347e-18
13.250784	4.91295e-18
13.234080	5.20928e-18
13.217377	5.52347e-18
13.200674	5.85661e-18
13.183971	6.20983e-18
13.167268	6.58435e-18
13.150565	6.98145e-18
13.133861	7.40249e-18
13.117158	7.8489e-18
13.100455	8.32223e-18
13.083752	8.82409e-18
13.067049	9.35621e-18
13.050346	9.9204e-18
13.033643	1.05186e-17
13.016939	1.11529e-17
13.000236	1.18253e-17
12.983533	1.25383e-17
12.966830	1.32943e-17
12.950127	1.40959e-17
12.933424	1.49458e-17
12.916721	1.58468e-17
12.900017	1.68022e-17
12.883314	1.78152e-17
12.866611	1.88892e-17
12.849908	2.00279e-17
12.833205	2.12352e-17
12.816502	2.25153e-17
12.799798	2.38726e-17
12.783095	2.53116e-17
12.766392	2.68373e-17
12.749689	2.84549e-17
12.732986	3.017e-17
12.716283	3.19885e-17
12.699580	3.39165e-17
12.682876	3.59606e-17
12.666173	3.81279e-17
12.649470	4.04257e-17
12.632767	4.2862e-17
12.616064	4.54451e-17
12.599361	4.81837e-17
12.582658	5.10873e-17
12.565954	5.41658e-17
12.549251	5.74297e-17
12.532548	6.08902e-17
12.515845	6.45592e-17
12.499142	6.84491e-17
12.482439	7.25733e-17
12.465736	7.69459e-17
12.449032	8.15818e-17
12.432329	8.64969e-17
12.415626	9.17079e-17
12.398923	9.72328e-17
12.382220	1.0309e-16
12.365517	1.09301e-16
12.348813	1.15885e-16
12.332110	1.22865e-16
12.315407	1.30266e-16
12.298704	1.38113e-16
12.282001	1.46432e-16
12.265298	1.55252e-16
12.248595	1.64603e-16
12.231891	1.74516e-16
12.215188	1.85027e-16
12.198485	1.9617e-16
12.181782	2.07984e-16
12.165079	2.20509e-16
12.148376	2.33788e-16
12.131673	2.47867e-16
12.114969	2.62792e-16
12.098266	2.78617e-16
12.081563	2.95393e-16
12.064860	3.13179e-16
12.048157	3.32036e-16
12.031454	3.52027e-16
12.014750	3.73221e-16
11.998047	3.95691e-16
11.981344	4.19513e-16
11.964641	4.44768e-16
11.947938	4.71543e-16
11.931235	4.99929e-16
11.914532	5.30023e-16
11.897828	5.61927e-16
11.881125	5.95751e-16
11.864422	6.3161e-16
11.847719	6.69626e-16
11.831016	7.09929e-16
11.814313	7.52657e-16
11.797610	7.97955e-16
11.780906	8.45977e-16
11.764203	8.96888e-16
11.747500	9.50862e-16
11.730797	1.00808e-15
11.714094	1.06874e-15
11.697391	1.13305e-15
11.680687	1.20123e-15
11.663984	1.27351e-15
11.647281	1.35013e-15
11.630578	1.43136e-15
11.613875	1.51748e-15
11.597172	1.60877e-15
11.580469	1.70555e-15
11.563765	1.80816e-15
11.547062	1.91693e-15
11.530359	2.03224e-15
11.513656	2.15448e-15
11.496953	2.28408e-15
11.480250	2.42146e-15
11.463547	2.5671e-15
11.446843	2.7215e-15
11.430140	2.88518e-15
11.413437	3.05869e-15
11.396734	3.24264e-15
11.380031	3.43764e-15
11.363328	3.64436e-15
11.346625	3.8635e-15
11.329921	4.09582e-15
11.313218	4.34209e-15
11.296515	4.60317e-15
11.279812	4.87993e-15
11.263109	5.17333e-15
11.246406	5.48435e-15
11.229702	5.81406e-15
11.212999	6.16358e-15
11.196296	6.53409e-15
11.179593	6.92687e-15
11.162890	7.34325e-15
11.146187	7.78463e-15
11.129484	8.25254e-15
11.112780	8.74854e-15
11.096077	9.27434e-15
11.079374	9.83172e-15
11.062671	1.04226e-14
11.045968	1.10489e-14
11.029265	1.17129e-14
11.012562	1.24167e-14
10.995858	1.31628e-14
10.979155	1.39537e-14
10.962452	1.47921e-14
10.945749	1.56809e-14
10.929046	1.6623e-14
10.912343	1.76216e-14
10.895639	1.86803e-14
10.878936	1.98024e-14
10.862233	2.0992e-14
10.845530	2.22529e-14
10.828827	2.35896e-14
10.812124	2.50064e-14
10.795421	2.65084e-14
10.778717	2.81004e-14
10.762014	2.97881e-14
10.745311	3.1577e-14
10.728608	3.34732e-14
10.711905	3.54833e-14
10.695202	3.76139e-14
10.678499	3.98725e-14
10.661795	4.22665e-14
10.645092	4.48042e-14
10.628389	4.74941e-14
10.611686	5.03455e-14
10.594983	5.33678e-14
10.578280	5.65715e-14
10.561577	5.99674e-14
10.544873	6.3567e-14
10.528170	6.73824e-14
10.511467	7.14268e-14
10.494764	7.57136e-14
10.478061	8.02576e-14
10.461358	8.50741e-14
10.444654	9.01794e-14
10.427951	9.55909e-14
10.411248	1.01327e-13
10.394545	1.07407e-13
10.377842	1.13851e-13
10.361139	1.20682e-13
10.344436	1.27922e-13
10.327732	1.35596e-13
10.311029	1.43731e-13
10.294326	1.52353e-13
10.277623	1.61492e-13
10.260920	1.71178e-13
10.244217	1.81445e-13
10.227514	1.92327e-13
10.210810	2.03862e-13
10.194107	2.16088e-13
10.177404	2.29046e-13
10.160701	2.42781e-13
10.143998	2.57338e-13
10.127295	2.72768e-13
10.110591	2.89122e-13
10.093888	3.06456e-13
10.077185	3.24829e-13
10.060482	3.44302e-13
10.043779	3.64941e-13
10.027076	3.86816e-13
10.010373	4.10002e-13
9.993669	4.34576e-13
9.976966	4.60621e-13
9.960263	4.88227e-13
9.943560	5.17485e-13
9.926857	5.48495e-13
9.910154	5.81362e-13
9.893451	6.16197e-13
9.876747	6.53117e-13
9.860044	6.92246e-13
9.843341	7.33719e-13
9.826638	7.77673e-13
9.809935	8.24259e-13
9.793232	8.73632e-13
9.776529	9.2596e-13
9.759825	9.8142e-13
9.743122	1.0402e-12
9.726419	1.10249e-12
9.709716	1.16852e-12
9.693013	1.23849e-12
9.676310	1.31265e-12
9.659606	1.39124e-12
9.642903	1.47454e-12
9.626200	1.56282e-12
9.609497	1.65637e-12
9.592794	1.75553e-12
9.576091	1.86061e-12
9.559388	1.97198e-12
9.542684	2.09001e-12
9.525981	2.21509e-12
9.509278	2.34765e-12
9.492575	2.48814e-12
9.475872	2.63703e-12
9.459169	2.79481e-12
9.442466	2.96203e-12
9.425762	3.13924e-12
9.409059	3.32705e-12
9.392356	3.52607e-12
9.375653	3.73699e-12
9.358950	3.96052e-12
9.342247	4.1974e-12
9.325543	4.44843e-12
9.308840	4.71446e-12
9.292137	4.99638e-12
9.275434	5.29514e-12
9.258731	5.61175e-12
9.242028	5.94726e-12
9.225325	6.30282e-12
9.208621	6.6796e-12
9.191918	7.07889e-12
9.175215	7.50202e-12
9.158512	7.95041e-12
9.141809	8.42557e-12
9.125106	8.9291e-12
9.108403	9.46268e-12
9.091699	1.00281e-11
9.074996	1.06273e-11
9.058293	1.12622e-11
9.041590	1.19351e-11
9.024887	1.2648e-11
9.008184	1.34036e-11
8.991480	1.42041e-11
8.974777	1.50525e-11
8.958074	1.59515e-11
8.941371	1.6904e-11
8.924668	1.79134e-11
8.907965	1.8983e-11
8.891262	2.01164e-11
8.874558	2.13174e-11
8.857855	2.259e-11
8.841152	2.39384e-11
8.824449	2.53673e-11
8.807746	2.68813e-11
8.791043	2.84855e-11
8.774340	3.01854e-11
8.757636	3.19866e-11
8.740933	3.38951e-11
8.724230	3.59173e-11
8.707527	3.806e-11
8.690824	4.03304e-11
8.674121	4.27361e-11
8.657418	4.5285e-11
8.640714	4.79857e-11
8.624011	5.08473e-11
8.607308	5.38793e-11
8.590605	5.70919e-11
8.573902	6.04957e-11
8.557199	6.41022e-11
8.540495	6.79233e-11
8.523792	7.1972e-11
8.507089	7.62615e-11
8.490386	8.08064e-11
8.473683	8.56218e-11
8.456980	9.07236e-11
8.440277	9.6129e-11
8.423573	1.01856e-10
8.406870	1.07924e-10
8.390167	1.14352e-10
8.373464	1.21163e-10
8.356761	1.28379e-10
8.340058	1.36024e-10
8.323355	1.44124e-10
8.306651	1.52705e-10
8.289948	1.61796e-10
8.273245	1.71428e-10
8.256542	1.81632e-10
8.239839	1.92442e-10
8.223136	2.03895e-10
8.206432	2.16028e-10
8.189729	2.28883e-10
8.173026	2.425e-10
8.156323	2.56927e-10
8.139620	2.7221e-10
8.122917	2.88401e-10
8.106214	3.05553e-10
8.089510	3.23724e-10
8.072807	3.42973e-10
8.056104	3.63365e-10
8.039401	3.84968e-10
8.022698	4.07852e-10
8.005995	4.32094e-10
7.989292	4.57775e-10
7.972588	4.84979e-10
7.955885	5.13796e-10
7.939182	5.44323e-10
7.922479	5.7666e-10
7.905776	6.10915e-10
7.889073	6.472e-10
7.872370	6.85637e-10
7.855666	7.26352e-10
7.838963	7.6948e-10
7.822260	8.15164e-10
7.805557	8.63555e-10
7.788854	9.14813e-10
7.772151	9.69107e-10
7.755447	1.02662e-09
7.738744	1.08753e-09
7.722041	1.15206e-09
7.705338	1.2204e-09
7.688635	1.29279e-09
7.671932	1.36946e-09
7.655229	1.45068e-09
7.638525	1.53669e-09
7.621822	1.6278e-09
7.605119	1.7243e-09
7.588416	1.8265e-09
7.571713	1.93475e-09
7.555010	2.0494e-09
7.538307	2.17084e-09
7.521603	2.29944e-09
7.504900	2.43566e-09
7.488197	2.57992e-09
7.471494	2.7327e-09
7.454791	2.89451e-09
7.438088	3.06589e-09
7.421384	3.24738e-09
7.404681	3.43959e-09
7.387978	3.64315e-09
7.371275	3.85873e-09
7.354572	4.08704e-09
7.337869	4.32882e-09
7.321166	4.58486e-09
7.304462	4.85602e-09
7.287759	5.14317e-09
7.271056	5.44725e-09
7.254353	5.76927e-09
7.237650	6.11027e-09
7.220947	6.47138e-09
7.204244	6.85377e-09
7.187540	7.25869e-09
7.170837	7.68748e-09
7.154134	8.14152e-09
7.137431	8.6223e-09
7.120728	9.1314e-09
7.104025	9.67048e-09
7.087322	1.02413e-08
7.070618	1.08457e-08
7.053915	1.14857e-08
7.037212	1.21633e-08
7.020509	1.28808e-08
7.003806	1.36404e-08
6.987103	1.44448e-08
6.970399	1.52964e-08
6.953696	1.61981e-08
6.936993	1.71528e-08
6.920290	1.81635e-08
6.903587	1.92337e-08
6.886884	2.03667e-08
6.870181	2.15662e-08
6.853477	2.28361e-08
6.836774	2.41806e-08
6.820071	2.56039e-08
6.803368	2.71108e-08
6.786665	2.8706e-08
6.769962	3.03948e-08
6.753259	3.21826e-08
6.736555	3.40752e-08
6.719852	3.60786e-08
6.703149	3.81995e-08
6.686446	4.04446e-08
6.669743	4.28211e-08
6.653040	4.53368e-08
6.636336	4.79997e-08
6.619633	5.08184e-08
6.602930	5.38021e-08
6.586227	5.69602e-08
6.569524	6.0303e-08
6.552821	6.38412e-08
6.536118	6.75862e-08
6.519414	7.15499e-08
6.502711	7.57452e-08
6.486008	8.01854e-08
6.469305	8.48849e-08
6.452602	8.98586e-08
6.435899	9.51225e-08
6.419196	1.00693e-07
6.402492	1.06589e-07
6.385789	1.12829e-07
6.369086	1.19432e-07
6.352383	1.26419e-07
6.335680	1.33814e-07
6.318977	1.41639e-07
6.302273	1.4992e-07
6.285570	1.58683e-07
6.268867	1.67955e-07
6.252164	1.77766e-07
6.235461	1.88148e-07
6.218758	1.99133e-07
6.202055	2.10756e-07
6.185351	2.23054e-07
6.168648	2.36066e-07
6.151945	2.49833e-07
6.135242	2.64398e-07
6.118539	2.79809e-07
6.101836	2.96112e-07
6.085133	3.1336e-07
6.068429	3.31607e-07
6.051726	3.50911e-07
6.035023	3.71332e-07
6.018320	3.92935e-07
6.001617	4.15786e-07
5.984914	4.39959e-07
5.968211	4.65529e-07
5.951507	4.92575e-07
5.934804	5.21183e-07
5.918101	5.51442e-07
5.901398	5.83446e-07
5.884695	6.17296e-07
5.867992	6.53097e-07
5.851288	6.90959e-07
5.834585	7.31003e-07
5.817882	7.7335e-07
5.801179	8.18134e-07
5.784476	8.65492e-07
5.767773	9.15572e-07
5.751070	9.68529e-07
5.734366	1.02453e-06
5.717663	1.08374e-06
5.700960	1.14634e-06
5.684257	1.21254e-06
5.667554	1.28252e-06
5.650851	1.35651e-06
5.634148	1.43474e-06
5.617444	1.51744e-06
5.600741	1.60487e-06
5.584038	1.69729e-06
5.567335	1.79498e-06
5.550632	1.89825e-06
5.533929	2.00741e-06
5.517225	2.12279e-06
5.500522	2.24473e-06
5.483819	2.37362e-06
5.467116	2.50983e-06
5.450413	2.65378e-06
5.433710	2.80591e-06
5.417007	2.96666e-06
5.400303	3.13653e-06
5.383600	3.31603e-06
5.366897	3.50569e-06
5.350194	3.70607e-06
5.333491	3.91778e-06
5.316788	4.14145e-06
5.300085	4.37773e-06
5.283381	4.62734e-06
5.266678	4.891e-06
5.249975	5.16951e-06
5.233272	5.46367e-06
5.216569	5.77436e-06
5.199866	6.10248e-06
5.183163	6.449e-06
5.166459	6.81493e-06
5.149756	7.20133e-06
5.133053	7.60933e-06
5.116350	8.0401e-06
5.099647	8.4949e-06
5.082944	8.97503e-06
5.066240	9.48188e-06
5.049537	1.00169e-05
5.032834	1.05816e-05
5.016131	1.11776e-05
4.999428	1.18067e-05
4.982725	1.24705e-05
4.966022	1.31709e-05
4.949318	1.391e-05
4.932615	1.46898e-05
4.915912	1.55124e-05
4.899209	1.63802e-05
4.882506	1.72956e-05
4.865803	1.8261e-05
4.849100	1.92793e-05
4.832396	2.0353e-05
4.815693	2.14852e-05
4.798990	2.26789e-05
4.782287	2.39374e-05
4.765584	2.5264e-05
4.748881	2.66623e-05
4.732177	2.8136e-05
4.715474	2.9689e-05
4.698771	3.13253e-05
4.682068	3.30493e-05
4.665365	3.48654e-05
4.648662	3.67783e-05
4.631959	3.87929e-05
4.615255	4.09144e-05
4.598552	4.3148e-05
4.581849	4.54994e-05
4.565146	4.79744e-05
4.548443	5.05791e-05
4.531740	5.33199e-05
4.515037	5.62034e-05
4.498333	5.92364e-05
4.481630	6.24263e-05
4.464927	6.57803e-05
4.448224	6.93064e-05
4.431521	7.30126e-05
4.414818	7.69071e-05
4.398115	8.09987e-05
4.381411	8.52963e-05
4.364708	8.98093e-05
4.348005	9.4547e-05
4.331302	9.95194e-05
4.314599	0.000104737
4.297896	0.000110209
4.281192	0.000115947
4.264489	0.000121962
4.247786	0.000128264
4.231083	0.000134866
4.214380	0.000141778
4.197677	0.000149012
4.180974	0.000156579
4.164270	0.000164491
4.147567	0.000172759
4.130864	0.000181395
4.114161	0.000190409
4.097458	0.000199812
4.080755	0.000209612
4.064052	0.000219821
4.047348	0.000230444
4.030645	0.00024149
4.013942	0.000252962
3.997239	0.000264865
3.980536	0.000277198
3.963833	0.00028996
3.947129	0.000303145
3.930426	0.000316742
3.913723	0.000330736
3.897020	0.000345105
3.880317	0.000359817
3.863614	0.000374833
3.846911	0.000390099
3.830207	0.000405546
3.813504	0.000421082
3.796801	0.000436589
3.780098	0.000451907
3.763395	0.000466823
3.746692	0.000481034
3.729989	0.00049408
3.713285	0.000505171
&
```
