## Supplementary material for "All-at-once RNA folding with 3D motif prediction framed by evolutionary information": RF02849_Ysr197.cacofold.helixcov

```
# RMs = 2 L = 257

# RM_HELIX NESTED 198-201 226-229, nbp = 4 nbp_cov = 1
# pvals: 0.000508167,0.931368,0.0232321,0.00204716
# aggregated NONE
NESTED  :::::::::::::::::::::::::::::::::::::::::::::::::::::::::::::::::::::::::::::::::::::::::::::::::::::::::::::::::::::::::::::::::::::::::::::::::::::::::::::::::::::::::::::::::::::::::::::::::::::<<<<________________________>>>>::::::::::::::::::::::::::::
        :::::::::::::::::::::::::::::::::::::::::::::::::::::::::::::::::::::::::::::::::::::::::::::::::::::::::::::::::::::::::::::::::::::::::::::::::::::::::::::::::::::::::::::::::::::::::::::::::::::<______________________________>::::::::::::::::::::::::::::

# RM_HELIX NESTED 4-10 231-237, nbp = 7 nbp_cov = 0
# pvals: 0.931368,0.931368,0.022543,0.944877,0.948362,0.931368,0.931368
# aggregated NONE
NESTED  :::<<<<<<<____________________________________________________________________________________________________________________________________________________________________________________________________________________________>>>>>>>::::::::::::::::::::
        :::::::::::::::::::::::::::::::::::::::::::::::::::::::::::::::::::::::::::::::::::::::::::::::::::::::::::::::::::::::::::::::::::::::::::::::::::::::::::::::::::::::::::::::::::::::::::::::::::::::::::::::::::::::::::::::::::::::::::::::::::::::::::::::::
```
