## Supplementary material for "All-at-once RNA folding with 3D motif prediction framed by evolutionary information": RF02849_Ysr197.cacofold.power

```
# Power analysis of CaCoFold structure 
#
# Powertype = SINGLE SUBSTITUTIONS
# covary  left_pos      right_pos    substitutions      power
#----------------------------------------------------------------
          4		237		1		0.00
          5		236		0		0.00
          6		235		2		0.00
          7		234		1		0.00
          8		233		0		0.00
          9		232		2		0.00
          10		231		1		0.00
     *    198		229		2		0.00
          199		228		1		0.00
          200		227		2		0.00
          201		226		2		0.00
#
# BPAIRS 11
# avg substitutions per BP  1.3
# BPAIRS expected to covary 0.0 +/- 0.0
# BPAIRS observed to covary 1
#
```
