## Supplementary material for "All-at-once RNA folding with 3D motif prediction framed by evolutionary information": RF02849_Ysr197.cov

```
#
# Method Target_E-val [cov_min,cov_max] [FP | TP True Found | Sen PPV F] 
# GTp    0.05           [-1.24,2.77]    [0 | 1 60 1 | 1.67 100.00 3.28] 
#
# #tests = 60 (base pairs) 32836 (others)
# in_given  left_pos       right_pos        score      E-value          pvalue      substitutions      power
#----------------------------------------------------------------------------------------------------------------
*	       198	       229	2.63071	0.03049	0.000508167	2		0.00
```
