## Supplementary material for "All-at-once RNA folding with 3D motif prediction framed by evolutionary information": RF02849_Ysr197.surv

```
2.621901	0.0166667
2.410981	0.0333333
2.288869	0.05
1.422987	0.0666667
0.068658	0.1
0.046456	0.116667
-0.009050	0.9
-0.108959	0.916667
-0.131161	0.933333
-0.242172	0.95
-0.330980	0.966667
-0.530799	0.983333
-0.719517	1
&
2.766214	3.04544e-05
2.744012	0.000121818
2.721810	0.000182726
2.699608	0.000274089
2.644103	0.000395907
2.621901	0.00115727
2.566395	0.00146181
2.488688	0.00200999
2.477587	0.00237544
2.433183	0.00249726
2.410981	0.00261908
2.344374	0.00271044
2.322172	0.0028018
2.311071	0.00325862
2.288869	0.00331953
2.222263	0.00350225
2.211162	0.00356316
2.188960	0.00377634
2.166757	0.0038068
2.122353	0.00398952
2.000242	0.00408089
1.978039	0.00435498
1.944736	0.00444634
1.911433	0.0045377
1.867029	0.00472043
1.789322	0.00481179
1.556199	0.00490316
1.533997	0.00517724
1.489593	0.00526861
1.422987	0.00578633
1.389684	0.00606042
1.378582	0.00618224
1.367481	0.00645633
1.356380	0.00682178
1.345279	0.0069436
1.334178	0.00709587
1.323077	0.00740041
1.300875	0.00813132
1.289774	0.00825314
1.278673	0.00849677
1.234269	0.00883177
1.223168	0.00913631
1.212067	0.00928859
1.200966	0.00944086
1.189864	0.00962358
1.178763	0.00983676
1.134359	0.0102936
1.112157	0.0108113
1.101056	0.0111463
1.089955	0.0112986
1.078854	0.011664
1.067753	0.0121513
1.056652	0.0125167
1.023349	0.0125472
0.956742	0.013004
0.923439	0.0133086
0.901237	0.0135827
0.867934	0.0137654
0.845732	0.0139786
0.823530	0.0144049
0.812429	0.0144658
0.790226	0.0146486
0.756923	0.0147095
0.745822	0.0152576
0.690317	0.0154099
0.679216	0.0156536
0.657014	0.0157145
0.623711	0.0158363
0.590407	0.0160799
0.579306	0.0161104
0.546003	0.0165672
0.534902	0.0168413
0.523801	0.0170545
0.490498	0.0172372
0.468296	0.0174504
0.457195	0.0180899
0.446094	0.0183944
0.423892	0.0186685
0.412791	0.0191558
0.401690	0.0192776
0.379487	0.0197344
0.368386	0.0198563
0.357285	0.0199172
0.335083	0.0200694
0.323982	0.0201303
0.312881	0.0203435
0.301780	0.0204044
0.279578	0.0206176
0.268477	0.0206785
0.257376	0.0212267
0.246275	0.0212572
0.235174	0.0216531
0.212972	0.0218053
0.201871	0.0221708
0.190769	0.0229017
0.179668	0.0231453
0.146365	0.0234803
0.135264	0.0235717
0.124163	0.0236021
0.113062	0.0236326
0.101961	0.0239981
0.090860	0.0241808
0.079759	0.0245462
0.068658	0.025399
0.057557	0.0255512
0.046456	0.0267389
0.035355	0.027683
0.024254	0.0278048
0.013153	0.0279267
0.002051	0.0287185
-0.009050	0.91823
-0.031252	0.919448
-0.042353	0.92161
-0.053454	0.922676
-0.064555	0.924625
-0.075656	0.927397
-0.086757	0.931234
-0.097858	0.934036
-0.108959	0.937355
-0.120060	0.938878
-0.131161	0.940431
-0.142262	0.942045
-0.153363	0.944329
-0.164464	0.945669
-0.175565	0.946278
-0.186666	0.947344
-0.197768	0.947953
-0.208869	0.949842
-0.219970	0.950481
-0.231071	0.952095
-0.242172	0.953679
-0.253273	0.954745
-0.264374	0.956633
-0.275475	0.959343
-0.286576	0.960287
-0.297677	0.962632
-0.308778	0.964734
-0.319879	0.966592
-0.330980	0.96851
-0.342081	0.969789
-0.353182	0.970581
-0.364283	0.973596
-0.375384	0.974205
-0.386485	0.975393
-0.397587	0.975728
-0.408688	0.975941
-0.419789	0.977372
-0.430890	0.977464
-0.441991	0.977921
-0.453092	0.978347
-0.464193	0.979017
-0.475294	0.979352
-0.486395	0.980783
-0.497496	0.981514
-0.508597	0.982276
-0.519698	0.982732
-0.530799	0.983981
-0.541900	0.984072
-0.553001	0.984712
-0.564102	0.985382
-0.575203	0.985747
-0.586304	0.986113
-0.597406	0.986509
-0.608507	0.98727
-0.619608	0.988245
-0.630709	0.988762
-0.641810	0.990194
-0.652911	0.990711
-0.664012	0.991564
-0.675113	0.991869
-0.686214	0.992112
-0.697315	0.992295
-0.708416	0.993544
-0.719517	0.993879
-0.730618	0.994183
-0.741719	0.994335
-0.752820	0.995036
-0.763921	0.995645
-0.775022	0.99595
-0.786123	0.996041
-0.797225	0.996102
-0.808326	0.996802
-0.830528	0.997015
-0.841629	0.997868
-0.863831	0.99799
-0.908235	0.998538
-0.919336	0.99869
-0.930437	0.998782
-0.963740	0.998873
-0.997044	0.999025
-1.019246	0.999117
-1.052549	0.999147
-1.074751	0.999513
-1.152458	0.999939
-1.241267	1
&
3.987331	1.01329e-07
3.931825	2.02659e-07
3.876320	3.03988e-07
3.798613	5.06647e-07
3.743107	6.07977e-07
3.720905	7.09306e-07
3.709804	1.01329e-06
3.687602	1.11462e-06
3.654299	1.41861e-06
3.643198	1.51994e-06
3.620996	1.62127e-06
3.609895	1.92526e-06
3.598794	2.12792e-06
3.587693	2.22925e-06
3.565490	2.33058e-06
3.543288	2.63457e-06
3.532187	2.83722e-06
3.521086	3.03988e-06
3.487783	3.14121e-06
3.476682	3.54653e-06
3.465581	3.64786e-06
3.454480	4.05318e-06
3.443379	4.25584e-06
3.421177	4.35717e-06
3.387874	4.55982e-06
3.376773	4.76248e-06
3.365671	5.06647e-06
3.354570	5.1678e-06
3.343469	5.37046e-06
3.332368	6.07977e-06
3.321267	6.28243e-06
3.310166	6.38375e-06
3.299065	6.48508e-06
3.287964	6.68774e-06
3.276863	6.99173e-06
3.265762	7.39705e-06
3.254661	8.20768e-06
3.243560	8.41034e-06
3.232459	8.91699e-06
3.221358	9.11965e-06
3.210257	9.32231e-06
3.199156	1.02343e-05
3.188055	1.05383e-05
3.176954	1.09436e-05
3.165852	1.14502e-05
3.154751	1.15516e-05
3.143650	1.17542e-05
3.132549	1.19569e-05
3.121448	1.22609e-05
3.110347	1.24635e-05
3.099246	1.25649e-05
3.088145	1.26662e-05
3.077044	1.27675e-05
3.065943	1.31728e-05
3.054842	1.36795e-05
3.043741	1.41861e-05
3.032640	1.45914e-05
3.021539	1.48954e-05
3.010438	1.51994e-05
2.999337	1.59087e-05
2.988236	1.65167e-05
2.977135	1.6618e-05
2.966033	1.73273e-05
2.954932	1.80366e-05
2.943831	1.94553e-05
2.932730	2.10765e-05
2.921629	2.22925e-05
2.910528	2.32044e-05
2.899427	2.57377e-05
2.888326	2.69536e-05
2.877225	2.96895e-05
2.866124	3.43507e-05
2.855023	3.72892e-05
2.843922	4.40783e-05
2.832821	4.73208e-05
2.821720	5.36033e-05
2.810619	6.24189e-05
2.799518	7.0728e-05
2.788417	8.15702e-05
2.777316	9.46417e-05
2.766214	0.000107409
2.755113	0.000128992
2.744012	0.000152399
2.732911	0.000171652
2.721810	0.000197187
2.710709	0.000220898
2.699608	0.000246737
2.688507	0.00027896
2.677406	0.000310879
2.666305	0.000350397
2.655204	0.000389916
2.644103	0.000420517
2.633002	0.000467433
2.621901	0.000508167
2.610800	0.000548598
2.599699	0.000601593
2.588598	0.0006479
2.577497	0.000685291
2.566395	0.00073018
2.555294	0.000763011
2.544193	0.000818337
2.533092	0.000872345
2.521991	0.000925948
2.510890	0.000983098
2.499789	0.00103265
2.488688	0.00108017
2.477587	0.00112334
2.466486	0.00116205
2.455385	0.00122112
2.444284	0.00127057
2.433183	0.00132792
2.422082	0.00138852
2.410981	0.0014485
2.399880	0.00149947
2.388779	0.00155905
2.377677	0.00160891
2.366576	0.00166748
2.355475	0.00172635
2.344374	0.00178492
2.333273	0.00185058
2.322172	0.00190459
2.311071	0.00195231
2.299970	0.00198981
2.288869	0.00204716
2.277768	0.00209944
2.266667	0.00214403
2.255566	0.00218649
2.244465	0.00223512
2.233364	0.00228153
2.222263	0.00232815
2.211162	0.00236503
2.200061	0.00241346
2.188960	0.00246524
2.177858	0.00251094
2.166757	0.00255421
2.155656	0.00259576
2.144555	0.0026372
2.133454	0.00267398
2.122353	0.00271887
2.111252	0.00275869
2.100151	0.00279963
2.089050	0.00284087
2.077949	0.00287512
2.066848	0.00291028
2.055747	0.00295375
2.044646	0.00298435
2.033545	0.00301222
2.022444	0.00304617
2.011343	0.00308538
2.000242	0.0031173
1.989141	0.00314871
1.978039	0.00318124
1.966938	0.00320829
1.955837	0.0032316
1.944736	0.00325926
1.933635	0.00328946
1.922534	0.0033155
1.911433	0.00333647
1.900332	0.00336809
1.889231	0.00338744
1.878130	0.00341055
1.867029	0.00343162
1.855928	0.00344946
1.844827	0.00346749
1.833726	0.003491
1.822625	0.00350711
1.811524	0.00352789
1.800423	0.00354592
1.789322	0.00356913
1.778220	0.00358554
1.767119	0.00360226
1.756018	0.00362141
1.744917	0.00363256
1.733816	0.00364745
1.722715	0.00366965
1.711614	0.0036889
1.700513	0.00370379
1.689412	0.0037196
1.678311	0.00373896
1.667210	0.00375649
1.656109	0.00377918
1.645008	0.00380006
1.633907	0.00382245
1.622806	0.00384454
1.611705	0.00386866
1.600604	0.00388771
1.589503	0.00390716
1.578401	0.00392996
1.567300	0.00395205
1.556199	0.00397759
1.545098	0.00400109
1.533997	0.00402592
1.522896	0.00405368
1.511795	0.00407233
1.500694	0.00410242
1.489593	0.00412816
1.478492	0.00415653
1.467391	0.00419271
1.456290	0.00423213
1.445189	0.00427651
1.434088	0.00434724
1.422987	0.00446316
1.411886	0.00462863
1.400785	0.00479906
1.389684	0.00496443
1.378582	0.00514206
1.367481	0.00533023
1.356380	0.00553259
1.345279	0.00575896
1.334178	0.00599293
1.323077	0.00623693
1.311976	0.00646087
1.300875	0.00668916
1.289774	0.00690054
1.278673	0.00708273
1.267572	0.00724293
1.256471	0.00739036
1.245370	0.00753526
1.234269	0.00768533
1.223168	0.00784411
1.212067	0.00801668
1.200966	0.00818752
1.189864	0.00836343
1.178763	0.00854481
1.167662	0.00873987
1.156561	0.00891294
1.145460	0.00911175
1.134359	0.00929556
1.123258	0.00951909
1.112157	0.00973158
1.101056	0.0099388
1.089955	0.0101612
1.078854	0.01036
1.067753	0.0105468
1.056652	0.0107381
1.045551	0.0109155
1.034450	0.0110725
1.023349	0.0112213
1.012248	0.0113622
1.001147	0.0115139
0.990045	0.0116303
0.978944	0.0117419
0.967843	0.011835
0.956742	0.0119568
0.945641	0.0120508
0.934540	0.0121595
0.923439	0.0122576
0.912338	0.0123598
0.901237	0.0124673
0.890136	0.0125582
0.879035	0.0126611
0.867934	0.012776
0.856833	0.0128848
0.845732	0.012981
0.834631	0.0130859
0.823530	0.0131791
0.812429	0.0133216
0.801328	0.0134551
0.790226	0.0135877
0.779125	0.0137184
0.768024	0.0138584
0.756923	0.0139757
0.745822	0.0140858
0.734721	0.014185
0.723620	0.0142931
0.712519	0.014378
0.701418	0.0144696
0.690317	0.0145497
0.679216	0.0146142
0.668115	0.0146753
0.657014	0.0147425
0.645913	0.0148022
0.634812	0.0148602
0.623711	0.0149201
0.612610	0.0149946
0.601509	0.0150938
0.590407	0.015207
0.579306	0.0153101
0.568205	0.015401
0.557104	0.0155439
0.546003	0.0157144
0.534902	0.0159053
0.523801	0.0160706
0.512700	0.0161975
0.501599	0.0163022
0.490498	0.0164173
0.479397	0.0165502
0.468296	0.0166847
0.457195	0.0168606
0.446094	0.0170571
0.434993	0.0172498
0.423892	0.0174399
0.412791	0.0176128
0.401690	0.0177592
0.390588	0.0178907
0.379487	0.0180147
0.368386	0.0181222
0.357285	0.0182305
0.346184	0.0183292
0.335083	0.0184296
0.323982	0.0185248
0.312881	0.0186521
0.301780	0.0187702
0.290679	0.0189163
0.279578	0.0190606
0.268477	0.0192074
0.257376	0.0193643
0.246275	0.0195123
0.235174	0.0196859
0.224073	0.0198389
0.212972	0.0200096
0.201871	0.0201569
0.190769	0.0203066
0.179668	0.0204375
0.168567	0.0205332
0.157466	0.0206332
0.146365	0.0207391
0.135264	0.0208348
0.124163	0.0209396
0.113062	0.0211004
0.101961	0.0213931
0.090860	0.0217769
0.079759	0.0221904
0.068658	0.022543
0.057557	0.0228712
0.046456	0.0232321
0.035355	0.0236208
0.024254	0.0240428
0.013153	0.0244227
0.002051	0.033171
-0.009050	0.931368
-0.020151	0.932014
-0.031252	0.932748
-0.042353	0.933509
-0.053454	0.934453
-0.064555	0.936051
-0.075656	0.938262
-0.086757	0.940652
-0.097858	0.942862
-0.108959	0.944877
-0.120060	0.946747
-0.131161	0.948362
-0.142262	0.949834
-0.153363	0.951141
-0.164464	0.952286
-0.175565	0.953274
-0.186666	0.954195
-0.197768	0.955159
-0.208869	0.956252
-0.219970	0.957464
-0.231071	0.958711
-0.242172	0.960122
-0.253273	0.961593
-0.264374	0.963178
-0.275475	0.964783
-0.286576	0.966288
-0.297677	0.967783
-0.308778	0.969248
-0.319879	0.970619
-0.330980	0.971994
-0.342081	0.973336
-0.353182	0.974607
-0.364283	0.975806
-0.375384	0.976972
-0.386485	0.978008
-0.397587	0.978936
-0.408688	0.979777
-0.419789	0.980549
-0.430890	0.981303
-0.441991	0.981997
-0.453092	0.982656
-0.464193	0.98325
-0.475294	0.983847
-0.486395	0.984446
-0.497496	0.984964
-0.508597	0.985491
-0.519698	0.986015
-0.530799	0.986513
-0.541900	0.987001
-0.553001	0.98752
-0.564102	0.988004
-0.575203	0.988497
-0.586304	0.988997
-0.597406	0.98948
-0.608507	0.989939
-0.619608	0.990397
-0.630709	0.990849
-0.641810	0.99129
-0.652911	0.991693
-0.664012	0.992097
-0.675113	0.992479
-0.686214	0.992852
-0.697315	0.993212
-0.708416	0.99356
-0.719517	0.993907
-0.730618	0.994236
-0.741719	0.994548
-0.752820	0.994902
-0.763921	0.995213
-0.775022	0.995516
-0.786123	0.99578
-0.797225	0.996045
-0.808326	0.996297
-0.819427	0.996557
-0.830528	0.996772
-0.841629	0.996996
-0.852730	0.997185
-0.863831	0.997383
-0.874932	0.997557
-0.886033	0.997705
-0.897134	0.997854
-0.908235	0.997964
-0.919336	0.998088
-0.930437	0.9982
-0.941538	0.998302
-0.952639	0.998387
-0.963740	0.99848
-0.974841	0.998551
-0.985942	0.998611
-0.997044	0.998679
-1.008145	0.998748
-1.019246	0.998806
-1.030347	0.998867
-1.041448	0.998923
-1.052549	0.998984
-1.063650	0.999046
-1.074751	0.999101
-1.085852	0.999144
-1.096953	0.999191
-1.108054	0.999239
-1.119155	0.999283
-1.130256	0.999324
-1.141357	0.999366
-1.152458	0.999408
-1.163559	0.999441
-1.174660	0.999482
-1.185761	0.99951
-1.196863	0.999535
-1.207964	0.999562
-1.219065	0.999587
-1.230166	0.999613
-1.241267	0.999636
-1.252368	0.99966
-1.263469	0.999681
-1.274570	0.999701
-1.285671	0.999722
-1.296772	0.999739
-1.307873	0.999757
-1.318974	0.99977
-1.330075	0.999783
-1.341176	0.999793
-1.352277	0.999803
-1.363378	0.999814
-1.374479	0.999821
-1.385581	0.999829
-1.396682	0.999837
-1.407783	0.999843
-1.418884	0.999849
-1.429985	0.999856
-1.441086	0.999864
-1.452187	0.999873
-1.463288	0.99988
-1.474389	0.999885
-1.485490	0.999891
-1.496591	0.999899
-1.507692	0.999904
-1.518793	0.999909
-1.529894	0.999914
-1.540995	0.999919
-1.552096	0.999926
-1.563197	0.999929
-1.574298	0.999933
-1.585400	0.999938
-1.596501	0.999942
-1.607602	0.999947
-1.618703	0.99995
-1.629804	0.999955
-1.640905	0.999957
-1.652006	0.999961
-1.663107	0.999964
-1.674208	0.999966
-1.685309	0.999968
-1.696410	0.99997
-1.707511	0.999973
-1.718612	0.999974
-1.729713	0.999975
-1.740814	0.999976
-1.751915	0.999977
-1.763016	0.999978
-1.774117	0.999979
-1.785219	0.999979
-1.796320	0.99998
-1.807421	0.99998
-1.818522	0.999982
-1.829623	0.999982
-1.840724	0.999983
-1.851825	0.999984
-1.862926	0.999986
-1.874027	0.999987
-1.885128	0.999988
-1.896229	0.999989
-1.907330	0.999991
-1.918431	0.999993
-1.929532	0.999994
-1.940633	0.999995
-1.951734	0.999995
-1.962835	0.999996
-1.973936	0.999996
-1.985038	0.999997
-2.007240	0.999997
-2.018341	0.999998
-2.029442	0.999998
-2.040543	0.999998
-2.062745	0.999999
-2.073846	0.999999
-2.140452	0.999999
-2.151553	1
-2.162654	1
-2.173755	1
-2.184857	1
-2.229261	1
&
```
