## Supplementary material for "All-at-once RNA folding with 3D motif prediction framed by evolutionary information": RF02850_Ysr276.cacofold.helixcov

```
# RMs = 6 L = 195

# RM_HELIX NESTED 33-55 63-84, nbp = 19 nbp_cov = 0
# pvals: 0.901485,0.901485,0.901485,0.901485,0.901485,0.901485,0.901485,0.901485,0.901485,0.901485,0.904835,0.901485,0.901485,0.961883,0.901485,0.029848,0.901485,0.953676,0.901485
# aggregated NONE
NESTED  ::::::::::::::::::::::::::::::::<<<-<<<<<-<<<<<-<<<<-<<_______>>->>>>->>>>>>>>>>->>>:::::::::::::::::::::::::::::::::::::::::::::::::::::::::::::::::::::::::::::::::::::::::::::::::::::::::::::::
        :::::::::::::::::::::::::::::::::::::::::::::::::::::::::::::::::::::::::::::::::::::::::::::::::::::::::::::::::::::::::::::::::::::::::::::::::::::::::::::::::::::::::::::::::::::::::::::::::::

# RM_HELIX NESTED 17-26 90-98, nbp = 9 nbp_cov = 0
# pvals: 0.901485,0.901485,0.901485,0.901485,0.901485,0.901485,0.901485,0.901485,0.901485
# aggregated NONE
NESTED  ::::::::::::::::<<<<<<-<<<_______________________________________________________________>>>>>>>>>:::::::::::::::::::::::::::::::::::::::::::::::::::::::::::::::::::::::::::::::::::::::::::::::::
        :::::::::::::::::::::::::::::::::::::::::::::::::::::::::::::::::::::::::::::::::::::::::::::::::::::::::::::::::::::::::::::::::::::::::::::::::::::::::::::::::::::::::::::::::::::::::::::::::::

# RM_HELIX NESTED 1-11 99-109, nbp = 11 nbp_cov = 0
# pvals: 0.932455,0.901485,0.901485,0.969273,0.901485,0.901485,0.901485,0.901485,0.901485,0.914818,0.901485
# aggregated NONE
NESTED  <<<<<<<<<<<_______________________________________________________________________________________>>>>>>>>>>>::::::::::::::::::::::::::::::::::::::::::::::::::::::::::::::::::::::::::::::::::::::
        :::::::::::::::::::::::::::::::::::::::::::::::::::::::::::::::::::::::::::::::::::::::::::::::::::::::::::::::::::::::::::::::::::::::::::::::::::::::::::::::::::::::::::::::::::::::::::::::::::

# RM_HELIX NESTED 127-132 142-147, nbp = 6 nbp_cov = 0
# pvals: 0.0121065,0.901485,0.901485,0.901485,0.901485,0.901485
# aggregated NONE
NESTED  ::::::::::::::::::::::::::::::::::::::::::::::::::::::::::::::::::::::::::::::::::::::::::::::::::::::::::::::::::::::::::::::<<<<<<_________>>>>>>::::::::::::::::::::::::::::::::::::::::::::::::
        :::::::::::::::::::::::::::::::::::::::::::::::::::::::::::::::::::::::::::::::::::::::::::::::::::::::::::::::::::::::::::::::::::::::::::::::::::::::::::::::::::::::::::::::::::::::::::::::::::

# RM_HELIX NESTED 110-123 151-163, nbp = 13 nbp_cov = 0
# pvals: 0.901485,0.901485,0.901485,0.901485,0.901485,0.901485,0.914818,0.901485,0.901485,0.901485,0.901485,0.901485,0.901485
# aggregated NONE
NESTED  :::::::::::::::::::::::::::::::::::::::::::::::::::::::::::::::::::::::::::::::::::::::::::::::::::::::::::::<<<<<-<<<<<<<<___________________________>>>>>>>>>>>>>::::::::::::::::::::::::::::::::
        :::::::::::::::::::::::::::::::::::::::::::::::::::::::::::::::::::::::::::::::::::::::::::::::::::::::::::::::::::::::::::::::::::::::::::::::::::::::::::::::::::::::::::::::::::::::::::::::::::

# RM_HELIX NESTED 167-172 181-186, nbp = 6 nbp_cov = 0
# pvals: 0.901485,0.901485,0.988985,0.901485,0.901485,0.910324
# aggregated NONE
NESTED  ::::::::::::::::::::::::::::::::::::::::::::::::::::::::::::::::::::::::::::::::::::::::::::::::::::::::::::::::::::::::::::::::::::::::::::::::::::::::::::::::::::::<<<<<<________>>>>>>:::::::::
        :::::::::::::::::::::::::::::::::::::::::::::::::::::::::::::::::::::::::::::::::::::::::::::::::::::::::::::::::::::::::::::::::::::::::::::::::::::::::::::::::::::::::::::::::::::::::::::::::::
```
