## Supplementary material for "All-at-once RNA folding with 3D motif prediction framed by evolutionary information": RF02850_Ysr276.surv

```
0.638728	0.0178571
0.621733	0.0535714
0.009921	0.0714286
-0.007074	0.910714
-0.041063	0.928571
-0.075053	0.946429
-0.261995	0.964286
-0.278990	0.982143
-0.448938	1
&
3.680792	5.30251e-05
3.595818	0.00031815
3.374886	0.000477226
3.323902	0.000636301
3.255923	0.000689326
3.017996	0.000795376
2.780069	0.000848401
2.525147	0.000954451
2.491158	0.00100748
2.440174	0.0010605
2.406184	0.00121958
2.355200	0.0012726
2.253231	0.00132563
2.100278	0.00137865
2.049294	0.0014847
1.845357	0.00153773
1.709398	0.0019089
1.675409	0.00196193
1.658414	0.00217403
1.607430	0.0023331
1.590435	0.00238613
1.573440	0.0025452
1.556445	0.00312848
1.539451	0.00334058
1.522456	0.00349966
1.488466	0.00365873
1.471472	0.00397688
1.454477	0.00402991
1.437482	0.00434806
1.420487	0.00445411
1.369503	0.00461318
1.352508	0.00503738
1.335513	0.00509041
1.318519	0.00514343
1.284529	0.00530251
1.233545	0.00535553
1.199555	0.00551461
1.131576	0.00562066
1.097587	0.00567368
1.080592	0.00577973
1.063597	0.00609788
1.046602	0.00615091
1.012613	0.00630998
0.995618	0.00636301
0.978623	0.00657511
0.961628	0.00662814
0.944634	0.00673419
0.927639	0.00689326
0.910644	0.00705234
0.893649	0.00721141
0.876654	0.00737049
0.859660	0.00742351
0.825670	0.00758259
0.808675	0.00763561
0.791681	0.00768864
0.774686	0.00779469
0.757691	0.00800679
0.740696	0.00816586
0.723702	0.00821889
0.706707	0.00843099
0.689712	0.00885519
0.655722	0.00922636
0.638728	0.00938544
0.621733	0.00991569
0.604738	0.00996872
0.570749	0.0107111
0.553754	0.0109762
0.536759	0.0110822
0.519764	0.0112413
0.502769	0.0115064
0.485775	0.0119306
0.468780	0.012673
0.451785	0.0133093
0.434790	0.0138926
0.417796	0.0142107
0.400801	0.014741
0.383806	0.0152712
0.366811	0.0155363
0.349817	0.0157484
0.332822	0.0162787
0.315827	0.0167029
0.298832	0.016862
0.281837	0.0170741
0.264843	0.0176574
0.247848	0.0180285
0.230853	0.0182937
0.213858	0.0198844
0.196864	0.0203086
0.179869	0.0209449
0.162874	0.0215812
0.145879	0.0217933
0.128884	0.0228538
0.111890	0.0235962
0.094895	0.0240204
0.077900	0.0250278
0.060905	0.0257702
0.043911	0.0264065
0.026916	0.0270958
0.009921	0.0277851
-0.007074	0.915902
-0.024068	0.917334
-0.041063	0.918925
-0.058058	0.921258
-0.075053	0.924545
-0.092048	0.929689
-0.109042	0.935681
-0.126037	0.940983
-0.143032	0.945278
-0.160027	0.953126
-0.177021	0.956466
-0.194016	0.959754
-0.211011	0.96442
-0.228006	0.969352
-0.245001	0.972745
-0.261995	0.975927
-0.278990	0.979479
-0.295985	0.981547
-0.312980	0.984092
-0.329974	0.985524
-0.346969	0.986638
-0.363964	0.988122
-0.380959	0.990031
-0.397953	0.991145
-0.414948	0.992152
-0.431943	0.992895
-0.448938	0.993743
-0.465933	0.994167
-0.482927	0.994963
-0.499922	0.99544
-0.516917	0.995758
-0.533912	0.996288
-0.550906	0.9965
-0.567901	0.997137
-0.584896	0.997296
-0.601891	0.997667
-0.618886	0.997932
-0.635880	0.998038
-0.652875	0.998356
-0.669870	0.998568
-0.703859	0.998727
-0.720854	0.998833
-0.737849	0.998939
-0.754844	0.999152
-0.788833	0.999205
-0.805828	0.999311
-0.822823	0.999417
-0.856812	0.99947
-0.873807	0.999523
-0.907797	0.999576
-0.924791	0.999682
-0.941786	0.999735
-0.958781	0.999841
-0.992771	0.999894
-1.077744	0.999947
-1.111734	1
&
6.858814	2.6434e-07
6.773841	7.93021e-07
6.569903	1.05736e-06
6.230008	1.3217e-06
6.128039	1.58604e-06
6.111044	1.85038e-06
5.992081	2.11472e-06
5.975086	2.37906e-06
5.958091	2.6434e-06
5.924102	2.90775e-06
5.907107	3.17209e-06
5.856123	3.70077e-06
5.822133	3.96511e-06
5.788144	4.75813e-06
5.754154	5.28681e-06
5.737159	5.55115e-06
5.720165	5.81549e-06
5.703170	6.07983e-06
5.686175	6.60851e-06
5.669180	6.87285e-06
5.652186	7.40153e-06
5.618196	8.72324e-06
5.601201	1.05736e-05
5.584206	1.21597e-05
5.567212	1.29527e-05
5.550217	1.37457e-05
5.533222	1.55961e-05
5.516227	1.74465e-05
5.499233	1.90325e-05
5.482238	2.14116e-05
5.465243	2.3262e-05
5.448248	2.4848e-05
5.431254	2.61697e-05
5.414259	2.77557e-05
5.397264	2.93418e-05
5.380269	3.06635e-05
5.363274	3.25139e-05
5.346280	3.54216e-05
5.329285	3.85937e-05
5.312290	4.20301e-05
5.295295	4.52022e-05
5.278301	4.75813e-05
5.261306	5.12821e-05
5.244311	5.47185e-05
5.227316	5.68332e-05
5.210321	5.78906e-05
5.193327	6.10626e-05
5.176332	6.44991e-05
5.159337	6.71425e-05
5.142342	7.13719e-05
5.125348	7.42797e-05
5.108353	7.74518e-05
5.091358	8.14169e-05
5.074363	8.32672e-05
5.057369	8.51176e-05
5.040374	8.88184e-05
5.023379	9.17261e-05
5.006384	9.43695e-05
4.989389	9.51626e-05
4.972395	9.59556e-05
4.955400	9.83347e-05
4.938405	9.91277e-05
4.921410	0.000100185
4.904416	0.000101242
4.887421	0.000102828
4.870426	0.000104943
4.853431	0.000106001
4.836436	0.000107322
4.819442	0.000109437
4.802447	0.000110494
4.785452	0.000111287
4.768457	0.00011208
4.751463	0.000113402
4.734468	0.000114459
4.700478	0.000115252
4.683484	0.000116574
4.666489	0.000117103
4.649494	0.000117632
4.632499	0.000118425
4.615504	0.000118953
4.598510	0.000119482
4.581515	0.000120011
4.530531	0.000120275
4.513536	0.000120804
4.496541	0.000121597
4.479546	0.00012239
4.462551	0.000123447
4.445557	0.000123711
4.428562	0.000123976
4.411567	0.000124769
4.377578	0.000125826
4.360583	0.00012609
4.343588	0.000126355
4.326593	0.000127148
4.275609	0.000127676
4.241619	0.000128205
4.207630	0.000128734
4.190635	0.000129262
4.173640	0.000129527
4.156646	0.000130056
4.122656	0.000131113
4.105661	0.000132435
4.088666	0.000133228
4.071672	0.000134814
4.054677	0.000135078
4.037682	0.000135871
4.003693	0.000136664
3.986698	0.000137721
3.969703	0.000139307
3.952708	0.000140629
3.935714	0.000141422
3.918719	0.000142215
3.901724	0.00014248
3.884729	0.000144594
3.867734	0.000145916
3.850740	0.000147502
3.833745	0.000152789
3.816750	0.000158076
3.799755	0.000161776
3.782761	0.0001705
3.765766	0.000181073
3.748771	0.000189003
3.731776	0.000209093
3.714781	0.000228655
3.697787	0.000243986
3.680792	0.000259582
3.663797	0.000277822
3.646802	0.000289717
3.629808	0.000313243
3.612813	0.000336241
3.595818	0.000363468
3.578823	0.000378536
3.561829	0.000403119
3.544834	0.000432461
3.527839	0.000461274
3.510844	0.00049511
3.493849	0.000530267
3.476855	0.000556172
3.459860	0.000596352
3.442865	0.000616971
3.425870	0.000651864
3.408876	0.000695744
3.391881	0.000739625
3.374886	0.000777161
3.357891	0.000816019
3.340896	0.000854877
3.323902	0.000898758
3.306907	0.000944753
3.289912	0.000982025
3.272917	0.00102696
3.255923	0.00105895
3.238928	0.00109728
3.221933	0.0011327
3.204938	0.00116627
3.187944	0.00120275
3.170949	0.0012387
3.153954	0.0012765
3.136959	0.00130663
3.119964	0.0013291
3.102970	0.0013566
3.085975	0.00137959
3.068980	0.00140418
3.051985	0.00142453
3.034991	0.00144409
3.017996	0.0014589
3.001001	0.00146947
2.984006	0.00148031
2.967011	0.00149405
2.950017	0.00150436
2.933022	0.0015115
2.916027	0.00152154
2.899032	0.00153053
2.882038	0.00154163
2.865043	0.00154956
2.848048	0.00155617
2.831053	0.00156516
2.814059	0.00157256
2.797064	0.00157996
2.780069	0.00158419
2.763074	0.00159133
2.746079	0.00159926
2.729085	0.00160772
2.712090	0.00161512
2.695095	0.00162199
2.678100	0.00162543
2.661106	0.00163204
2.644111	0.00163627
2.627116	0.00164129
2.610121	0.00164605
2.593127	0.00165266
2.576132	0.00165821
2.559137	0.00166482
2.542142	0.00166905
2.525147	0.00167777
2.508153	0.00168385
2.491158	0.00169178
2.474163	0.00169839
2.457168	0.00170315
2.440174	0.00171187
2.423179	0.00171953
2.406184	0.00173169
2.389189	0.00175416
2.372194	0.00177135
2.355200	0.00179381
2.338205	0.001811
2.321210	0.00183214
2.304215	0.00184695
2.287221	0.00185726
2.270226	0.00186386
2.253231	0.00187153
2.236236	0.0018866
2.219242	0.00189823
2.202247	0.00191303
2.185252	0.00192651
2.168257	0.00193999
2.151262	0.0019622
2.134268	0.00197885
2.117273	0.00200423
2.100278	0.00202062
2.083283	0.00203886
2.066289	0.00205736
2.049294	0.00207587
2.032299	0.00209701
2.015304	0.0021142
1.998309	0.0021327
1.981315	0.00214671
1.964320	0.00215755
1.947325	0.00216759
1.930330	0.00217922
1.913336	0.00218821
1.896341	0.00219773
1.879346	0.00220566
1.862351	0.00221412
1.845357	0.00222495
1.828362	0.00223606
1.811367	0.00224504
1.794372	0.00225324
1.777377	0.00226328
1.760383	0.00228311
1.743388	0.00230426
1.726393	0.00234972
1.709398	0.00239255
1.692404	0.00248321
1.675409	0.00257785
1.658414	0.00265504
1.641419	0.0027732
1.624424	0.00297224
1.607430	0.00318187
1.590435	0.00337087
1.573440	0.00364737
1.556445	0.00389796
1.539451	0.0041816
1.522456	0.00443114
1.505461	0.00467354
1.488466	0.00491938
1.471472	0.00519984
1.454477	0.00547476
1.437482	0.00575919
1.420487	0.00600159
1.403492	0.00623183
1.386498	0.00649062
1.369503	0.00670896
1.352508	0.0068977
1.335513	0.00704758
1.318519	0.00718768
1.301524	0.00732091
1.284529	0.00744013
1.267534	0.00756067
1.250539	0.00765583
1.233545	0.00774623
1.216550	0.00784959
1.199555	0.00795348
1.182560	0.00804441
1.165566	0.00814195
1.148571	0.00824689
1.131576	0.00834444
1.114581	0.00843643
1.097587	0.00853529
1.080592	0.00864367
1.063597	0.00878165
1.046602	0.0089244
1.029607	0.00905525
1.012613	0.00917473
0.995618	0.00927914
0.978623	0.00937906
0.961628	0.0094692
0.944634	0.00957706
0.927639	0.00967988
0.910644	0.00979884
0.893649	0.00993127
0.876654	0.0100674
0.859660	0.0102168
0.842665	0.0103518
0.825670	0.010489
0.808675	0.0106209
0.791681	0.0107526
0.774686	0.0108935
0.757691	0.0110235
0.740696	0.0111729
0.723702	0.0113439
0.706707	0.0114972
0.689712	0.0116722
0.672717	0.0118795
0.655722	0.0121065
0.638728	0.0123045
0.621733	0.0124991
0.604738	0.0127042
0.587743	0.0129054
0.570749	0.0131512
0.553754	0.0133949
0.536759	0.0136659
0.519764	0.0139268
0.502769	0.0142199
0.485775	0.0145731
0.468780	0.0150063
0.451785	0.0154848
0.434790	0.0159828
0.417796	0.0164668
0.400801	0.0169162
0.383806	0.0173648
0.366811	0.0177835
0.349817	0.0181721
0.332822	0.0185821
0.315827	0.0190494
0.298832	0.0195924
0.281837	0.0203516
0.264843	0.021253
0.247848	0.0221837
0.230853	0.0230658
0.213858	0.0238533
0.196864	0.0245358
0.179869	0.0251787
0.162874	0.0258678
0.145879	0.026571
0.128884	0.0273627
0.111890	0.028199
0.094895	0.0290434
0.077900	0.029848
0.060905	0.0306283
0.043911	0.0315059
0.026916	0.0324264
0.009921	0.0333862
-0.007074	0.901485
-0.024068	0.902951
-0.041063	0.904835
-0.058058	0.907141
-0.075053	0.910324
-0.092048	0.914818
-0.109042	0.920422
-0.126037	0.926444
-0.143032	0.932455
-0.160027	0.938459
-0.177021	0.943962
-0.194016	0.949036
-0.211011	0.953676
-0.228006	0.957856
-0.245001	0.961883
-0.261995	0.965659
-0.278990	0.969273
-0.295985	0.972539
-0.312980	0.975332
-0.329974	0.977865
-0.346969	0.980038
-0.363964	0.981952
-0.380959	0.983626
-0.397953	0.985172
-0.414948	0.986574
-0.431943	0.987858
-0.448938	0.988985
-0.465933	0.990068
-0.482927	0.991075
-0.499922	0.991958
-0.516917	0.992747
-0.533912	0.993492
-0.550906	0.994121
-0.567901	0.994662
-0.584896	0.995175
-0.601891	0.995634
-0.618886	0.996041
-0.635880	0.996407
-0.652875	0.996697
-0.669870	0.996986
-0.686865	0.997254
-0.703859	0.997492
-0.720854	0.99772
-0.737849	0.997924
-0.754844	0.998096
-0.771838	0.998259
-0.788833	0.998413
-0.805828	0.998546
-0.822823	0.998673
-0.839818	0.998798
-0.856812	0.9989
-0.873807	0.99899
-0.890802	0.999071
-0.907797	0.999157
-0.924791	0.999233
-0.941786	0.999307
-0.958781	0.999369
-0.975776	0.999419
-0.992771	0.999468
-1.009765	0.999518
-1.026760	0.999557
-1.043755	0.999594
-1.060750	0.999624
-1.077744	0.999655
-1.094739	0.999688
-1.111734	0.99972
-1.128729	0.999749
-1.145723	0.999771
-1.162718	0.999797
-1.179713	0.999819
-1.196708	0.999833
-1.213703	0.999849
-1.230697	0.999867
-1.247692	0.999879
-1.264687	0.999893
-1.281682	0.999906
-1.298676	0.999919
-1.315671	0.999927
-1.332666	0.999937
-1.349661	0.999943
-1.366656	0.99995
-1.383650	0.999956
-1.400645	0.999962
-1.417640	0.999967
-1.434635	0.999972
-1.451629	0.999974
-1.468624	0.999978
-1.485619	0.999981
-1.502614	0.999984
-1.519608	0.999986
-1.536603	0.999989
-1.553598	0.999991
-1.570593	0.999993
-1.587588	0.999995
-1.604582	0.999997
-1.621577	0.999998
-1.655567	0.999998
-1.672561	0.999999
-1.689556	0.999999
-1.706551	0.999999
-1.757535	1
&
23.870582	2.00757e-14
23.853587	2.04629e-14
23.836592	2.08576e-14
23.819597	2.12599e-14
23.802603	2.167e-14
23.785608	2.2088e-14
23.768613	2.2514e-14
23.751618	2.29483e-14
23.734624	2.3391e-14
23.717629	2.38422e-14
23.700634	2.43021e-14
23.683639	2.47709e-14
23.666645	2.52487e-14
23.649650	2.57358e-14
23.632655	2.62322e-14
23.615660	2.67383e-14
23.598665	2.72541e-14
23.581671	2.77798e-14
23.564676	2.83157e-14
23.547681	2.8862e-14
23.530686	2.94188e-14
23.513692	2.99863e-14
23.496697	3.05649e-14
23.479702	3.11545e-14
23.462707	3.17556e-14
23.445712	3.23682e-14
23.428718	3.29927e-14
23.411723	3.36292e-14
23.394728	3.42781e-14
23.377733	3.49394e-14
23.360739	3.56135e-14
23.343744	3.63006e-14
23.326749	3.7001e-14
23.309754	3.7715e-14
23.292760	3.84426e-14
23.275765	3.91844e-14
23.258770	3.99404e-14
23.241775	4.07111e-14
23.224780	4.14966e-14
23.207786	4.22973e-14
23.190791	4.31135e-14
23.173796	4.39454e-14
23.156801	4.47934e-14
23.139807	4.56577e-14
23.122812	4.65388e-14
23.105817	4.74368e-14
23.088822	4.83522e-14
23.071827	4.92853e-14
23.054833	5.02364e-14
23.037838	5.12058e-14
23.020843	5.2194e-14
23.003848	5.32012e-14
22.986854	5.42279e-14
22.969859	5.52744e-14
22.952864	5.63411e-14
22.935869	5.74284e-14
22.918875	5.85367e-14
22.901880	5.96665e-14
22.884885	6.0818e-14
22.867890	6.19918e-14
22.850895	6.31882e-14
22.833901	6.44077e-14
22.816906	6.56508e-14
22.799911	6.69179e-14
22.782916	6.82095e-14
22.765922	6.9526e-14
22.748927	7.08679e-14
22.731932	7.22357e-14
22.714937	7.363e-14
22.697942	7.50512e-14
22.680948	7.64998e-14
22.663953	7.79764e-14
22.646958	7.94816e-14
22.629963	8.10158e-14
22.612969	8.25796e-14
22.595974	8.41736e-14
22.578979	8.57984e-14
22.561984	8.74546e-14
22.544990	8.91428e-14
22.527995	9.08636e-14
22.511000	9.26177e-14
22.494005	9.44056e-14
22.477010	9.62281e-14
22.460016	9.80857e-14
22.443021	9.99792e-14
22.426026	1.01909e-13
22.409031	1.03877e-13
22.392037	1.05882e-13
22.375042	1.07926e-13
22.358047	1.1001e-13
22.341052	1.12134e-13
22.324057	1.14299e-13
22.307063	1.16505e-13
22.290068	1.18755e-13
22.273073	1.21048e-13
22.256078	1.23385e-13
22.239084	1.25767e-13
22.222089	1.28195e-13
22.205094	1.3067e-13
22.188099	1.33193e-13
22.171105	1.35765e-13
22.154110	1.38387e-13
22.137115	1.41059e-13
22.120120	1.43782e-13
22.103125	1.46559e-13
22.086131	1.49389e-13
22.069136	1.52273e-13
22.052141	1.55214e-13
22.035146	1.58211e-13
22.018152	1.61266e-13
22.001157	1.6438e-13
21.984162	1.67555e-13
21.967167	1.7079e-13
21.950173	1.74089e-13
21.933178	1.77451e-13
21.916183	1.80877e-13
21.899188	1.84371e-13
21.882193	1.87931e-13
21.865199	1.91561e-13
21.848204	1.9526e-13
21.831209	1.99031e-13
21.814214	2.02875e-13
21.797220	2.06793e-13
21.780225	2.10787e-13
21.763230	2.14858e-13
21.746235	2.19008e-13
21.729240	2.23238e-13
21.712246	2.2755e-13
21.695251	2.31945e-13
21.678256	2.36425e-13
21.661261	2.40992e-13
21.644267	2.45647e-13
21.627272	2.50391e-13
21.610277	2.55228e-13
21.593282	2.60158e-13
21.576288	2.65183e-13
21.559293	2.70306e-13
21.542298	2.75527e-13
21.525303	2.8085e-13
21.508308	2.86275e-13
21.491314	2.91805e-13
21.474319	2.97442e-13
21.457324	3.03188e-13
21.440329	3.09045e-13
21.423335	3.15016e-13
21.406340	3.21102e-13
21.389345	3.27305e-13
21.372350	3.33628e-13
21.355355	3.40074e-13
21.338361	3.46644e-13
21.321366	3.53341e-13
21.304371	3.60168e-13
21.287376	3.67127e-13
21.270382	3.7422e-13
21.253387	3.8145e-13
21.236392	3.8882e-13
21.219397	3.96333e-13
21.202403	4.03991e-13
21.185408	4.11797e-13
21.168413	4.19753e-13
21.151418	4.27864e-13
21.134423	4.36132e-13
21.117429	4.44559e-13
21.100434	4.53149e-13
21.083439	4.61906e-13
21.066444	4.70832e-13
21.049450	4.7993e-13
21.032455	4.89204e-13
21.015460	4.98658e-13
20.998465	5.08294e-13
20.981470	5.18117e-13
20.964476	5.2813e-13
20.947481	5.38336e-13
20.930486	5.4874e-13
20.913491	5.59345e-13
20.896497	5.70155e-13
20.879502	5.81174e-13
20.862507	5.92406e-13
20.845512	6.03856e-13
20.828518	6.15527e-13
20.811523	6.27424e-13
20.794528	6.3955e-13
20.777533	6.51912e-13
20.760538	6.64512e-13
20.743544	6.77356e-13
20.726549	6.90449e-13
20.709554	7.03794e-13
20.692559	7.17398e-13
20.675565	7.31265e-13
20.658570	7.45401e-13
20.641575	7.59809e-13
20.624580	7.74497e-13
20.607585	7.89468e-13
20.590591	8.0473e-13
20.573596	8.20286e-13
20.556601	8.36143e-13
20.539606	8.52308e-13
20.522612	8.68784e-13
20.505617	8.8558e-13
20.488622	9.027e-13
20.471627	9.20152e-13
20.454633	9.37942e-13
20.437638	9.56075e-13
20.420643	9.7456e-13
20.403648	9.93402e-13
20.386653	1.01261e-12
20.369659	1.03219e-12
20.352664	1.05214e-12
20.335669	1.07249e-12
20.318674	1.09322e-12
20.301680	1.11436e-12
20.284685	1.13591e-12
20.267690	1.15787e-12
20.250695	1.18026e-12
20.233700	1.20308e-12
20.216706	1.22635e-12
20.199711	1.25006e-12
20.182716	1.27423e-12
20.165721	1.29888e-12
20.148727	1.32399e-12
20.131732	1.3496e-12
20.114737	1.3757e-12
20.097742	1.4023e-12
20.080748	1.42942e-12
20.063753	1.45706e-12
20.046758	1.48524e-12
20.029763	1.51397e-12
20.012768	1.54325e-12
19.995774	1.5731e-12
19.978779	1.60352e-12
19.961784	1.63453e-12
19.944789	1.66615e-12
19.927795	1.69837e-12
19.910800	1.73122e-12
19.893805	1.76471e-12
19.876810	1.79884e-12
19.859815	1.83364e-12
19.842821	1.86911e-12
19.825826	1.90526e-12
19.808831	1.94212e-12
19.791836	1.97968e-12
19.774842	2.01798e-12
19.757847	2.05702e-12
19.740852	2.09681e-12
19.723857	2.13737e-12
19.706863	2.17872e-12
19.689868	2.22087e-12
19.672873	2.26383e-12
19.655878	2.30763e-12
19.638883	2.35228e-12
19.621889	2.39779e-12
19.604894	2.44418e-12
19.587899	2.49146e-12
19.570904	2.53967e-12
19.553910	2.58881e-12
19.536915	2.6389e-12
19.519920	2.68995e-12
19.502925	2.742e-12
19.485930	2.79506e-12
19.468936	2.84914e-12
19.451941	2.90427e-12
19.434946	2.96047e-12
19.417951	3.01776e-12
19.400957	3.07615e-12
19.383962	3.13568e-12
19.366967	3.19636e-12
19.349972	3.25821e-12
19.332978	3.32127e-12
19.315983	3.38554e-12
19.298988	3.45106e-12
19.281993	3.51785e-12
19.264998	3.58593e-12
19.248004	3.65533e-12
19.231009	3.72607e-12
19.214014	3.79819e-12
19.197019	3.8717e-12
19.180025	3.94664e-12
19.163030	4.02302e-12
19.146035	4.10089e-12
19.129040	4.18027e-12
19.112045	4.26118e-12
19.095051	4.34366e-12
19.078056	4.42774e-12
19.061061	4.51345e-12
19.044066	4.60081e-12
19.027072	4.68987e-12
19.010077	4.78066e-12
18.993082	4.87321e-12
18.976087	4.96754e-12
18.959093	5.06371e-12
18.942098	5.16174e-12
18.925103	5.26167e-12
18.908108	5.36353e-12
18.891113	5.46737e-12
18.874119	5.57322e-12
18.857124	5.68112e-12
18.840129	5.79112e-12
18.823134	5.90324e-12
18.806140	6.01754e-12
18.789145	6.13405e-12
18.772150	6.25282e-12
18.755155	6.37389e-12
18.738160	6.49731e-12
18.721166	6.62312e-12
18.704171	6.75137e-12
18.687176	6.8821e-12
18.670181	7.01537e-12
18.653187	7.15122e-12
18.636192	7.2897e-12
18.619197	7.43087e-12
18.602202	7.57477e-12
18.585208	7.72147e-12
18.568213	7.871e-12
18.551218	8.02344e-12
18.534223	8.17883e-12
18.517228	8.33723e-12
18.500234	8.49871e-12
18.483239	8.66331e-12
18.466244	8.8311e-12
18.449249	9.00215e-12
18.432255	9.17651e-12
18.415260	9.35426e-12
18.398265	9.53545e-12
18.381270	9.72015e-12
18.364275	9.90844e-12
18.347281	1.01004e-11
18.330286	1.0296e-11
18.313291	1.04955e-11
18.296296	1.06988e-11
18.279302	1.09061e-11
18.262307	1.11173e-11
18.245312	1.13327e-11
18.228317	1.15523e-11
18.211323	1.17761e-11
18.194328	1.20042e-11
18.177333	1.22368e-11
18.160338	1.24739e-11
18.143343	1.27155e-11
18.126349	1.29619e-11
18.109354	1.32131e-11
18.092359	1.34691e-11
18.075364	1.37301e-11
18.058370	1.39961e-11
18.041375	1.42673e-11
18.024380	1.45438e-11
18.007385	1.48256e-11
17.990390	1.51129e-11
17.973396	1.54058e-11
17.956401	1.57043e-11
17.939406	1.60087e-11
17.922411	1.63189e-11
17.905417	1.66352e-11
17.888422	1.69575e-11
17.871427	1.72862e-11
17.854432	1.76212e-11
17.837438	1.79628e-11
17.820443	1.83109e-11
17.803448	1.86658e-11
17.786453	1.90276e-11
17.769458	1.93964e-11
17.752464	1.97724e-11
17.735469	2.01556e-11
17.718474	2.05463e-11
17.701479	2.09446e-11
17.684485	2.13506e-11
17.667490	2.17645e-11
17.650495	2.21864e-11
17.633500	2.26165e-11
17.616505	2.3055e-11
17.599511	2.3502e-11
17.582516	2.39576e-11
17.565521	2.44221e-11
17.548526	2.48956e-11
17.531532	2.53782e-11
17.514537	2.58703e-11
17.497542	2.63719e-11
17.480547	2.68832e-11
17.463553	2.74045e-11
17.446558	2.79359e-11
17.429563	2.84776e-11
17.412568	2.90298e-11
17.395573	2.95927e-11
17.378579	3.01666e-11
17.361584	3.07516e-11
17.344589	3.13479e-11
17.327594	3.19558e-11
17.310600	3.25756e-11
17.293605	3.32073e-11
17.276610	3.38514e-11
17.259615	3.45079e-11
17.242620	3.51772e-11
17.225626	3.58594e-11
17.208631	3.6555e-11
17.191636	3.7264e-11
17.174641	3.79868e-11
17.157647	3.87236e-11
17.140652	3.94748e-11
17.123657	4.02405e-11
17.106662	4.10211e-11
17.089668	4.18168e-11
17.072673	4.2628e-11
17.055678	4.3455e-11
17.038683	4.4298e-11
17.021688	4.51574e-11
17.004694	4.60335e-11
16.987699	4.69266e-11
16.970704	4.7837e-11
16.953709	4.87651e-11
16.936715	4.97113e-11
16.919720	5.06758e-11
16.902725	5.16591e-11
16.885730	5.26615e-11
16.868735	5.36833e-11
16.851741	5.4725e-11
16.834746	5.5787e-11
16.817751	5.68695e-11
16.800756	5.79731e-11
16.783762	5.90981e-11
16.766767	6.0245e-11
16.749772	6.14142e-11
16.732777	6.26061e-11
16.715783	6.38211e-11
16.698788	6.50598e-11
16.681793	6.63225e-11
16.664798	6.76098e-11
16.647803	6.89221e-11
16.630809	7.02598e-11
16.613814	7.16236e-11
16.596819	7.30139e-11
16.579824	7.44312e-11
16.562830	7.5876e-11
16.545835	7.73489e-11
16.528840	7.88505e-11
16.511845	8.03812e-11
16.494850	8.19417e-11
16.477856	8.35325e-11
16.460861	8.51542e-11
16.443866	8.68075e-11
16.426871	8.84929e-11
16.409877	9.02111e-11
16.392882	9.19626e-11
16.375887	9.37482e-11
16.358892	9.55685e-11
16.341898	9.74243e-11
16.324903	9.9316e-11
16.307908	1.01245e-10
16.290913	1.03211e-10
16.273918	1.05215e-10
16.256924	1.07258e-10
16.239929	1.09341e-10
16.222934	1.11465e-10
16.205939	1.13629e-10
16.188945	1.15836e-10
16.171950	1.18086e-10
16.154955	1.2038e-10
16.137960	1.22718e-10
16.120965	1.25101e-10
16.103971	1.27531e-10
16.086976	1.30009e-10
16.069981	1.32534e-10
16.052986	1.35109e-10
16.035992	1.37733e-10
16.018997	1.40409e-10
16.002002	1.43137e-10
15.985007	1.45917e-10
15.968013	1.48752e-10
15.951018	1.51642e-10
15.934023	1.54589e-10
15.917028	1.57592e-10
15.900033	1.60654e-10
15.883039	1.63776e-10
15.866044	1.66958e-10
15.849049	1.70202e-10
15.832054	1.73509e-10
15.815060	1.76881e-10
15.798065	1.80318e-10
15.781070	1.83823e-10
15.764075	1.87395e-10
15.747081	1.91037e-10
15.730086	1.9475e-10
15.713091	1.98535e-10
15.696096	2.02393e-10
15.679101	2.06327e-10
15.662107	2.10337e-10
15.645112	2.14426e-10
15.628117	2.18594e-10
15.611122	2.22843e-10
15.594128	2.27175e-10
15.577133	2.31591e-10
15.560138	2.36093e-10
15.543143	2.40682e-10
15.526148	2.45361e-10
15.509154	2.50132e-10
15.492159	2.54995e-10
15.475164	2.59952e-10
15.458169	2.65007e-10
15.441175	2.70159e-10
15.424180	2.75412e-10
15.407185	2.80767e-10
15.390190	2.86227e-10
15.373196	2.91793e-10
15.356201	2.97467e-10
15.339206	3.03252e-10
15.322211	3.09149e-10
15.305216	3.15161e-10
15.288222	3.21291e-10
15.271227	3.27539e-10
15.254232	3.3391e-10
15.237237	3.40404e-10
15.220243	3.47025e-10
15.203248	3.53775e-10
15.186253	3.60656e-10
15.169258	3.67672e-10
15.152263	3.74824e-10
15.135269	3.82116e-10
15.118274	3.89549e-10
15.101279	3.97127e-10
15.084284	4.04853e-10
15.067290	4.1273e-10
15.050295	4.2076e-10
15.033300	4.28946e-10
15.016305	4.37292e-10
14.999311	4.45801e-10
14.982316	4.54475e-10
14.965321	4.63319e-10
14.948326	4.72335e-10
14.931331	4.81526e-10
14.914337	4.90897e-10
14.897342	5.0045e-10
14.880347	5.1019e-10
14.863352	5.20119e-10
14.846358	5.30242e-10
14.829363	5.40562e-10
14.812368	5.51083e-10
14.795373	5.6181e-10
14.778378	5.72745e-10
14.761384	5.83894e-10
14.744389	5.9526e-10
14.727394	6.06848e-10
14.710399	6.18662e-10
14.693405	6.30706e-10
14.676410	6.42985e-10
14.659415	6.55503e-10
14.642420	6.68265e-10
14.625426	6.81277e-10
14.608431	6.94542e-10
14.591436	7.08065e-10
14.574441	7.21853e-10
14.557446	7.35909e-10
14.540452	7.5024e-10
14.523457	7.6485e-10
14.506462	7.79745e-10
14.489467	7.9493e-10
14.472473	8.10412e-10
14.455478	8.26196e-10
14.438483	8.42288e-10
14.421488	8.58693e-10
14.404493	8.75419e-10
14.387499	8.92471e-10
14.370504	9.09856e-10
14.353509	9.2758e-10
14.336514	9.4565e-10
14.319520	9.64072e-10
14.302525	9.82854e-10
14.285530	1.002e-09
14.268535	1.02152e-09
14.251541	1.04143e-09
14.234546	1.06172e-09
14.217551	1.08241e-09
14.200556	1.1035e-09
14.183561	1.125e-09
14.166567	1.14692e-09
14.149572	1.16928e-09
14.132577	1.19206e-09
14.115582	1.2153e-09
14.098588	1.23898e-09
14.081593	1.26313e-09
14.064598	1.28775e-09
14.047603	1.31285e-09
14.030608	1.33844e-09
14.013614	1.36453e-09
13.996619	1.39113e-09
13.979624	1.41825e-09
13.962629	1.4459e-09
13.945635	1.47408e-09
13.928640	1.50282e-09
13.911645	1.53212e-09
13.894650	1.562e-09
13.877656	1.59245e-09
13.860661	1.6235e-09
13.843666	1.65516e-09
13.826671	1.68744e-09
13.809676	1.72035e-09
13.792682	1.75389e-09
13.775687	1.7881e-09
13.758692	1.82297e-09
13.741697	1.85853e-09
13.724703	1.89478e-09
13.707708	1.93174e-09
13.690713	1.96942e-09
13.673718	2.00783e-09
13.656723	2.047e-09
13.639729	2.08693e-09
13.622734	2.12765e-09
13.605739	2.16916e-09
13.588744	2.21148e-09
13.571750	2.25462e-09
13.554755	2.29862e-09
13.537760	2.34347e-09
13.520765	2.3892e-09
13.503771	2.43582e-09
13.486776	2.48335e-09
13.469781	2.53181e-09
13.452786	2.58123e-09
13.435791	2.6316e-09
13.418797	2.68296e-09
13.401802	2.73533e-09
13.384807	2.78872e-09
13.367812	2.84316e-09
13.350818	2.89866e-09
13.333823	2.95524e-09
13.316828	3.01293e-09
13.299833	3.07176e-09
13.282838	3.13173e-09
13.265844	3.19287e-09
13.248849	3.25521e-09
13.231854	3.31877e-09
13.214859	3.38358e-09
13.197865	3.44965e-09
13.180870	3.51701e-09
13.163875	3.5857e-09
13.146880	3.65572e-09
13.129886	3.72712e-09
13.112891	3.79992e-09
13.095896	3.87414e-09
13.078901	3.94981e-09
13.061906	4.02696e-09
13.044912	4.10563e-09
13.027917	4.18583e-09
13.010922	4.26761e-09
12.993927	4.35098e-09
12.976933	4.43599e-09
12.959938	4.52266e-09
12.942943	4.61103e-09
12.925948	4.70113e-09
12.908953	4.79299e-09
12.891959	4.88666e-09
12.874964	4.98215e-09
12.857969	5.07952e-09
12.840974	5.1788e-09
12.823980	5.28002e-09
12.806985	5.38322e-09
12.789990	5.48844e-09
12.772995	5.59573e-09
12.756001	5.70511e-09
12.739006	5.81664e-09
12.722011	5.93036e-09
12.705016	6.0463e-09
12.688021	6.16452e-09
12.671027	6.28505e-09
12.654032	6.40795e-09
12.637037	6.53325e-09
12.620042	6.66101e-09
12.603048	6.79127e-09
12.586053	6.92409e-09
12.569058	7.05951e-09
12.552063	7.19758e-09
12.535068	7.33836e-09
12.518074	7.4819e-09
12.501079	7.62826e-09
12.484084	7.77748e-09
12.467089	7.92964e-09
12.450095	8.08477e-09
12.433100	8.24295e-09
12.416105	8.40423e-09
12.399110	8.56867e-09
12.382116	8.73634e-09
12.365121	8.9073e-09
12.348126	9.08161e-09
12.331131	9.25934e-09
12.314136	9.44055e-09
12.297142	9.62533e-09
12.280147	9.81372e-09
12.263152	1.00058e-08
12.246157	1.02017e-08
12.229163	1.04014e-08
12.212168	1.0605e-08
12.195173	1.08126e-08
12.178178	1.10243e-08
12.161183	1.12402e-08
12.144189	1.14603e-08
12.127194	1.16847e-08
12.110199	1.19135e-08
12.093204	1.21468e-08
12.076210	1.23847e-08
12.059215	1.26273e-08
12.042220	1.28746e-08
12.025225	1.31268e-08
12.008231	1.33839e-08
11.991236	1.36461e-08
11.974241	1.39134e-08
11.957246	1.4186e-08
11.940251	1.4464e-08
11.923257	1.47474e-08
11.906262	1.50363e-08
11.889267	1.5331e-08
11.872272	1.56314e-08
11.855278	1.59377e-08
11.838283	1.62501e-08
11.821288	1.65686e-08
11.804293	1.68933e-08
11.787298	1.72245e-08
11.770304	1.75621e-08
11.753309	1.79064e-08
11.736314	1.82575e-08
11.719319	1.86154e-08
11.702325	1.89804e-08
11.685330	1.93526e-08
11.668335	1.9732e-08
11.651340	2.0119e-08
11.634346	2.05135e-08
11.617351	2.09159e-08
11.600356	2.13261e-08
11.583361	2.17444e-08
11.566366	2.21709e-08
11.549372	2.26058e-08
11.532377	2.30493e-08
11.515382	2.35015e-08
11.498387	2.39626e-08
11.481393	2.44328e-08
11.464398	2.49122e-08
11.447403	2.54011e-08
11.430408	2.58995e-08
11.413413	2.64078e-08
11.396419	2.69261e-08
11.379424	2.74546e-08
11.362429	2.79935e-08
11.345434	2.8543e-08
11.328440	2.91034e-08
11.311445	2.96747e-08
11.294450	3.02573e-08
11.277455	3.08514e-08
11.260461	3.14572e-08
11.243466	3.2075e-08
11.226471	3.27049e-08
11.209476	3.33472e-08
11.192481	3.40021e-08
11.175487	3.467e-08
11.158492	3.5351e-08
11.141497	3.60454e-08
11.124502	3.67536e-08
11.107508	3.74756e-08
11.090513	3.8212e-08
11.073518	3.89628e-08
11.056523	3.97284e-08
11.039528	4.05091e-08
11.022534	4.13052e-08
11.005539	4.21171e-08
10.988544	4.29449e-08
10.971549	4.3789e-08
10.954555	4.46498e-08
10.937560	4.55276e-08
10.920565	4.64227e-08
10.903570	4.73354e-08
10.886576	4.82661e-08
10.869581	4.92153e-08
10.852586	5.01831e-08
10.835591	5.117e-08
10.818596	5.21764e-08
10.801602	5.32027e-08
10.784607	5.42492e-08
10.767612	5.53164e-08
10.750617	5.64047e-08
10.733623	5.75144e-08
10.716628	5.86461e-08
10.699633	5.98001e-08
10.682638	6.09769e-08
10.665643	6.21769e-08
10.648649	6.34006e-08
10.631654	6.46485e-08
10.614659	6.5921e-08
10.597664	6.72187e-08
10.580670	6.8542e-08
10.563675	6.98915e-08
10.546680	7.12677e-08
10.529685	7.2671e-08
10.512691	7.41021e-08
10.495696	7.55614e-08
10.478701	7.70496e-08
10.461706	7.85672e-08
10.444711	8.01149e-08
10.427717	8.16931e-08
10.410722	8.33025e-08
10.393727	8.49438e-08
10.376732	8.66175e-08
10.359738	8.83244e-08
10.342743	9.0065e-08
10.325748	9.184e-08
10.308753	9.36502e-08
10.291758	9.54961e-08
10.274764	9.73787e-08
10.257769	9.92984e-08
10.240774	1.01256e-07
10.223779	1.03253e-07
10.206785	1.05289e-07
10.189790	1.07365e-07
10.172795	1.09483e-07
10.155800	1.11642e-07
10.138806	1.13844e-07
10.121811	1.1609e-07
10.104816	1.1838e-07
10.087821	1.20716e-07
10.070826	1.23098e-07
10.053832	1.25527e-07
10.036837	1.28004e-07
10.019842	1.3053e-07
10.002847	1.33107e-07
9.985853	1.35734e-07
9.968858	1.38414e-07
9.951863	1.41146e-07
9.934868	1.43933e-07
9.917873	1.46775e-07
9.900879	1.49674e-07
9.883884	1.5263e-07
9.866889	1.55644e-07
9.849894	1.58719e-07
9.832900	1.61854e-07
9.815905	1.65052e-07
9.798910	1.68313e-07
9.781915	1.71639e-07
9.764921	1.75031e-07
9.747926	1.7849e-07
9.730931	1.82018e-07
9.713936	1.85615e-07
9.696941	1.89285e-07
9.679947	1.93027e-07
9.662952	1.96844e-07
9.645957	2.00736e-07
9.628962	2.04706e-07
9.611968	2.08754e-07
9.594973	2.12883e-07
9.577978	2.17094e-07
9.560983	2.21389e-07
9.543988	2.25769e-07
9.526994	2.30236e-07
9.509999	2.34792e-07
9.493004	2.39439e-07
9.476009	2.44178e-07
9.459015	2.49011e-07
9.442020	2.53941e-07
9.425025	2.58968e-07
9.408030	2.64096e-07
9.391036	2.69326e-07
9.374041	2.74659e-07
9.357046	2.80099e-07
9.340051	2.85647e-07
9.323056	2.91306e-07
9.306062	2.97077e-07
9.289067	3.02963e-07
9.272072	3.08967e-07
9.255077	3.1509e-07
9.238083	3.21335e-07
9.221088	3.27704e-07
9.204093	3.34201e-07
9.187098	3.40827e-07
9.170104	3.47585e-07
9.153109	3.54477e-07
9.136114	3.61507e-07
9.119119	3.68678e-07
9.102124	3.75991e-07
9.085130	3.8345e-07
9.068135	3.91058e-07
9.051140	3.98818e-07
9.034145	4.06733e-07
9.017151	4.14805e-07
9.000156	4.23039e-07
8.983161	4.31437e-07
8.966166	4.40003e-07
8.949171	4.48739e-07
8.932177	4.57651e-07
8.915182	4.6674e-07
8.898187	4.76011e-07
8.881192	4.85467e-07
8.864198	4.95112e-07
8.847203	5.0495e-07
8.830208	5.14985e-07
8.813213	5.2522e-07
8.796219	5.35659e-07
8.779224	5.46308e-07
8.762229	5.5717e-07
8.745234	5.68248e-07
8.728239	5.79549e-07
8.711245	5.91075e-07
8.694250	6.02833e-07
8.677255	6.14825e-07
8.660260	6.27058e-07
8.643266	6.39536e-07
8.626271	6.52264e-07
8.609276	6.65246e-07
8.592281	6.78489e-07
8.575286	6.91997e-07
8.558292	7.05775e-07
8.541297	7.1983e-07
8.524302	7.34167e-07
8.507307	7.48791e-07
8.490313	7.63708e-07
8.473318	7.78925e-07
8.456323	7.94447e-07
8.439328	8.1028e-07
8.422334	8.26431e-07
8.405339	8.42906e-07
8.388344	8.59712e-07
8.371349	8.76855e-07
8.354354	8.94342e-07
8.337360	9.12181e-07
8.320365	9.30378e-07
8.303370	9.48941e-07
8.286375	9.67877e-07
8.269381	9.87193e-07
8.252386	1.0069e-06
8.235391	1.027e-06
8.218396	1.0475e-06
8.201401	1.06842e-06
8.184407	1.08976e-06
8.167412	1.11153e-06
8.150417	1.13373e-06
8.133422	1.15639e-06
8.116428	1.1795e-06
8.099433	1.20307e-06
8.082438	1.22712e-06
8.065443	1.25166e-06
8.048449	1.27668e-06
8.031454	1.30222e-06
8.014459	1.32826e-06
7.997464	1.35484e-06
7.980469	1.38195e-06
7.963475	1.4096e-06
7.946480	1.43781e-06
7.929485	1.4666e-06
7.912490	1.49596e-06
7.895496	1.52592e-06
7.878501	1.55648e-06
7.861506	1.58766e-06
7.844511	1.61947e-06
7.827516	1.65192e-06
7.810522	1.68503e-06
7.793527	1.71881e-06
7.776532	1.75327e-06
7.759537	1.78842e-06
7.742543	1.82429e-06
7.725548	1.86089e-06
7.708553	1.89822e-06
7.691558	1.93631e-06
7.674564	1.97517e-06
7.657569	2.01482e-06
7.640574	2.05528e-06
7.623579	2.09655e-06
7.606584	2.13866e-06
7.589590	2.18162e-06
7.572595	2.22545e-06
7.555600	2.27018e-06
7.538605	2.31581e-06
7.521611	2.36236e-06
7.504616	2.40987e-06
7.487621	2.45833e-06
7.470626	2.50778e-06
7.453631	2.55824e-06
7.436637	2.60972e-06
7.419642	2.66225e-06
7.402647	2.71585e-06
7.385652	2.77053e-06
7.368658	2.82633e-06
7.351663	2.88326e-06
7.334668	2.94136e-06
7.317673	3.00063e-06
7.300679	3.06112e-06
7.283684	3.12283e-06
7.266689	3.18581e-06
7.249694	3.25007e-06
7.232699	3.31563e-06
7.215705	3.38254e-06
7.198710	3.45081e-06
7.181715	3.52048e-06
7.164720	3.59156e-06
7.147726	3.6641e-06
7.130731	3.73812e-06
7.113736	3.81366e-06
7.096741	3.89073e-06
7.079746	3.96939e-06
7.062752	4.04965e-06
7.045757	4.13156e-06
7.028762	4.21514e-06
7.011767	4.30044e-06
6.994773	4.38748e-06
6.977778	4.4763e-06
6.960783	4.56695e-06
6.943788	4.65945e-06
6.926794	4.75386e-06
6.909799	4.8502e-06
6.892804	4.94851e-06
6.875809	5.04885e-06
6.858814	5.15125e-06
6.841820	5.25575e-06
6.824825	5.3624e-06
6.807830	5.47124e-06
6.790835	5.58233e-06
6.773841	5.6957e-06
6.756846	5.8114e-06
6.739851	5.92949e-06
6.722856	6.05001e-06
6.705861	6.17302e-06
6.688867	6.29856e-06
6.671872	6.42669e-06
6.654877	6.55747e-06
6.637882	6.69095e-06
6.620888	6.82718e-06
6.603893	6.96623e-06
6.586898	7.10816e-06
6.569903	7.25302e-06
6.552909	7.40088e-06
6.535914	7.5518e-06
6.518919	7.70585e-06
6.501924	7.86309e-06
6.484929	8.02359e-06
6.467935	8.18742e-06
6.450940	8.35464e-06
6.433945	8.52534e-06
6.416950	8.69959e-06
6.399956	8.87745e-06
6.382961	9.05902e-06
6.365966	9.24436e-06
6.348971	9.43356e-06
6.331976	9.6267e-06
6.314982	9.82386e-06
6.297987	1.00251e-05
6.280992	1.02306e-05
6.263997	1.04404e-05
6.247003	1.06545e-05
6.230008	1.08731e-05
6.213013	1.10963e-05
6.196018	1.13241e-05
6.179024	1.15568e-05
6.162029	1.17942e-05
6.145034	1.20367e-05
6.128039	1.22843e-05
6.111044	1.2537e-05
6.094050	1.2795e-05
6.077055	1.30585e-05
6.060060	1.33275e-05
6.043065	1.36021e-05
6.026071	1.38826e-05
6.009076	1.41689e-05
5.992081	1.44613e-05
5.975086	1.47598e-05
5.958091	1.50647e-05
5.941097	1.53759e-05
5.924102	1.56938e-05
5.907107	1.60183e-05
5.890112	1.63497e-05
5.873118	1.66882e-05
5.856123	1.70338e-05
5.839128	1.73867e-05
5.822133	1.77472e-05
5.805139	1.81153e-05
5.788144	1.84912e-05
5.771149	1.88751e-05
5.754154	1.92671e-05
5.737159	1.96676e-05
5.720165	2.00765e-05
5.703170	2.04942e-05
5.686175	2.09208e-05
5.669180	2.13565e-05
5.652186	2.18016e-05
5.635191	2.22561e-05
5.618196	2.27204e-05
5.601201	2.31947e-05
5.584206	2.36791e-05
5.567212	2.4174e-05
5.550217	2.46795e-05
5.533222	2.51959e-05
5.516227	2.57234e-05
5.499233	2.62623e-05
5.482238	2.68128e-05
5.465243	2.73753e-05
5.448248	2.79499e-05
5.431254	2.85369e-05
5.414259	2.91367e-05
5.397264	2.97495e-05
5.380269	3.03756e-05
5.363274	3.10154e-05
5.346280	3.1669e-05
5.329285	3.2337e-05
5.312290	3.30195e-05
5.295295	3.37169e-05
5.278301	3.44296e-05
5.261306	3.5158e-05
5.244311	3.59023e-05
5.227316	3.6663e-05
5.210321	3.74404e-05
5.193327	3.82349e-05
5.176332	3.9047e-05
5.159337	3.9877e-05
5.142342	4.07254e-05
5.125348	4.15926e-05
5.108353	4.2479e-05
5.091358	4.33852e-05
5.074363	4.43115e-05
5.057369	4.52585e-05
5.040374	4.62266e-05
5.023379	4.72164e-05
5.006384	4.82284e-05
4.989389	4.92631e-05
4.972395	5.03211e-05
4.955400	5.14029e-05
4.938405	5.25091e-05
4.921410	5.36404e-05
4.904416	5.47973e-05
4.887421	5.59804e-05
4.870426	5.71905e-05
4.853431	5.84282e-05
4.836436	5.96941e-05
4.819442	6.09891e-05
4.802447	6.23137e-05
4.785452	6.36689e-05
4.768457	6.50553e-05
4.751463	6.64737e-05
4.734468	6.7925e-05
4.717473	6.941e-05
4.700478	7.09296e-05
4.683484	7.24847e-05
4.666489	7.40762e-05
4.649494	7.57051e-05
4.632499	7.73724e-05
4.615504	7.9079e-05
4.598510	8.08261e-05
4.581515	8.26147e-05
4.564520	8.44459e-05
4.547525	8.6321e-05
4.530531	8.82411e-05
4.513536	9.02075e-05
4.496541	9.22214e-05
4.479546	9.42842e-05
4.462551	9.63973e-05
4.445557	9.85622e-05
4.428562	0.00010078
4.411567	0.000103053
4.394572	0.000105382
4.377578	0.000107769
4.360583	0.000110216
4.343588	0.000112724
4.326593	0.000115296
4.309599	0.000117933
4.292604	0.000120638
4.275609	0.000123412
4.258614	0.000126258
4.241619	0.000129178
4.224625	0.000132174
4.207630	0.00013525
4.190635	0.000138407
4.173640	0.000141648
4.156646	0.000144977
4.139651	0.000148397
4.122656	0.00015191
4.105661	0.000155521
4.088666	0.000159232
4.071672	0.000163048
4.054677	0.000166973
4.037682	0.000171011
4.020687	0.000175167
4.003693	0.000179446
3.986698	0.000183852
3.969703	0.000188393
3.952708	0.000193073
3.935714	0.000197899
3.918719	0.00020288
3.901724	0.000208021
3.884729	0.000213333
3.867734	0.000218823
3.850740	0.000224504
3.833745	0.000230385
3.816750	0.000236481
3.799755	0.000242805
3.782761	0.000249373
3.765766	0.000256205
3.748771	0.000263323
3.731776	0.000270752
3.714781	0.000278522
3.697787	0.00028667
3.680792	0.000295243
3.663797	0.000304299
3.646802	0.000313914
3.629808	0.000324194
3.612813	0.000335292
3.595818	0.000347452
3.578823	0.000361114
3.561829	0.000377306
&
```
