## Supplementary material for "All-at-once RNA folding with 3D motif prediction framed by evolutionary information": RF02851_Ysr283.cacofold.power

```
# Power analysis of CaCoFold structure
#
# Powertype = SINGLE SUBSTITUTIONS
# covary left_pos right_pos substitutions power
#----------------------------------------------------------------
7		36		0		0.00
8		35		0		0.00
9		34		0		0.00
48		227		1		0.00
49		226		0		0.00
50		225		2		0.00
51		223		1		0.00
52		222		0		0.00
53		221		0		0.00
54		220		1		0.00
55		219		1		0.00
56		218		0		0.00
57		217		0		0.00
58		216		1		0.00
62		77		0		0.00
63		76		1		0.00
64		75		1		0.00
65		74		0		0.00
79		182		0		0.00
80		181		1		0.00
81		180		1		0.00
82		179		1		0.00
83		178		0		0.00
84		177		0		0.00
85		176		0		0.00
86		175		0		0.00
90		168		1		0.00
91		167		0		0.00
92		166		0		0.00
93		165		3		0.02
94		164		0		0.00
99		159		1		0.00
100		158		0		0.00
101		157		0		0.00
102		156		1		0.00
103		154		0		0.00
104		153		1		0.00
105		152		1		0.00
106		151		0		0.00
107		150		0		0.00
108		149		1		0.00
109		148		0		0.00
110		147		2		0.00
117		141		2		0.00
118		140		0		0.00
119		139		0		0.00
120		138		3		0.02
124		134		0		0.00
125		133		0		0.00
126		132		1		0.00
194		208		1		0.00
195		207		2		0.00
196		206		0		0.00
197		205		0		0.00
229		252		1		0.00
230		251		1		0.00
231		250		1		0.00
232		249		1		0.00
233		248		0		0.00
234		247		0		0.00
235		246		2		0.00
236		245		0		0.00
#
# BPAIRS 62
# avg substitutions per BP 0.6
# BPAIRS expected to covary 0.0 +/- 0.2
# BPAIRS observed to covary 0
#
```
