## Supplementary material for "All-at-once RNA folding with 3D motif prediction framed by evolutionary information": RF02851_Ysr283.power

```
# Power analysis of given structure
#
# Powertype = SINGLE SUBSTITUTIONS
# covary left_pos right_pos substitutions power
#----------------------------------------------------------------
5		65		2		0.00
6		64		0		0.00
7		63		1		0.00
8		62		0		0.00
19		29		0		0.00
20		28		1		0.00
36		45		0		0.00
37		44		1		0.00
48		57		1		0.00
49		56		0		0.00
50		55		0		0.00
66		249		1		0.00
67		248		0		0.00
69		246		3		0.02
70		245		0		0.00
71		244		0		0.00
74		129		1		0.00
75		128		1		0.00
76		127		0		0.00
77		126		0		0.00
81		125		1		0.00
82		124		1		0.00
83		122		0		0.00
84		121		0		0.00
85		120		2		0.00
86		119		0		0.00
87		118		1		0.00
91		113		0		0.00
92		112		0		0.00
93		111		3		0.02
94		110		1		0.00
95		109		0		0.00
97		107		0		0.00
98		106		0		0.00
130		151		0		0.00
131		150		0		0.00
132		149		1		0.00
133		148		0		0.00
134		147		1		0.00
167		240		1		0.00
168		239		0		0.00
169		238		0		0.00
170		237		1		0.00
171		236		1		0.00
172		235		0		0.00
175		230		0		0.00
176		229		0		0.00
177		228		0		0.00
178		227		0		0.00
181		225		2		0.00
182		224		0		0.00
183		223		0		0.00
184		222		0		0.00
190		221		0		0.00
191		220		0		0.00
192		219		2		0.00
193		218		0		0.00
194		217		0		0.00
195		216		2		0.00
196		215		0		0.00
#
# BPAIRS 60
# avg substitutions per BP 0.5
# BPAIRS expected to covary 0.0 +/- 0.2
# BPAIRS observed to covary 0
#
```
