## Supplementary material for "All-at-once RNA folding with 3D motif prediction framed by evolutionary information": RF02851_Ysr283.surv

```
0.543764	0.0166667
-0.000072	0.95
-0.133257	0.966667
-0.388527	0.983333
-0.799179	1
&
3.755037	3.11808e-05
3.751288	6.23616e-05
2.963280	9.35425e-05
2.918885	0.000155904
2.885589	0.000218266
2.841194	0.000249447
2.807898	0.000280627
2.774602	0.000311808
2.752405	0.00037417
2.741306	0.000405351
2.730207	0.000467712
2.719109	0.000561255
2.674714	0.000592436
2.663615	0.000654797
2.652517	0.00077952
2.641418	0.000841882
2.630319	0.000904244
2.608122	0.000935425
2.585924	0.000997786
2.519332	0.00102897
2.497135	0.00112251
2.486036	0.00118487
2.463839	0.00124723
2.430543	0.00127841
2.419444	0.00134078
2.363950	0.00137196
2.341753	0.00152786
2.330654	0.00159022
2.297358	0.0016214
2.275161	0.00165258
2.252963	0.00171494
2.208569	0.00190203
2.186371	0.00199557
2.164174	0.0021203
2.153075	0.00218266
2.141976	0.0024321
2.097582	0.00261919
1.975496	0.00265037
1.709127	0.00268155
1.642535	0.00271273
1.609239	0.00277509
1.587041	0.00286864
1.476054	0.002931
1.464956	0.00299336
1.453857	0.00302454
1.442758	0.00311808
1.431660	0.00314926
1.420561	0.00327399
1.409462	0.00330517
1.387265	0.00333635
1.376166	0.00339871
1.365068	0.00361697
1.342870	0.00383524
1.331771	0.00386642
1.309574	0.00392878
1.298475	0.00480185
1.276278	0.00573727
1.265179	0.00579963
1.254081	0.00586199
1.198587	0.00592436
1.187488	0.00595554
1.165291	0.00642325
1.154192	0.00648561
1.143094	0.00654797
1.131995	0.00676624
1.109797	0.00692214
1.098699	0.00717159
1.065403	0.00745222
1.054304	0.00767048
1.032107	0.00773284
1.021008	0.00795111
0.998810	0.00807583
0.987712	0.00820056
0.954416	0.00845
0.910021	0.00863709
0.876725	0.00876181
0.765738	0.00879299
0.743540	0.00891771
0.732442	0.00898008
0.699146	0.00901126
0.688047	0.00904244
0.676948	0.00922952
0.621455	0.00960369
0.610356	0.00966605
0.599257	0.00969723
0.588159	0.00972842
0.577060	0.00979078
0.554862	0.0102585
0.543764	0.011724
0.499369	0.0120046
0.488270	0.0129089
0.477172	0.0130336
0.454974	0.0137196
0.443876	0.0137507
0.432777	0.0140625
0.421678	0.0142496
0.410579	0.014312
0.399481	0.0146862
0.388382	0.0148109
0.366185	0.0150603
0.355086	0.0151227
0.343987	0.0159022
0.321790	0.0159334
0.310691	0.0159646
0.288494	0.0160269
0.277395	0.0168688
0.266296	0.0170871
0.255198	0.017243
0.244099	0.0172742
0.221902	0.0176172
0.210803	0.0177419
0.199704	0.0193321
0.188605	0.0193633
0.177507	0.019488
0.166408	0.0198622
0.155309	0.020174
0.144211	0.0202052
0.122013	0.0206105
0.110915	0.0206729
0.099816	0.0207041
0.088717	0.0213277
0.077618	0.0217642
0.066520	0.0218266
0.055421	0.0219513
0.044322	0.0231985
0.022125	0.0239469
0.011026	0.0247576
-0.000072	0.941817
-0.011171	0.942066
-0.022270	0.94244
-0.033369	0.942877
-0.044467	0.943157
-0.055566	0.944093
-0.066665	0.94428
-0.077763	0.944561
-0.088862	0.946774
-0.099961	0.947242
-0.111059	0.947647
-0.122158	0.950703
-0.133257	0.955942
-0.144356	0.957126
-0.155454	0.958031
-0.166553	0.959091
-0.177652	0.960151
-0.188750	0.962832
-0.199849	0.964298
-0.210948	0.965639
-0.222046	0.966574
-0.233145	0.967447
-0.244244	0.968975
-0.255343	0.970971
-0.266441	0.97334
-0.277540	0.974837
-0.288639	0.975398
-0.299737	0.976084
-0.310836	0.976583
-0.321935	0.976895
-0.333033	0.97808
-0.344132	0.979421
-0.355231	0.981229
-0.366330	0.982289
-0.377428	0.983661
-0.388527	0.984565
-0.399626	0.985127
-0.410724	0.985657
-0.421823	0.986249
-0.432922	0.986623
-0.444020	0.987091
-0.455119	0.987403
-0.466218	0.987808
-0.477316	0.988058
-0.488415	0.988245
-0.499514	0.989118
-0.510613	0.989523
-0.521711	0.990396
-0.532810	0.990833
-0.543909	0.991301
-0.555007	0.992236
-0.566106	0.992485
-0.577205	0.993078
-0.588303	0.993452
-0.599402	0.993701
-0.610501	0.993951
-0.621600	0.994076
-0.632698	0.994512
-0.643797	0.994606
-0.654896	0.995011
-0.665994	0.995198
-0.677093	0.995292
-0.688192	0.995541
-0.699290	0.996165
-0.710389	0.996352
-0.721488	0.996851
-0.732587	0.997007
-0.743685	0.997069
-0.765883	0.997163
-0.788080	0.997225
-0.799179	0.997412
-0.810277	0.997443
-0.821376	0.997724
-0.843574	0.99788
-0.854672	0.997911
-0.865771	0.998129
-0.876870	0.998285
-0.887968	0.998316
-0.899067	0.998441
-0.910166	0.998753
-0.932363	0.998815
-0.954561	0.999002
-1.010054	0.999158
-1.032251	0.999189
-1.054449	0.999283
-1.065548	0.999345
-1.087745	0.999376
-1.109942	0.999688
-1.132140	0.999906
-1.154337	0.999938
-1.187633	0.999969
-1.265324	1
&
4.062051	1.03742e-07
4.039854	2.07484e-07
4.028755	3.11226e-07
4.017656	4.14968e-07
3.995459	5.1871e-07
3.973262	9.33678e-07
3.951064	1.2449e-06
3.939966	1.34865e-06
3.928867	1.55613e-06
3.917768	1.76361e-06
3.906670	2.07484e-06
3.895571	2.28232e-06
3.884472	2.38607e-06
3.873373	2.48981e-06
3.862275	3.11226e-06
3.851176	3.216e-06
3.840077	3.42349e-06
3.828979	3.52723e-06
3.806781	3.83845e-06
3.784584	3.94219e-06
3.773485	4.04594e-06
3.762386	4.4609e-06
3.751288	4.87587e-06
3.740189	4.97961e-06
3.729090	5.39458e-06
3.717992	5.49832e-06
3.706893	5.60207e-06
3.695794	5.91329e-06
3.684696	6.01703e-06
3.673597	6.12078e-06
3.662498	6.432e-06
3.640301	6.95071e-06
3.629202	7.05445e-06
3.607005	7.1582e-06
3.595906	7.26194e-06
3.584807	7.57316e-06
3.573709	7.88439e-06
3.562610	7.98813e-06
3.551511	8.29936e-06
3.540412	8.4031e-06
3.518215	8.61058e-06
3.507116	8.92181e-06
3.496018	9.02555e-06
3.484919	9.33678e-06
3.473820	9.44052e-06
3.451623	9.648e-06
3.440524	9.85549e-06
3.429425	1.04779e-05
3.418327	1.07892e-05
3.407228	1.11004e-05
3.396129	1.12041e-05
3.385031	1.15154e-05
3.373932	1.17228e-05
3.362833	1.18266e-05
3.351735	1.19303e-05
3.340636	1.20341e-05
3.329537	1.2449e-05
3.318438	1.33827e-05
3.296241	1.35902e-05
3.285142	1.42127e-05
3.251846	1.44201e-05
3.229649	1.48351e-05
3.207451	1.49388e-05
3.185254	1.51463e-05
3.174155	1.54576e-05
3.163057	1.5665e-05
3.151958	1.59763e-05
3.140859	1.61837e-05
3.129761	1.65987e-05
3.118662	1.72212e-05
3.107563	1.83623e-05
3.096465	1.93997e-05
3.085366	2.13708e-05
3.074267	2.26158e-05
3.063168	2.45868e-05
3.052070	2.6143e-05
3.040971	2.82178e-05
3.029872	3.06039e-05
3.018774	3.45461e-05
3.007675	4.02519e-05
2.996576	4.5854e-05
2.985478	4.88625e-05
2.974379	5.42571e-05
2.963280	6.10003e-05
2.952181	7.29306e-05
2.941083	8.19562e-05
2.929984	9.25378e-05
2.918885	0.000106232
2.907787	0.000120859
2.896688	0.000134657
2.885589	0.000146172
2.874491	0.000161215
2.863392	0.000177814
2.852293	0.000200844
2.841194	0.000222112
2.830096	0.000243794
2.818997	0.000266306
2.807898	0.000281971
2.796800	0.000301682
2.785701	0.000331041
2.774602	0.000364238
2.763504	0.000394738
2.752405	0.000425031
2.741306	0.000455635
2.730207	0.000491115
2.719109	0.000525868
2.708010	0.000560933
2.696911	0.000600874
2.685813	0.000634175
2.674714	0.000675049
2.663615	0.000710321
2.652517	0.000744867
2.641418	0.000784704
2.630319	0.000817902
2.619220	0.000863341
2.608122	0.000899443
2.597023	0.000937412
2.585924	0.000967601
2.574826	0.00100256
2.563727	0.00103462
2.552628	0.00107103
2.541530	0.00110734
2.530431	0.00114469
2.519332	0.0011783
2.508233	0.00121918
2.497135	0.00125974
2.486036	0.00128816
2.474937	0.0013196
2.463839	0.00134927
2.452740	0.00138215
2.441641	0.00141857
2.430543	0.0014471
2.419444	0.00147397
2.408345	0.0015053
2.397246	0.0015277
2.386148	0.00155675
2.375049	0.00158746
2.363950	0.00161703
2.352852	0.00164338
2.341753	0.00166661
2.330654	0.00170054
2.319556	0.00173529
2.308457	0.00176092
2.297358	0.00178872
2.286259	0.00181382
2.275161	0.00184692
2.264062	0.00187628
2.252963	0.00190647
2.241865	0.00193085
2.230766	0.00195657
2.219667	0.00198479
2.208569	0.00200844
2.197470	0.00202909
2.186371	0.00205627
2.175273	0.00208324
2.164174	0.0021098
2.153075	0.00213408
2.141976	0.00216437
2.130878	0.00218449
2.119779	0.00221821
2.108680	0.00224622
2.097582	0.00227164
2.086483	0.00229425
2.075384	0.00232507
2.064286	0.0023483
2.053187	0.00237362
2.042088	0.00239841
2.030989	0.00242528
2.019891	0.00245236
2.008792	0.00247528
1.997693	0.00250734
1.986595	0.00253203
1.975496	0.00255558
1.964397	0.0025866
1.953299	0.0026116
1.942200	0.00263453
1.931101	0.0026616
1.920002	0.00268681
1.908904	0.00270829
1.897805	0.00273485
1.886706	0.00275539
1.875608	0.00277313
1.864509	0.00278568
1.853410	0.00280383
1.842312	0.00282292
1.831213	0.00284243
1.820114	0.00286079
1.809015	0.0028723
1.797917	0.00288589
1.786818	0.0028999
1.775719	0.00291463
1.764621	0.00292376
1.753522	0.00293797
1.742423	0.00295063
1.731325	0.00296318
1.720226	0.00297117
1.709127	0.00298704
1.698028	0.00299825
1.686930	0.00301651
1.675831	0.00302325
1.664732	0.00303404
1.653634	0.00304161
1.642535	0.00305593
1.631436	0.00306392
1.620338	0.0030747
1.609239	0.00308435
1.598140	0.00309369
1.587041	0.00310334
1.575943	0.00311174
1.564844	0.00312201
1.553745	0.00312855
1.542647	0.0031357
1.531548	0.00314411
1.520449	0.00315054
1.509351	0.00316403
1.498252	0.00318229
1.487153	0.00319556
1.476054	0.00320677
1.464956	0.0032215
1.453857	0.00324131
1.442758	0.00326455
1.431660	0.00328457
1.420561	0.00330252
1.409462	0.00332265
1.398364	0.00335616
1.387265	0.00341508
1.376166	0.00349942
1.365068	0.00362589
1.353969	0.00380059
1.342870	0.00396429
1.331771	0.00421919
1.320673	0.00443238
1.309574	0.00468997
1.298475	0.0049627
1.287377	0.00517382
1.276278	0.00532995
1.265179	0.00545112
1.254081	0.00553806
1.242982	0.00560331
1.231883	0.00564159
1.220784	0.00569284
1.209686	0.00576982
1.198587	0.00583683
1.187488	0.00591557
1.176390	0.00599276
1.165291	0.00610169
1.154192	0.00619205
1.143094	0.00628884
1.131995	0.00639134
1.120896	0.0064986
1.109797	0.00660795
1.098699	0.00671252
1.087600	0.0068145
1.076501	0.00691617
1.065403	0.00702945
1.054304	0.00715114
1.043205	0.00725053
1.032107	0.00735997
1.021008	0.00747046
1.009909	0.00758022
0.998810	0.00768396
0.987712	0.00780575
0.976613	0.00791562
0.965514	0.00802434
0.954416	0.00812061
0.943317	0.00820578
0.932218	0.0082922
0.921120	0.00841368
0.910021	0.0085195
0.898922	0.00862656
0.887823	0.0087026
0.876725	0.00875852
0.865626	0.00880168
0.854527	0.00883041
0.843429	0.00886226
0.832330	0.00888384
0.821231	0.00890687
0.810133	0.00893364
0.799034	0.00898779
0.787935	0.0090324
0.776836	0.00910315
0.765738	0.00917235
0.754639	0.00924019
0.743540	0.00930897
0.732442	0.00936385
0.721343	0.00940743
0.710244	0.00945349
0.699146	0.00951086
0.688047	0.00955879
0.676948	0.00960122
0.665849	0.00964624
0.654751	0.00969116
0.643652	0.00974376
0.632553	0.00979843
0.621455	0.00984802
0.610356	0.00990435
0.599257	0.00995964
0.588159	0.0100317
0.577060	0.0101361
0.565961	0.0103469
0.554862	0.0106914
0.543764	0.0111073
0.532665	0.0115305
0.521566	0.0118495
0.510468	0.0120655
0.499369	0.0122325
0.488270	0.0124147
0.477172	0.012669
0.466073	0.0129659
0.454974	0.013291
0.443876	0.0135616
0.432777	0.0138008
0.421678	0.0139511
0.410579	0.0141203
0.399481	0.0142545
0.388382	0.0144186
0.377283	0.014588
0.366185	0.0147814
0.355086	0.0149423
0.343987	0.0151622
0.332889	0.0153752
0.321790	0.0156281
0.310691	0.0158593
0.299592	0.0161175
0.288494	0.0163748
0.277395	0.0166484
0.266296	0.01694
0.255198	0.0172015
0.244099	0.0174657
0.233000	0.017723
0.221902	0.017943
0.210803	0.0181777
0.199704	0.0183731
0.188605	0.018581
0.177507	0.0187886
0.166408	0.0189319
0.155309	0.0190755
0.144211	0.0191991
0.133112	0.0193149
0.122013	0.0194419
0.110915	0.0195533
0.099816	0.019762
0.088717	0.02001
0.077618	0.0202732
0.066520	0.0205913
0.055421	0.0211333
0.044322	0.0217302
0.033224	0.0223669
0.022125	0.023024
0.011026	0.0237095
-0.000072	0.944194
-0.011171	0.944811
-0.022270	0.94539
-0.033369	0.945798
-0.044467	0.946124
-0.055566	0.946369
-0.066665	0.946611
-0.077763	0.94697
-0.088862	0.947519
-0.099961	0.948489
-0.111059	0.949773
-0.122158	0.951474
-0.133257	0.953316
-0.144356	0.955088
-0.155454	0.956727
-0.166553	0.958366
-0.177652	0.959999
-0.188750	0.961484
-0.199849	0.962857
-0.210948	0.964171
-0.222046	0.965472
-0.233145	0.966744
-0.244244	0.968004
-0.255343	0.969229
-0.266441	0.970431
-0.277540	0.971582
-0.288639	0.972823
-0.299737	0.974055
-0.310836	0.97518
-0.321935	0.976289
-0.333033	0.977387
-0.344132	0.97851
-0.355231	0.97958
-0.366330	0.980633
-0.377428	0.981659
-0.388527	0.982695
-0.399626	0.98368
-0.410724	0.98459
-0.421823	0.985531
-0.432922	0.986361
-0.444020	0.987091
-0.455119	0.987787
-0.466218	0.988435
-0.477316	0.989069
-0.488415	0.989681
-0.499514	0.990274
-0.510613	0.990834
-0.521711	0.991369
-0.532810	0.991929
-0.543909	0.992443
-0.555007	0.992913
-0.566106	0.993363
-0.577205	0.993766
-0.588303	0.994139
-0.599402	0.994529
-0.610501	0.994875
-0.621600	0.995183
-0.632698	0.995436
-0.643797	0.995687
-0.654896	0.995927
-0.665994	0.996145
-0.677093	0.996351
-0.688192	0.996548
-0.699290	0.996722
-0.710389	0.99691
-0.721488	0.997069
-0.732587	0.997247
-0.743685	0.997406
-0.754784	0.997533
-0.765883	0.997661
-0.776981	0.997781
-0.788080	0.99791
-0.799179	0.997994
-0.810277	0.998083
-0.821376	0.998176
-0.832475	0.998269
-0.843574	0.99835
-0.854672	0.998426
-0.865771	0.998505
-0.876870	0.99857
-0.887968	0.998637
-0.899067	0.998699
-0.910166	0.998765
-0.921264	0.99883
-0.932363	0.998891
-0.943462	0.998951
-0.954561	0.999016
-0.965659	0.999067
-0.976758	0.999127
-0.987857	0.999176
-0.998955	0.999226
-1.010054	0.999267
-1.021153	0.999309
-1.032251	0.999353
-1.043350	0.999392
-1.054449	0.999428
-1.065548	0.999463
-1.076646	0.999493
-1.087745	0.999527
-1.098844	0.999557
-1.109942	0.999587
-1.121041	0.999617
-1.132140	0.999638
-1.143238	0.999668
-1.154337	0.999694
-1.165436	0.999717
-1.176535	0.99974
-1.187633	0.999763
-1.198732	0.999782
-1.209831	0.999802
-1.220929	0.999821
-1.232028	0.999832
-1.243127	0.999844
-1.254225	0.999859
-1.265324	0.999874
-1.276423	0.999888
-1.287521	0.999899
-1.298620	0.999909
-1.309719	0.999918
-1.320818	0.999928
-1.331916	0.999935
-1.343015	0.999942
-1.354114	0.999948
-1.365212	0.999953
-1.376311	0.999959
-1.387410	0.999963
-1.398508	0.999967
-1.409607	0.999972
-1.420706	0.999974
-1.431805	0.999978
-1.442903	0.999981
-1.454002	0.999983
-1.465101	0.999985
-1.476199	0.999987
-1.487298	0.999989
-1.498397	0.999992
-1.509495	0.999993
-1.520594	0.999996
-1.531693	0.999997
-1.542792	0.999997
-1.553890	0.999997
-1.564989	0.999998
-1.576088	0.999999
-1.587186	1
-1.598285	1
-1.764766	1
-1.775864	1
&
```
