## Supplementary material for "All-at-once RNA folding with 3D motif prediction framed by evolutionary information": RF02852_Ysr206.cacofold.power

```
# Power analysis of CaCoFold structure 
#
# Powertype = SINGLE SUBSTITUTIONS
# covary  left_pos      right_pos    substitutions      power
#----------------------------------------------------------------
          1		208		1		0.00
          2		207		0		0.00
          3		206		1		0.00
     *    193		204		2		0.00
          194		203		0		0.00
          213		241		2		0.00
          214		240		0		0.00
          215		239		2		0.00
          216		238		1		0.00
          217		237		0		0.00
          218		236		1		0.00
          219		235		0		0.00
          222		232		1		0.00
          223		231		0		0.00
          224		230		0		0.00
          243		278		1		0.00
          244		277		1		0.00
          245		276		1		0.00
          246		275		2		0.00
          247		274		2		0.00
          248		273		0		0.00
          249		272		1		0.00
          250		271		0		0.00
          251		270		1		0.00
          252		269		2		0.00
          253		268		1		0.00
          254		267		2		0.00
#
# BPAIRS 27
# avg substitutions per BP  0.9
# BPAIRS expected to covary 0.0 +/- 0.0
# BPAIRS observed to covary 1
#
```
