## Supplementary material for "All-at-once RNA folding with 3D motif prediction framed by evolutionary information": RF02852_Ysr206.cov

```
#
# Method Target_E-val [cov_min,cov_max] [FP | TP True Found | Sen PPV F] 
# GTp    0.05           [-1.31,1.71]    [0 | 1 87 1 | 1.15 100.00 2.27] 
#
# #tests = 87 (base pairs) 48429 (others)
# in_given  left_pos       right_pos        score      E-value          pvalue      substitutions      power
#----------------------------------------------------------------------------------------------------------------
*	       193	       204	1.29638	0.0238917	0.000274617	2		0.00
```
