## Supplementary material for "All-at-once RNA folding with 3D motif prediction framed by evolutionary information": RF02852_Ysr206.surv

```
1.291384	0.0114943
0.945023	0.0229885
0.875750	0.0344828
0.714115	0.045977
0.321572	0.0574713
0.306178	0.0804598
0.113755	0.091954
-0.001699	0.942529
-0.378848	0.965517
-0.394242	0.977011
-0.671331	0.988506
-0.832966	1
&
1.711951	2.06488e-05
1.707018	0.000123893
1.291384	0.000764005
1.175930	0.00192034
1.129749	0.00241591
0.983507	0.00299407
0.945023	0.00396457
0.906538	0.0042743
0.898841	0.00724772
0.891144	0.00823887
0.875750	0.0106961
0.852660	0.0120176
0.814175	0.0130087
0.714115	0.0135663
0.706418	0.0140618
0.675630	0.0143922
0.667933	0.0148052
0.652540	0.0155485
0.629449	0.0169939
0.621752	0.0175721
0.598661	0.0178199
0.506298	0.0195544
0.483207	0.0202978
0.467814	0.0209585
0.452420	0.0214541
0.406238	0.0221148
0.375450	0.0240971
0.360057	0.0255838
0.321572	0.028041
0.306178	0.0309732
0.229209	0.0313036
0.198421	0.0315513
0.144543	0.0323773
0.113755	0.0340911
0.075271	0.0345041
0.021392	0.0351236
0.005998	0.0354127
-0.001699	0.956638
-0.032486	0.956761
-0.070971	0.957505
-0.086365	0.959239
-0.186425	0.962584
-0.201819	0.965062
-0.217213	0.965991
-0.232606	0.967809
-0.255697	0.968056
-0.294182	0.969047
-0.317272	0.969873
-0.340363	0.975572
-0.371151	0.97644
-0.378848	0.97739
-0.394242	0.979351
-0.409636	0.979764
-0.455817	0.979888
-0.555877	0.980177
-0.578968	0.982159
-0.586665	0.983646
-0.594362	0.983811
-0.602059	0.985794
-0.617452	0.987776
-0.625149	0.989552
-0.632846	0.990791
-0.671331	0.992422
-0.771391	0.992443
-0.817572	0.993021
-0.832966	0.996965
-0.902239	0.99713
-0.925329	0.998286
-0.971511	0.998658
-0.979208	0.998947
-1.002299	0.999071
-1.240903	0.999504
-1.271691	0.999938
-1.317872	1
&
2.014895	6.87059e-08
1.945622	1.37412e-07
1.937926	2.74823e-07
1.930229	5.49647e-07
1.907138	8.2447e-07
1.899441	1.03059e-06
1.891744	1.30541e-06
1.884047	1.71765e-06
1.876350	1.85506e-06
1.868653	2.06118e-06
1.860956	2.336e-06
1.853259	2.88565e-06
1.845562	3.504e-06
1.837866	4.32847e-06
1.830169	4.53459e-06
1.822472	5.01553e-06
1.814775	6.04612e-06
1.807078	8.176e-06
1.799381	9.20658e-06
1.791684	1.07181e-05
1.783987	1.168e-05
1.776290	1.35351e-05
1.768593	1.56649e-05
1.760896	1.8688e-05
1.753199	2.20546e-05
1.745503	2.38409e-05
1.737806	2.74136e-05
1.730109	3.07115e-05
1.722412	3.41468e-05
1.714715	3.76508e-05
1.707018	4.13609e-05
1.699321	4.54146e-05
1.691624	4.99492e-05
1.683927	5.35906e-05
1.676230	5.85374e-05
1.668533	6.38277e-05
1.660836	6.92555e-05
1.653139	7.2416e-05
1.645443	7.64696e-05
1.637746	8.07981e-05
1.630049	8.31341e-05
1.622352	8.55388e-05
1.614655	8.89741e-05
1.606958	9.15849e-05
1.599261	9.36461e-05
1.591564	9.72188e-05
1.583867	9.8799e-05
1.576170	0.000101685
1.568473	0.000103402
1.560776	0.000104639
1.553079	0.000106425
1.545383	0.00010828
1.537686	0.000109036
1.529989	0.000109861
1.522292	0.000111922
1.514595	0.000112334
1.506898	0.000113159
1.499201	0.000115975
1.491504	0.000117281
1.483807	0.000118724
1.476110	0.000120854
1.468413	0.000121747
1.460716	0.000122709
1.453019	0.000123464
1.445323	0.000124839
1.437626	0.000129304
1.429929	0.000131091
1.422232	0.000131297
1.414535	0.000133839
1.406838	0.000134526
1.399141	0.000138167
1.391444	0.00013961
1.383747	0.000142565
1.376050	0.000145588
1.368353	0.000151084
1.360656	0.000154657
1.352960	0.00016084
1.345263	0.000169429
1.337566	0.000180147
1.329869	0.000189285
1.322172	0.000201308
1.314475	0.000222676
1.306778	0.00023786
1.299081	0.000254967
1.291384	0.000274617
1.283687	0.000294473
1.275990	0.000328689
1.268293	0.000364553
1.260596	0.000390387
1.252900	0.000418487
1.245203	0.000461291
1.237506	0.000511446
1.229809	0.000563251
1.222112	0.000602344
1.214415	0.000654698
1.206718	0.000706434
1.199021	0.0007783
1.191324	0.000853739
1.183627	0.000927186
1.175930	0.000998434
1.168233	0.00107401
1.160536	0.00115907
1.152840	0.00123348
1.145143	0.00133763
1.137446	0.00141307
1.129749	0.00148769
1.122052	0.00156065
1.114355	0.00165423
1.106658	0.00174492
1.098961	0.00181301
1.091264	0.0019035
1.083567	0.00195853
1.075870	0.00205218
1.068173	0.00209443
1.060476	0.00212913
1.052780	0.00217282
1.045083	0.00223246
1.037386	0.00227293
1.029689	0.00232597
1.021992	0.00236822
1.014295	0.00240141
1.006598	0.00242861
0.998901	0.00247953
0.991204	0.00251415
0.983507	0.00255105
0.975810	0.00263487
0.968113	0.00270729
0.960417	0.00279248
0.952720	0.00290241
0.945023	0.00305714
0.937326	0.00330077
0.929629	0.00357119
0.921932	0.00402012
0.914235	0.00453459
0.906538	0.00508623
0.898841	0.00586604
0.891144	0.00657694
0.883447	0.00711745
0.875750	0.00763782
0.868053	0.00805281
0.860357	0.00831891
0.852660	0.00846862
0.844963	0.00859318
0.837266	0.00871314
0.829569	0.00883454
0.821872	0.00892317
0.814175	0.00900686
0.806478	0.0091106
0.798781	0.00919477
0.791084	0.00930964
0.783387	0.00941442
0.775690	0.00955692
0.767993	0.00966451
0.760297	0.0097877
0.752600	0.00991494
0.744903	0.0100535
0.737206	0.0102008
0.729509	0.0103677
0.721812	0.0105471
0.714115	0.0107036
0.706418	0.0108994
0.698721	0.0111165
0.691024	0.011353
0.683327	0.0116118
0.675630	0.0118785
0.667933	0.012191
0.660237	0.0124604
0.652540	0.01273
0.644843	0.0130469
0.637146	0.0132639
0.629449	0.0135039
0.621752	0.0137456
0.614055	0.0139341
0.606358	0.0141171
0.598661	0.0142799
0.590964	0.0144016
0.583267	0.0145432
0.575570	0.0146967
0.567873	0.0147986
0.560177	0.0148954
0.552480	0.0150157
0.544783	0.0151312
0.537086	0.0152718
0.529389	0.015432
0.521692	0.0156331
0.513995	0.0158176
0.506298	0.0160196
0.498601	0.01622
0.490904	0.0164009
0.483207	0.0165717
0.475510	0.0167196
0.467814	0.0168599
0.460117	0.0170048
0.452420	0.0171638
0.444723	0.0172734
0.437026	0.0174273
0.429329	0.0175842
0.421632	0.0177582
0.413935	0.0179506
0.406238	0.0181693
0.398541	0.0184086
0.390844	0.0186685
0.383147	0.018975
0.375450	0.0193
0.367754	0.0197252
0.360057	0.0201237
0.352360	0.0205339
0.344663	0.021078
0.336966	0.0216949
0.329269	0.0223513
0.321572	0.0230146
0.313875	0.0236491
0.306178	0.0242183
0.298481	0.0246581
0.290784	0.0249764
0.283087	0.025206
0.275390	0.025277
0.267694	0.0253685
0.259997	0.025418
0.252300	0.0254468
0.244603	0.0254723
0.236906	0.0255139
0.229209	0.0255666
0.221512	0.0255944
0.213815	0.0256337
0.206118	0.025702
0.198421	0.0257775
0.190724	0.0258572
0.183027	0.0259607
0.175330	0.0260797
0.167634	0.0262162
0.159937	0.0263907
0.152240	0.0265378
0.144543	0.0267249
0.136846	0.0269387
0.129149	0.0271744
0.121452	0.0273356
0.113755	0.0275094
0.106058	0.027718
0.098361	0.0278738
0.090664	0.0279893
0.082967	0.028112
0.075271	0.0282103
0.067574	0.0283258
0.059877	0.0284197
0.052180	0.0285277
0.044483	0.0286163
0.036786	0.0286884
0.029089	0.0287515
0.021392	0.0288283
0.013695	0.0288798
0.005998	0.028963
-0.001699	0.964892
-0.009396	0.964976
-0.017093	0.965034
-0.024789	0.965162
-0.032486	0.965298
-0.040183	0.965393
-0.047880	0.965546
-0.055577	0.965712
-0.063274	0.965887
-0.070971	0.966087
-0.078668	0.966244
-0.086365	0.966426
-0.094062	0.966582
-0.101759	0.966714
-0.109456	0.966798
-0.117153	0.966904
-0.124849	0.967053
-0.132546	0.9672
-0.140243	0.967385
-0.147940	0.967601
-0.155637	0.967912
-0.163334	0.968269
-0.171031	0.96868
-0.178728	0.969132
-0.186425	0.969644
-0.194122	0.970261
-0.201819	0.970918
-0.209516	0.971428
-0.217213	0.971851
-0.224909	0.972314
-0.232606	0.972653
-0.240303	0.972943
-0.248000	0.973222
-0.255697	0.973519
-0.263394	0.973779
-0.271091	0.974071
-0.278788	0.97448
-0.286485	0.974882
-0.294182	0.975375
-0.301879	0.975874
-0.309576	0.976395
-0.317272	0.977005
-0.324969	0.977531
-0.332666	0.977951
-0.340363	0.97847
-0.348060	0.979131
-0.355757	0.97957
-0.363454	0.980064
-0.371151	0.980514
-0.378848	0.98091
-0.386545	0.981327
-0.394242	0.98173
-0.401939	0.982099
-0.409636	0.982385
-0.417332	0.982594
-0.425029	0.982781
-0.432726	0.982895
-0.440423	0.982986
-0.448120	0.983082
-0.455817	0.983151
-0.463514	0.9832
-0.471211	0.983235
-0.478908	0.98328
-0.486605	0.983356
-0.494302	0.983479
-0.501999	0.983601
-0.509696	0.983719
-0.517392	0.983836
-0.525089	0.984004
-0.532786	0.98431
-0.540483	0.984524
-0.548180	0.98493
-0.555877	0.985382
-0.563574	0.985908
-0.571271	0.986392
-0.578968	0.986959
-0.586665	0.987564
-0.594362	0.988201
-0.602059	0.988886
-0.609756	0.989445
-0.617452	0.990022
-0.625149	0.990665
-0.632846	0.991156
-0.640543	0.991544
-0.648240	0.991962
-0.655937	0.992289
-0.663634	0.992495
-0.671331	0.992792
-0.679028	0.992984
-0.686725	0.993107
-0.694422	0.993234
-0.702119	0.9933
-0.709816	0.993438
-0.717512	0.993488
-0.725209	0.993576
-0.732906	0.993669
-0.740603	0.99373
-0.748300	0.993797
-0.755997	0.993835
-0.763694	0.993938
-0.771391	0.994047
-0.779088	0.994143
-0.786785	0.99428
-0.794482	0.994446
-0.802179	0.994589
-0.809875	0.994889
-0.817572	0.995092
-0.825269	0.995354
-0.832966	0.99564
-0.840663	0.995933
-0.848360	0.996249
-0.856057	0.996498
-0.863754	0.996736
-0.871451	0.996951
-0.879148	0.997189
-0.886845	0.997383
-0.894542	0.997574
-0.902239	0.997734
-0.909935	0.997936
-0.917632	0.998066
-0.925329	0.998187
-0.933026	0.998326
-0.940723	0.998429
-0.948420	0.998496
-0.956117	0.998581
-0.963814	0.998656
-0.971511	0.998724
-0.979208	0.998796
-0.986905	0.998854
-0.994602	0.99891
-1.002299	0.998965
-1.009995	0.999009
-1.017692	0.999054
-1.025389	0.999088
-1.033086	0.999123
-1.040783	0.999145
-1.048480	0.999166
-1.056177	0.999194
-1.063874	0.999212
-1.071571	0.999231
-1.079268	0.999251
-1.086965	0.999273
-1.094662	0.999281
-1.102359	0.999307
-1.110055	0.999334
-1.117752	0.999353
-1.125449	0.999381
-1.133146	0.999399
-1.140843	0.999423
-1.148540	0.999455
-1.156237	0.999468
-1.163934	0.999492
-1.171631	0.999511
-1.179328	0.99953
-1.187025	0.999562
-1.194722	0.999585
-1.202418	0.999616
-1.210115	0.999639
-1.217812	0.999664
-1.225509	0.999693
-1.233206	0.999718
-1.240903	0.999739
-1.248600	0.999756
-1.256297	0.999782
-1.263994	0.999803
-1.271691	0.999827
-1.279388	0.999849
-1.287085	0.999865
-1.294782	0.999879
-1.302478	0.999889
-1.310175	0.9999
-1.317872	0.999909
-1.325569	0.999921
-1.333266	0.999928
-1.340963	0.999938
-1.348660	0.999949
-1.356357	0.999956
-1.364054	0.999961
-1.371751	0.999967
-1.379448	0.999973
-1.387145	0.999977
-1.394842	0.999982
-1.402538	0.999983
-1.410235	0.999989
-1.417932	0.99999
-1.425629	0.999991
-1.433326	0.999995
-1.441023	0.999996
-1.456417	0.999997
-1.464114	0.999997
-1.471811	0.999998
-1.479508	0.999998
-1.494902	1
-1.541083	1
-1.571871	1
&
```
