## Supplementary material for "All-at-once RNA folding with 3D motif prediction framed by evolutionary information": RF02853_Ysr201.cacofold.helixcov

```
# RMs = 2 L = 70

# RM_HELIX NESTED 5-6 12-13, nbp = 2 nbp_cov = 0
# pvals: 0.996236,0.996236
# aggregated NONE
NESTED  ::::<<_____>>:::::::::::::::::::::::::::::::::::::::::::::::::::::::::
        ::::::::::::::::::::::::::::::::::::::::::::::::::::::::::::::::::::::

# RM_HELIX NESTED 27-36 47-56, nbp = 9 nbp_cov = 0
# pvals: 0.996236,0.996236,0.996236,0.996236,0.996236,0.996236,0.996236,0.996236,0.996236
# aggregated NONE
NESTED  ::::::::::::::::::::::::::<<<<<<-<<<__________>>>->>>>>>::::::::::::::
        ::::::::::::::::::::::::::::::::::::::::::::::::::::::::::::::::::::::
```
