## Supplementary material for "All-at-once RNA folding with 3D motif prediction framed by evolutionary information": RF02853_Ysr201.helixcov

```
# RMs = 2 L = 70

# RM_HELIX NESTED 27-40 45-56, nbp = 12 nbp_cov = 0
# pvals: 0.996236,0.996236,0.996236,0.996236,0.996236,0.996236,0.996236,0.996236,0.996236,0.996236,0.996236,0.996236
# aggregated NONE
NESTED  ::::::::::::::::::::::::::<<<<-<<<-<<<<<____>>>>>>>>>>>>::::::::::::::
        ::::::::::::::::::::::::::::::::::::::::::::::::::::::::::::::::::::::

# RM_HELIX NESTED 3-11 58-64, nbp = 7 nbp_cov = 0
# pvals: 0.996236,0.996236,0.996236,0.996236,0.996236,0.996236,0.996236
# aggregated NONE
NESTED  ::<<<<--<<<______________________________________________>>>>>>>::::::
        ::::::::::::::::::::::::::::::::::::::::::::::::::::::::::::::::::::::
```
