## Supplementary material for "All-at-once RNA folding with 3D motif prediction framed by evolutionary information": RF02853_Ysr201.power

```
# Power analysis of given structure 
#
# Powertype = SINGLE SUBSTITUTIONS
# covary  left_pos      right_pos    substitutions      power
#----------------------------------------------------------------
          3		64		0		0.00
          4		63		1		0.00
          5		62		0		0.00
          6		61		0		0.00
          9		60		1		0.00
          10		59		0		0.00
          11		58		1		0.00
          27		56		0		0.00
          28		55		0		0.00
          29		54		0		0.00
          30		53		0		0.00
          32		52		0		0.00
          33		51		0		0.00
          34		50		0		0.00
          36		49		0		0.00
          37		48		0		0.00
          38		47		0		0.00
          39		46		0		0.00
          40		45		0		0.00
#
# BPAIRS 19
# avg substitutions per BP  0.2
# BPAIRS expected to covary 0.0 +/- 0.0
# BPAIRS observed to covary 0
#
```
