## Supplementary material for "All-at-once RNA folding with 3D motif prediction framed by evolutionary information": RF02853_Ysr201.surv

```
0.000000	0.0526316
-0.001404	1
&
0.885257	0.000417362
0.808156	0.000834725
0.534798	0.00125209
0.440174	0.00166945
0.229899	0.00208681
-0.001404	0.995826
-0.032945	0.996244
-0.046964	0.996661
-0.117055	0.997078
-0.131074	0.997496
-0.145092	0.997913
-0.148597	0.998331
-0.162615	0.998748
-0.232707	0.999165
-0.306303	0.999583
-0.516579	1
&
2.419145	1.38026e-06
2.416763	5.52105e-06
1.964671	6.90131e-06
0.885257	0.000356108
0.867734	0.000361629
0.808156	0.000732919
0.787129	0.00073568
0.759092	0.00073706
0.580358	0.000741201
0.566340	0.000763285
0.534798	0.00111249
0.524285	0.00111801
0.506762	0.00112353
0.447184	0.00114562
0.440174	0.00149482
0.412138	0.00149896
0.408633	0.00152105
0.342046	0.00154313
0.328028	0.00154589
0.324523	0.00156798
0.321018	0.00157212
0.275459	0.0015735
0.247422	0.00157902
0.240413	0.00158316
0.229899	0.00193237
0.212376	0.00193375
0.128266	0.00193789
0.124761	0.00195997
0.114248	0.00196273
0.096725	0.00198896
0.093220	0.00201656
0.075697	0.00203865
0.072192	0.00204417
0.054670	0.00206763
0.047660	0.00207315
0.037147	0.00209524
0.030137	0.00210076
-0.001404	0.996236
-0.004909	0.996242
-0.008413	0.996264
-0.015422	0.996265
-0.018927	0.996287
-0.032945	0.996639
-0.039954	0.996645
-0.043459	0.996646
-0.046964	0.996995
-0.057477	0.997006
-0.060982	0.997028
-0.064487	0.99705
-0.078505	0.997053
-0.082010	0.997055
-0.099532	0.997059
-0.103037	0.99706
-0.106542	0.997061
-0.110046	0.997067
-0.117055	0.997416
-0.124065	0.997438
-0.131074	0.997787
-0.145092	0.998137
-0.148597	0.998486
-0.162615	0.998835
-0.183643	0.998857
-0.201166	0.998859
-0.215184	0.99887
-0.218689	0.998872
-0.232707	0.999222
-0.257239	0.999227
-0.267753	0.999249
-0.306303	0.999598
-0.330835	0.99962
-0.351863	0.999625
-0.365881	0.99963
-0.369386	0.999636
-0.457001	0.99964
-0.513074	0.999645
-0.516579	0.999994
-0.534102	1
&
```
