## Supplementary material for "All-at-once RNA folding with 3D motif prediction framed by evolutionary information": RF02854_Ysr100.cacofold.power

```
# Power analysis of CaCoFold structure 
#
# Powertype = SINGLE SUBSTITUTIONS
# covary  left_pos      right_pos    substitutions      power
#----------------------------------------------------------------
          10		72		0		0.00
          11		71		0		0.00
          12		70		0		0.00
          13		69		0		0.00
          14		68		1		0.00
          15		67		0		0.00
          16		66		0		0.00
          17		65		0		0.00
          18		64		0		0.00
          28		41		0		0.00
          29		40		0		0.00
          30		39		1		0.00
          31		38		0		0.00
          44		59		0		0.00
          45		58		0		0.00
          46		57		0		0.00
          47		56		0		0.00
          83		123		1		0.00
          84		122		0		0.00
          85		121		0		0.00
          89		114		0		0.00
          90		113		0		0.00
#
# BPAIRS 22
# avg substitutions per BP  0.1
# BPAIRS expected to covary 0.0 +/- 0.0
# BPAIRS observed to covary 0
#
```
