## Supplementary material for "All-at-once RNA folding with 3D motif prediction framed by evolutionary information": RF02854_Ysr100.helixcov

```
# RMs = 6 L = 123

# RM_HELIX NESTED 28-32 37-41, nbp = 5 nbp_cov = 0
# pvals: 0.968622,0.968622,0.968622,0.968622,0.968622
# aggregated NONE
NESTED  :::::::::::::::::::::::::::<<<<<____>>>>>::::::::::::::::::::::::::::::::::::::::::::::::::::::::::::::::::::::::::::::::::
        :::::::::::::::::::::::::::::::::::::::::::::::::::::::::::::::::::::::::::::::::::::::::::::::::::::::::::::::::::::::::::

# RM_HELIX NESTED 44-49 54-59, nbp = 6 nbp_cov = 0
# pvals: 0.968622,0.968622,0.968622,0.968622,0.968622,0.968622
# aggregated NONE
NESTED  :::::::::::::::::::::::::::::::::::::::::::<<<<<<____>>>>>>::::::::::::::::::::::::::::::::::::::::::::::::::::::::::::::::
        :::::::::::::::::::::::::::::::::::::::::::::::::::::::::::::::::::::::::::::::::::::::::::::::::::::::::::::::::::::::::::

# RM_HELIX NESTED 10-18 64-72, nbp = 9 nbp_cov = 0
# pvals: 0.968622,0.968622,0.968622,0.968622,0.968622,0.968622,0.968622,0.968622,0.968622
# aggregated NONE
NESTED  :::::::::<<<<<<<<<_____________________________________________>>>>>>>>>:::::::::::::::::::::::::::::::::::::::::::::::::::
        :::::::::::::::::::::::::::::::::::::::::::::::::::::::::::::::::::::::::::::::::::::::::::::::::::::::::::::::::::::::::::

# RM_HELIX NESTED 100-100 107-107, nbp = 1 nbp_cov = 0
# pvals: 0.968622
# aggregated NONE
NESTED  :::::::::::::::::::::::::::::::::::::::::::::::::::::::::::::::::::::::::::::::::::::::::::::::::::<______>::::::::::::::::
        :::::::::::::::::::::::::::::::::::::::::::::::::::::::::::::::::::::::::::::::::::::::::::::::::::::::::::::::::::::::::::

# RM_HELIX NESTED 92-96 111-116, nbp = 5 nbp_cov = 0
# pvals: 0.968622,0.968622,0.968622,0.975955,0.968622
# aggregated NONE
NESTED  :::::::::::::::::::::::::::::::::::::::::::::::::::::::::::::::::::::::::::::::::::::::::::<<<<<______________>>>->>:::::::
        :::::::::::::::::::::::::::::::::::::::::::::::::::::::::::::::::::::::::::::::::::::::::::::::::::::::::::::::::::::::::::

# RM_HELIX NESTED 83-86 120-123, nbp = 4 nbp_cov = 0
# pvals: 0.968622,0.968622,0.968622,0.968622
# aggregated NONE
NESTED  ::::::::::::::::::::::::::::::::::::::::::::::::::::::::::::::::::::::::::::::::::<<<<_________________________________>>>>
        :::::::::::::::::::::::::::::::::::::::::::::::::::::::::::::::::::::::::::::::::::::::::::::::::::::::::::::::::::::::::::
```
