## Supplementary material for "All-at-once RNA folding with 3D motif prediction framed by evolutionary information": RF02854_Ysr100.surv

```
0.000714	0.0333333
-0.004591	0.966667
-0.148837	1
&
2.277892	0.000133815
2.243952	0.000401445
1.743333	0.00053526
1.539692	0.000669075
1.403930	0.00120434
1.268169	0.00133815
1.217259	0.00160578
1.191804	0.00227486
1.166349	0.00254249
1.149378	0.00321156
1.140893	0.00361301
1.056043	0.00374682
0.996647	0.00388064
0.886341	0.00495116
0.877856	0.00521879
0.860886	0.0053526
0.809976	0.00548642
0.716640	0.00602168
0.699670	0.00628931
0.691185	0.00642312
0.606334	0.00655694
0.580879	0.00669075
0.572394	0.00722601
0.504513	0.00776127
0.445118	0.00896561
0.419663	0.00909942
0.411178	0.00936705
0.402693	0.0101699
0.394207	0.0104376
0.385722	0.0105714
0.351782	0.0107052
0.334812	0.010839
0.326327	0.0109728
0.309357	0.0116419
0.266931	0.0117757
0.258446	0.0121772
0.190566	0.012311
0.165111	0.0125786
0.148141	0.0128462
0.139655	0.0129801
0.131170	0.0131139
0.114200	0.0132477
0.097230	0.013783
0.054805	0.0139168
-0.004591	0.971096
-0.021561	0.971364
-0.030046	0.972166
-0.063986	0.972434
-0.072471	0.972969
-0.080956	0.974441
-0.089441	0.974709
-0.097926	0.975378
-0.106411	0.975512
-0.114897	0.975779
-0.123382	0.97685
-0.131867	0.977251
-0.148837	0.977921
-0.182777	0.978322
-0.191262	0.979392
-0.199747	0.979526
-0.208232	0.980195
-0.216717	0.980329
-0.225202	0.980864
-0.233688	0.981132
-0.242173	0.9814
-0.250658	0.982336
-0.259143	0.983139
-0.267628	0.983541
-0.276113	0.984076
-0.293083	0.984611
-0.301568	0.984745
-0.310053	0.984879
-0.327023	0.985816
-0.335508	0.986217
-0.343993	0.987421
-0.352478	0.987555
-0.360964	0.988492
-0.369449	0.990365
-0.394904	0.990633
-0.403389	0.990901
-0.411874	0.991302
-0.420359	0.991703
-0.437329	0.991837
-0.445814	0.992105
-0.454299	0.99264
-0.471269	0.993577
-0.479754	0.994112
-0.505210	0.99438
-0.513695	0.99545
-0.522180	0.995718
-0.539150	0.995986
-0.556120	0.997324
-0.564605	0.997859
-0.573090	0.998127
-0.598545	0.99826
-0.640971	0.998394
-0.649456	0.998929
-0.666426	0.999465
-0.683396	0.999599
-0.734306	0.999732
-0.827642	0.999866
-0.836127	1
&
3.338526	4.44267e-07
3.245190	8.88533e-07
3.168824	1.77707e-06
3.143369	3.10987e-06
3.134884	3.55413e-06
3.126399	4.88693e-06
3.117914	5.3312e-06
3.109429	6.21973e-06
3.100944	1.06624e-05
3.083974	1.24395e-05
3.067004	1.28837e-05
3.058519	1.3328e-05
3.050034	1.42165e-05
3.041548	1.55493e-05
3.033063	1.64379e-05
3.024578	1.77707e-05
2.999123	1.86592e-05
2.990638	1.95477e-05
2.982153	1.9992e-05
2.973668	2.08805e-05
2.956698	2.13248e-05
2.931243	2.17691e-05
2.897302	2.22133e-05
2.888817	2.26576e-05
2.795482	2.31019e-05
2.676691	2.39904e-05
2.668206	2.44347e-05
2.600325	2.57675e-05
2.591840	2.71003e-05
2.566385	2.93216e-05
2.557900	2.97659e-05
2.549415	3.19872e-05
2.540930	3.42085e-05
2.532444	3.55413e-05
2.523959	3.64299e-05
2.515474	3.90955e-05
2.506989	3.95397e-05
2.490019	3.9984e-05
2.481534	4.30939e-05
2.473049	4.35381e-05
2.464564	4.39824e-05
2.456079	4.53152e-05
2.447594	4.62037e-05
2.439109	4.75365e-05
2.430624	4.93136e-05
2.422139	5.3312e-05
2.413654	5.37563e-05
2.405168	5.73104e-05
2.396683	5.9976e-05
2.388198	6.30859e-05
2.379713	6.39744e-05
2.371228	6.84171e-05
2.362743	7.15269e-05
2.354258	7.59696e-05
2.345773	8.08565e-05
2.337288	8.61877e-05
2.328803	8.84091e-05
2.320318	9.59616e-05
2.311833	0.000100849
2.303348	0.000102626
2.294863	0.000110178
2.286377	0.000116842
2.277892	0.000122618
2.269407	0.000127949
2.260922	0.000131059
2.252437	0.000134169
2.243952	0.000142165
2.235467	0.000150162
2.226982	0.000158603
2.218497	0.000161269
2.210012	0.0001666
2.201527	0.000175485
2.193042	0.000179484
2.184557	0.000192367
2.176072	0.00019681
2.167587	0.000205251
2.159101	0.000218579
2.150616	0.000223466
2.142131	0.00022702
2.133646	0.000232796
2.125161	0.000235906
2.116676	0.000239016
2.108191	0.000244791
2.099706	0.000250566
2.091221	0.000258119
2.082736	0.00026034
2.074251	0.000267004
2.065766	0.000268337
2.048796	0.00027278
2.040311	0.000278111
2.031825	0.000281221
2.023340	0.000288329
2.014855	0.000294549
2.006370	0.000295437
1.997885	0.000298992
1.989400	0.000304767
1.980915	0.000305656
1.972430	0.000311431
1.955460	0.000314541
1.946975	0.000319428
1.938490	0.000320761
1.930005	0.000325203
1.921520	0.000327869
1.913035	0.000330534
1.904549	0.000332312
1.896064	0.000333644
1.887579	0.000334977
1.879094	0.000336754
1.870609	0.000338531
1.862124	0.000341641
1.853639	0.000343862
1.845154	0.000344751
1.828184	0.000346084
1.819699	0.000349194
1.811214	0.000350971
1.802729	0.000352304
1.794244	0.000355858
1.785759	0.00035719
1.777273	0.000358523
1.760303	0.000359856
1.751818	0.0003603
1.743333	0.00036341
1.734848	0.000366964
1.726363	0.00036963
1.717878	0.000370963
1.709393	0.000373184
1.700908	0.000375405
1.692423	0.000376738
1.683938	0.000381625
1.675453	0.000385624
1.666968	0.000390066
1.658483	0.000394065
1.649997	0.00039673
1.641512	0.000402061
1.633027	0.000407837
1.624542	0.000410058
1.616057	0.000411835
1.607572	0.000414945
1.599087	0.000418944
1.590602	0.000424719
1.582117	0.000427829
1.573632	0.000435381
1.565147	0.00044249
1.556662	0.000451375
1.548177	0.000461149
1.539692	0.000472256
1.531207	0.000483362
1.522721	0.000492692
1.514236	0.000510018
1.505751	0.000522902
1.497266	0.000541561
1.488781	0.000554445
1.480296	0.000578435
1.471811	0.000603758
1.463326	0.000624639
1.454841	0.000653072
1.446356	0.000686392
1.437871	0.000720156
1.429386	0.000737039
1.420901	0.000767249
1.412416	0.000801457
1.403930	0.000825003
1.395445	0.000870319
1.386960	0.000902306
1.378475	0.000935626
1.369990	0.000975165
1.361505	0.000998712
1.353020	0.00104492
1.344535	0.001108
1.336050	0.0011622
1.327565	0.00121907
1.319080	0.00126305
1.310595	0.0013137
1.302110	0.00137678
1.293625	0.00144031
1.285140	0.00150651
1.276654	0.00158514
1.268169	0.00165578
1.259684	0.00173664
1.251199	0.00184104
1.242714	0.00192367
1.234229	0.00206006
1.225744	0.00217913
1.217259	0.00230752
1.208774	0.00243814
1.200289	0.00259185
1.191804	0.00279444
1.183319	0.00293571
1.174834	0.00307433
1.166349	0.00325026
1.157864	0.00342441
1.149378	0.00355325
1.140893	0.00367453
1.132408	0.0037696
1.123923	0.00386556
1.115438	0.00394953
1.106953	0.00404016
1.098468	0.00409481
1.089983	0.00415034
1.081498	0.0041881
1.073013	0.00423342
1.064528	0.00426407
1.056043	0.0043125
1.047558	0.00435026
1.039073	0.00439691
1.030588	0.004436
1.022102	0.00447243
1.013617	0.00450753
1.005132	0.00453996
0.996647	0.00457195
0.988162	0.00460171
0.979677	0.00463104
0.971192	0.00467146
0.962707	0.00470478
0.954222	0.00475543
0.945737	0.00479364
0.937252	0.00484029
0.928767	0.00488693
0.920282	0.00495224
0.911797	0.00503132
0.903312	0.00510996
0.894826	0.00524412
0.886341	0.00531654
0.877856	0.00541828
0.869371	0.00555156
0.860886	0.0056373
0.852401	0.00575281
0.843916	0.00587854
0.835431	0.00596695
0.826946	0.0060518
0.818461	0.00612866
0.809976	0.0062033
0.801491	0.00626505
0.793006	0.00632547
0.784521	0.00638367
0.776036	0.00641521
0.767550	0.00645075
0.759065	0.00647519
0.750580	0.0065054
0.742095	0.00655293
0.733610	0.00658226
0.725125	0.00662579
0.716640	0.00666445
0.708155	0.00669243
0.699670	0.0067413
0.691185	0.0067724
0.682700	0.00680439
0.674215	0.00683682
0.665730	0.00687014
0.657245	0.00692834
0.648760	0.00697899
0.640274	0.00703052
0.631789	0.00707051
0.623304	0.0071136
0.614819	0.00716114
0.606334	0.00721178
0.597849	0.00725132
0.589364	0.00730375
0.580879	0.00735484
0.572394	0.00740015
0.563909	0.00748101
0.555424	0.00756764
0.546939	0.00764627
0.538454	0.00772713
0.529969	0.00780488
0.521483	0.00789329
0.512998	0.00798125
0.504513	0.00806922
0.496028	0.00814163
0.487543	0.00824737
0.479058	0.00835177
0.470573	0.00846106
0.462088	0.00856946
0.453603	0.00872895
0.445118	0.00887112
0.436633	0.00900262
0.428148	0.00917544
0.419663	0.00935803
0.411178	0.00950242
0.402693	0.00970012
0.394207	0.00988094
0.385722	0.0100498
0.377237	0.010227
0.368752	0.0104016
0.360267	0.0105438
0.351782	0.0106766
0.343297	0.0108059
0.334812	0.0109134
0.326327	0.0110307
0.317842	0.0111546
0.309357	0.0112653
0.300872	0.0113643
0.292387	0.0114807
0.283902	0.0115945
0.275417	0.0116989
0.266931	0.0118024
0.258446	0.0119179
0.249961	0.0120028
0.241476	0.0120961
0.232991	0.0121845
0.224506	0.0122653
0.216021	0.012332
0.207536	0.0124004
0.199051	0.0124577
0.190566	0.0125359
0.182081	0.0126043
0.173596	0.0126718
0.165111	0.0127251
0.156626	0.0127758
0.148141	0.0128353
0.139655	0.0128886
0.131170	0.0129513
0.122685	0.0130037
0.114200	0.0130583
0.105715	0.0131036
0.097230	0.0131472
0.088745	0.0132036
0.080260	0.0132689
0.071775	0.0133147
0.063290	0.0133946
0.054805	0.0134755
0.046320	0.0135452
0.037835	0.0136377
0.029350	0.0137776
0.020865	0.0139384
0.012379	0.014109
0.003894	0.0143312
-0.004591	0.968622
-0.013076	0.968905
-0.021561	0.969216
-0.030046	0.969558
-0.038531	0.969864
-0.047016	0.970191
-0.055501	0.970558
-0.063986	0.970968
-0.072471	0.971353
-0.080956	0.971767
-0.089441	0.972184
-0.097926	0.972638
-0.106411	0.973181
-0.114897	0.973695
-0.123382	0.974233
-0.131867	0.97477
-0.140352	0.975327
-0.148837	0.975955
-0.157322	0.976678
-0.165807	0.977299
-0.174292	0.977973
-0.182777	0.978646
-0.191262	0.97924
-0.199747	0.979873
-0.208232	0.980443
-0.216717	0.981004
-0.225202	0.98153
-0.233688	0.982101
-0.242173	0.98259
-0.250658	0.98305
-0.259143	0.983552
-0.267628	0.984006
-0.276113	0.984459
-0.284598	0.9849
-0.293083	0.985305
-0.301568	0.985732
-0.310053	0.986178
-0.318538	0.986604
-0.327023	0.986996
-0.335508	0.987405
-0.343993	0.987791
-0.352478	0.988138
-0.360964	0.988493
-0.369449	0.988875
-0.377934	0.9892
-0.386419	0.989567
-0.394904	0.989854
-0.403389	0.990178
-0.411874	0.990491
-0.420359	0.990777
-0.428844	0.991198
-0.437329	0.991502
-0.445814	0.991875
-0.454299	0.9922
-0.462784	0.992534
-0.471269	0.992874
-0.479754	0.993202
-0.488240	0.993547
-0.496725	0.993867
-0.505210	0.994219
-0.513695	0.994622
-0.522180	0.994982
-0.530665	0.995306
-0.539150	0.995583
-0.547635	0.995963
-0.556120	0.996274
-0.564605	0.996573
-0.573090	0.996848
-0.581575	0.997155
-0.590060	0.997398
-0.598545	0.997624
-0.607030	0.997885
-0.615516	0.998089
-0.624001	0.998271
-0.632486	0.998424
-0.640971	0.998586
-0.649456	0.998727
-0.657941	0.998864
-0.666426	0.999002
-0.674911	0.999099
-0.683396	0.999189
-0.691881	0.999264
-0.700366	0.999333
-0.708851	0.999398
-0.717336	0.999453
-0.725821	0.999492
-0.734306	0.999535
-0.742792	0.999586
-0.751277	0.999618
-0.759762	0.999653
-0.768247	0.999682
-0.776732	0.999709
-0.785217	0.999737
-0.793702	0.999767
-0.802187	0.999781
-0.810672	0.999805
-0.819157	0.999822
-0.827642	0.999842
-0.836127	0.999852
-0.844612	0.999866
-0.853097	0.99988
-0.861582	0.999888
-0.870068	0.999899
-0.878553	0.999906
-0.887038	0.999917
-0.895523	0.999925
-0.904008	0.999934
-0.912493	0.999942
-0.920978	0.999944
-0.929463	0.99995
-0.937948	0.999956
-0.946433	0.99996
-0.954918	0.999965
-0.963403	0.999968
-0.971888	0.999968
-0.980373	0.999972
-0.988858	0.999972
-0.997344	0.999974
-1.005829	0.999976
-1.014314	0.999977
-1.022799	0.99998
-1.031284	0.99998
-1.039769	0.999981
-1.048254	0.999984
-1.056739	0.999984
-1.065224	0.999987
-1.073709	0.999988
-1.090679	0.999989
-1.099164	0.999989
-1.107649	0.99999
-1.150075	0.999992
-1.158560	0.999992
-1.167045	0.999994
-1.175530	0.999995
-1.184015	0.999995
-1.192500	0.999996
-1.209470	0.999997
-1.217955	0.999998
-1.251896	0.999999
-1.268866	1
-1.311291	1
&
```
