## Supplementary material for "All-at-once RNA folding with 3D motif prediction framed by evolutionary information": RF02855_Ysr251.cacofold.helixcov

```
# RMs = 6 L = 194

# RM_HELIX NESTED 13-24 30-42, nbp = 12 nbp_cov = 0
# pvals: 0.828961,0.0443975,0.828961,0.828961,0.0191213,0.828961,0.828961,0.875233,0.828961,0.828961,0.828961,0.828961
# aggregated NONE
NESTED  ::::::::::::<<<<<<<<<<<<_____>>>->>>>>>>>>::::::::::::::::::::::::::::::::::::::::::::::::::::::::::::::::::::::::::::::::::::::::::::::::::::::::::::::::::::::::::::::::::::::::::::::::::::::::
        ::::::::::::::::::::::::::::::::::::::::::::::::::::::::::::::::::::::::::::::::::::::::::::::::::::::::::::::::::::::::::::::::::::::::::::::::::::::::::::::::::::::::::::::::::::::::::::::::::

# RM_HELIX NESTED 2-10 46-54, nbp = 9 nbp_cov = 0
# pvals: 0.0249578,0.828961,0.828961,0.828961,0.828961,0.828961,0.828961,0.828961,0.828961
# aggregated NONE
NESTED  :<<<<<<<<<___________________________________>>>>>>>>>::::::::::::::::::::::::::::::::::::::::::::::::::::::::::::::::::::::::::::::::::::::::::::::::::::::::::::::::::::::::::::::::::::::::::::
        ::::::::::::::::::::::::::::::::::::::::::::::::::::::::::::::::::::::::::::::::::::::::::::::::::::::::::::::::::::::::::::::::::::::::::::::::::::::::::::::::::::::::::::::::::::::::::::::::::

# RM_HELIX NESTED 97-117 126-146, nbp = 19 nbp_cov = 0
# pvals: 0.828961,0.828961,0.828961,0.0226764,0.828961,0.828961,0.828961,0.828961,0.828961,0.828961,0.840379,0.828961,0.828961,0.953581,0.828961,0.885191,0.828961,0.828961,0.828961
# aggregated NONE
NESTED  ::::::::::::::::::::::::::::::::::::::::::::::::::::::::::::::::::::::::::::::::::::::::::::::::<<<<<<<<<<<<<<<<--<<<________>>>>>>>>>->>>->>>>>>>::::::::::::::::::::::::::::::::::::::::::::::::
        ::::::::::::::::::::::::::::::::::::::::::::::::::::::::::::::::::::::::::::::::::::::::::::::::::::::::::::::::::::::::::::::::::::::::::::::::::::::::::::::::::::::::::::::::::::::::::::::::::

# RM_HELIX NESTED 153-159 168-174, nbp = 7 nbp_cov = 0
# pvals: 0.828961,0.828961,0.828961,0.828961,0.828961,0.828961,0.828961
# aggregated NONE
NESTED  ::::::::::::::::::::::::::::::::::::::::::::::::::::::::::::::::::::::::::::::::::::::::::::::::::::::::::::::::::::::::::::::::::::::::::::::::::::::::<<<<<<<________>>>>>>>::::::::::::::::::::
        ::::::::::::::::::::::::::::::::::::::::::::::::::::::::::::::::::::::::::::::::::::::::::::::::::::::::::::::::::::::::::::::::::::::::::::::::::::::::::::::::::::::::::::::::::::::::::::::::::

# RM_HELIX NESTED 89-94 175-180, nbp = 6 nbp_cov = 0
# pvals: 0.828961,0.828961,0.828961,0.828961,0.828961,0.828961
# aggregated NONE
NESTED  ::::::::::::::::::::::::::::::::::::::::::::::::::::::::::::::::::::::::::::::::::::::::<<<<<<________________________________________________________________________________>>>>>>::::::::::::::
        ::::::::::::::::::::::::::::::::::::::::::::::::::::::::::::::::::::::::::::::::::::::::::::::::::::::::::::::::::::::::::::::::::::::::::::::::::::::::::::::::::::::::::::::::::::::::::::::::::

# RM_HELIX NESTED 77-84 185-192, nbp = 8 nbp_cov = 0
# pvals: 0.828961,0.828961,0.828961,0.828961,0.828961,0.828961,0.828961,0.828961
# aggregated NONE
NESTED  ::::::::::::::::::::::::::::::::::::::::::::::::::::::::::::::::::::::::::::<<<<<<<<____________________________________________________________________________________________________>>>>>>>>::
        ::::::::::::::::::::::::::::::::::::::::::::::::::::::::::::::::::::::::::::::::::::::::::::::::::::::::::::::::::::::::::::::::::::::::::::::::::::::::::::::::::::::::::::::::::::::::::::::::::
```
