## Supplementary material for "All-at-once RNA folding with 3D motif prediction framed by evolutionary information": RF02855_Ysr251.cacofold.power

```
# Power analysis of CaCoFold structure
#
# Powertype = SINGLE SUBSTITUTIONS
# covary left_pos right_pos substitutions power
#----------------------------------------------------------------
2		54		3		0.02
3		53		1		0.00
4		52		0		0.00
5		51		2		0.00
6		50		0		0.00
7		49		2		0.00
8		48		1		0.00
9		47		1		0.00
10		46		1		0.00
13		42		2		0.00
14		41		4		0.07
15		40		0		0.00
16		39		0		0.00
17		38		5		0.11
18		37		0		0.00
19		36		0		0.00
20		35		3		0.02
21		34		0		0.00
22		32		2		0.00
23		31		2		0.00
24		30		1		0.00
77		192		2		0.00
78		191		1		0.00
79		190		0		0.00
80		189		2		0.00
81		188		1		0.00
82		187		0		0.00
83		186		2		0.00
84		185		1		0.00
89		180		1		0.00
90		179		1		0.00
91		178		0		0.00
92		177		1		0.00
93		176		2		0.00
94		175		0		0.00
97		146		1		0.00
98		145		0		0.00
99		144		0		0.00
100		143		3		0.02
101		142		2		0.00
102		141		0		0.00
103		140		1		0.00
104		138		2		0.00
105		137		1		0.00
106		136		2		0.00
107		134		2		0.00
108		133		0		0.00
109		132		0		0.00
110		131		5		0.11
111		130		2		0.00
112		129		2		0.00
115		128		1		0.00
116		127		2		0.00
117		126		0		0.00
153		174		0		0.00
154		173		2		0.00
155		172		2		0.00
156		171		0		0.00
157		170		1		0.00
158		169		2		0.00
159		168		0		0.00
#
# BPAIRS 61
# avg substitutions per BP 1.3
# BPAIRS expected to covary 0.3 +/- 0.6
# BPAIRS observed to covary 0
#
```
