## Supplementary material for "All-at-once RNA folding with 3D motif prediction framed by evolutionary information": RF02855_Ysr251.surv

```
2.129103	0.0192308
1.589174	0.0384615
0.856415	0.0576923
0.586451	0.0769231
0.509318	0.0961538
0.374336	0.115385
0.200788	0.134615
-0.011327	0.961538
-0.030610	0.980769
-0.069177	1
&
5.754335	5.35647e-05
5.696486	0.000107129
4.346665	0.000160694
4.288816	0.000214259
3.980285	0.000267824
3.517490	0.000374953
3.498207	0.000428518
3.478923	0.000482083
3.459640	0.000535647
3.421074	0.000749906
3.401791	0.000803471
3.363224	0.000857036
3.343941	0.00101773
3.286092	0.00107129
3.266809	0.00133912
3.189676	0.00144625
3.131827	0.00149981
3.112544	0.00155338
3.093260	0.00160694
3.054694	0.00166051
3.016128	0.00171407
2.958278	0.00176764
2.900429	0.0018212
2.726880	0.00187477
2.553332	0.0019819
2.534049	0.00203546
2.514766	0.00219615
2.495483	0.00230328
2.476199	0.00257111
2.456916	0.00262467
2.418350	0.00267824
2.379784	0.0027318
2.360501	0.00283893
2.321934	0.0028925
2.302651	0.00299963
2.186952	0.00305319
2.090536	0.00310675
2.071253	0.00316032
2.051970	0.00332101
1.955554	0.00337458
1.936271	0.00342814
1.878422	0.00348171
1.839855	0.00353527
1.820572	0.00358884
1.782006	0.0036424
1.724157	0.00369597
1.685590	0.00374953
1.666307	0.00385666
1.647024	0.00391023
1.627741	0.00401735
1.608458	0.00407092
1.589174	0.00423161
1.569891	0.00428518
1.550608	0.00444587
1.531325	0.0047137
1.512042	0.00524934
1.492759	0.00535647
1.473476	0.0056243
1.454192	0.00632064
1.434909	0.00674916
1.415626	0.0072848
1.396343	0.00739193
1.377060	0.00760619
1.338494	0.00782045
1.319210	0.00787402
1.299927	0.00798115
1.280644	0.00830253
1.261361	0.00840966
1.242078	0.00867749
1.222795	0.00883818
1.184228	0.00894531
1.126379	0.0092667
1.107096	0.00953452
1.068529	0.00958809
1.049246	0.00980235
1.029963	0.00985591
1.010680	0.0100702
0.991397	0.0102309
0.972114	0.0104451
0.952830	0.0106058
0.933547	0.0110343
0.914264	0.0114629
0.894981	0.0117307
0.875698	0.0120521
0.856415	0.0123199
0.837132	0.0125341
0.817848	0.0127484
0.798565	0.0128555
0.779282	0.0130162
0.759999	0.0131769
0.740716	0.0134983
0.702149	0.0138197
0.682866	0.0143018
0.663583	0.0148374
0.644300	0.0151588
0.625017	0.0158016
0.605734	0.0161765
0.586451	0.0164979
0.567167	0.0168729
0.547884	0.0174621
0.528601	0.0178906
0.509318	0.0191226
0.490035	0.0200332
0.470752	0.0204617
0.451469	0.021533
0.432185	0.0226043
0.412902	0.023622
0.393619	0.0250147
0.374336	0.0262467
0.355053	0.0265145
0.335770	0.0267824
0.316486	0.0272109
0.297203	0.0277465
0.277920	0.0284964
0.258637	0.0290857
0.239354	0.0299427
0.220071	0.0308533
0.200788	0.0316568
0.181504	0.0327816
0.162221	0.0335851
0.142938	0.0347635
0.123655	0.0355134
0.104372	0.0371739
0.085089	0.0381381
0.065805	0.0392629
0.046522	0.0400664
0.027239	0.0415662
0.007956	0.0436553
-0.011327	0.885264
-0.030610	0.886925
-0.049893	0.889228
-0.069177	0.891692
-0.088460	0.893245
-0.107743	0.897263
-0.127026	0.905083
-0.146309	0.913654
-0.165592	0.923992
-0.184876	0.932133
-0.204159	0.937276
-0.223442	0.944132
-0.242725	0.948364
-0.262008	0.952756
-0.281291	0.958541
-0.300574	0.962344
-0.319858	0.966576
-0.339141	0.970379
-0.358424	0.973325
-0.377707	0.976485
-0.396990	0.978842
-0.416273	0.980663
-0.435556	0.981681
-0.454840	0.982913
-0.474123	0.984573
-0.493406	0.985966
-0.512689	0.987412
-0.531972	0.988323
-0.551255	0.989555
-0.570539	0.99068
-0.589822	0.991644
-0.609105	0.992126
-0.628388	0.992769
-0.647671	0.993733
-0.666954	0.994322
-0.686237	0.994644
-0.705521	0.995179
-0.724804	0.995822
-0.744087	0.996358
-0.763370	0.996947
-0.782653	0.997482
-0.801936	0.997911
-0.821220	0.998179
-0.840503	0.998339
-0.859786	0.998447
-0.879069	0.998714
-0.917635	0.998929
-0.936918	0.998982
-0.956202	0.99925
-0.975485	0.999518
-0.994768	0.999625
-1.052617	0.999786
-1.110467	0.999839
-1.129750	0.999893
-1.206883	1
&
7.084873	2.6708e-07
7.007740	5.3416e-07
6.930608	8.01239e-07
6.911325	1.06832e-06
6.892041	1.3354e-06
6.872758	1.86956e-06
6.853475	2.40372e-06
6.718493	2.6708e-06
6.641360	2.93788e-06
6.622077	3.20496e-06
6.467812	3.47204e-06
6.332830	3.73912e-06
6.313547	4.0062e-06
6.255697	4.54036e-06
6.236414	4.80744e-06
6.178565	5.3416e-06
6.159282	6.40991e-06
6.101432	6.94407e-06
6.082149	7.21115e-06
6.062866	7.47823e-06
6.043583	7.74531e-06
6.024300	8.01239e-06
6.005016	8.27947e-06
5.985733	9.08071e-06
5.966450	9.34779e-06
5.947167	1.0149e-05
5.927884	1.06832e-05
5.870034	1.17515e-05
5.850751	1.22857e-05
5.831468	1.25527e-05
5.792902	1.36211e-05
5.754335	1.41552e-05
5.735052	1.44223e-05
5.715769	1.49565e-05
5.696486	1.57577e-05
5.677203	1.62919e-05
5.657920	1.6826e-05
5.638636	1.84285e-05
5.619353	1.89627e-05
5.600070	2.02981e-05
5.580787	2.10993e-05
5.561504	2.19005e-05
5.542221	2.3503e-05
5.522938	2.51055e-05
5.503654	2.72421e-05
5.484371	2.83105e-05
5.465088	2.91117e-05
5.445805	3.28508e-05
5.426522	3.52545e-05
5.407239	3.81924e-05
5.387955	4.05961e-05
5.368672	4.21986e-05
5.349389	4.43352e-05
5.330106	4.7006e-05
5.310823	5.15464e-05
5.291540	5.55526e-05
5.272257	5.90246e-05
5.252973	6.30308e-05
5.233690	6.67699e-05
5.214407	7.29128e-05
5.195124	7.95898e-05
5.175841	8.54655e-05
5.156558	9.00059e-05
5.137275	9.69499e-05
5.117991	0.000103894
5.098708	0.000112441
5.079425	0.000119919
5.060142	0.000129
5.040859	0.000141285
5.021576	0.000149298
5.002292	0.000158645
4.983009	0.00017013
4.963726	0.000182148
4.944443	0.000194968
4.925160	0.000206987
4.905877	0.000219807
4.886594	0.000234496
4.867310	0.000244378
4.848027	0.000261204
4.828744	0.000280701
4.809461	0.000299663
4.790178	0.000318092
4.770895	0.000330912
4.751611	0.000345868
4.732328	0.000358421
4.713045	0.000370173
4.693762	0.000380856
4.674479	0.000395011
4.655196	0.000412638
4.635913	0.000425992
4.616629	0.000441483
4.597346	0.000451098
4.578063	0.000462315
4.558780	0.000478874
4.539497	0.000489824
4.520214	0.000500507
4.500930	0.000517601
4.481647	0.00053229
4.462364	0.000545377
4.443081	0.000554992
4.423798	0.000563538
4.404515	0.000580097
4.385232	0.000589178
4.365948	0.00059906
4.346665	0.000605203
4.327382	0.000613482
4.308099	0.00062283
4.288816	0.000628706
4.269533	0.000635116
4.250249	0.000639923
4.230966	0.000645799
4.211683	0.00065114
4.192400	0.000655147
4.173117	0.000661557
4.153834	0.000663693
4.134551	0.000668768
4.115267	0.000674376
4.095984	0.000678917
4.076701	0.000683457
4.057418	0.000689066
4.038135	0.000692805
4.018852	0.000694407
3.999569	0.000699749
3.980285	0.000703221
3.961002	0.000707227
3.941719	0.000709898
3.922436	0.000716041
3.903153	0.000722718
3.883870	0.000728326
3.864586	0.000734736
3.845303	0.00074168
3.826020	0.000747289
3.806737	0.000758506
3.787454	0.000766519
3.768171	0.0007756
3.748888	0.000790289
3.729604	0.00080578
3.710321	0.000823674
3.691038	0.000839432
3.671755	0.000851984
3.652472	0.000877891
3.633189	0.000900326
3.613905	0.000927301
3.594622	0.000952406
3.575339	0.000981785
3.556056	0.00100662
3.536773	0.00104134
3.517490	0.00107473
3.498207	0.0011204
3.478923	0.00116206
3.459640	0.00120934
3.440357	0.00126676
3.421074	0.00133513
3.401791	0.00141178
3.382508	0.00149965
3.363224	0.00160702
3.343941	0.00170317
3.324658	0.00180466
3.305375	0.00190348
3.286092	0.00201031
3.266809	0.00210859
3.247526	0.0021962
3.228242	0.00229902
3.208959	0.00238048
3.189676	0.00246167
3.170393	0.00255008
3.151110	0.00261979
3.131827	0.00270445
3.112544	0.00277042
3.093260	0.00283692
3.073977	0.00288713
3.054694	0.00293414
3.035411	0.00297954
3.016128	0.00302788
2.996845	0.00306047
2.977561	0.00308878
2.958278	0.00311522
2.938995	0.00313685
2.919712	0.00316035
2.900429	0.00317852
2.881146	0.00320068
2.861863	0.00322098
2.842579	0.00324155
2.823296	0.00325917
2.804013	0.0032768
2.784730	0.0032963
2.765447	0.00332034
2.746164	0.0033417
2.726880	0.00335826
2.707597	0.00337295
2.688314	0.00339111
2.669031	0.00340874
2.649748	0.00342556
2.630465	0.00344747
2.611182	0.00346723
2.591898	0.00348806
2.572615	0.00350649
2.553332	0.00352706
2.534049	0.00354388
2.514766	0.00356231
2.495483	0.00357967
2.476199	0.00360825
2.456916	0.00364297
2.437633	0.00368944
2.418350	0.00373725
2.399067	0.00379868
2.379784	0.00384995
2.360501	0.00390471
2.341217	0.00396133
2.321934	0.00399765
2.302651	0.00403157
2.283368	0.00405748
2.264085	0.00408498
2.244802	0.00411089
2.225519	0.0041376
2.206235	0.00416057
2.186952	0.00419075
2.167669	0.00422574
2.148386	0.00426446
2.129103	0.00429731
2.109820	0.00435741
2.090536	0.00441216
2.071253	0.00447092
2.051970	0.0045286
2.032687	0.0045935
2.013404	0.00465547
1.994121	0.00472117
1.974838	0.00478393
1.955554	0.00484349
1.936271	0.00489958
1.916988	0.0049538
1.897705	0.00499786
1.878422	0.00503712
1.859139	0.00508012
1.839855	0.00511725
1.820572	0.00515384
1.801289	0.00519283
1.782006	0.00523717
1.762723	0.00527937
1.743440	0.00534373
1.724157	0.00541184
1.704873	0.00550024
1.685590	0.00559933
1.666307	0.0057139
1.647024	0.00587175
1.627741	0.0061212
1.608458	0.00655868
1.589174	0.00705678
1.569891	0.00754393
1.550608	0.00806928
1.531325	0.00865232
1.512042	0.00917873
1.492759	0.0096317
1.473476	0.0102428
1.454192	0.0108584
1.434909	0.011391
1.415626	0.0118557
1.396343	0.012267
1.377060	0.0125781
1.357777	0.0128161
1.338494	0.0130319
1.319210	0.0132063
1.299927	0.0133692
1.280644	0.0135241
1.261361	0.0136801
1.242078	0.0138251
1.222795	0.0139672
1.203511	0.0141317
1.184228	0.014296
1.164945	0.0145043
1.145662	0.0147124
1.126379	0.0149752
1.107096	0.0152588
1.087813	0.0155699
1.068529	0.0158717
1.049246	0.0162304
1.029963	0.0165742
1.010680	0.0169158
0.991397	0.0171698
0.972114	0.0174112
0.952830	0.0176329
0.933547	0.0178658
0.914264	0.018147
0.894981	0.0184648
0.875698	0.0187952
0.856415	0.0191213
0.837132	0.0194445
0.817848	0.0197538
0.798565	0.0200585
0.779282	0.0203809
0.759999	0.0206912
0.740716	0.0210283
0.721433	0.0214008
0.702149	0.0218124
0.682866	0.0222646
0.663583	0.0226764
0.644300	0.0231817
0.625017	0.0237661
0.605734	0.0243758
0.586451	0.0249578
0.567167	0.0255395
0.547884	0.0261273
0.528601	0.0267985
0.509318	0.0275469
0.490035	0.0285348
0.470752	0.0294725
0.451469	0.0303627
0.432185	0.0312294
0.412902	0.0320992
0.393619	0.0329881
0.374336	0.0338713
0.355053	0.0347051
0.335770	0.0355662
0.316486	0.0364948
0.297203	0.0376438
0.277920	0.0390561
0.258637	0.0404615
0.239354	0.0417918
0.220071	0.0431064
0.200788	0.0443975
0.181504	0.0458365
0.162221	0.0475354
0.142938	0.0494512
0.123655	0.0514385
0.104372	0.0535623
0.085089	0.0556135
0.065805	0.0575458
0.046522	0.0594402
0.027239	0.0614225
0.007956	0.0635156
-0.011327	0.828961
-0.030610	0.831783
-0.049893	0.835538
-0.069177	0.840379
-0.088460	0.84668
-0.107743	0.854983
-0.127026	0.865016
-0.146309	0.875233
-0.165592	0.885191
-0.184876	0.895162
-0.204159	0.9051
-0.223442	0.914567
-0.242725	0.923263
-0.262008	0.930878
-0.281291	0.937621
-0.300574	0.943532
-0.319858	0.948738
-0.339141	0.953581
-0.358424	0.957898
-0.377707	0.961913
-0.396990	0.965505
-0.416273	0.968752
-0.435556	0.97169
-0.454840	0.97437
-0.474123	0.976821
-0.493406	0.979043
-0.512689	0.981022
-0.531972	0.982812
-0.551255	0.984533
-0.570539	0.986034
-0.589822	0.987431
-0.609105	0.988678
-0.628388	0.989789
-0.647671	0.990806
-0.666954	0.99168
-0.686237	0.992489
-0.705521	0.993234
-0.724804	0.993944
-0.744087	0.994517
-0.763370	0.995047
-0.782653	0.995541
-0.801936	0.996007
-0.821220	0.996399
-0.840503	0.996774
-0.859786	0.997101
-0.879069	0.997397
-0.898352	0.997665
-0.917635	0.997902
-0.936918	0.998129
-0.956202	0.998325
-0.975485	0.998512
-0.994768	0.998674
-1.014051	0.998819
-1.033334	0.998961
-1.052617	0.999067
-1.071901	0.999172
-1.091184	0.999268
-1.110467	0.999352
-1.129750	0.999416
-1.149033	0.99949
-1.168316	0.999541
-1.187599	0.999585
-1.206883	0.99963
-1.226166	0.999671
-1.245449	0.999706
-1.264732	0.999738
-1.284015	0.999764
-1.303298	0.999786
-1.322581	0.999802
-1.341865	0.999817
-1.361148	0.999837
-1.380431	0.999847
-1.399714	0.999862
-1.418997	0.999876
-1.438280	0.999889
-1.457564	0.999901
-1.476847	0.999909
-1.496130	0.99992
-1.515413	0.999927
-1.534696	0.999937
-1.553979	0.999942
-1.573262	0.999948
-1.592546	0.999951
-1.611829	0.999956
-1.631112	0.999963
-1.650395	0.999965
-1.669678	0.999968
-1.688961	0.999972
-1.708245	0.999975
-1.727528	0.999976
-1.746811	0.999978
-1.766094	0.999982
-1.785377	0.999984
-1.804660	0.999985
-1.823943	0.999986
-1.843227	0.999987
-1.862510	0.999988
-1.881793	0.99999
-1.901076	0.999991
-1.920359	0.999993
-1.939642	0.999994
-1.958926	0.999994
-1.978209	0.999995
-1.997492	0.999995
-2.016775	0.999996
-2.036058	0.999997
-2.074624	0.999997
-2.093908	0.999997
-2.113191	0.999998
-2.132474	0.999998
-2.151757	0.999999
-2.171040	0.999999
-2.190323	0.999999
-2.248173	1
-2.460287	1
&
24.343294	2.07455e-38
24.324011	2.24638e-38
24.304728	2.43244e-38
24.285445	2.63391e-38
24.266162	2.85207e-38
24.246878	3.08829e-38
24.227595	3.34408e-38
24.208312	3.62105e-38
24.189029	3.92095e-38
24.169746	4.24569e-38
24.150463	4.59733e-38
24.131179	4.97808e-38
24.111896	5.39036e-38
24.092613	5.83678e-38
24.073330	6.32017e-38
24.054047	6.84359e-38
24.034764	7.41036e-38
24.015481	8.02405e-38
23.996197	8.68856e-38
23.976914	9.4081e-38
23.957631	1.01872e-37
23.938348	1.10308e-37
23.919065	1.19443e-37
23.899782	1.29334e-37
23.880498	1.40045e-37
23.861215	1.51642e-37
23.841932	1.64199e-37
23.822649	1.77796e-37
23.803366	1.92519e-37
23.784083	2.0846e-37
23.764800	2.25722e-37
23.745516	2.44413e-37
23.726233	2.64651e-37
23.706950	2.86565e-37
23.687667	3.10293e-37
23.668384	3.35985e-37
23.649101	3.63805e-37
23.629817	3.93928e-37
23.610534	4.26545e-37
23.591251	4.61862e-37
23.571968	5.00103e-37
23.552685	5.41509e-37
23.533402	5.86344e-37
23.514119	6.3489e-37
23.494835	6.87455e-37
23.475552	7.44371e-37
23.456269	8.05999e-37
23.436986	8.72729e-37
23.417703	9.44983e-37
23.398420	1.02322e-36
23.379137	1.10793e-36
23.359853	1.19965e-36
23.340570	1.29897e-36
23.321287	1.4065e-36
23.302004	1.52294e-36
23.282721	1.64902e-36
23.263438	1.78553e-36
23.244154	1.93334e-36
23.224871	2.09339e-36
23.205588	2.26668e-36
23.186305	2.45431e-36
23.167022	2.65748e-36
23.147739	2.87746e-36
23.128456	3.11565e-36
23.109172	3.37356e-36
23.089889	3.65281e-36
23.070606	3.95517e-36
23.051323	4.28255e-36
23.032040	4.63703e-36
23.012757	5.02085e-36
22.993473	5.43644e-36
22.974190	5.88641e-36
22.954907	6.37363e-36
22.935624	6.90117e-36
22.916341	7.47236e-36
22.897058	8.09083e-36
22.877775	8.76048e-36
22.858491	9.48554e-36
22.839208	1.02706e-35
22.819925	1.11206e-35
22.800642	1.2041e-35
22.781359	1.30375e-35
22.762076	1.41165e-35
22.742792	1.52848e-35
22.723509	1.65498e-35
22.704226	1.79194e-35
22.684943	1.94024e-35
22.665660	2.1008e-35
22.646377	2.27466e-35
22.627094	2.4629e-35
22.607810	2.66671e-35
22.588527	2.88739e-35
22.569244	3.12632e-35
22.549961	3.38503e-35
22.530678	3.66514e-35
22.511395	3.96843e-35
22.492112	4.29681e-35
22.472828	4.65235e-35
22.453545	5.03732e-35
22.434262	5.45413e-35
22.414979	5.90543e-35
22.395696	6.39407e-35
22.376413	6.92313e-35
22.357129	7.49596e-35
22.337846	8.11618e-35
22.318563	8.78771e-35
22.299280	9.51479e-35
22.279997	1.0302e-34
22.260714	1.11544e-34
22.241431	1.20772e-34
22.222147	1.30765e-34
22.202864	1.41583e-34
22.183581	1.53297e-34
22.164298	1.65979e-34
22.145015	1.79711e-34
22.125732	1.94578e-34
22.106448	2.10676e-34
22.087165	2.28105e-34
22.067882	2.46975e-34
22.048599	2.67406e-34
22.029316	2.89528e-34
22.010033	3.13479e-34
21.990750	3.39411e-34
21.971466	3.67487e-34
21.952183	3.97886e-34
21.932900	4.308e-34
21.913617	4.66435e-34
21.894334	5.05018e-34
21.875051	5.46792e-34
21.855767	5.9202e-34
21.836484	6.40989e-34
21.817201	6.94008e-34
21.797918	7.51412e-34
21.778635	8.13563e-34
21.759352	8.80854e-34
21.740069	9.5371e-34
21.720785	1.03259e-33
21.701502	1.11799e-33
21.682219	1.21046e-33
21.662936	1.31057e-33
21.643653	1.41896e-33
21.624370	1.53632e-33
21.605087	1.66338e-33
21.585803	1.80094e-33
21.566520	1.94988e-33
21.547237	2.11114e-33
21.527954	2.28573e-33
21.508671	2.47475e-33
21.489388	2.67941e-33
21.470104	2.90098e-33
21.450821	3.14088e-33
21.431538	3.40061e-33
21.412255	3.68182e-33
21.392972	3.98627e-33
21.373689	4.3159e-33
21.354406	4.67278e-33
21.335122	5.05917e-33
21.315839	5.4775e-33
21.296556	5.93041e-33
21.277273	6.42077e-33
21.257990	6.95167e-33
21.238707	7.52646e-33
21.219423	8.14876e-33
21.200140	8.82251e-33
21.180857	9.55195e-33
21.161574	1.03417e-32
21.142291	1.11967e-32
21.123008	1.21224e-32
21.103725	1.31247e-32
21.084441	1.42098e-32
21.065158	1.53845e-32
21.045875	1.66564e-32
21.026592	1.80334e-32
21.007309	1.95242e-32
20.988026	2.11383e-32
20.968742	2.28858e-32
20.949459	2.47776e-32
20.930176	2.68259e-32
20.910893	2.90435e-32
20.891610	3.14443e-32
20.872327	3.40436e-32
20.853044	3.68577e-32
20.833760	3.99043e-32
20.814477	4.32028e-32
20.795194	4.67739e-32
20.775911	5.064e-32
20.756628	5.48257e-32
20.737345	5.93573e-32
20.718062	6.42634e-32
20.698778	6.95749e-32
20.679495	7.53254e-32
20.660212	8.15511e-32
20.640929	8.82912e-32
20.621646	9.55882e-32
20.602363	1.03488e-31
20.583079	1.12041e-31
20.563796	1.21301e-31
20.544513	1.31325e-31
20.525230	1.42178e-31
20.505947	1.53928e-31
20.486664	1.66649e-31
20.467381	1.8042e-31
20.448097	1.9533e-31
20.428814	2.11471e-31
20.409531	2.28946e-31
20.390248	2.47865e-31
20.370965	2.68346e-31
20.351682	2.9052e-31
20.332398	3.14526e-31
20.313115	3.40515e-31
20.293832	3.68651e-31
20.274549	3.99111e-31
20.255266	4.32088e-31
20.235983	4.67789e-31
20.216700	5.06439e-31
20.197416	5.48282e-31
20.178133	5.93581e-31
20.158850	6.42622e-31
20.139567	6.95715e-31
20.120284	7.53193e-31
20.101001	8.15418e-31
20.081717	8.82783e-31
20.062434	9.55713e-31
20.043151	1.03467e-30
20.023868	1.12014e-30
20.004585	1.21268e-30
19.985302	1.31285e-30
19.966019	1.4213e-30
19.946735	1.53871e-30
19.927452	1.66582e-30
19.908169	1.80342e-30
19.888886	1.95238e-30
19.869603	2.11365e-30
19.850320	2.28824e-30
19.831037	2.47724e-30
19.811753	2.68185e-30
19.792470	2.90336e-30
19.773187	3.14317e-30
19.753904	3.40277e-30
19.734621	3.68381e-30
19.715338	3.98806e-30
19.696054	4.31743e-30
19.676771	4.674e-30
19.657488	5.06e-30
19.638205	5.47789e-30
19.618922	5.93027e-30
19.599639	6.42001e-30
19.580356	6.95018e-30
19.561072	7.52413e-30
19.541789	8.14546e-30
19.522506	8.8181e-30
19.503223	9.54626e-30
19.483940	1.03345e-29
19.464657	1.11879e-29
19.445373	1.21117e-29
19.426090	1.31118e-29
19.406807	1.41944e-29
19.387524	1.53664e-29
19.368241	1.66352e-29
19.348958	1.80087e-29
19.329675	1.94955e-29
19.310391	2.11051e-29
19.291108	2.28476e-29
19.271825	2.47339e-29
19.252542	2.67759e-29
19.233259	2.89864e-29
19.213976	3.13794e-29
19.194692	3.39699e-29
19.175409	3.67743e-29
19.156126	3.98101e-29
19.136843	4.30964e-29
19.117560	4.66539e-29
19.098277	5.05051e-29
19.078994	5.46741e-29
19.059710	5.91872e-29
19.040427	6.40727e-29
19.021144	6.93613e-29
19.001861	7.50865e-29
18.982578	8.1284e-29
18.963295	8.7993e-29
18.944012	9.52556e-29
18.924728	1.03118e-28
18.905445	1.11628e-28
18.886162	1.20841e-28
18.866879	1.30814e-28
18.847596	1.4161e-28
18.828313	1.53297e-28
18.809029	1.65948e-28
18.789746	1.79643e-28
18.770463	1.94467e-28
18.751180	2.10515e-28
18.731897	2.27887e-28
18.712614	2.46692e-28
18.693331	2.67048e-28
18.674047	2.89084e-28
18.654764	3.12937e-28
18.635481	3.38758e-28
18.616198	3.6671e-28
18.596915	3.96967e-28
18.577632	4.2972e-28
18.558348	4.65175e-28
18.539065	5.03554e-28
18.519782	5.451e-28
18.500499	5.90072e-28
18.481216	6.38753e-28
18.461933	6.91449e-28
18.442650	7.48492e-28
18.423366	8.1024e-28
18.404083	8.77081e-28
18.384800	9.49434e-28
18.365517	1.02775e-27
18.346234	1.11253e-27
18.326951	1.2043e-27
18.307667	1.30364e-27
18.288384	1.41118e-27
18.269101	1.52757e-27
18.249818	1.65357e-27
18.230535	1.78996e-27
18.211252	1.93759e-27
18.191969	2.0974e-27
18.172685	2.27039e-27
18.153402	2.45763e-27
18.134119	2.66032e-27
18.114836	2.87972e-27
18.095553	3.11721e-27
18.076270	3.37428e-27
18.056986	3.65254e-27
18.037703	3.95375e-27
18.018420	4.27979e-27
17.999137	4.63271e-27
17.979854	5.01472e-27
17.960571	5.42822e-27
17.941288	5.87581e-27
17.922004	6.3603e-27
17.902721	6.88473e-27
17.883438	7.45238e-27
17.864155	8.06683e-27
17.844872	8.73193e-27
17.825589	9.45184e-27
17.806306	1.02311e-26
17.787022	1.10746e-26
17.767739	1.19876e-26
17.748456	1.29758e-26
17.729173	1.40455e-26
17.709890	1.52034e-26
17.690607	1.64567e-26
17.671323	1.78133e-26
17.652040	1.92816e-26
17.632757	2.0871e-26
17.613474	2.25914e-26
17.594191	2.44535e-26
17.574908	2.6469e-26
17.555625	2.86507e-26
17.536341	3.10121e-26
17.517058	3.35681e-26
17.497775	3.63347e-26
17.478492	3.93292e-26
17.459209	4.25705e-26
17.439926	4.60788e-26
17.420642	4.98761e-26
17.401359	5.39863e-26
17.382076	5.84352e-26
17.362793	6.32505e-26
17.343510	6.84626e-26
17.324227	7.4104e-26
17.304944	8.02101e-26
17.285660	8.68192e-26
17.266377	9.39727e-26
17.247094	1.01716e-25
17.227811	1.10096e-25
17.208528	1.19167e-25
17.189245	1.28985e-25
17.169961	1.39612e-25
17.150678	1.51113e-25
17.131395	1.63563e-25
17.112112	1.77037e-25
17.092829	1.91621e-25
17.073546	2.07406e-25
17.054263	2.24492e-25
17.034979	2.42984e-25
17.015696	2.62999e-25
16.996413	2.84662e-25
16.977130	3.08109e-25
16.957847	3.33487e-25
16.938564	3.60954e-25
16.919281	3.90683e-25
16.899997	4.22859e-25
16.880714	4.57685e-25
16.861431	4.95379e-25
16.842148	5.36175e-25
16.822865	5.80331e-25
16.803582	6.28121e-25
16.784298	6.79846e-25
16.765015	7.35829e-25
16.745732	7.9642e-25
16.726449	8.62e-25
16.707166	9.32977e-25
16.687883	1.0098e-24
16.668600	1.09294e-24
16.649316	1.18293e-24
16.630033	1.28032e-24
16.610750	1.38573e-24
16.591467	1.49982e-24
16.572184	1.62329e-24
16.552901	1.75693e-24
16.533617	1.90156e-24
16.514334	2.0581e-24
16.495051	2.22752e-24
16.475768	2.41088e-24
16.456485	2.60933e-24
16.437202	2.82411e-24
16.417919	3.05656e-24
16.398635	3.30814e-24
16.379352	3.58042e-24
16.360069	3.8751e-24
16.340786	4.19403e-24
16.321503	4.5392e-24
16.302220	4.91276e-24
16.282936	5.31706e-24
16.263653	5.75461e-24
16.244370	6.22817e-24
16.225087	6.74068e-24
16.205804	7.29534e-24
16.186521	7.89564e-24
16.167238	8.54531e-24
16.147954	9.24842e-24
16.128671	1.00094e-23
16.109388	1.08329e-23
16.090105	1.17242e-23
16.070822	1.26887e-23
16.051539	1.37326e-23
16.032256	1.48623e-23
16.012972	1.6085e-23
15.993689	1.74082e-23
15.974406	1.88402e-23
15.955123	2.03899e-23
15.935840	2.20671e-23
15.916557	2.38822e-23
15.897273	2.58466e-23
15.877990	2.79724e-23
15.858707	3.02731e-23
15.839424	3.27629e-23
15.820141	3.54574e-23
15.800858	3.83734e-23
15.781575	4.15291e-23
15.762291	4.49442e-23
15.743008	4.86401e-23
15.723725	5.26398e-23
15.704442	5.69683e-23
15.685159	6.16526e-23
15.665876	6.67219e-23
15.646592	7.22078e-23
15.627309	7.81446e-23
15.608026	8.45694e-23
15.588743	9.15222e-23
15.569460	9.90463e-23
15.550177	1.07189e-22
15.530894	1.16e-22
15.511610	1.25536e-22
15.492327	1.35855e-22
15.473044	1.47023e-22
15.453761	1.59108e-22
15.434478	1.72185e-22
15.415195	1.86338e-22
15.395911	2.01652e-22
15.376628	2.18226e-22
15.357345	2.3616e-22
15.338062	2.55569e-22
15.318779	2.76571e-22
15.299496	2.99299e-22
15.280213	3.23894e-22
15.260929	3.50508e-22
15.241646	3.7931e-22
15.222363	4.10476e-22
15.203080	4.44203e-22
15.183797	4.80699e-22
15.164514	5.20193e-22
15.145231	5.6293e-22
15.125947	6.09177e-22
15.106664	6.59221e-22
15.087381	7.13375e-22
15.068098	7.71976e-22
15.048815	8.35389e-22
15.029532	9.04008e-22
15.010248	9.78262e-22
14.990965	1.05861e-21
14.971682	1.14556e-21
14.952399	1.23964e-21
14.933116	1.34145e-21
14.913833	1.45162e-21
14.894550	1.57083e-21
14.875266	1.69982e-21
14.855983	1.83941e-21
14.836700	1.99045e-21
14.817417	2.15388e-21
14.798134	2.33073e-21
14.778851	2.5221e-21
14.759567	2.72917e-21
14.740284	2.95323e-21
14.721001	3.19569e-21
14.701718	3.45803e-21
14.682435	3.74191e-21
14.663152	4.04907e-21
14.643869	4.38144e-21
14.624585	4.74109e-21
14.605302	5.13023e-21
14.586019	5.55131e-21
14.566736	6.00693e-21
14.547453	6.49992e-21
14.528170	7.03336e-21
14.508886	7.61055e-21
14.489603	8.23509e-21
14.470320	8.91086e-21
14.451037	9.64205e-21
14.431754	1.04332e-20
14.412471	1.12893e-20
14.393188	1.22155e-20
14.373904	1.32177e-20
14.354621	1.43021e-20
14.335338	1.54755e-20
14.316055	1.6745e-20
14.296772	1.81186e-20
14.277489	1.96049e-20
14.258206	2.1213e-20
14.238922	2.2953e-20
14.219639	2.48356e-20
14.200356	2.68725e-20
14.181073	2.90764e-20
14.161790	3.1461e-20
14.142507	3.40411e-20
14.123223	3.68326e-20
14.103940	3.98529e-20
14.084657	4.31207e-20
14.065374	4.66564e-20
14.046091	5.04819e-20
14.026808	5.46208e-20
14.007525	5.90989e-20
13.988241	6.39439e-20
13.968958	6.9186e-20
13.949675	7.48575e-20
13.930392	8.09937e-20
13.911109	8.76327e-20
13.891826	9.48155e-20
13.872542	1.02587e-19
13.853259	1.10995e-19
13.833976	1.20091e-19
13.814693	1.29933e-19
13.795410	1.40581e-19
13.776127	1.52101e-19
13.756844	1.64564e-19
13.737560	1.78048e-19
13.718277	1.92637e-19
13.698994	2.0842e-19
13.679711	2.25495e-19
13.660428	2.43969e-19
13.641145	2.63955e-19
13.621861	2.85578e-19
13.602578	3.08971e-19
13.583295	3.34279e-19
13.564012	3.61658e-19
13.544729	3.9128e-19
13.525446	4.23325e-19
13.506163	4.57994e-19
13.486879	4.95501e-19
13.467596	5.36077e-19
13.448313	5.79974e-19
13.429030	6.27463e-19
13.409747	6.78838e-19
13.390464	7.34418e-19
13.371181	7.94545e-19
13.351897	8.59592e-19
13.332614	9.29961e-19
13.313331	1.00609e-18
13.294048	1.08844e-18
13.274765	1.17753e-18
13.255482	1.27391e-18
13.236198	1.37817e-18
13.216915	1.49096e-18
13.197632	1.61298e-18
13.178349	1.74498e-18
13.159066	1.88776e-18
13.139783	2.04223e-18
13.120500	2.20933e-18
13.101216	2.39009e-18
13.081933	2.58563e-18
13.062650	2.79716e-18
13.043367	3.02598e-18
13.024084	3.27351e-18
13.004801	3.54128e-18
12.985517	3.83093e-18
12.966234	4.14426e-18
12.946951	4.4832e-18
12.927668	4.84984e-18
12.908385	5.24644e-18
12.889102	5.67546e-18
12.869819	6.13953e-18
12.850535	6.64153e-18
12.831252	7.18454e-18
12.811969	7.77193e-18
12.792686	8.4073e-18
12.773403	9.09457e-18
12.754120	9.83799e-18
12.734836	1.06421e-17
12.715553	1.1512e-17
12.696270	1.24529e-17
12.676987	1.34706e-17
12.657704	1.45714e-17
12.638421	1.57622e-17
12.619138	1.70501e-17
12.599854	1.84433e-17
12.580571	1.99502e-17
12.561288	2.15801e-17
12.542005	2.33431e-17
12.522722	2.525e-17
12.503439	2.73126e-17
12.484156	2.95435e-17
12.464872	3.19566e-17
12.445589	3.45666e-17
12.426306	3.73895e-17
12.407023	4.04429e-17
12.387740	4.37454e-17
12.368457	4.73174e-17
12.349173	5.11808e-17
12.329890	5.53595e-17
12.310607	5.9879e-17
12.291324	6.47672e-17
12.272041	7.00542e-17
12.252758	7.57724e-17
12.233475	8.1957e-17
12.214191	8.8646e-17
12.194908	9.58805e-17
12.175625	1.03705e-16
12.156342	1.12167e-16
12.137059	1.2132e-16
12.117776	1.31219e-16
12.098492	1.41924e-16
12.079209	1.53502e-16
12.059926	1.66025e-16
12.040643	1.79567e-16
12.021360	1.94214e-16
12.002077	2.10054e-16
11.982794	2.27185e-16
11.963510	2.45713e-16
11.944227	2.65749e-16
11.924944	2.87419e-16
11.905661	3.10853e-16
11.886378	3.36197e-16
11.867095	3.63605e-16
11.847811	3.93246e-16
11.828528	4.25301e-16
11.809245	4.59966e-16
11.789962	4.97455e-16
11.770679	5.37996e-16
11.751396	5.81839e-16
11.732113	6.29251e-16
11.712829	6.80522e-16
11.693546	7.35968e-16
11.674263	7.95927e-16
11.654980	8.60767e-16
11.635697	9.30884e-16
11.616414	1.00671e-15
11.597130	1.0887e-15
11.577847	1.17737e-15
11.558564	1.27325e-15
11.539281	1.37693e-15
11.519998	1.48904e-15
11.500715	1.61028e-15
11.481432	1.74137e-15
11.462148	1.88313e-15
11.442865	2.03642e-15
11.423582	2.20217e-15
11.404299	2.3814e-15
11.385016	2.57521e-15
11.365733	2.78477e-15
11.346450	3.01136e-15
11.327166	3.25638e-15
11.307883	3.52131e-15
11.288600	3.80778e-15
11.269317	4.11752e-15
11.250034	4.45244e-15
11.230751	4.81457e-15
11.211467	5.20612e-15
11.192184	5.62948e-15
11.172901	6.08724e-15
11.153618	6.58218e-15
11.134335	7.11731e-15
11.115052	7.69591e-15
11.095769	8.32149e-15
11.076485	8.99787e-15
11.057202	9.72917e-15
11.037919	1.05198e-14
11.018636	1.13747e-14
10.999353	1.22989e-14
10.980070	1.32982e-14
10.960786	1.43785e-14
10.941503	1.55466e-14
10.922220	1.68094e-14
10.902937	1.81746e-14
10.883654	1.96506e-14
10.864371	2.12464e-14
10.845088	2.29716e-14
10.825804	2.48367e-14
10.806521	2.6853e-14
10.787238	2.90329e-14
10.767955	3.13895e-14
10.748672	3.39371e-14
10.729389	3.66913e-14
10.710105	3.96687e-14
10.690822	4.28875e-14
10.671539	4.63671e-14
10.652256	5.01287e-14
10.632973	5.4195e-14
10.613690	5.85908e-14
10.594407	6.33427e-14
10.575123	6.84795e-14
10.555840	7.40323e-14
10.536557	8.00348e-14
10.517274	8.65234e-14
10.497991	9.35373e-14
10.478708	1.01119e-13
10.459425	1.09315e-13
10.440141	1.18173e-13
10.420858	1.27749e-13
10.401575	1.381e-13
10.382292	1.49288e-13
10.363009	1.61382e-13
10.343726	1.74454e-13
10.324442	1.88583e-13
10.305159	2.03855e-13
10.285876	2.20362e-13
10.266593	2.38203e-13
10.247310	2.57488e-13
10.228027	2.78331e-13
10.208744	3.00859e-13
10.189460	3.25208e-13
10.170177	3.51524e-13
10.150894	3.79967e-13
10.131611	4.10708e-13
10.112328	4.43933e-13
10.093045	4.79841e-13
10.073761	5.18649e-13
10.054478	5.60592e-13
10.035195	6.05921e-13
10.015912	6.54909e-13
9.996629	7.07852e-13
9.977346	7.65069e-13
9.958063	8.26903e-13
9.938779	8.93727e-13
9.919496	9.65943e-13
9.900213	1.04398e-12
9.880930	1.12832e-12
9.861647	1.21946e-12
9.842364	1.31795e-12
9.823080	1.42438e-12
9.803797	1.53939e-12
9.784514	1.66367e-12
9.765231	1.79797e-12
9.745948	1.94309e-12
9.726665	2.0999e-12
9.707382	2.26935e-12
9.688098	2.45244e-12
9.668815	2.65029e-12
9.649532	2.86406e-12
9.630249	3.09505e-12
9.610966	3.34464e-12
9.591683	3.61432e-12
9.572400	3.9057e-12
9.553116	4.22053e-12
9.533833	4.56069e-12
9.514550	4.92822e-12
9.495267	5.3253e-12
9.475984	5.75433e-12
9.456701	6.21785e-12
9.437417	6.71864e-12
9.418134	7.25968e-12
9.398851	7.84421e-12
9.379568	8.47572e-12
9.360285	9.15796e-12
9.341002	9.89501e-12
9.321719	1.06913e-11
9.302435	1.15515e-11
9.283152	1.24807e-11
9.263869	1.34846e-11
9.244586	1.45691e-11
9.225303	1.57405e-11
9.206020	1.7006e-11
9.186736	1.8373e-11
9.167453	1.98497e-11
9.148170	2.14448e-11
9.128887	2.31678e-11
9.109604	2.50289e-11
9.090321	2.70392e-11
9.071038	2.92106e-11
9.051754	3.1556e-11
9.032471	3.40893e-11
9.013188	3.68255e-11
8.993905	3.97808e-11
8.974622	4.29728e-11
8.955339	4.64202e-11
8.936055	5.01436e-11
8.916772	5.4165e-11
8.897489	5.8508e-11
8.878206	6.31985e-11
8.858923	6.82641e-11
8.839640	7.37347e-11
8.820357	7.96426e-11
8.801073	8.60227e-11
8.781790	9.29126e-11
8.762507	1.00353e-10
8.743224	1.08388e-10
8.723941	1.17064e-10
8.704658	1.26433e-10
8.685375	1.3655e-10
8.666091	1.47474e-10
8.646808	1.5927e-10
8.627525	1.72006e-10
8.608242	1.85759e-10
8.588959	2.00608e-10
8.569676	2.16641e-10
8.550392	2.33951e-10
8.531109	2.52641e-10
8.511826	2.7282e-10
8.492543	2.94605e-10
8.473260	3.18126e-10
8.453977	3.43518e-10
8.434694	3.70931e-10
8.415410	4.00525e-10
8.396127	4.32474e-10
8.376844	4.66962e-10
8.357561	5.04193e-10
8.338278	5.44383e-10
8.318995	5.87766e-10
8.299711	6.34596e-10
8.280428	6.85145e-10
8.261145	7.39707e-10
8.241862	7.986e-10
8.222579	8.62166e-10
8.203296	9.30775e-10
8.184013	1.00483e-09
8.164729	1.08475e-09
8.145446	1.171e-09
8.126163	1.26409e-09
8.106880	1.36456e-09
8.087597	1.47298e-09
8.068314	1.58999e-09
8.049030	1.71625e-09
8.029747	1.85251e-09
8.010464	1.99954e-09
7.991181	2.1582e-09
7.971898	2.3294e-09
7.952615	2.51413e-09
7.933332	2.71345e-09
7.914048	2.92852e-09
7.894765	3.16056e-09
7.875482	3.41091e-09
7.856199	3.68101e-09
7.836916	3.97241e-09
7.817633	4.28679e-09
7.798350	4.62594e-09
7.779066	4.99181e-09
7.759783	5.38649e-09
7.740500	5.81224e-09
7.721217	6.2715e-09
7.701934	6.76688e-09
7.682651	7.30122e-09
7.663367	7.87756e-09
7.644084	8.49918e-09
7.624801	9.16962e-09
7.605518	9.8927e-09
7.586235	1.06725e-08
7.566952	1.15135e-08
7.547669	1.24205e-08
7.528385	1.33985e-08
7.509102	1.44532e-08
7.489819	1.55904e-08
7.470536	1.68167e-08
7.451253	1.8139e-08
7.431970	1.95646e-08
7.412686	2.11017e-08
7.393403	2.27589e-08
7.374120	2.45456e-08
7.354837	2.64717e-08
7.335554	2.85481e-08
7.316271	3.07864e-08
7.296988	3.31992e-08
7.277704	3.58001e-08
7.258421	3.86034e-08
7.239138	4.16249e-08
7.219855	4.48815e-08
7.200572	4.83913e-08
7.181289	5.21739e-08
7.162005	5.62502e-08
7.142722	6.06429e-08
7.123439	6.53764e-08
7.104156	7.0477e-08
7.084873	7.59727e-08
7.065590	8.18941e-08
7.046307	8.82738e-08
7.027023	9.5147e-08
7.007740	1.02551e-07
6.988457	1.10528e-07
6.969174	1.1912e-07
6.949891	1.28376e-07
6.930608	1.38345e-07
6.911325	1.49082e-07
6.892041	1.60646e-07
6.872758	1.73099e-07
6.853475	1.86511e-07
6.834192	2.00952e-07
6.814909	2.16503e-07
6.795626	2.33247e-07
6.776342	2.51274e-07
6.757059	2.70683e-07
6.737776	2.91577e-07
6.718493	3.1407e-07
6.699210	3.38281e-07
6.679927	3.64342e-07
6.660644	3.92391e-07
6.641360	4.22578e-07
6.622077	4.55064e-07
6.602794	4.90023e-07
6.583511	5.27639e-07
6.564228	5.68113e-07
6.544945	6.11659e-07
6.525661	6.58506e-07
6.506378	7.08902e-07
6.487095	7.63111e-07
6.467812	8.21418e-07
6.448529	8.84127e-07
6.429246	9.51567e-07
6.409963	1.02409e-06
6.390679	1.10207e-06
6.371396	1.18591e-06
6.352113	1.27605e-06
6.332830	1.37295e-06
6.313547	1.47711e-06
6.294264	1.58906e-06
6.274980	1.70938e-06
6.255697	1.83868e-06
6.236414	1.97762e-06
6.217131	2.1269e-06
6.197848	2.28728e-06
6.178565	2.45956e-06
6.159282	2.64461e-06
6.139998	2.84335e-06
6.120715	3.05678e-06
6.101432	3.28596e-06
6.082149	3.53202e-06
6.062866	3.79618e-06
6.043583	4.07973e-06
6.024300	4.38406e-06
6.005016	4.71066e-06
5.985733	5.06111e-06
5.966450	5.43711e-06
5.947167	5.84045e-06
5.927884	6.27309e-06
5.908601	6.73707e-06
5.889317	7.2346e-06
5.870034	7.76803e-06
5.850751	8.33986e-06
5.831468	8.95276e-06
5.812185	9.60957e-06
5.792902	1.03133e-05
5.773619	1.10673e-05
5.754335	1.18748e-05
5.735052	1.27397e-05
5.715769	1.36657e-05
5.696486	1.4657e-05
5.677203	1.57179e-05
5.657920	1.68533e-05
5.638636	1.8068e-05
5.619353	1.93673e-05
5.600070	2.07567e-05
5.580787	2.22422e-05
5.561504	2.38301e-05
5.542221	2.55269e-05
5.522938	2.73397e-05
5.503654	2.92759e-05
5.484371	3.13433e-05
5.465088	3.35502e-05
5.445805	3.59052e-05
5.426522	3.84176e-05
5.407239	4.10969e-05
5.387955	4.39534e-05
5.368672	4.69975e-05
5.349389	5.02405e-05
5.330106	5.36939e-05
5.310823	5.73701e-05
5.291540	6.12816e-05
5.272257	6.54417e-05
5.252973	6.98641e-05
5.233690	7.4563e-05
5.214407	7.95532e-05
5.195124	8.48498e-05
5.175841	9.04684e-05
5.156558	9.64249e-05
5.137275	0.000102736
5.117991	0.000109417
5.098708	0.000116486
5.079425	0.000123959
5.060142	0.000131852
5.040859	0.000140182
5.021576	0.000148965
5.002292	0.000158216
4.983009	0.000167949
4.963726	0.000178178
4.944443	0.000188913
4.925160	0.000200165
4.905877	0.00021194
4.886594	0.000224242
4.867310	0.000237072
4.848027	0.000250424
4.828744	0.000264289
4.809461	0.000278651
4.790178	0.000293485
4.770895	0.000308758
4.751611	0.000324426
4.732328	0.000340431
4.713045	0.0003567
4.693762	0.000373142
4.674479	0.000389641
4.655196	0.000406058
4.635913	0.000422218
4.616629	0.000437909
4.597346	0.000452865
4.578063	0.000466756
4.558780	0.000479165
4.539497	0.000489542
4.520214	0.000497117
&
```
