## Supplementary material for "All-at-once RNA folding with 3D motif prediction framed by evolutionary information": RF02856_30_292.cacofold.helixcov

```
# RMs = 4 L = 115

# RM_HELIX NESTED 27-33 39-45, nbp = 7 nbp_cov = 0
# pvals: 0.962987,0.962987,0.962987,0.0481378,0.962987,0.962987,0.962987
# aggregated NONE
NESTED  ::::::::::::::::::::::::::<<<<<<<_____>>>>>>>::::::::::::::::::::::::::::::::::::::::::::::::::::::::::::::::::::::
        :::::::::::::::::::::::::::::::::::::::::::::::::::::::::::::::::::::::::::::::::::::::::::::::::::::::::::::::::::

# RM_HELIX NESTED 68-71 80-83, nbp = 4 nbp_cov = 0
# pvals: 0.962987,0.962987,0.962987,0.962987
# aggregated NONE
NESTED  :::::::::::::::::::::::::::::::::::::::::::::::::::::::::::::::::::<<<<________>>>>::::::::::::::::::::::::::::::::
        :::::::::::::::::::::::::::::::::::::::::::::::::::::::::::::::::::::::::::::::::::::::::::::::::::::::::::::::::::

# RM_HELIX NESTED 18-23 84-89, nbp = 6 nbp_cov = 0
# pvals: 0.962987,0.962987,0.962987,0.0481378,0.962987,0.962987
# aggregated NONE
NESTED  :::::::::::::::::<<<<<<____________________________________________________________>>>>>>::::::::::::::::::::::::::
        :::::::::::::::::::::::::::::::::::::::::::::::::::::::::::::::::::::::::::::::::::::::::::::::::::::::::::::::::::

# RM_HELIX NESTED 6-14 96-104, nbp = 9 nbp_cov = 0
# pvals: 0.962987,0.962987,0.962987,0.962987,0.962987,0.0481378,0.962987,0.962987,0.962987
# aggregated NONE
NESTED  :::::<<<<<<<<<_________________________________________________________________________________>>>>>>>>>:::::::::::
        :::::::::::::::::::::::::::::::::::::::::::::::::::::::::::::::::::::::::::::::::::::::::::::::::::::::::::::::::::
```
