## Supplementary material for "All-at-once RNA folding with 3D motif prediction framed by evolutionary information": RF02856_30_292.cacofold.power

```
# Power analysis of CaCoFold structure 
#
# Powertype = SINGLE SUBSTITUTIONS
# covary  left_pos      right_pos    substitutions      power
#----------------------------------------------------------------
          6		104		1		0.00
          7		103		0		0.00
          8		102		1		0.00
          9		101		0		0.00
          10		100		1		0.00
          11		99		1		0.00
          12		98		0		0.00
          13		97		0		0.00
          14		96		0		0.00
          18		89		1		0.00
          19		88		0		0.00
          20		87		1		0.00
          21		86		1		0.00
          22		85		0		0.00
          23		84		0		0.00
          27		45		0		0.00
          28		44		0		0.00
          29		43		0		0.00
          30		42		1		0.00
          31		41		0		0.00
          32		40		1		0.00
          33		39		0		0.00
          68		83		0		0.00
          69		82		0		0.00
          70		81		0		0.00
          71		80		1		0.00
#
# BPAIRS 26
# avg substitutions per BP  0.4
# BPAIRS expected to covary 0.0 +/- 0.0
# BPAIRS observed to covary 0
#
```
