## Supplementary material for "All-at-once RNA folding with 3D motif prediction framed by evolutionary information": RF02856_30_292.helixcov

```
# RMs = 5 L = 115

# RM_HELIX NESTED 15-17 22-24, nbp = 3 nbp_cov = 0
# pvals: 0.962987,0.962987,0.962987
# aggregated NONE
NESTED  ::::::::::::::<<<____>>>:::::::::::::::::::::::::::::::::::::::::::::::::::::::::::::::::::::::::::::::::::::::::::
        :::::::::::::::::::::::::::::::::::::::::::::::::::::::::::::::::::::::::::::::::::::::::::::::::::::::::::::::::::

# RM_HELIX NESTED 8-12 26-30, nbp = 5 nbp_cov = 0
# pvals: 0.0112169,0.962987,0.962987,0.0481378,0.962987
# aggregated NONE
NESTED  :::::::<<<<<_____________>>>>>:::::::::::::::::::::::::::::::::::::::::::::::::::::::::::::::::::::::::::::::::::::
        :::::::::::::::::::::::::::::::::::::::::::::::::::::::::::::::::::::::::::::::::::::::::::::::::::::::::::::::::::

# RM_HELIX NESTED 44-47 64-67, nbp = 4 nbp_cov = 0
# pvals: 0.962987,0.962987,0.962987,0.962987
# aggregated NONE
NESTED  :::::::::::::::::::::::::::::::::::::::::::<<<<________________>>>>::::::::::::::::::::::::::::::::::::::::::::::::
        :::::::::::::::::::::::::::::::::::::::::::::::::::::::::::::::::::::::::::::::::::::::::::::::::::::::::::::::::::

# RM_HELIX NESTED 34-41 72-80, nbp = 8 nbp_cov = 0
# pvals: 0.962987,0.962987,0.962987,0.962987,0.962987,0.962987,0.962987,0.962987
# aggregated NONE
NESTED  :::::::::::::::::::::::::::::::::<<<<<<<<______________________________>>>->>>>>:::::::::::::::::::::::::::::::::::
        :::::::::::::::::::::::::::::::::::::::::::::::::::::::::::::::::::::::::::::::::::::::::::::::::::::::::::::::::::

# RM_HELIX NESTED 82-91 97-106, nbp = 10 nbp_cov = 0
# pvals: 0.962987,0.962987,0.962987,0.962987,0.0481378,0.962987,0.962987,0.962987,0.962987,0.962987
# aggregated NONE
NESTED  :::::::::::::::::::::::::::::::::::::::::::::::::::::::::::::::::::::::::::::::::<<<<<<<<<<_____>>>>>>>>>>:::::::::
        :::::::::::::::::::::::::::::::::::::::::::::::::::::::::::::::::::::::::::::::::::::::::::::::::::::::::::::::::::
```
