## Supplementary material for "All-at-once RNA folding with 3D motif prediction framed by evolutionary information": RF02856_30_292.surv

```
0.072938	0.0333333
0.002144	0.1
-0.007969	1
&
2.350824	0.000153257
2.348451	0.000306513
2.318111	0.00045977
2.297884	0.000613027
1.326998	0.000766284
1.296658	0.0010728
1.286545	0.00168582
1.276431	0.00199234
1.235978	0.00291188
1.175297	0.00337165
1.053937	0.00383142
1.023597	0.00444444
0.983143	0.00475096
0.973030	0.00536398
0.730308	0.00582375
0.710081	0.00597701
0.669628	0.00628352
0.639288	0.00689655
0.608948	0.00781609
0.598834	0.00827586
0.517927	0.00873563
0.507814	0.00904215
0.356113	0.00934866
0.325773	0.00950192
0.315659	0.00965517
0.295432	0.0105747
0.265092	0.0114943
0.254979	0.0116475
0.214525	0.011954
0.204412	0.0121073
0.194299	0.0122605
0.103278	0.0124138
0.072938	0.0128736
0.062824	0.0131801
0.052711	0.0137931
0.032484	0.0140996
0.022371	0.0147126
0.002144	0.0484291
-0.007969	0.965977
-0.028196	0.966284
-0.048423	0.966743
-0.058536	0.966897
-0.068650	0.967203
-0.078763	0.968736
-0.088876	0.970421
-0.098990	0.970881
-0.109103	0.97272
-0.119217	0.97318
-0.129330	0.973487
-0.139443	0.973946
-0.149557	0.974866
-0.159670	0.975326
-0.169784	0.976858
-0.179897	0.977931
-0.190010	0.97931
-0.200124	0.980536
-0.210237	0.980843
-0.220351	0.981916
-0.230464	0.982989
-0.240577	0.985441
-0.260804	0.985747
-0.270917	0.98728
-0.281031	0.987893
-0.291144	0.988659
-0.301258	0.988966
-0.311371	0.990651
-0.331598	0.991111
-0.341711	0.991418
-0.372051	0.993257
-0.412505	0.99341
-0.422618	0.994023
-0.442845	0.99433
-0.473185	0.994943
-0.523752	0.995862
-0.574319	0.996322
-0.624886	0.996475
-0.645113	0.996782
-0.665340	0.997088
-0.685567	0.997395
-0.695680	0.997701
-0.705793	0.998621
-0.726020	0.998774
-0.766474	0.99908
-0.776587	0.999234
-0.847381	0.999387
-0.857494	0.99954
-0.867608	0.999847
-0.948515	1
&
3.248543	5.08518e-07
2.995708	1.01704e-06
2.955254	1.52555e-06
2.935028	4.57666e-06
2.924914	5.08518e-06
2.914801	6.61073e-06
2.904687	8.13628e-06
2.894574	9.15332e-06
2.884461	1.01704e-05
2.874347	1.06789e-05
2.864234	1.42385e-05
2.854120	1.5764e-05
2.844007	1.77981e-05
2.833894	1.93237e-05
2.823780	2.18663e-05
2.813667	2.54259e-05
2.803554	2.746e-05
2.793440	3.15281e-05
2.783327	3.96644e-05
2.773213	4.2207e-05
2.763100	4.98347e-05
2.752987	5.39029e-05
2.742873	5.49199e-05
2.732760	5.74625e-05
2.722646	6.00051e-05
2.712533	6.30562e-05
2.702420	6.86499e-05
2.692306	7.62777e-05
2.682193	8.18713e-05
2.672079	8.5431e-05
2.661966	9.20417e-05
2.651853	9.50928e-05
2.641739	0.000101704
2.631626	0.00010628
2.621512	0.00010984
2.611399	0.000121536
2.601286	0.000122044
2.591172	0.000130181
2.581059	0.00013374
2.570946	0.000139334
2.560832	0.000146453
2.550719	0.000151538
2.540605	0.000155098
2.530492	0.000167811
2.520379	0.000170862
2.510265	0.000172896
2.500152	0.000182049
2.490038	0.000184592
2.469812	0.00018866
2.459698	0.000194762
2.449585	0.000199847
2.439471	0.000200864
2.429358	0.000202899
2.419245	0.000206458
2.409131	0.000213577
2.399018	0.000214086
2.388904	0.00021612
2.378791	0.000216629
2.368678	0.000220697
2.358564	0.000222222
2.348451	0.000223748
2.338337	0.000225273
2.307997	0.000225782
2.297884	0.000226799
2.287771	0.00022985
2.277657	0.000230359
2.257430	0.000232901
2.247317	0.000234427
2.227090	0.000235444
2.216977	0.000239003
2.206863	0.00024002
2.196750	0.000241037
2.186637	0.000244088
2.176523	0.00024714
2.166410	0.000248665
2.156296	0.000249682
2.146183	0.000254767
2.136070	0.000259853
2.125956	0.000261887
2.115843	0.000268497
2.105729	0.000274091
2.095616	0.000279176
2.085503	0.000283753
2.075389	0.000292906
2.065276	0.000295957
2.055163	0.0002985
2.045049	0.000305619
2.034936	0.000311213
2.024822	0.000318841
2.014709	0.000327485
2.004596	0.00033613
1.994482	0.000340707
1.984369	0.000347318
1.974255	0.000352911
1.964142	0.000355962
1.954029	0.000363082
1.943915	0.000369184
1.933802	0.000375795
1.923688	0.000380371
1.913575	0.000383422
1.903462	0.000386473
1.893348	0.00039105
1.883235	0.000396135
1.873121	0.000398678
1.863008	0.000410882
1.852895	0.000414442
1.842781	0.000422578
1.832668	0.000424104
1.822555	0.000427155
1.812441	0.000430714
1.802328	0.000433257
1.792214	0.0004358
1.782101	0.000437325
1.771988	0.000441393
1.761874	0.00044241
1.751761	0.000442919
1.741647	0.000444444
1.731534	0.000448004
1.721421	0.000453598
1.711307	0.00045614
1.701194	0.000457157
1.691080	0.000459191
1.680967	0.000460208
1.670854	0.000462751
1.660740	0.00046326
1.640513	0.000465802
1.620287	0.000468853
1.610173	0.000471904
1.600060	0.00047343
1.579833	0.000474447
1.569720	0.000475973
1.559606	0.00047699
1.539380	0.000478007
1.529266	0.000479024
1.519153	0.000479532
1.509039	0.000480549
1.498926	0.000482075
1.488813	0.000482583
1.478699	0.0004836
1.458472	0.000484109
1.438246	0.000485126
1.428132	0.000486651
1.418019	0.000489194
1.407905	0.000490211
1.397792	0.000492754
1.387679	0.000494279
1.377565	0.000498347
1.367452	0.000503941
1.357339	0.000513603
1.347225	0.000538012
1.337112	0.00058327
1.326998	0.000634122
1.316885	0.000775489
1.306772	0.000890414
1.296658	0.000969235
1.286545	0.00110043
1.276431	0.00122095
1.266318	0.00133588
1.256205	0.00142487
1.246091	0.00153369
1.235978	0.00168319
1.225864	0.00180168
1.215751	0.0019461
1.205638	0.00208035
1.195524	0.00223443
1.185411	0.00240325
1.175297	0.00259598
1.165184	0.00277346
1.155071	0.00297788
1.144957	0.0031818
1.134844	0.00337808
1.124731	0.00355759
1.114617	0.0037376
1.104504	0.00384795
1.094390	0.0039639
1.084277	0.00407119
1.074164	0.0041673
1.064050	0.00424205
1.053937	0.00432037
1.043823	0.00436461
1.033710	0.00441698
1.023597	0.00447445
1.013483	0.00451208
1.003370	0.00454361
0.993256	0.00458835
0.983143	0.00463412
0.973030	0.0046926
0.962916	0.00474345
0.952803	0.00478363
0.942689	0.00483397
0.932576	0.00488228
0.922463	0.00492042
0.912349	0.00497788
0.902236	0.00503839
0.892123	0.00509738
0.882009	0.00514366
0.871896	0.00518485
0.861782	0.00524587
0.851669	0.00530994
0.841556	0.00536944
0.831442	0.00540809
0.821329	0.0054569
0.811215	0.0054925
0.801102	0.00552454
0.790989	0.00556471
0.780875	0.00560285
0.770762	0.00563488
0.760648	0.00566133
0.750535	0.00568218
0.740422	0.00570404
0.730308	0.00572642
0.720195	0.00575947
0.710081	0.00579405
0.699968	0.00582609
0.689855	0.00587796
0.679741	0.00597407
0.669628	0.00608441
0.659515	0.00616832
0.649401	0.00628884
0.639288	0.0064714
0.629174	0.00663107
0.619061	0.0067821
0.608948	0.00687821
0.598834	0.00693872
0.588721	0.00701042
0.578607	0.0070567
0.568494	0.00708874
0.558381	0.00712586
0.548267	0.00718485
0.538154	0.00723824
0.528040	0.0072896
0.517927	0.00735317
0.507814	0.00745385
0.497700	0.00751894
0.487587	0.00757081
0.477473	0.00759878
0.467360	0.00763082
0.457247	0.00768116
0.447133	0.00772082
0.437020	0.00776557
0.426907	0.007821
0.416793	0.00788813
0.406680	0.00795118
0.396566	0.00802237
0.386453	0.00811747
0.376340	0.00822832
0.366226	0.00833664
0.356113	0.00847801
0.345999	0.00860412
0.335886	0.00872057
0.325773	0.00884668
0.315659	0.00893822
0.305546	0.00902517
0.295432	0.00909484
0.285319	0.00915434
0.275206	0.00921027
0.265092	0.00926723
0.254979	0.00931859
0.244865	0.00939029
0.234752	0.00946453
0.224639	0.00953623
0.214525	0.00963031
0.204412	0.00971879
0.194299	0.0097971
0.184185	0.00988813
0.174072	0.0100447
0.163958	0.0101581
0.153845	0.0102878
0.143732	0.0104053
0.133618	0.0104867
0.123505	0.0105853
0.113391	0.0106779
0.103278	0.010778
0.093165	0.0108823
0.083051	0.0110216
0.072938	0.0112169
0.062824	0.0114767
0.052711	0.0118118
0.042598	0.0121688
0.032484	0.0126326
0.022371	0.0130369
0.012257	0.0134218
0.002144	0.0481378
-0.007969	0.962987
-0.018083	0.963412
-0.028196	0.963818
-0.038309	0.964408
-0.048423	0.96503
-0.058536	0.966754
-0.068650	0.967783
-0.078763	0.968446
-0.088876	0.969559
-0.098990	0.97154
-0.109103	0.973949
-0.119217	0.976292
-0.129330	0.977564
-0.139443	0.9786
-0.149557	0.979342
-0.159670	0.980186
-0.169784	0.981072
-0.179897	0.982113
-0.190010	0.983248
-0.200124	0.984504
-0.210237	0.985829
-0.220351	0.986932
-0.230464	0.987859
-0.240577	0.988813
-0.250691	0.989541
-0.260804	0.990239
-0.270917	0.990797
-0.281031	0.991249
-0.291144	0.991622
-0.301258	0.991981
-0.311371	0.992312
-0.321484	0.992642
-0.331598	0.9929
-0.341711	0.993188
-0.351825	0.993458
-0.361938	0.99371
-0.372051	0.993955
-0.382165	0.99419
-0.392278	0.994378
-0.402392	0.994574
-0.412505	0.994746
-0.422618	0.994905
-0.432732	0.995035
-0.442845	0.995179
-0.452959	0.995319
-0.463072	0.995444
-0.473185	0.995559
-0.483299	0.995722
-0.493412	0.995867
-0.503525	0.996049
-0.513639	0.996207
-0.523752	0.996363
-0.533866	0.99653
-0.543979	0.996695
-0.554092	0.996838
-0.564206	0.997012
-0.574319	0.99719
-0.584433	0.99735
-0.594546	0.997493
-0.604659	0.99765
-0.614773	0.997787
-0.624886	0.997908
-0.635000	0.998007
-0.645113	0.998129
-0.655226	0.998245
-0.665340	0.998321
-0.675453	0.998411
-0.685567	0.998488
-0.695680	0.998568
-0.705793	0.998624
-0.715907	0.998695
-0.726020	0.998756
-0.736133	0.998825
-0.746247	0.998891
-0.756360	0.998948
-0.766474	0.998999
-0.776587	0.99905
-0.786700	0.999108
-0.796814	0.999168
-0.806927	0.999228
-0.817041	0.999281
-0.827154	0.999324
-0.837267	0.999369
-0.847381	0.999426
-0.857494	0.999455
-0.867608	0.99949
-0.877721	0.999525
-0.887834	0.999574
-0.897948	0.999599
-0.908061	0.999622
-0.918175	0.999649
-0.928288	0.99968
-0.938401	0.999698
-0.948515	0.999722
-0.958628	0.999746
-0.968741	0.999759
-0.978855	0.999782
-0.988968	0.999804
-0.999082	0.999821
-1.009195	0.999838
-1.019308	0.99985
-1.029422	0.999863
-1.039535	0.999874
-1.049649	0.999884
-1.059762	0.999893
-1.069875	0.9999
-1.079989	0.999913
-1.090102	0.999919
-1.100216	0.999923
-1.110329	0.999929
-1.120442	0.999934
-1.130556	0.999937
-1.140669	0.99994
-1.150783	0.999943
-1.160896	0.999947
-1.171009	0.99995
-1.181123	0.999953
-1.191236	0.999955
-1.201349	0.999957
-1.211463	0.999964
-1.221576	0.999966
-1.231690	0.999971
-1.241803	0.999974
-1.251916	0.999977
-1.262030	0.999979
-1.272143	0.999979
-1.282257	0.999981
-1.292370	0.999982
-1.302483	0.999986
-1.312597	0.999986
-1.322710	0.999988
-1.332824	0.999989
-1.342937	0.999992
-1.353050	0.999993
-1.363164	0.999994
-1.373277	0.999995
-1.413731	0.999996
-1.423844	0.999997
-1.433957	0.999998
-1.474411	0.999998
-1.504751	0.999999
-1.595772	0.999999
-1.808153	1
&
```
