## Supplementary material for "All-at-once RNA folding with 3D motif prediction framed by evolutionary information": RF02857_30_255.cacofold.power

```
# Power analysis of CaCoFold structure 
#
# Powertype = SINGLE SUBSTITUTIONS
# covary  left_pos      right_pos    substitutions      power
#----------------------------------------------------------------
          20		213		0		0.00
          21		212		0		0.00
          22		211		0		0.00
          23		210		0		0.00
          24		208		0		0.00
          25		207		0		0.00
          26		206		0		0.00
          27		205		0		0.00
          38		157		1		0.00
          39		156		0		0.00
          40		155		0		0.00
          41		154		0		0.00
          42		153		0		0.00
          43		152		1		0.00
          53		135		0		0.00
          54		134		0		0.00
          58		130		0		0.00
          59		129		0		0.00
          60		128		1		0.00
          61		127		0		0.00
          62		126		0		0.00
          63		125		0		0.00
          75		105		0		0.00
          76		104		0		0.00
          77		103		0		0.00
          172		193		0		0.00
          173		192		0		0.00
          174		191		0		0.00
          175		190		0		0.00
          176		189		0		0.00
#
# BPAIRS 30
# avg substitutions per BP  0.1
# BPAIRS expected to covary 0.0 +/- 0.0
# BPAIRS observed to covary 0
#
```
