## Supplementary material for "All-at-once RNA folding with 3D motif prediction framed by evolutionary information": RF02857_30_255.power

```
# Power analysis of given structure
#
# Powertype = SINGLE SUBSTITUTIONS
# covary left_pos right_pos substitutions power
#----------------------------------------------------------------
6		181		0		0.00
7		180		0		0.00
8		179		0		0.00
9		178		0		0.00
10		177		1		0.00
11		176		0		0.00
21		67		0		0.00
22		66		0		0.00
23		65		0		0.00
28		60		0		0.00
29		59		0		0.00
30		58		0		0.00
31		57		0		0.00
32		56		0		0.00
33		55		0		0.00
34		54		1		0.00
101		173		0		0.00
102		172		0		0.00
103		171		0		0.00
104		170		0		0.00
105		169		0		0.00
106		168		0		0.00
107		167		1		0.00
108		166		0		0.00
109		165		0		0.00
110		164		1		0.00
114		163		1		0.00
115		162		1		0.00
116		161		0		0.00
117		160		0		0.00
120		159		0		0.00
121		158		1		0.00
123		156		0		0.00
124		155		0		0.00
125		154		0		0.00
126		153		0		0.00
127		152		1		0.00
128		151		1		0.00
136		143		0		0.00
137		142		0		0.00
189		211		0		0.00
190		210		0		0.00
191		209		0		0.00
192		208		0		0.00
193		207		0		0.00
194		206		0		0.00
#
# BPAIRS 46
# avg substitutions per BP 0.2
# BPAIRS expected to covary 0.0 +/- 0.0
# BPAIRS observed to covary 0
#
```
