## Supplementary material for "All-at-once RNA folding with 3D motif prediction framed by evolutionary information": RF02857_30_255.surv

```
0.000000	0.0217391
-0.001693	1
&
1.374460	4.43813e-05
1.309239	0.000310669
1.211409	0.000399432
0.976615	0.000488195
0.950527	0.000532576
0.911394	0.000621339
0.767909	0.000843245
0.748343	0.00110953
0.670078	0.00150897
0.604858	0.00159773
0.487461	0.00168649
0.415718	0.00173087
0.383108	0.0019084
0.317887	0.00199716
0.272233	0.0021303
0.265711	0.00226345
0.246145	0.00252974
0.037439	0.0026185
-0.001693	0.997293
-0.112568	0.997426
-0.138656	0.997559
-0.164744	0.997692
-0.210399	0.997781
-0.216921	0.997914
-0.269097	0.997958
-0.327796	0.998269
-0.373450	0.998314
-0.386494	0.998402
-0.419104	0.998491
-0.503891	0.998535
-0.510413	0.998669
-0.562590	0.998802
-0.582156	0.99889
-0.588678	0.999024
-0.653898	0.99929
-0.732163	0.999556
-0.764773	0.999601
-0.940869	0.999689
-1.071310	0.999822
-1.234361	1
&
1.763908	1.47636e-07
1.759261	2.95273e-07
1.602732	7.38182e-07
1.589688	1.18109e-06
1.563600	1.47636e-06
1.544033	2.06691e-06
1.524467	2.36218e-06
1.511423	5.90545e-06
1.504901	6.34836e-06
1.452725	7.08654e-06
1.446203	7.38182e-06
1.433158	1.15156e-05
1.420114	1.26967e-05
1.407070	1.2992e-05
1.400548	1.47636e-05
1.387504	1.65353e-05
1.380982	1.71258e-05
1.374460	5.22633e-05
1.361416	5.27062e-05
1.348372	5.31491e-05
1.335328	5.37396e-05
1.328806	5.69876e-05
1.315762	5.72829e-05
1.309239	0.000269584
1.283151	0.000270175
1.270107	0.000271651
1.263585	0.000272684
1.237497	0.00027298
1.230975	0.000273865
1.224453	0.000274161
1.211409	0.000344436
1.204887	0.000346207
1.198365	0.000351374
1.191843	0.00036289
1.185320	0.000364071
1.178798	0.000364957
1.159232	0.000365843
1.152710	0.000366433
1.146188	0.000367319
1.139666	0.000368205
1.126622	0.0003685
1.120100	0.000371305
1.113578	0.000371601
1.100534	0.000371896
1.087490	0.000373668
1.048357	0.000377211
1.041835	0.000378244
1.035313	0.00037913
1.028791	0.000380016
1.022269	0.000381345
1.015747	0.000383707
1.009225	0.000384002
1.002703	0.000385331
0.996181	0.000388136
0.989659	0.00038976
0.983137	0.000391089
0.976615	0.000461659
0.963571	0.000462545
0.957049	0.00046343
0.950527	0.000498863
0.944005	0.000501816
0.937482	0.000501964
0.930960	0.000504326
0.924438	0.000505212
0.917916	0.000506393
0.911394	0.000577849
0.904872	0.000582868
0.898350	0.000584049
0.891828	0.00058523
0.885306	0.000585526
0.878784	0.000589217
0.872262	0.00059527
0.859218	0.000598518
0.852696	0.000599994
0.846174	0.000604718
0.839652	0.000605014
0.833130	0.000609295
0.826608	0.00060959
0.820086	0.000622878
0.813563	0.000624649
0.807041	0.000626421
0.800519	0.000627012
0.793997	0.000632474
0.787475	0.000634246
0.780953	0.000634836
0.774431	0.00064458
0.767909	0.000822482
0.761387	0.000827797
0.754865	0.000834441
0.748343	0.00104733
0.741821	0.0010494
0.735299	0.00105737
0.728777	0.00105752
0.722255	0.00106283
0.715733	0.00107538
0.709211	0.0010773
0.702689	0.00107848
0.696167	0.00108114
0.689644	0.0010835
0.683122	0.00108513
0.676600	0.00108867
0.670078	0.00140624
0.650512	0.00140638
0.643990	0.00141052
0.637468	0.00141406
0.630946	0.0014207
0.624424	0.0014238
0.611380	0.00142853
0.604858	0.00150176
0.598336	0.00150279
0.591814	0.001505
0.585292	0.00150574
0.578770	0.00150678
0.572248	0.00150825
0.565725	0.00150884
0.559203	0.00151062
0.552681	0.00151091
0.546159	0.00151652
0.539637	0.00152184
0.533115	0.00152198
0.526593	0.00152316
0.520071	0.00152346
0.507027	0.00152981
0.500505	0.00153025
0.493983	0.00153084
0.487461	0.00160112
0.480939	0.00160156
0.474417	0.00160348
0.467895	0.00160584
0.461373	0.00160879
0.454851	0.00160968
0.448329	0.00161499
0.441806	0.00161514
0.422240	0.00161632
0.415718	0.00165427
0.409196	0.00166135
0.396152	0.00166253
0.389630	0.00167228
0.383108	0.00181327
0.376586	0.00181844
0.370064	0.00182257
0.363542	0.00183143
0.357020	0.00183231
0.350498	0.00183468
0.343976	0.0018366
0.337454	0.00184073
0.330932	0.00184516
0.324410	0.00184619
0.317887	0.00191972
0.311365	0.00192429
0.304843	0.00193581
0.298321	0.00193935
0.291799	0.00194053
0.285277	0.00194496
0.278755	0.00194939
0.272233	0.00205982
0.265711	0.00216523
0.259189	0.00216937
0.252667	0.00217114
0.246145	0.00238625
0.239623	0.00238743
0.233101	0.0023892
0.226579	0.00239112
0.220057	0.00239127
0.213535	0.00239363
0.207013	0.00239909
0.200491	0.00240027
0.193968	0.00240116
0.187446	0.0024016
0.180924	0.00240588
0.174402	0.00240943
0.161358	0.0024143
0.154836	0.00241548
0.148314	0.00241695
0.141792	0.00241814
0.135270	0.00242094
0.128748	0.00242286
0.122226	0.00242345
0.115704	0.00242375
0.109182	0.00242404
0.102660	0.00242463
0.096138	0.00242567
0.089616	0.00242699
0.083094	0.00242788
0.076572	0.00242803
0.070049	0.00242817
0.057005	0.00242877
0.050483	0.00242921
0.037439	0.00249978
0.030917	0.00250022
0.024395	0.00250199
0.017873	0.00250554
-0.001693	0.997399
-0.014737	0.997399
-0.021259	0.9974
-0.027781	0.997401
-0.034303	0.997401
-0.040825	0.997404
-0.047347	0.997404
-0.053870	0.997408
-0.060392	0.997408
-0.066914	0.997415
-0.073436	0.997419
-0.079958	0.997423
-0.086480	0.997423
-0.093002	0.997426
-0.099524	0.997432
-0.106046	0.997432
-0.112568	0.997542
-0.119090	0.997543
-0.125612	0.997543
-0.132134	0.997544
-0.138656	0.997652
-0.145178	0.997656
-0.151700	0.997659
-0.158222	0.997661
-0.164744	0.99777
-0.171266	0.997775
-0.184311	0.997784
-0.190833	0.997785
-0.197355	0.997787
-0.203877	0.997789
-0.210399	0.99786
-0.216921	0.997969
-0.223443	0.997974
-0.229965	0.997991
-0.236487	0.997996
-0.243009	0.997999
-0.249531	0.998
-0.256053	0.998002
-0.262575	0.998007
-0.269097	0.998043
-0.275619	0.998044
-0.282141	0.99805
-0.288663	0.998051
-0.295185	0.998051
-0.301708	0.998056
-0.308230	0.998065
-0.314752	0.998068
-0.321274	0.998073
-0.327796	0.998319
-0.334318	0.998321
-0.340840	0.998326
-0.347362	0.998326
-0.353884	0.998333
-0.360406	0.998337
-0.366928	0.998342
-0.373450	0.998384
-0.379972	0.998384
-0.386494	0.998462
-0.393016	0.998468
-0.399538	0.99847
-0.406060	0.99848
-0.412582	0.99848
-0.419104	0.998562
-0.425627	0.998565
-0.432149	0.998568
-0.438671	0.99857
-0.445193	0.998574
-0.451715	0.998588
-0.458237	0.998594
-0.464759	0.998595
-0.471281	0.998596
-0.477803	0.998598
-0.484325	0.998599
-0.490847	0.9986
-0.497369	0.998601
-0.503891	0.998638
-0.510413	0.998745
-0.516935	0.998749
-0.523457	0.998755
-0.529979	0.998757
-0.536501	0.998759
-0.543023	0.998762
-0.549546	0.998769
-0.556068	0.998772
-0.562590	0.998883
-0.569112	0.998886
-0.575634	0.998895
-0.582156	0.998966
-0.588678	0.999074
-0.595200	0.999078
-0.601722	0.99908
-0.614766	0.999083
-0.621288	0.999087
-0.627810	0.99909
-0.634332	0.999099
-0.640854	0.999101
-0.647376	0.999101
-0.653898	0.999314
-0.660420	0.99932
-0.666942	0.99932
-0.673465	0.999325
-0.679987	0.99933
-0.686509	0.999331
-0.693031	0.999335
-0.699553	0.999339
-0.706075	0.99935
-0.712597	0.999352
-0.719119	0.999353
-0.725641	0.999356
-0.732163	0.999569
-0.738685	0.999571
-0.751729	0.999572
-0.758251	0.999573
-0.764773	0.999608
-0.771295	0.99961
-0.777817	0.999612
-0.790862	0.999628
-0.797384	0.999631
-0.810428	0.999631
-0.816950	0.999633
-0.856082	0.999635
-0.869126	0.999637
-0.875648	0.999637
-0.882170	0.999638
-0.888692	0.999639
-0.908258	0.99964
-0.914781	0.999641
-0.927825	0.999642
-0.940869	0.999713
-0.947391	0.999714
-0.953913	0.999714
-0.960435	0.999714
-0.966957	0.999715
-0.980001	0.999716
-0.993045	0.999717
-0.999567	0.999718
-1.019133	0.999722
-1.025655	0.999723
-1.045222	0.999724
-1.058266	0.999725
-1.071310	0.99983
-1.077832	0.999834
-1.103920	0.999837
-1.110442	0.999837
-1.123486	0.999838
-1.130008	0.999838
-1.149574	0.999839
-1.156096	0.999842
-1.182185	0.999842
-1.188707	0.999844
-1.201751	0.999846
-1.208273	0.999846
-1.227839	0.999847
-1.234361	0.999988
-1.240883	0.999988
-1.247405	0.999989
-1.253927	0.999989
-1.280015	0.999989
-1.325670	0.999992
-1.338714	0.999995
-1.345236	0.999996
-1.364802	0.999997
-1.377846	0.999997
-1.462633	0.999997
-1.482199	0.999998
-1.501765	0.999998
-1.514809	0.999999
-1.593074	1
-1.619162	1
&
```
