## Supplementary material for "All-at-once RNA folding with 3D motif prediction framed by evolutionary information": RF02858_Arrc08.power

```
# Power analysis of given structure
#
# Powertype = SINGLE SUBSTITUTIONS
# covary left_pos right_pos substitutions power
#----------------------------------------------------------------
3		280		0		0.00
4		279		0		0.00
5		278		0		0.00
6		277		0		0.00
8		44		0		0.00
9		43		1		0.00
10		42		0		0.00
11		40		2		0.00
12		39		2		0.00
13		38		2		0.00
14		37		0		0.00
15		36		1		0.00
16		35		1		0.00
17		34		1		0.00
18		33		1		0.00
19		32		0		0.00
20		31		0		0.00
21		30		1		0.00
22		29		0		0.00
47		60		2		0.00
48		59		2		0.00
49		58		2		0.00
50		57		2		0.00
51		56		2		0.00
63		91		0		0.00
64		90		0		0.00
65		89		1		0.00
66		88		0		0.00
67		87		0		0.00
69		85		0		0.00
70		84		0		0.00
71		83		0		0.00
72		82		0		0.00
73		81		0		0.00
74		80		0		0.00
98		140		0		0.00
99		139		0		0.00
100		138		0		0.00
101		137		0		0.00
102		136		0		0.00
103		135		0		0.00
104		134		2		0.00
105		123		0		0.00
106		122		1		0.00
107		121		0		0.00
108		120		2		0.00
109		119		2		0.00
110		118		4		0.07
111		117		4		0.07
146		179		0		0.00
147		178		0		0.00
148		177		0		0.00
149		176		0		0.00
152		173		0		0.00
153		172		0		0.00
154		171		0		0.00
155		170		0		0.00
156		167		0		0.00
157		166		0		0.00
158		165		0		0.00
159		164		0		0.00
185		229		0		0.00
186		228		1		0.00
187		227		0		0.00
188		226		0		0.00
189		225		1		0.00
190		224		1		0.00
191		223		0		0.00
192		222		1		0.00
193		221		3		0.02
194		220		2		0.00
196		217		0		0.00
197		216		0		0.00
198		215		1		0.00
200		213		3		0.02
201		212		1		0.00
202		211		2		0.00
203		210		0		0.00
204		209		1		0.00
230		276		1		0.00
231		275		0		0.00
232		274		0		0.00
233		273		0		0.00
234		272		0		0.00
235		271		0		0.00
237		269		0		0.00
238		268		0		0.00
239		267		0		0.00
241		265		0		0.00
242		264		0		0.00
243		263		0		0.00
244		262		0		0.00
245		261		2		0.00
246		260		2		0.00
247		259		0		0.00
#
# BPAIRS 95
# avg substitutions per BP 0.6
# BPAIRS expected to covary 0.2 +/- 0.4
# BPAIRS observed to covary 0
#
```
