## Supplementary material for "All-at-once RNA folding with 3D motif prediction framed by evolutionary information": RF02858_Arrc08.surv

```
2.266903	0.0105263
2.215416	0.0210526
1.340128	0.0315789
0.052939	0.0421053
0.040068	0.0526316
0.014324	0.0736842
-0.011420	0.778947
-0.024292	0.789474
-0.050036	0.810526
-0.088651	0.821053
-0.114395	0.831579
-0.140139	0.842105
-0.153011	0.852632
-0.165883	0.863158
-0.178754	0.884211
-0.191626	0.894737
-0.268858	0.905263
-0.281729	0.915789
-0.294601	0.936842
-0.333217	0.947368
-0.642142	0.957895
-0.809477	0.968421
-0.912452	0.978947
-0.963939	0.989474
-1.337224	1
&
2.801650	2.49433e-05
2.794650	4.98865e-05
2.781778	0.000199546
2.768906	0.000299319
2.730291	0.000498865
2.717419	0.000548752
2.678803	0.000573695
2.575828	0.000623581
2.550084	0.000723354
2.537213	0.000748298
2.485725	0.000873014
2.266903	0.00099773
2.254031	0.00114739
2.241159	0.00122222
2.228287	0.00129705
2.215416	0.00137188
2.202544	0.00142177
2.151056	0.0014966
2.138184	0.00152154
2.112441	0.00157143
2.060953	0.00159637
2.048081	0.00162131
2.022337	0.00174603
1.957978	0.00182086
1.945106	0.00189569
1.932234	0.00192063
1.919362	0.00212018
1.893619	0.00221995
1.880747	0.00224489
1.855003	0.00306802
1.829259	0.00309296
1.816387	0.00316779
1.790643	0.00359183
1.752028	0.00361677
1.700540	0.00364172
1.597565	0.0036916
1.584693	0.00371654
1.571821	0.0038662
1.546078	0.00416552
1.533206	0.00446484
1.520334	0.0046145
1.507462	0.00491382
1.494590	0.00493876
1.468846	0.00531291
1.455975	0.0053628
1.430231	0.00556235
1.417359	0.00561223
1.404487	0.00578683
1.391615	0.00656008
1.378743	0.00745803
1.365871	0.00765758
1.353000	0.00850565
1.340128	0.00902946
1.327256	0.00930383
1.314384	0.00990247
1.301512	0.00995236
1.288640	0.0100022
1.275768	0.0100521
1.262896	0.0101519
1.250024	0.0102517
1.224281	0.0103265
1.211409	0.0103515
1.198537	0.0104013
1.185665	0.0108753
1.172793	0.0110997
1.159921	0.011424
1.147049	0.0117233
1.134178	0.0126213
1.121306	0.0126712
1.108434	0.0128208
1.095562	0.0132449
1.082690	0.0138684
1.069818	0.0140181
1.056946	0.0142177
1.044074	0.014492
1.031202	0.0145669
1.018331	0.0146167
1.005459	0.0146417
0.992587	0.0150657
0.979715	0.0156893
0.966843	0.0157641
0.953971	0.0164625
0.941099	0.0166372
0.928227	0.0169115
0.915356	0.0169864
0.902484	0.017161
0.889612	0.0176099
0.876740	0.0179093
0.863868	0.0179841
0.850996	0.018009
0.838124	0.018034
0.825252	0.0181587
0.812380	0.0182086
0.773765	0.0182585
0.760893	0.0186077
0.748021	0.0187573
0.722277	0.0190317
0.709405	0.0191315
0.683662	0.0192811
0.657918	0.0193061
0.645046	0.0196802
0.619302	0.0201541
0.606430	0.0204535
0.593558	0.0206031
0.580687	0.021077
0.567815	0.0213265
0.554943	0.0218253
0.529199	0.0224988
0.516327	0.0225986
0.503455	0.0233968
0.477712	0.0236961
0.464840	0.0243696
0.451968	0.0248185
0.439096	0.0251677
0.426224	0.025941
0.413352	0.0260408
0.400480	0.0261156
0.387608	0.0263401
0.374737	0.0265147
0.361865	0.0275872
0.348993	0.0278866
0.336121	0.0287346
0.323249	0.0288095
0.310377	0.0297074
0.297505	0.0301315
0.284633	0.0308797
0.271761	0.0312788
0.258890	0.0314534
0.246018	0.0319773
0.233146	0.032077
0.220274	0.0323763
0.207402	0.0328752
0.194530	0.0330997
0.181658	0.0333242
0.168786	0.0340974
0.155915	0.0349455
0.143043	0.0355441
0.130171	0.0361927
0.117299	0.0366167
0.104427	0.0371156
0.091555	0.0375147
0.078683	0.0383877
0.065811	0.0389614
0.052939	0.0394353
0.040068	0.039984
0.027196	0.0402335
0.014324	0.0412312
0.001452	0.0419047
-0.011420	0.898007
-0.024292	0.89903
-0.037164	0.900551
-0.050036	0.901923
-0.062907	0.902522
-0.075779	0.903869
-0.088651	0.904941
-0.101523	0.906488
-0.114395	0.909456
-0.127267	0.915817
-0.140139	0.918934
-0.153011	0.922252
-0.165883	0.926093
-0.178754	0.929336
-0.191626	0.933302
-0.204498	0.937043
-0.217370	0.939687
-0.230242	0.942406
-0.243114	0.946596
-0.255986	0.94944
-0.268858	0.952059
-0.281729	0.954005
-0.294601	0.95585
-0.307473	0.957771
-0.320345	0.960515
-0.333217	0.962785
-0.346089	0.96503
-0.358961	0.967723
-0.371833	0.968796
-0.384704	0.970118
-0.397576	0.971839
-0.410448	0.973336
-0.423320	0.976104
-0.436192	0.977825
-0.449064	0.978349
-0.461936	0.979746
-0.474808	0.980569
-0.487680	0.981342
-0.500551	0.982515
-0.513423	0.983488
-0.526295	0.983887
-0.539167	0.98466
-0.552039	0.986082
-0.564911	0.986556
-0.577783	0.987553
-0.590655	0.987728
-0.603526	0.988376
-0.616398	0.989125
-0.629270	0.990297
-0.642142	0.99107
-0.655014	0.991444
-0.667886	0.991918
-0.680758	0.992243
-0.693630	0.992667
-0.706502	0.993764
-0.719373	0.993914
-0.732245	0.993964
-0.745117	0.994737
-0.757989	0.994812
-0.770861	0.995036
-0.783733	0.995136
-0.796605	0.995435
-0.809477	0.996034
-0.822348	0.996358
-0.835220	0.996558
-0.848092	0.996932
-0.860964	0.997181
-0.873836	0.997256
-0.886708	0.997581
-0.899580	0.99778
-0.912452	0.998054
-0.925324	0.998204
-0.938195	0.998478
-0.963939	0.998628
-0.976811	0.998678
-0.989683	0.998703
-1.002555	0.998728
-1.015427	0.998753
-1.028299	0.998828
-1.041170	0.999002
-1.054042	0.999077
-1.066914	0.999252
-1.079786	0.999327
-1.092658	0.999476
-1.105530	0.999526
-1.169889	0.999551
-1.182761	0.999651
-1.195633	0.999701
-1.221377	0.999726
-1.259992	0.999751
-1.285736	0.9998
-1.298608	0.999925
-1.311480	0.99995
-1.324352	0.999975
-1.362967	1
&
3.772913	8.29476e-08
3.734298	1.65895e-07
3.682810	3.31791e-07
3.669938	5.80633e-07
3.631323	6.63581e-07
3.592707	8.29476e-07
3.579835	9.12424e-07
3.566963	9.95372e-07
3.554091	1.07832e-06
3.515476	1.32716e-06
3.502604	1.576e-06
3.489732	1.7419e-06
3.476860	1.99074e-06
3.463988	2.15664e-06
3.451116	2.48843e-06
3.438244	2.65432e-06
3.425372	2.73727e-06
3.412501	2.90317e-06
3.399629	2.98611e-06
3.386757	3.23496e-06
3.361013	3.6497e-06
3.348141	3.81559e-06
3.335269	4.14738e-06
3.322397	4.39622e-06
3.309525	4.72801e-06
3.296654	4.81096e-06
3.270910	5.05981e-06
3.258038	5.55749e-06
3.245166	6.13812e-06
3.232294	6.46991e-06
3.219422	7.05055e-06
3.206550	7.38234e-06
3.193679	8.37771e-06
3.180807	9.12424e-06
3.167935	9.78782e-06
3.155063	1.01196e-05
3.142191	1.03685e-05
3.129319	1.07002e-05
3.116447	1.1032e-05
3.103575	1.15297e-05
3.090704	1.21104e-05
3.077832	1.21933e-05
3.064960	1.28569e-05
3.052088	1.31887e-05
3.039216	1.34375e-05
3.026344	1.37693e-05
3.013472	1.4184e-05
3.000600	1.43499e-05
2.987728	1.45988e-05
2.974857	1.52624e-05
2.961985	1.55942e-05
2.949113	1.73361e-05
2.936241	1.76678e-05
2.923369	2.09028e-05
2.910497	2.30594e-05
2.897625	2.6958e-05
2.884753	3.10224e-05
2.871882	3.74094e-05
2.859010	4.37134e-05
2.846138	5.05151e-05
2.833266	6.03029e-05
2.820394	6.92613e-05
2.807522	8.22011e-05
2.794650	9.48091e-05
2.781778	0.000110901
2.768906	0.000128403
2.756035	0.000148062
2.743163	0.000170955
2.730291	0.000191443
2.717419	0.000221968
2.704547	0.00024876
2.691675	0.000279036
2.678803	0.000317689
2.665931	0.000346887
2.653060	0.000382472
2.640188	0.000414738
2.627316	0.000448249
2.614444	0.000485244
2.601572	0.000523068
2.588700	0.000558984
2.575828	0.000591334
2.562956	0.000627001
2.550084	0.000659931
2.537213	0.000694189
2.524341	0.0007311
2.511469	0.00075192
2.498597	0.000779044
2.485725	0.000805504
2.472853	0.000832379
2.459981	0.000855024
2.447109	0.00087742
2.434238	0.000896332
2.421366	0.000913502
2.408494	0.000930258
2.395622	0.000947345
2.382750	0.000961861
2.369878	0.00097422
2.357006	0.000980441
2.344134	0.000990229
2.331263	0.00100317
2.318391	0.00101586
2.305519	0.00102341
2.292647	0.0010327
2.279775	0.00103975
2.266903	0.00104779
2.254031	0.00105559
2.241159	0.00106455
2.228287	0.0010711
2.215416	0.00107873
2.202544	0.00108719
2.189672	0.0010959
2.176800	0.00110329
2.163928	0.00111382
2.151056	0.00112303
2.138184	0.00113132
2.125312	0.00114235
2.112441	0.00115496
2.099569	0.00116517
2.086697	0.0011801
2.073825	0.00119378
2.060953	0.00121145
2.048081	0.00122879
2.035209	0.00124637
2.022337	0.00126138
2.009465	0.00128021
1.996594	0.00130385
1.983722	0.00133214
1.970850	0.00137129
1.957978	0.00140546
1.945106	0.00145606
1.932234	0.00151064
1.919362	0.00157211
1.906490	0.00163374
1.893619	0.00170109
1.880747	0.00176123
1.867875	0.00182526
1.855003	0.00188565
1.842131	0.00192679
1.829259	0.00196445
1.816387	0.00199406
1.803515	0.00203039
1.790643	0.00205826
1.777772	0.00208414
1.764900	0.00211218
1.752028	0.00214262
1.739156	0.00217339
1.726284	0.00220856
1.713412	0.00224506
1.700540	0.00227907
1.687668	0.00232079
1.674797	0.00235762
1.661925	0.0023976
1.649053	0.00244206
1.636181	0.00248486
1.623309	0.0025377
1.610437	0.0025922
1.597565	0.00265101
1.584693	0.00270924
1.571821	0.00277161
1.558950	0.0028422
1.546078	0.00294945
1.533206	0.00308806
1.520334	0.00330015
1.507462	0.0035621
1.494590	0.00377909
1.481718	0.00397012
1.468846	0.00411097
1.455975	0.00423879
1.443103	0.00435699
1.430231	0.0045121
1.417359	0.00471225
1.404487	0.00506005
1.391615	0.00551627
1.378743	0.0060711
1.365871	0.00663199
1.353000	0.00718302
1.340128	0.00765872
1.327256	0.00807387
1.314384	0.00841247
1.301512	0.00868337
1.288640	0.00892218
1.275768	0.00914481
1.262896	0.00934753
1.250024	0.00956046
1.237153	0.00975033
1.224281	0.00998499
1.211409	0.0102613
1.198537	0.0105269
1.185665	0.0108539
1.172793	0.0112509
1.159921	0.0116452
1.147049	0.0120576
1.134178	0.0124859
1.121306	0.0128833
1.108434	0.0133177
1.095562	0.0137159
1.082690	0.0140991
1.069818	0.0144539
1.056946	0.0147956
1.044074	0.0151864
1.031202	0.0155182
1.018331	0.0158167
1.005459	0.016108
0.992587	0.0164063
0.979715	0.0166652
0.966843	0.016935
0.953971	0.0172067
0.941099	0.0174771
0.928227	0.0177353
0.915356	0.0180175
0.902484	0.0182677
0.889612	0.0185299
0.876740	0.0187974
0.863868	0.0190199
0.850996	0.0192539
0.838124	0.0194479
0.825252	0.0196686
0.812380	0.0198473
0.799509	0.0200267
0.786637	0.0202067
0.773765	0.0203699
0.760893	0.0205095
0.748021	0.0206515
0.735149	0.0207728
0.722277	0.0208947
0.709405	0.0210036
0.696534	0.0211069
0.683662	0.0212232
0.670790	0.0213359
0.657918	0.0214689
0.645046	0.0216576
0.632174	0.0218824
0.619302	0.0221387
0.606430	0.0224115
0.593558	0.0227049
0.580687	0.0229497
0.567815	0.0231759
0.554943	0.0233919
0.542071	0.0236258
0.529199	0.0238448
0.516327	0.024044
0.503455	0.0242438
0.490583	0.0244595
0.477712	0.0247259
0.464840	0.0250163
0.451968	0.0252948
0.439096	0.0255373
0.426224	0.0257513
0.413352	0.0259833
0.400480	0.0262523
0.387608	0.0265237
0.374737	0.0268374
0.361865	0.0271177
0.348993	0.0274267
0.336121	0.0277352
0.323249	0.0280275
0.310377	0.0283085
0.297505	0.0285849
0.284633	0.028845
0.271761	0.0291227
0.258890	0.0293608
0.246018	0.0295895
0.233146	0.0298332
0.220274	0.0300722
0.207402	0.0303146
0.194530	0.0305839
0.181658	0.0308514
0.168786	0.0311394
0.155915	0.0314718
0.143043	0.0319534
0.130171	0.0325759
0.117299	0.0333369
0.104427	0.0341298
0.091555	0.0348543
0.078683	0.0355085
0.065811	0.0362546
0.052939	0.0370924
0.040068	0.0379728
0.027196	0.038843
0.014324	0.0397679
0.001452	0.0421966
-0.011420	0.889054
-0.024292	0.890042
-0.037164	0.891043
-0.050036	0.892062
-0.062907	0.893104
-0.075779	0.894387
-0.088651	0.896696
-0.101523	0.900962
-0.114395	0.90621
-0.127267	0.912015
-0.140139	0.91794
-0.153011	0.92364
-0.165883	0.928746
-0.178754	0.93347
-0.191626	0.937858
-0.204498	0.941732
-0.217370	0.945201
-0.230242	0.948491
-0.243114	0.951606
-0.255986	0.954406
-0.268858	0.957016
-0.281729	0.959499
-0.294601	0.961778
-0.307473	0.964011
-0.320345	0.966167
-0.333217	0.968234
-0.346089	0.970175
-0.358961	0.971944
-0.371833	0.973654
-0.384704	0.9752
-0.397576	0.976693
-0.410448	0.978056
-0.423320	0.979265
-0.436192	0.980459
-0.449064	0.981498
-0.461936	0.982471
-0.474808	0.983411
-0.487680	0.984293
-0.500551	0.985147
-0.513423	0.985951
-0.526295	0.986705
-0.539167	0.987434
-0.552039	0.988121
-0.564911	0.988771
-0.577783	0.989378
-0.590655	0.989926
-0.603526	0.990486
-0.616398	0.991014
-0.629270	0.991493
-0.642142	0.991957
-0.655014	0.992381
-0.667886	0.992785
-0.680758	0.993167
-0.693630	0.993518
-0.706502	0.993854
-0.719373	0.994188
-0.732245	0.9945
-0.745117	0.994799
-0.757989	0.995062
-0.770861	0.995351
-0.783733	0.995624
-0.796605	0.995889
-0.809477	0.996119
-0.822348	0.996335
-0.835220	0.996558
-0.848092	0.996757
-0.860964	0.996951
-0.873836	0.997142
-0.886708	0.997325
-0.899580	0.997484
-0.912452	0.997639
-0.925324	0.997793
-0.938195	0.99793
-0.951067	0.998082
-0.963939	0.998216
-0.976811	0.998328
-0.989683	0.998447
-1.002555	0.998557
-1.015427	0.998654
-1.028299	0.998736
-1.041170	0.998813
-1.054042	0.998905
-1.066914	0.998975
-1.079786	0.999043
-1.092658	0.999095
-1.105530	0.999159
-1.118402	0.999206
-1.131274	0.999252
-1.144146	0.999295
-1.157017	0.999343
-1.169889	0.999384
-1.182761	0.999419
-1.195633	0.99946
-1.208505	0.999496
-1.221377	0.999531
-1.234249	0.999561
-1.247121	0.999589
-1.259992	0.999618
-1.272864	0.999644
-1.285736	0.99967
-1.298608	0.9997
-1.311480	0.999724
-1.324352	0.999747
-1.337224	0.999766
-1.350096	0.999786
-1.362967	0.999802
-1.375839	0.999818
-1.388711	0.99983
-1.401583	0.999845
-1.414455	0.999857
-1.427327	0.999868
-1.440199	0.999875
-1.453071	0.999883
-1.465943	0.999888
-1.478814	0.999895
-1.491686	0.999902
-1.504558	0.999907
-1.517430	0.999914
-1.530302	0.999921
-1.543174	0.999925
-1.556046	0.999929
-1.568918	0.999933
-1.581789	0.999937
-1.594661	0.999941
-1.607533	0.999945
-1.620405	0.99995
-1.633277	0.999956
-1.646149	0.99996
-1.659021	0.999964
-1.671893	0.99997
-1.684765	0.999973
-1.697636	0.999978
-1.710508	0.999981
-1.723380	0.999983
-1.736252	0.999987
-1.749124	0.999989
-1.761996	0.999991
-1.774868	0.999992
-1.787740	0.999993
-1.800611	0.999994
-1.813483	0.999995
-1.826355	0.999996
-1.839227	0.999997
-1.852099	0.999997
-1.864971	0.999997
-1.877843	0.999998
-1.890715	0.999998
-1.903587	0.999999
-1.929330	0.999999
-1.942202	0.999999
-1.955074	0.999999
-2.006562	0.999999
-2.019433	0.999999
-2.032305	0.999999
-2.148152	1
-2.161024	1
-2.173896	1
-2.212512	1
-2.225384	1
-2.341230	1
&
```
