## Supplementary material for "All-at-once RNA folding with 3D motif prediction framed by evolutionary information": RF02859_Arrc11.cacofold.helixcov

```
# RMs = 4 L = 175

# RM_HELIX NESTED 39-44 50-55, nbp = 6 nbp_cov = 0
# pvals: 0.974895,0.974895,0.974895,0.974895,0.974895,0.974895
# aggregated NONE
NESTED  ::::::::::::::::::::::::::::::::::::::<<<<<<_____>>>>>>::::::::::::::::::::::::::::::::::::::::::::::::::::::::::::::::::::::::::::::::::::::::::::::::::::::::::::::::::::::::
        :::::::::::::::::::::::::::::::::::::::::::::::::::::::::::::::::::::::::::::::::::::::::::::::::::::::::::::::::::::::::::::::::::::::::::::::::::::::::::::::::::::::::::::::

# RM_HELIX NESTED 18-23 69-74, nbp = 6 nbp_cov = 0
# pvals: 0.974895,0.974895,0.974895,0.974895,0.974895,0.974895
# aggregated NONE
NESTED  :::::::::::::::::<<<<<<_____________________________________________>>>>>>:::::::::::::::::::::::::::::::::::::::::::::::::::::::::::::::::::::::::::::::::::::::::::::::::::::
        :::::::::::::::::::::::::::::::::::::::::::::::::::::::::::::::::::::::::::::::::::::::::::::::::::::::::::::::::::::::::::::::::::::::::::::::::::::::::::::::::::::::::::::::

# RM_HELIX NESTED 2-8 75-81, nbp = 7 nbp_cov = 0
# pvals: 0.974895,0.00943273,0.974895,0.974895,0.974895,0.974895,0.974895
# aggregated NONE
NESTED  :<<<<<<<__________________________________________________________________>>>>>>>::::::::::::::::::::::::::::::::::::::::::::::::::::::::::::::::::::::::::::::::::::::::::::::
        :::::::::::::::::::::::::::::::::::::::::::::::::::::::::::::::::::::::::::::::::::::::::::::::::::::::::::::::::::::::::::::::::::::::::::::::::::::::::::::::::::::::::::::::

# RM_HELIX NESTED 87-104 110-126, nbp = 17 nbp_cov = 0
# pvals: 0.974895,0.974895,0.974895,0.974895,0.974895,0.974895,0.974895,0.974895,0.974895,0.974895,0.974895,0.974895,0.974895,0.974895,0.974895,0.974895,0.974895
# aggregated NONE
NESTED  ::::::::::::::::::::::::::::::::::::::::::::::::::::::::::::::::::::::::::::::::::::::<<<<<<<-<<<<<<<<<<_____>>>>>>>>>>>>>>>>>:::::::::::::::::::::::::::::::::::::::::::::::::
        :::::::::::::::::::::::::::::::::::::::::::::::::::::::::::::::::::::::::::::::::::::::::::::::::::::::::::::::::::::::::::::::::::::::::::::::::::::::::::::::::::::::::::::::
```
