## Supplementary material for "All-at-once RNA folding with 3D motif prediction framed by evolutionary information": RF02859_Arrc11.cacofold.power

```
# Power analysis of CaCoFold structure 
#
# Powertype = SINGLE SUBSTITUTIONS
# covary  left_pos      right_pos    substitutions      power
#----------------------------------------------------------------
          2		81		0		0.00
          3		80		2		0.00
          4		79		1		0.00
          5		78		0		0.00
          6		77		0		0.00
          7		76		0		0.00
          8		75		0		0.00
          18		74		0		0.00
          19		73		0		0.00
          20		72		0		0.00
          21		71		1		0.00
          22		70		0		0.00
          23		69		1		0.00
          39		55		0		0.00
          40		54		1		0.00
          41		53		0		0.00
          42		52		0		0.00
          43		51		1		0.00
          44		50		0		0.00
          87		126		1		0.00
          88		125		1		0.00
          89		124		1		0.00
          90		123		0		0.00
          91		122		0		0.00
          92		121		0		0.00
          93		120		0		0.00
          95		119		1		0.00
          96		118		0		0.00
          97		117		0		0.00
          98		116		0		0.00
          99		115		0		0.00
          100		114		0		0.00
          101		113		0		0.00
          102		112		0		0.00
          103		111		0		0.00
          104		110		0		0.00
#
# BPAIRS 36
# avg substitutions per BP  0.3
# BPAIRS expected to covary 0.0 +/- 0.0
# BPAIRS observed to covary 0
#
```
