## Supplementary material for "All-at-once RNA folding with 3D motif prediction framed by evolutionary information": RF02859_Arrc11.helixcov

```
# RMs = 6 L = 175

# RM_HELIX NESTED 39-45 49-55, nbp = 7 nbp_cov = 0
# pvals: 0.974895,0.974895,0.974895,0.974895,0.974895,0.974895,0.974895
# aggregated NONE
NESTED  ::::::::::::::::::::::::::::::::::::::<<<<<<<___>>>>>>>::::::::::::::::::::::::::::::::::::::::::::::::::::::::::::::::::::::::::::::::::::::::::::::::::::::::::::::::::::::::
        :::::::::::::::::::::::::::::::::::::::::::::::::::::::::::::::::::::::::::::::::::::::::::::::::::::::::::::::::::::::::::::::::::::::::::::::::::::::::::::::::::::::::::::::

# RM_HELIX NESTED 64-67 72-75, nbp = 4 nbp_cov = 0
# pvals: 0.974895,0.974895,0.974895,0.974895
# aggregated NONE
NESTED  :::::::::::::::::::::::::::::::::::::::::::::::::::::::::::::::<<<<____>>>>::::::::::::::::::::::::::::::::::::::::::::::::::::::::::::::::::::::::::::::::::::::::::::::::::::
        :::::::::::::::::::::::::::::::::::::::::::::::::::::::::::::::::::::::::::::::::::::::::::::::::::::::::::::::::::::::::::::::::::::::::::::::::::::::::::::::::::::::::::::::

# RM_HELIX NESTED 25-33 78-87, nbp = 9 nbp_cov = 0
# pvals: 0.0199448,0.974895,0.974895,0.974895,0.974895,0.974895,0.974895,0.979041,0.974895
# aggregated NONE
NESTED  ::::::::::::::::::::::::<<<<<<<<<____________________________________________>>>>->>>>>::::::::::::::::::::::::::::::::::::::::::::::::::::::::::::::::::::::::::::::::::::::::
        :::::::::::::::::::::::::::::::::::::::::::::::::::::::::::::::::::::::::::::::::::::::::::::::::::::::::::::::::::::::::::::::::::::::::::::::::::::::::::::::::::::::::::::::

# RM_HELIX NESTED 90-104 110-123, nbp = 14 nbp_cov = 0
# pvals: 0.974895,0.974895,0.974895,0.974895,0.974895,0.974895,0.974895,0.974895,0.974895,0.974895,0.974895,0.974895,0.974895,0.974895
# aggregated NONE
NESTED  :::::::::::::::::::::::::::::::::::::::::::::::::::::::::::::::::::::::::::::::::::::::::<<<<-<<<<<<<<<<_____>>>>>>>>>>>>>>::::::::::::::::::::::::::::::::::::::::::::::::::::
        :::::::::::::::::::::::::::::::::::::::::::::::::::::::::::::::::::::::::::::::::::::::::::::::::::::::::::::::::::::::::::::::::::::::::::::::::::::::::::::::::::::::::::::::

# RM_HELIX NESTED 2-11 125-134, nbp = 9 nbp_cov = 0
# pvals: 0.974895,0.974895,0.974895,0.974895,0.974895,0.974895,0.974895,0.974895,0.974895
# aggregated NONE
NESTED  :<-<<<<<<<<_________________________________________________________________________________________________________________>>>>>>>>->:::::::::::::::::::::::::::::::::::::::::
        :::::::::::::::::::::::::::::::::::::::::::::::::::::::::::::::::::::::::::::::::::::::::::::::::::::::::::::::::::::::::::::::::::::::::::::::::::::::::::::::::::::::::::::::

# RM_HELIX NESTED 140-149 153-162, nbp = 10 nbp_cov = 0
# pvals: 0.974895,0.974895,0.974895,0.974895,0.974895,0.974895,0.0118984,0.974895,0.974895,0.974895
# aggregated NONE
NESTED  :::::::::::::::::::::::::::::::::::::::::::::::::::::::::::::::::::::::::::::::::::::::::::::::::::::::::::::::::::::::::::::::::::::::::::<<<<<<<<<<___>>>>>>>>>>:::::::::::::
        :::::::::::::::::::::::::::::::::::::::::::::::::::::::::::::::::::::::::::::::::::::::::::::::::::::::::::::::::::::::::::::::::::::::::::::::::::::::::::::::::::::::::::::::
```
