## Supplementary material for "All-at-once RNA folding with 3D motif prediction framed by evolutionary information": RF02859_Arrc11.power

```
# Power analysis of given structure
#
# Powertype = SINGLE SUBSTITUTIONS
# covary left_pos right_pos substitutions power
#----------------------------------------------------------------
2		134		0		0.00
4		132		1		0.00
5		131		1		0.00
6		130		0		0.00
7		129		0		0.00
8		128		0		0.00
9		127		1		0.00
10		126		0		0.00
11		125		0		0.00
25		87		2		0.00
26		86		1		0.00
27		85		0		0.00
28		84		1		0.00
29		83		1		0.00
30		81		0		0.00
31		80		1		0.00
32		79		2		0.00
33		78		1		0.00
39		55		0		0.00
40		54		1		0.00
41		53		0		0.00
42		52		0		0.00
43		51		1		0.00
44		50		0		0.00
45		49		0		0.00
64		75		0		0.00
65		74		0		0.00
66		73		0		0.00
67		72		0		0.00
90		123		0		0.00
91		122		0		0.00
92		121		0		0.00
93		120		0		0.00
95		119		1		0.00
96		118		0		0.00
97		117		0		0.00
98		116		0		0.00
99		115		0		0.00
100		114		0		0.00
101		113		0		0.00
102		112		0		0.00
103		111		0		0.00
104		110		0		0.00
140		162		1		0.00
141		161		1		0.00
142		160		1		0.00
143		159		0		0.00
144		158		0		0.00
145		157		0		0.00
146		156		2		0.00
147		155		1		0.00
148		154		0		0.00
149		153		1		0.00
#
# BPAIRS 53
# avg substitutions per BP 0.4
# BPAIRS expected to covary 0.0 +/- 0.0
# BPAIRS observed to covary 0
#
```
