## Supplementary material for "All-at-once RNA folding with 3D motif prediction framed by evolutionary information": RF02859_Arrc11.surv

```
0.419964	0.0188679
0.243474	0.0377358
-0.003612	0.981132
-0.222459	1
&
1.911496	6.59109e-05
1.909539	0.000131822
1.888360	0.000197733
1.323593	0.000395465
1.267116	0.000593198
1.238877	0.000988663
1.231818	0.00138413
1.224758	0.00177959
1.217699	0.00197733
1.005911	0.00210915
0.998851	0.00237279
0.977672	0.00296599
0.956494	0.00395465
0.942374	0.00448194
0.914136	0.00467967
0.907076	0.00500923
0.871778	0.00520696
0.864719	0.00540469
0.815302	0.00599789
0.730586	0.0060638
0.723527	0.00645927
0.702348	0.00659109
0.688229	0.00672291
0.681169	0.00685473
0.674110	0.00705247
0.667050	0.00718429
0.659991	0.0072502
0.638812	0.00757975
0.547037	0.00896388
0.483501	0.0126549
0.434083	0.0136436
0.419964	0.0154231
0.356428	0.0160163
0.349368	0.0174005
0.335249	0.0174664
0.328190	0.0188505
0.321130	0.0214869
0.292892	0.0216847
0.278772	0.0218824
0.264653	0.0223438
0.257594	0.0245189
0.250534	0.0249143
0.243474	0.0250461
0.229355	0.0255734
0.222296	0.0261007
0.151700	0.0262984
0.144640	0.0264962
0.116402	0.0269576
0.109342	0.0274189
0.095223	0.0276167
0.081104	0.0278144
0.074044	0.028869
0.066984	0.0291985
-0.003612	0.969879
-0.017731	0.970274
-0.102446	0.970472
-0.109505	0.971065
-0.123625	0.971263
-0.151863	0.971329
-0.165982	0.97179
-0.208340	0.972186
-0.215399	0.974427
-0.222459	0.974954
-0.236578	0.975152
-0.243638	0.975349
-0.257757	0.977656
-0.264817	0.978052
-0.271876	0.978447
-0.285995	0.978645
-0.293055	0.981479
-0.300115	0.981809
-0.307174	0.982534
-0.328353	0.982731
-0.342472	0.982995
-0.370711	0.983127
-0.398949	0.983325
-0.406009	0.983654
-0.413068	0.984181
-0.469545	0.985566
-0.483664	0.987147
-0.490724	0.987345
-0.497783	0.987675
-0.504843	0.98807
-0.511902	0.989322
-0.526022	0.990707
-0.540141	0.992288
-0.575439	0.992948
-0.582498	0.99387
-0.596618	0.994925
-0.624856	0.994991
-0.646035	0.995123
-0.667214	0.995189
-0.730750	0.995254
-0.744869	0.99532
-0.766048	0.995386
-0.773108	0.995452
-0.787227	0.995584
-0.794286	0.996507
-0.801346	0.996639
-0.808406	0.9971
-0.815465	0.997759
-0.822525	0.997825
-0.843703	0.997891
-0.864882	0.998418
-0.879001	0.999011
-0.886061	1
&
2.126759	2.18938e-07
2.121327	4.37876e-07
2.086029	6.56814e-07
2.078969	1.09469e-06
2.064850	1.53257e-06
2.057791	1.97044e-06
2.050731	2.18938e-06
2.043671	2.62726e-06
2.029552	2.8462e-06
2.022493	3.50301e-06
2.015433	4.37876e-06
2.008373	6.13027e-06
2.001314	7.66284e-06
1.994254	9.41434e-06
1.987195	1.0728e-05
1.980135	1.24795e-05
1.973075	1.44499e-05
1.966016	1.68582e-05
1.958956	1.97044e-05
1.951897	2.21128e-05
1.944837	2.36453e-05
1.937777	2.78051e-05
1.930718	2.93377e-05
1.923658	3.15271e-05
1.916599	3.59059e-05
1.909539	4.68528e-05
1.902479	5.40777e-05
1.895420	6.0208e-05
1.888360	6.63383e-05
1.881301	6.94034e-05
1.874241	7.0717e-05
1.867182	7.26875e-05
1.860122	8.03503e-05
1.853062	9.12972e-05
1.846003	9.5457e-05
1.838943	9.96169e-05
1.831884	0.000103996
1.824824	0.000105528
1.817764	0.00010728
1.810705	0.000111002
1.803645	0.000117132
1.796586	0.000120854
1.789526	0.000125889
1.782466	0.000129174
1.775407	0.000130925
1.768347	0.00013202
1.761288	0.000135304
1.754228	0.000136836
1.747168	0.000139464
1.740109	0.000142967
1.733049	0.000145594
1.725990	0.000146032
1.718930	0.000147126
1.711870	0.000148659
1.704811	0.000150192
1.697751	0.000151067
1.690692	0.000151943
1.683632	0.000152381
1.676572	0.0001526
1.669513	0.000153914
1.662453	0.00015457
1.655394	0.000155446
1.648334	0.000155665
1.627155	0.000156103
1.620096	0.000156322
1.613036	0.000156541
1.563619	0.000156979
1.549500	0.000157417
1.542440	0.000158292
1.478904	0.000158511
1.464785	0.000159387
1.457725	0.000160701
1.450665	0.000162671
1.443606	0.00016486
1.436546	0.000165517
1.429487	0.000167926
1.422427	0.000172304
1.415367	0.000179748
1.408308	0.000183689
1.401248	0.00018566
1.394189	0.000188287
1.387129	0.000193979
1.380069	0.000198577
1.373010	0.000201642
1.365950	0.000206897
1.358891	0.000212808
1.351831	0.000219814
1.344771	0.000225944
1.337712	0.000235359
1.330652	0.000255501
1.323593	0.000283963
1.316533	0.00030301
1.309473	0.000318993
1.302414	0.000332786
1.295354	0.000350739
1.288295	0.000371538
1.281235	0.000397154
1.274175	0.000432841
1.267116	0.000493268
1.260056	0.000546251
1.252997	0.000611494
1.245937	0.000685276
1.238877	0.000813355
1.231818	0.000936836
1.224758	0.0010382
1.217699	0.0011306
1.210639	0.00119299
1.203579	0.00125999
1.196520	0.00132173
1.189460	0.00135873
1.182401	0.00140164
1.175341	0.00143777
1.168281	0.00145638
1.161222	0.00148112
1.154162	0.00149732
1.147103	0.0015225
1.140043	0.00154132
1.132983	0.00156015
1.125924	0.0015792
1.118864	0.00159518
1.111805	0.00161029
1.104745	0.0016254
1.097686	0.00163788
1.090626	0.0016532
1.083566	0.00166174
1.076507	0.00167159
1.069447	0.00168626
1.062388	0.00169984
1.055328	0.00171494
1.048268	0.00172983
1.041209	0.00174494
1.034149	0.00176464
1.027090	0.00178675
1.020030	0.00181916
1.012970	0.00185638
1.005911	0.0019306
0.998851	0.00205255
0.991792	0.00215676
0.984732	0.00231177
0.977672	0.00251363
0.970613	0.00267083
0.963553	0.0028324
0.956494	0.00306097
0.949434	0.00319518
0.942374	0.003385
0.935315	0.00350323
0.928255	0.00363481
0.921196	0.00375873
0.914136	0.0038855
0.907076	0.00400416
0.900017	0.00407028
0.892957	0.00415742
0.885898	0.00421981
0.878838	0.0042936
0.871778	0.00437657
0.864719	0.00445495
0.857659	0.00450816
0.850600	0.00454122
0.843540	0.00461171
0.836480	0.00465616
0.829421	0.00469579
0.822361	0.00473804
0.815302	0.00482321
0.808242	0.00487619
0.801182	0.0049075
0.794123	0.00495413
0.787063	0.0049861
0.780004	0.00504061
0.772944	0.00507739
0.765884	0.00511242
0.758825	0.00514242
0.751765	0.00517789
0.744706	0.00521817
0.737646	0.00525189
0.730586	0.00531757
0.723527	0.00537997
0.716467	0.00544609
0.709408	0.00550454
0.702348	0.00557438
0.695289	0.00563722
0.688229	0.00572392
0.681169	0.00583164
0.674110	0.00593388
0.667050	0.00604138
0.659991	0.0061561
0.652931	0.00626886
0.645871	0.00637066
0.638812	0.00645933
0.631752	0.00660712
0.624693	0.00674001
0.617633	0.00683853
0.610573	0.00692282
0.603514	0.00700909
0.596454	0.00708068
0.589395	0.00722102
0.582335	0.00731626
0.575275	0.00740339
0.568216	0.00751812
0.561156	0.00761839
0.554097	0.00774122
0.547037	0.00792687
0.539977	0.00801248
0.532918	0.00812304
0.525858	0.00826492
0.518799	0.00838489
0.511739	0.00853311
0.504679	0.00869776
0.497620	0.00892458
0.490560	0.00907433
0.483501	0.00943273
0.476441	0.00964466
0.469381	0.0098093
0.462322	0.0100495
0.455262	0.0103862
0.448203	0.0105824
0.441143	0.0108477
0.434083	0.0112101
0.427024	0.0115442
0.419964	0.0118984
0.412905	0.0121018
0.405845	0.0123726
0.398785	0.0126568
0.391726	0.01295
0.384666	0.0133114
0.377607	0.0135391
0.370547	0.0139146
0.363487	0.0141771
0.356428	0.0144753
0.349368	0.0148469
0.342309	0.0151356
0.335249	0.0154437
0.328190	0.01575
0.321130	0.0162126
0.314070	0.0165679
0.307011	0.0169706
0.299951	0.0173047
0.292892	0.0175726
0.285832	0.0178824
0.278772	0.0182194
0.271713	0.0185228
0.264653	0.0188258
0.257594	0.0193128
0.250534	0.019642
0.243474	0.0199448
0.236415	0.0201876
0.229355	0.020499
0.222296	0.0207534
0.215236	0.0210432
0.208176	0.0213692
0.201117	0.0215917
0.194057	0.021794
0.186998	0.0219584
0.179938	0.0221226
0.172878	0.0222463
0.165819	0.0223551
0.158759	0.0224876
0.151700	0.0226404
0.144640	0.0227597
0.137580	0.0228692
0.130521	0.0229859
0.123461	0.0231107
0.116402	0.0232685
0.109342	0.0234165
0.102282	0.0235179
0.095223	0.0236523
0.088163	0.0237793
0.081104	0.0239034
0.074044	0.0240644
0.066984	0.0241865
0.059925	0.0242877
0.052865	0.0244136
0.045806	0.0244841
0.038746	0.0245478
0.031686	0.0246452
0.024627	0.0247076
0.017567	0.024761
0.010508	0.0248153
0.003448	0.0248679
-0.003612	0.974895
-0.010671	0.97495
-0.017731	0.974998
-0.024790	0.975013
-0.031850	0.975042
-0.038910	0.975061
-0.045969	0.975086
-0.053029	0.975116
-0.060088	0.975159
-0.067148	0.975209
-0.074207	0.97526
-0.081267	0.975333
-0.088327	0.975456
-0.095386	0.975551
-0.102446	0.975648
-0.109505	0.975773
-0.116565	0.975874
-0.123625	0.976021
-0.130684	0.976126
-0.137744	0.976234
-0.144803	0.976356
-0.151863	0.976468
-0.158923	0.976556
-0.165982	0.976719
-0.173042	0.976869
-0.180101	0.977086
-0.187161	0.977322
-0.194221	0.977582
-0.201280	0.977879
-0.208340	0.978167
-0.215399	0.978669
-0.222459	0.979041
-0.229519	0.979413
-0.236578	0.979744
-0.243638	0.980157
-0.250697	0.980544
-0.257757	0.981006
-0.264817	0.981395
-0.271876	0.981772
-0.278936	0.982191
-0.285995	0.982549
-0.293055	0.983061
-0.300115	0.983397
-0.307174	0.983744
-0.314234	0.984004
-0.321293	0.984247
-0.328353	0.984592
-0.335413	0.984792
-0.342472	0.985032
-0.349532	0.985244
-0.356591	0.985407
-0.363651	0.985556
-0.370711	0.985729
-0.377770	0.98593
-0.384830	0.986081
-0.391889	0.986312
-0.398949	0.986503
-0.406009	0.986763
-0.413068	0.987068
-0.420128	0.987292
-0.427187	0.987579
-0.434247	0.987848
-0.441307	0.988083
-0.448366	0.988362
-0.455426	0.988648
-0.462485	0.988885
-0.469545	0.989271
-0.476604	0.989538
-0.483664	0.989933
-0.490724	0.99023
-0.497783	0.990534
-0.504843	0.990884
-0.511902	0.991269
-0.518962	0.991613
-0.526022	0.992021
-0.533081	0.99236
-0.540141	0.992756
-0.547200	0.993007
-0.554260	0.993233
-0.561320	0.993431
-0.568379	0.993625
-0.575439	0.993857
-0.582498	0.994076
-0.589558	0.994255
-0.596618	0.994488
-0.603677	0.994636
-0.610737	0.994829
-0.617796	0.995009
-0.624856	0.99516
-0.631916	0.995339
-0.638975	0.995445
-0.646035	0.995556
-0.653094	0.99567
-0.660154	0.995748
-0.667214	0.995811
-0.674273	0.995852
-0.681333	0.995905
-0.688392	0.995971
-0.695452	0.996024
-0.702512	0.996093
-0.709571	0.996133
-0.716631	0.996184
-0.723690	0.996254
-0.730750	0.996306
-0.737810	0.996355
-0.744869	0.996449
-0.751929	0.996542
-0.758988	0.99662
-0.766048	0.99673
-0.773108	0.996861
-0.780167	0.996977
-0.787227	0.997086
-0.794286	0.997264
-0.801346	0.997395
-0.808406	0.997555
-0.815465	0.997739
-0.822525	0.997841
-0.829584	0.998044
-0.836644	0.998166
-0.843703	0.998294
-0.850763	0.998412
-0.857823	0.998512
-0.864882	0.998674
-0.871942	0.998789
-0.879001	0.998943
-0.886061	0.999119
-0.893121	0.999193
-0.900180	0.999275
-0.907240	0.999354
-0.914299	0.999441
-0.921359	0.999532
-0.928419	0.999614
-0.935478	0.999684
-0.942538	0.999728
-0.949597	0.999771
-0.956657	0.999825
-0.963717	0.999854
-0.970776	0.999881
-0.977836	0.999909
-0.984895	0.999923
-0.991955	0.999937
-0.999015	0.999951
-1.006074	0.99996
-1.013134	0.999973
-1.020193	0.999981
-1.027253	0.999985
-1.034313	0.999987
-1.041372	0.999991
-1.048432	0.999997
-1.055491	0.999998
-1.062551	1
-1.076670	1
-1.119028	1
&
```
