## Supplementary material for "All-at-once RNA folding with 3D motif prediction framed by evolutionary information": RF02860_Arrc14.cacofold.power

```
# Power analysis of CaCoFold structure 
#
# Powertype = SINGLE SUBSTITUTIONS
# covary  left_pos      right_pos    substitutions      power
#----------------------------------------------------------------
          41		170		1		0.00
          42		169		2		0.00
          43		168		2		0.00
          44		167		0		0.00
          45		166		0		0.00
          46		165		0		0.00
          47		164		0		0.00
          49		114		4		0.07
          50		113		3		0.02
          51		112		2		0.00
          52		111		1		0.00
          53		110		3		0.02
          54		109		2		0.00
          55		108		2		0.00
          56		107		1		0.00
          57		106		0		0.00
          63		101		2		0.00
          64		100		2		0.00
          65		99		1		0.00
          66		98		3		0.02
          67		97		2		0.00
          71		93		1		0.00
          72		92		1		0.00
          73		91		0		0.00
          74		90		1		0.00
          75		89		1		0.00
          76		88		0		0.00
          77		87		0		0.00
          78		86		1		0.00
          79		85		1		0.00
          136		159		1		0.00
          137		158		0		0.00
          138		157		0		0.00
          139		156		0		0.00
          140		155		0		0.00
          141		154		0		0.00
          142		153		0		0.00
#
# BPAIRS 37
# avg substitutions per BP  1.1
# BPAIRS expected to covary 0.1 +/- 0.3
# BPAIRS observed to covary 0
#
```
