## Supplementary material for "All-at-once RNA folding with 3D motif prediction framed by evolutionary information": RF02860_Arrc14.helixcov

```
# RMs = 4 L = 174

# RM_HELIX NESTED 12-15 20-23, nbp = 4 nbp_cov = 0
# pvals: 0.888327,0.784973,0.784973,0.784973
# aggregated NONE
NESTED  :::::::::::<<<<____>>>>:::::::::::::::::::::::::::::::::::::::::::::::::::::::::::::::::::::::::::::::::::::::::::::::::::::::::::::::::::::::::::::::::::::::::::::::::::::::
        ::::::::::::::::::::::::::::::::::::::::::::::::::::::::::::::::::::::::::::::::::::::::::::::::::::::::::::::::::::::::::::::::::::::::::::::::::::::::::::::::::::::::::::::

# RM_HELIX NESTED 46-80 84-119, nbp = 29 nbp_cov = 0
# pvals: 0.784973,0.784973,0.809219,0.978828,0.795451,0.0763683,0.881484,0.795451,0.784973,0.784973,0.833193,0.985458,0.0150458,0.994217,0.953501,0.784973,0.901135,0.795451,0.82588,0.888327,0.784973,0.784973,0.784973,0.784973,0.784973,0.784973,0.784973,0.784973,0.784973
# aggregated NONE
NESTED  :::::::::::::::::::::::::::::::::::::::::::::<<<<-<<-<<-<<<<<<<-<<<<-<<<<-<<<<<<___>>>>>>->>>>->>>>->->>>>>>->>->>->>>>:::::::::::::::::::::::::::::::::::::::::::::::::::::::
        ::::::::::::::::::::::::::::::::::::::::::::::::::::::::::::::::::::::::::::::::::::::::::::::::::::::::::::::::::::::::::::::::::::::::::::::::::::::::::::::::::::::::::::::

# RM_HELIX NESTED 40-43 125-128, nbp = 4 nbp_cov = 0
# pvals: 0.784973,0.784973,0.784973,0.784973
# aggregated NONE
NESTED  :::::::::::::::::::::::::::::::::::::::<<<<_________________________________________________________________________________>>>>::::::::::::::::::::::::::::::::::::::::::::::
        ::::::::::::::::::::::::::::::::::::::::::::::::::::::::::::::::::::::::::::::::::::::::::::::::::::::::::::::::::::::::::::::::::::::::::::::::::::::::::::::::::::::::::::::

# RM_HELIX NESTED 136-142 153-159, nbp = 7 nbp_cov = 0
# pvals: 0.784973,0.784973,0.784973,0.784973,0.784973,0.784973,0.784973
# aggregated NONE
NESTED  :::::::::::::::::::::::::::::::::::::::::::::::::::::::::::::::::::::::::::::::::::::::::::::::::::::::::::::::::::::::::::::::::::::::<<<<<<<__________>>>>>>>:::::::::::::::
        ::::::::::::::::::::::::::::::::::::::::::::::::::::::::::::::::::::::::::::::::::::::::::::::::::::::::::::::::::::::::::::::::::::::::::::::::::::::::::::::::::::::::::::::
```
