## Supplementary material for "All-at-once RNA folding with 3D motif prediction framed by evolutionary information": RF02860_Arrc14.surv

```
1.472247	0.0227273
0.042020	0.0454545
-0.003626	0.681818
-0.049271	0.75
-0.079702	0.772727
-0.110132	0.795455
-0.125347	0.818182
-0.231853	0.840909
-0.247069	0.886364
-0.277499	0.909091
-0.460081	0.931818
-0.627448	0.954545
-0.703524	0.977273
-0.886106	1
&
4.713081	6.66356e-05
4.621790	0.000133271
4.515283	0.000199907
4.454423	0.000266542
4.439207	0.000333178
4.393562	0.000399813
4.332701	0.000466449
4.317486	0.000533085
4.302271	0.00059972
4.287056	0.000666356
4.210980	0.000799627
4.089258	0.000866262
3.906676	0.000932898
3.830600	0.000999534
3.648018	0.00106617
3.282854	0.0011328
3.221993	0.00119944
3.206778	0.00126608
3.191562	0.00133271
3.176347	0.00139935
3.145917	0.00146598
3.130702	0.00159925
3.115487	0.00166589
3.085056	0.00173252
3.024195	0.00193243
2.963335	0.00219897
2.932904	0.00226561
2.902474	0.00233224
2.887259	0.00246552
2.872044	0.00259879
2.856828	0.00266542
2.811183	0.00279869
2.780753	0.00306524
2.765537	0.00313187
2.735107	0.00326514
2.689461	0.00333178
2.643816	0.00339841
2.628601	0.00353169
2.613386	0.00359832
2.598170	0.00366496
2.582955	0.00373159
2.552525	0.00379823
2.522094	0.00386486
2.476449	0.00413141
2.461234	0.00419804
2.446019	0.00426468
2.430803	0.00433131
2.415588	0.00439795
2.369943	0.00459785
2.339512	0.00473113
2.324297	0.00479776
2.263436	0.00559739
2.233006	0.00566402
2.202576	0.00579729
2.187360	0.00593057
2.156930	0.0059972
2.141715	0.00606384
2.111285	0.00646365
2.096069	0.00666356
2.080854	0.00686346
2.035209	0.00713001
2.019993	0.00719664
2.004778	0.00732991
1.989563	0.00739655
1.974348	0.00752982
1.959133	0.00766309
1.943918	0.007863
1.928702	0.00799627
1.913487	0.00819618
1.898272	0.00826281
1.867842	0.00846272
1.822196	0.00852935
1.806981	0.00859599
1.776551	0.00872926
1.761335	0.0089958
1.746120	0.00926234
1.715690	0.00939562
1.700475	0.00979543
1.670044	0.00986206
1.654829	0.0103285
1.639614	0.0105284
1.609184	0.0109949
1.578753	0.0110615
1.563538	0.0111948
1.548323	0.0112614
1.533108	0.0116612
1.517892	0.0117279
1.502677	0.0119278
1.487462	0.0128607
1.472247	0.0147931
1.457032	0.0157926
1.441817	0.0163924
1.426601	0.016459
1.411386	0.0169254
1.396171	0.0169921
1.380956	0.017192
1.365741	0.0175252
1.350525	0.0177251
1.335310	0.0181915
1.320095	0.0184581
1.304880	0.0185913
1.289665	0.0187912
1.274450	0.0192577
1.244019	0.0195242
1.228804	0.0195909
1.213589	0.0197241
1.198374	0.0198574
1.183158	0.0200573
1.167943	0.0203238
1.152728	0.0205238
1.122298	0.0205904
1.107083	0.020657
1.091867	0.0211235
1.076652	0.0212567
1.061437	0.0216566
1.046222	0.0219231
1.031007	0.022123
1.015791	0.0224562
1.000576	0.0225228
0.970146	0.0225895
0.954931	0.0226561
0.939716	0.0233224
0.924500	0.023589
0.909285	0.0238555
0.894070	0.0245885
0.878855	0.0249217
0.863640	0.0249883
0.848424	0.0251882
0.833209	0.0253215
0.817994	0.025788
0.802779	0.0259212
0.787564	0.0261211
0.772349	0.0262544
0.757133	0.0263211
0.741918	0.0265876
0.726703	0.0267875
0.711488	0.0272539
0.696273	0.0274539
0.681057	0.0280536
0.665842	0.0281868
0.650627	0.02852
0.635412	0.0286533
0.620197	0.0291864
0.604982	0.0295862
0.589766	0.0296528
0.574551	0.0302525
0.559336	0.0305191
0.544121	0.030719
0.528906	0.0313187
0.513690	0.0316519
0.498475	0.0320517
0.483260	0.032185
0.468045	0.0329846
0.452830	0.0335177
0.437615	0.0341174
0.422399	0.0345839
0.407184	0.0359166
0.391969	0.0367828
0.376754	0.0375158
0.361539	0.0384487
0.346323	0.0394483
0.331108	0.0415806
0.315893	0.0421803
0.300678	0.0433131
0.285463	0.0439795
0.270248	0.044246
0.255032	0.0448457
0.239817	0.0451123
0.224602	0.0454455
0.209387	0.0461118
0.194172	0.0479776
0.178956	0.0495102
0.163741	0.0511761
0.148526	0.0527754
0.133311	0.0540414
0.118096	0.0565736
0.102881	0.0573066
0.087665	0.0598387
0.072450	0.0621044
0.057235	0.0642367
0.042020	0.0671687
0.026805	0.0690345
0.011589	0.0716999
-0.003626	0.82235
-0.018841	0.825881
-0.034056	0.827947
-0.049271	0.832611
-0.064486	0.839075
-0.079702	0.848871
-0.094917	0.855801
-0.110132	0.862664
-0.125347	0.869394
-0.140562	0.873259
-0.155778	0.877057
-0.170993	0.880056
-0.186208	0.884054
-0.201423	0.887386
-0.216638	0.893183
-0.231853	0.900247
-0.247069	0.905444
-0.262284	0.911375
-0.277499	0.914706
-0.292714	0.923569
-0.307929	0.926234
-0.323145	0.932565
-0.338360	0.937096
-0.353575	0.941427
-0.368790	0.945492
-0.384005	0.950357
-0.399220	0.952755
-0.414436	0.955288
-0.429651	0.957753
-0.444866	0.959286
-0.460081	0.961485
-0.475296	0.963684
-0.490511	0.96495
-0.505727	0.967282
-0.520942	0.968815
-0.536157	0.97088
-0.551372	0.972946
-0.566587	0.973945
-0.581803	0.975278
-0.597018	0.977011
-0.612233	0.978877
-0.627448	0.97961
-0.642663	0.981875
-0.657878	0.982808
-0.673094	0.983808
-0.688309	0.984341
-0.703524	0.98494
-0.718739	0.98634
-0.733954	0.986873
-0.749170	0.987672
-0.764385	0.988539
-0.779600	0.988872
-0.794815	0.989472
-0.810030	0.990671
-0.825245	0.991337
-0.840461	0.99187
-0.855676	0.992137
-0.870891	0.992537
-0.886106	0.993137
-0.901321	0.994069
-0.916537	0.994669
-0.931752	0.995136
-0.946967	0.995469
-0.962182	0.995735
-0.977397	0.995869
-0.992612	0.996135
-1.007828	0.996535
-1.023043	0.996668
-1.038258	0.996868
-1.053473	0.997135
-1.068688	0.997401
-1.083904	0.997801
-1.099119	0.997934
-1.114334	0.998267
-1.129549	0.998401
-1.144764	0.998601
-1.159979	0.998801
-1.175195	0.998934
-1.190410	0.999134
-1.205625	0.9992
-1.220840	0.999267
-1.236055	0.9994
-1.251271	0.999467
-1.266486	0.9996
-1.281701	0.999667
-1.296916	0.999733
-1.327346	0.9998
-1.357777	0.999933
-1.372992	1
&
6.904067	3.32204e-07
6.143308	6.64408e-07
5.960726	9.96612e-07
5.793359	1.32882e-06
5.762928	1.99322e-06
5.717283	2.32543e-06
5.686852	2.65763e-06
5.641207	2.98983e-06
5.306473	3.32204e-06
5.199966	3.65424e-06
5.139106	3.98645e-06
5.123891	4.31865e-06
5.063030	5.64747e-06
5.017384	6.31187e-06
4.986954	6.64408e-06
4.971739	7.97289e-06
4.956524	8.6373e-06
4.941308	8.9695e-06
4.926093	1.06305e-05
4.910878	1.16271e-05
4.895663	1.26237e-05
4.880448	1.36204e-05
4.865232	1.56136e-05
4.850017	1.69424e-05
4.834802	1.7939e-05
4.819587	1.92678e-05
4.804372	2.09288e-05
4.789157	2.1261e-05
4.773941	2.15932e-05
4.758726	2.22577e-05
4.743511	2.32543e-05
4.728296	2.49153e-05
4.713081	2.69085e-05
4.697865	2.95661e-05
4.682650	3.22238e-05
4.667435	3.28882e-05
4.652220	3.35526e-05
4.637005	3.55458e-05
4.621790	3.62102e-05
4.606574	3.82034e-05
4.591359	4.08611e-05
4.576144	4.28543e-05
4.545714	4.58441e-05
4.530498	4.78374e-05
4.515283	4.98306e-05
4.500068	5.14916e-05
4.484853	5.24882e-05
4.469638	5.31526e-05
4.454423	5.58102e-05
4.439207	5.68069e-05
4.423992	5.81357e-05
4.408777	6.01289e-05
4.393562	6.17899e-05
4.378347	6.47797e-05
4.363131	6.6773e-05
4.347916	7.07594e-05
4.332701	7.44137e-05
4.317486	8.00611e-05
4.302271	8.57086e-05
4.287056	8.9695e-05
4.271840	9.20205e-05
4.256625	9.66713e-05
4.241410	0.00010099
4.226195	0.00010398
4.210980	0.000107966
4.195764	0.000110956
4.180549	0.00011461
4.165334	0.0001176
4.150119	0.000121587
4.134904	0.000127566
4.119689	0.00013421
4.104473	0.000139858
4.089258	0.000149492
4.074043	0.000153478
4.058828	0.000159126
4.043613	0.000167099
4.028397	0.000174739
4.013182	0.000180387
3.997967	0.00018836
3.982752	0.000195336
3.967537	0.000200983
3.952322	0.000209288
3.937106	0.000221248
3.921891	0.000228888
3.906676	0.000236861
3.891461	0.00024417
3.876246	0.000250149
3.861030	0.000258122
3.845815	0.000266095
3.830600	0.000271078
3.815385	0.000279383
3.800170	0.00028935
3.784955	0.000295329
3.769739	0.000303967
3.754524	0.000310611
3.739309	0.000318251
3.724094	0.0003332
3.708879	0.000335194
3.693663	0.000340177
3.678448	0.000351804
3.663233	0.000361438
3.648018	0.000370407
3.632803	0.000385356
3.617588	0.000402963
3.602372	0.000413262
3.587157	0.000423228
3.571942	0.000436516
3.556727	0.000448475
3.541512	0.000467079
3.526296	0.000480035
3.511081	0.000494319
3.495866	0.000508936
3.480651	0.000521892
3.465436	0.000533519
3.450221	0.000552787
3.435005	0.000568069
3.419790	0.000587669
3.404575	0.000617567
3.389360	0.000633513
3.374145	0.000653113
3.358929	0.000679025
3.343714	0.000704937
3.328499	0.000735832
3.313284	0.000774367
3.298069	0.000809581
3.282854	0.000843466
3.267638	0.000876354
3.252423	0.000911567
3.237208	0.000968374
3.221993	0.00103614
3.206778	0.00108033
3.191562	0.00114943
3.176347	0.00122251
3.161132	0.00130623
3.145917	0.00137798
3.130702	0.00145073
3.115487	0.00153511
3.100271	0.00161152
3.085056	0.00169324
3.069841	0.00179324
3.054626	0.00190153
3.039411	0.00200585
3.024195	0.00209853
3.008980	0.00220151
2.993765	0.00231712
2.978550	0.00242376
2.963335	0.00254834
2.948120	0.00262308
2.932904	0.00271743
2.917689	0.00280579
2.902474	0.00289881
2.887259	0.00299282
2.872044	0.0030689
2.856828	0.00315992
2.841613	0.00325826
2.826398	0.00336622
2.811183	0.00344495
2.795968	0.00354329
2.780753	0.00362667
2.765537	0.00370341
2.750322	0.00379975
2.735107	0.00387948
2.719892	0.00396552
2.704677	0.00404226
2.689461	0.00411667
2.674246	0.00418477
2.659031	0.00426517
2.643816	0.00432563
2.628601	0.00438708
2.613386	0.00445884
2.598170	0.00452827
2.582955	0.00459936
2.567740	0.0046771
2.552525	0.00474454
2.537310	0.00482792
2.522094	0.00489137
2.506879	0.00494851
2.491664	0.00501761
2.476449	0.00507043
2.461234	0.00512591
2.446019	0.00519467
2.430803	0.00525347
2.415588	0.0053229
2.400373	0.00539864
2.385158	0.00545346
2.369943	0.0055106
2.354727	0.00556541
2.339512	0.00563551
2.324297	0.00569696
2.309082	0.00576772
2.293867	0.00584413
2.278652	0.00593515
2.263436	0.00602485
2.248221	0.00612717
2.233006	0.00622052
2.217791	0.0063338
2.202576	0.00644409
2.187360	0.00655372
2.172145	0.00665903
2.156930	0.00678593
2.141715	0.00688725
2.126500	0.00700419
2.111285	0.00709322
2.096069	0.00719587
2.080854	0.00728623
2.065639	0.0073809
2.050424	0.00747492
2.035209	0.00756627
2.019993	0.00766461
2.004778	0.00776759
1.989563	0.00785131
1.974348	0.00794665
1.959133	0.00803302
1.943918	0.00813899
1.928702	0.00824098
1.913487	0.00833699
1.898272	0.00842868
1.883057	0.00851472
1.867842	0.00862866
1.852626	0.00874726
1.837411	0.00886619
1.822196	0.00897847
1.806981	0.00908644
1.791766	0.00920404
1.776551	0.00932297
1.761335	0.00942263
1.746120	0.00954588
1.730905	0.00966547
1.715690	0.00978639
1.700475	0.00991296
1.685259	0.0100312
1.670044	0.0101767
1.654829	0.0103269
1.639614	0.0104774
1.624399	0.0106611
1.609184	0.0109053
1.593968	0.0111508
1.578753	0.0113999
1.563538	0.0116786
1.548323	0.0119869
1.533108	0.0124424
1.517892	0.0130074
1.502677	0.0136197
1.487462	0.0143286
1.472247	0.0150458
1.457032	0.0158076
1.441817	0.0166039
1.426601	0.0173507
1.411386	0.0180829
1.396171	0.0187456
1.380956	0.0194057
1.365741	0.0199585
1.350525	0.0204315
1.335310	0.0209474
1.320095	0.0214331
1.304880	0.0218371
1.289665	0.0223045
1.274450	0.0226852
1.259234	0.0230835
1.244019	0.0234267
1.228804	0.0238074
1.213589	0.0241539
1.198374	0.0245266
1.183158	0.024891
1.167943	0.0252345
1.152728	0.0255628
1.137513	0.0258936
1.122298	0.0262325
1.107083	0.0265577
1.091867	0.0268434
1.076652	0.0271421
1.061437	0.0274241
1.046222	0.0276729
1.031007	0.0279576
1.015791	0.0282406
1.000576	0.0285523
0.985361	0.0288054
0.970146	0.0291001
0.954931	0.029413
0.939716	0.0297193
0.924500	0.0300854
0.909285	0.0304528
0.894070	0.0308511
0.878855	0.0312584
0.863640	0.0316657
0.848424	0.0320879
0.833209	0.0324962
0.817994	0.0328962
0.802779	0.0333267
0.787564	0.0337323
0.772349	0.0341678
0.757133	0.034619
0.741918	0.0350223
0.726703	0.0354471
0.711488	0.0358916
0.696273	0.0363076
0.681057	0.0367195
0.665842	0.0370836
0.650627	0.0374839
0.635412	0.0378473
0.620197	0.0381998
0.604982	0.0385679
0.589766	0.0389323
0.574551	0.0392721
0.559336	0.0396339
0.544121	0.0399827
0.528906	0.0403388
0.513690	0.0407355
0.498475	0.0411717
0.483260	0.0416554
0.468045	0.0421198
0.452830	0.0426085
0.437615	0.04313
0.422399	0.0438576
0.407184	0.044705
0.391969	0.0457079
0.376754	0.0468567
0.361539	0.0479935
0.346323	0.0491167
0.331108	0.0502242
0.315893	0.0513012
0.300678	0.0524198
0.285463	0.0534553
0.270248	0.0545073
0.255032	0.0555093
0.239817	0.056573
0.224602	0.057645
0.209387	0.0588081
0.194172	0.0599837
0.178956	0.0612537
0.163741	0.0626251
0.148526	0.064015
0.133311	0.0655073
0.118096	0.0671092
0.102881	0.0687718
0.087665	0.0705571
0.072450	0.0724184
0.057235	0.0743831
0.042020	0.0763683
0.026805	0.078619
0.011589	0.0812288
-0.003626	0.784973
-0.018841	0.78798
-0.034056	0.791252
-0.049271	0.795451
-0.064486	0.801316
-0.079702	0.809219
-0.094917	0.817787
-0.110132	0.82588
-0.125347	0.833193
-0.140562	0.839862
-0.155778	0.846309
-0.170993	0.852849
-0.186208	0.859727
-0.201423	0.866905
-0.216638	0.874253
-0.231853	0.881484
-0.247069	0.888327
-0.262284	0.894914
-0.277499	0.901135
-0.292714	0.906939
-0.307929	0.912514
-0.323145	0.917569
-0.338360	0.922462
-0.353575	0.927071
-0.368790	0.931514
-0.384005	0.935632
-0.399220	0.93945
-0.414436	0.94321
-0.429651	0.946883
-0.444866	0.950272
-0.460081	0.953501
-0.475296	0.956541
-0.490511	0.959433
-0.505727	0.96227
-0.520942	0.964919
-0.536157	0.967279
-0.551372	0.969486
-0.566587	0.971633
-0.581803	0.973634
-0.597018	0.97545
-0.612233	0.977202
-0.627448	0.978828
-0.642663	0.98032
-0.657878	0.981726
-0.673094	0.983044
-0.688309	0.984271
-0.703524	0.985458
-0.718739	0.986548
-0.733954	0.987549
-0.749170	0.988484
-0.764385	0.98936
-0.779600	0.990108
-0.794815	0.990826
-0.810030	0.991526
-0.825245	0.992164
-0.840461	0.992712
-0.855676	0.993275
-0.870891	0.993758
-0.886106	0.994217
-0.901321	0.99465
-0.916537	0.995062
-0.931752	0.995463
-0.946967	0.99578
-0.962182	0.996113
-0.977397	0.996407
-0.992612	0.996688
-1.007828	0.996946
-1.023043	0.997198
-1.038258	0.997431
-1.053473	0.997641
-1.068688	0.997833
-1.083904	0.998025
-1.099119	0.998205
-1.114334	0.998356
-1.129549	0.998489
-1.144764	0.998619
-1.159979	0.998743
-1.175195	0.99886
-1.190410	0.998964
-1.205625	0.99905
-1.220840	0.999143
-1.236055	0.999214
-1.251271	0.999294
-1.266486	0.999358
-1.281701	0.999428
-1.296916	0.999486
-1.312131	0.999532
-1.327346	0.99958
-1.342562	0.999623
-1.357777	0.999664
-1.372992	0.999695
-1.388207	0.99973
-1.403422	0.999756
-1.418638	0.99978
-1.433853	0.999806
-1.449068	0.999826
-1.464283	0.999848
-1.479498	0.999864
-1.494713	0.999881
-1.509929	0.999893
-1.525144	0.999905
-1.540359	0.999913
-1.555574	0.999926
-1.570789	0.999933
-1.586005	0.999941
-1.601220	0.999949
-1.616435	0.999955
-1.631650	0.999961
-1.646865	0.999967
-1.662080	0.999975
-1.677296	0.999978
-1.692511	0.999983
-1.707726	0.999986
-1.722941	0.999988
-1.738156	0.99999
-1.753372	0.999993
-1.768587	0.999993
-1.783802	0.999995
-1.814232	0.999996
-1.829447	0.999998
-1.844663	0.999998
-1.890308	0.999999
-1.905523	0.999999
-1.920739	0.999999
-2.042460	1
-2.072890	1
&
23.945070	1.0602e-28
23.929855	1.10691e-28
23.914640	1.15567e-28
23.899425	1.20658e-28
23.884209	1.25973e-28
23.868994	1.31523e-28
23.853779	1.37316e-28
23.838564	1.43365e-28
23.823349	1.49681e-28
23.808134	1.56275e-28
23.792918	1.63159e-28
23.777703	1.70346e-28
23.762488	1.7785e-28
23.747273	1.85684e-28
23.732058	1.93864e-28
23.716842	2.02403e-28
23.701627	2.11319e-28
23.686412	2.20628e-28
23.671197	2.30346e-28
23.655982	2.40493e-28
23.640767	2.51086e-28
23.625551	2.62146e-28
23.610336	2.73694e-28
23.595121	2.8575e-28
23.579906	2.98336e-28
23.564691	3.11478e-28
23.549475	3.25197e-28
23.534260	3.39522e-28
23.519045	3.54477e-28
23.503830	3.70091e-28
23.488615	3.86392e-28
23.473400	4.03412e-28
23.458184	4.21181e-28
23.442969	4.39732e-28
23.427754	4.59101e-28
23.412539	4.79322e-28
23.397324	5.00435e-28
23.382108	5.22477e-28
23.366893	5.4549e-28
23.351678	5.69516e-28
23.336463	5.946e-28
23.321248	6.2079e-28
23.306033	6.48132e-28
23.290817	6.76679e-28
23.275602	7.06483e-28
23.260387	7.376e-28
23.245172	7.70086e-28
23.229957	8.04004e-28
23.214741	8.39415e-28
23.199526	8.76386e-28
23.184311	9.14985e-28
23.169096	9.55284e-28
23.153881	9.97357e-28
23.138666	1.04128e-27
23.123450	1.08714e-27
23.108235	1.13502e-27
23.093020	1.18501e-27
23.077805	1.2372e-27
23.062590	1.29169e-27
23.047374	1.34858e-27
23.032159	1.40797e-27
23.016944	1.46998e-27
23.001729	1.53472e-27
22.986514	1.60231e-27
22.971299	1.67288e-27
22.956083	1.74655e-27
22.940868	1.82347e-27
22.925653	1.90377e-27
22.910438	1.98762e-27
22.895223	2.07515e-27
22.880007	2.16654e-27
22.864792	2.26195e-27
22.849577	2.36156e-27
22.834362	2.46556e-27
22.819147	2.57414e-27
22.803932	2.6875e-27
22.788716	2.80585e-27
22.773501	2.92942e-27
22.758286	3.05842e-27
22.743071	3.19311e-27
22.727856	3.33372e-27
22.712640	3.48053e-27
22.697425	3.6338e-27
22.682210	3.79382e-27
22.666995	3.96088e-27
22.651780	4.13531e-27
22.636565	4.31741e-27
22.621349	4.50753e-27
22.606134	4.70602e-27
22.590919	4.91325e-27
22.575704	5.1296e-27
22.560489	5.35548e-27
22.545273	5.59131e-27
22.530058	5.83752e-27
22.514843	6.09457e-27
22.499628	6.36294e-27
22.484413	6.64312e-27
22.469198	6.93564e-27
22.453982	7.24104e-27
22.438767	7.55988e-27
22.423552	7.89277e-27
22.408337	8.2403e-27
22.393122	8.60314e-27
22.377906	8.98196e-27
22.362691	9.37745e-27
22.347476	9.79036e-27
22.332261	1.02214e-26
22.317046	1.06715e-26
22.301831	1.11414e-26
22.286615	1.16319e-26
22.271400	1.21441e-26
22.256185	1.26788e-26
22.240970	1.32371e-26
22.225755	1.38199e-26
22.210539	1.44284e-26
22.195324	1.50637e-26
22.180109	1.57269e-26
22.164894	1.64193e-26
22.149679	1.71423e-26
22.134464	1.7897e-26
22.119248	1.8685e-26
22.104033	1.95077e-26
22.088818	2.03665e-26
22.073603	2.12632e-26
22.058388	2.21994e-26
22.043172	2.31768e-26
22.027957	2.41972e-26
22.012742	2.52625e-26
21.997527	2.63747e-26
21.982312	2.75359e-26
21.967097	2.87482e-26
21.951881	3.00139e-26
21.936666	3.13352e-26
21.921451	3.27148e-26
21.906236	3.41551e-26
21.891021	3.56587e-26
21.875805	3.72286e-26
21.860590	3.88676e-26
21.845375	4.05787e-26
21.830160	4.23651e-26
21.814945	4.42302e-26
21.799730	4.61774e-26
21.784514	4.82103e-26
21.769299	5.03326e-26
21.754084	5.25484e-26
21.738869	5.48617e-26
21.723654	5.72769e-26
21.708438	5.97983e-26
21.693223	6.24308e-26
21.678008	6.51791e-26
21.662793	6.80484e-26
21.647578	7.10439e-26
21.632363	7.41714e-26
21.617147	7.74364e-26
21.601932	8.08452e-26
21.586717	8.44041e-26
21.571502	8.81195e-26
21.556287	9.19986e-26
21.541071	9.60483e-26
21.525856	1.00276e-25
21.510641	1.0469e-25
21.495426	1.09299e-25
21.480211	1.1411e-25
21.464996	1.19133e-25
21.449780	1.24377e-25
21.434565	1.29852e-25
21.419350	1.35567e-25
21.404135	1.41535e-25
21.388920	1.47765e-25
21.373704	1.54269e-25
21.358489	1.61059e-25
21.343274	1.68148e-25
21.328059	1.7555e-25
21.312844	1.83277e-25
21.297629	1.91344e-25
21.282413	1.99766e-25
21.267198	2.08559e-25
21.251983	2.17738e-25
21.236768	2.27322e-25
21.221553	2.37327e-25
21.206337	2.47773e-25
21.191122	2.58679e-25
21.175907	2.70064e-25
21.160692	2.81951e-25
21.145477	2.9436e-25
21.130262	3.07316e-25
21.115046	3.20842e-25
21.099831	3.34963e-25
21.084616	3.49705e-25
21.069401	3.65096e-25
21.054186	3.81165e-25
21.038970	3.9794e-25
21.023755	4.15454e-25
21.008540	4.33739e-25
20.993325	4.52828e-25
20.978110	4.72757e-25
20.962895	4.93563e-25
20.947679	5.15285e-25
20.932464	5.37962e-25
20.917249	5.61638e-25
20.902034	5.86355e-25
20.886819	6.1216e-25
20.871603	6.391e-25
20.856388	6.67226e-25
20.841173	6.96589e-25
20.825958	7.27245e-25
20.810743	7.59249e-25
20.795528	7.92662e-25
20.780312	8.27544e-25
20.765097	8.63962e-25
20.749882	9.01982e-25
20.734667	9.41675e-25
20.719452	9.83114e-25
20.704236	1.02638e-24
20.689021	1.07154e-24
20.673806	1.1187e-24
20.658591	1.16793e-24
20.643376	1.21932e-24
20.628161	1.27297e-24
20.612945	1.32899e-24
20.597730	1.38747e-24
20.582515	1.44853e-24
20.567300	1.51227e-24
20.552085	1.57881e-24
20.536869	1.64828e-24
20.521654	1.72081e-24
20.506439	1.79653e-24
20.491224	1.87558e-24
20.476009	1.95811e-24
20.460794	2.04427e-24
20.445578	2.13422e-24
20.430363	2.22813e-24
20.415148	2.32617e-24
20.399933	2.42852e-24
20.384718	2.53538e-24
20.369502	2.64693e-24
20.354287	2.7634e-24
20.339072	2.88499e-24
20.323857	3.01192e-24
20.308642	3.14444e-24
20.293427	3.28279e-24
20.278211	3.42723e-24
20.262996	3.57802e-24
20.247781	3.73545e-24
20.232566	3.8998e-24
20.217351	4.07138e-24
20.202135	4.25051e-24
20.186920	4.43751e-24
20.171705	4.63275e-24
20.156490	4.83657e-24
20.141275	5.04936e-24
20.126060	5.27151e-24
20.110844	5.50343e-24
20.095629	5.74555e-24
20.080414	5.99833e-24
20.065199	6.26222e-24
20.049984	6.53772e-24
20.034768	6.82534e-24
20.019553	7.12561e-24
20.004338	7.43909e-24
19.989123	7.76636e-24
19.973908	8.10802e-24
19.958693	8.46471e-24
19.943477	8.83709e-24
19.928262	9.22585e-24
19.913047	9.63171e-24
19.897832	1.00554e-23
19.882617	1.04978e-23
19.867401	1.09596e-23
19.852186	1.14417e-23
19.836971	1.1945e-23
19.821756	1.24705e-23
19.806541	1.3019e-23
19.791326	1.35917e-23
19.776110	1.41896e-23
19.760895	1.48138e-23
19.745680	1.54654e-23
19.730465	1.61457e-23
19.715250	1.68559e-23
19.700034	1.75974e-23
19.684819	1.83714e-23
19.669604	1.91795e-23
19.654389	2.00232e-23
19.639174	2.09039e-23
19.623959	2.18234e-23
19.608743	2.27833e-23
19.593528	2.37855e-23
19.578313	2.48317e-23
19.563098	2.59239e-23
19.547883	2.70641e-23
19.532667	2.82545e-23
19.517452	2.94973e-23
19.502237	3.07947e-23
19.487022	3.21491e-23
19.471807	3.35631e-23
19.456592	3.50393e-23
19.441376	3.65804e-23
19.426161	3.81893e-23
19.410946	3.9869e-23
19.395731	4.16224e-23
19.380516	4.34531e-23
19.365300	4.53642e-23
19.350085	4.73593e-23
19.334870	4.94422e-23
19.319655	5.16166e-23
19.304440	5.38867e-23
19.289225	5.62566e-23
19.274009	5.87307e-23
19.258794	6.13136e-23
19.243579	6.40101e-23
19.228364	6.68251e-23
19.213149	6.97639e-23
19.197933	7.2832e-23
19.182718	7.60349e-23
19.167503	7.93787e-23
19.152288	8.28695e-23
19.137073	8.65137e-23
19.121858	9.03183e-23
19.106642	9.429e-23
19.091427	9.84365e-23
19.076212	1.02765e-22
19.060997	1.07284e-22
19.045782	1.12002e-22
19.030566	1.16927e-22
19.015351	1.22069e-22
19.000136	1.27437e-22
18.984921	1.3304e-22
18.969706	1.38891e-22
18.954491	1.44998e-22
18.939275	1.51374e-22
18.924060	1.5803e-22
18.908845	1.64979e-22
18.893630	1.72233e-22
18.878415	1.79806e-22
18.863200	1.87712e-22
18.847984	1.95966e-22
18.832769	2.04583e-22
18.817554	2.13578e-22
18.802339	2.22969e-22
18.787124	2.32772e-22
18.771908	2.43007e-22
18.756693	2.53692e-22
18.741478	2.64846e-22
18.726263	2.7649e-22
18.711048	2.88647e-22
18.695833	3.01338e-22
18.680617	3.14586e-22
18.665402	3.28418e-22
18.650187	3.42857e-22
18.634972	3.5793e-22
18.619757	3.73667e-22
18.604541	3.90095e-22
18.589326	4.07245e-22
18.574111	4.25149e-22
18.558896	4.43841e-22
18.543681	4.63353e-22
18.528466	4.83724e-22
18.513250	5.04989e-22
18.498035	5.2719e-22
18.482820	5.50366e-22
18.467605	5.74561e-22
18.452390	5.9982e-22
18.437174	6.26188e-22
18.421959	6.53716e-22
18.406744	6.82453e-22
18.391529	7.12454e-22
18.376314	7.43773e-22
18.361099	7.76469e-22
18.345883	8.10602e-22
18.330668	8.46234e-22
18.315453	8.83433e-22
18.300238	9.22267e-22
18.285023	9.62808e-22
18.269807	1.00513e-21
18.254592	1.04931e-21
18.239377	1.09544e-21
18.224162	1.14359e-21
18.208947	1.19385e-21
18.193732	1.24633e-21
18.178516	1.30111e-21
18.163301	1.3583e-21
18.148086	1.41801e-21
18.132871	1.48033e-21
18.117656	1.5454e-21
18.102440	1.61332e-21
18.087225	1.68423e-21
18.072010	1.75826e-21
18.056795	1.83554e-21
18.041580	1.91621e-21
18.026365	2.00043e-21
18.011149	2.08836e-21
17.995934	2.18014e-21
17.980719	2.27596e-21
17.965504	2.37599e-21
17.950289	2.48041e-21
17.935073	2.58942e-21
17.919858	2.70322e-21
17.904643	2.82202e-21
17.889428	2.94605e-21
17.874213	3.07552e-21
17.858998	3.21068e-21
17.843782	3.35178e-21
17.828567	3.49908e-21
17.813352	3.65285e-21
17.798137	3.81338e-21
17.782922	3.98096e-21
17.767706	4.1559e-21
17.752491	4.33853e-21
17.737276	4.52918e-21
17.722061	4.72821e-21
17.706846	4.93599e-21
17.691631	5.15289e-21
17.676415	5.37932e-21
17.661200	5.6157e-21
17.645985	5.86247e-21
17.630770	6.12007e-21
17.615555	6.389e-21
17.600339	6.66974e-21
17.585124	6.96281e-21
17.569909	7.26875e-21
17.554694	7.58814e-21
17.539479	7.92156e-21
17.524264	8.26962e-21
17.509048	8.63297e-21
17.493833	9.01229e-21
17.478618	9.40827e-21
17.463403	9.82164e-21
17.448188	1.02532e-20
17.432972	1.07037e-20
17.417757	1.11739e-20
17.402542	1.16649e-20
17.387327	1.21774e-20
17.372112	1.27124e-20
17.356897	1.32709e-20
17.341681	1.38539e-20
17.326466	1.44626e-20
17.311251	1.5098e-20
17.296036	1.57613e-20
17.280821	1.64537e-20
17.265605	1.71766e-20
17.250390	1.79312e-20
17.235175	1.87189e-20
17.219960	1.95412e-20
17.204745	2.03997e-20
17.189530	2.12959e-20
17.174314	2.22314e-20
17.159099	2.3208e-20
17.143884	2.42275e-20
17.128669	2.52918e-20
17.113454	2.64028e-20
17.098238	2.75626e-20
17.083023	2.87733e-20
17.067808	3.00373e-20
17.052593	3.13567e-20
17.037378	3.27341e-20
17.022163	3.41719e-20
17.006947	3.56729e-20
16.991732	3.72398e-20
16.976517	3.88756e-20
16.961302	4.05831e-20
16.946087	4.23657e-20
16.930871	4.42265e-20
16.915656	4.61691e-20
16.900441	4.81969e-20
16.885226	5.03138e-20
16.870011	5.25236e-20
16.854796	5.48305e-20
16.839580	5.72387e-20
16.824365	5.97526e-20
16.809150	6.23769e-20
16.793935	6.51165e-20
16.778720	6.79763e-20
16.763504	7.09617e-20
16.748289	7.40782e-20
16.733074	7.73315e-20
16.717859	8.07276e-20
16.702644	8.42729e-20
16.687429	8.79739e-20
16.672213	9.18373e-20
16.656998	9.58703e-20
16.641783	1.0008e-19
16.626568	1.04475e-19
16.611353	1.09063e-19
16.596137	1.13853e-19
16.580922	1.18852e-19
16.565707	1.24071e-19
16.550492	1.2952e-19
16.535277	1.35207e-19
16.520062	1.41144e-19
16.504846	1.47342e-19
16.489631	1.53812e-19
16.474416	1.60565e-19
16.459201	1.67616e-19
16.443986	1.74976e-19
16.428770	1.82659e-19
16.413555	1.90679e-19
16.398340	1.99051e-19
16.383125	2.07791e-19
16.367910	2.16914e-19
16.352695	2.26438e-19
16.337479	2.3638e-19
16.322264	2.46758e-19
16.307049	2.57592e-19
16.291834	2.68901e-19
16.276619	2.80707e-19
16.261403	2.93031e-19
16.246188	3.05896e-19
16.230973	3.19325e-19
16.215758	3.33344e-19
16.200543	3.47979e-19
16.185328	3.63255e-19
16.170112	3.79202e-19
16.154897	3.95849e-19
16.139682	4.13227e-19
16.124467	4.31367e-19
16.109252	4.50304e-19
16.094036	4.70071e-19
16.078821	4.90706e-19
16.063606	5.12247e-19
16.048391	5.34732e-19
16.033176	5.58205e-19
16.017961	5.82708e-19
16.002745	6.08286e-19
15.987530	6.34986e-19
15.972315	6.62859e-19
15.957100	6.91954e-19
15.941885	7.22326e-19
15.926669	7.54031e-19
15.911454	7.87127e-19
15.896239	8.21675e-19
15.881024	8.5774e-19
15.865809	8.95386e-19
15.850594	9.34685e-19
15.835378	9.75708e-19
15.820163	1.01853e-18
15.804948	1.06323e-18
15.789733	1.1099e-18
15.774518	1.15861e-18
15.759302	1.20946e-18
15.744087	1.26253e-18
15.728872	1.31794e-18
15.713657	1.37578e-18
15.698442	1.43616e-18
15.683227	1.49918e-18
15.668011	1.56497e-18
15.652796	1.63365e-18
15.637581	1.70534e-18
15.622366	1.78017e-18
15.607151	1.85829e-18
15.591935	1.93984e-18
15.576720	2.02496e-18
15.561505	2.11381e-18
15.546290	2.20657e-18
15.531075	2.30339e-18
15.515860	2.40446e-18
15.500644	2.50996e-18
15.485429	2.6201e-18
15.470214	2.73506e-18
15.454999	2.85506e-18
15.439784	2.98033e-18
15.424568	3.1111e-18
15.409353	3.2476e-18
15.394138	3.39009e-18
15.378923	3.53882e-18
15.363708	3.69408e-18
15.348493	3.85615e-18
15.333277	4.02533e-18
15.318062	4.20193e-18
15.302847	4.38628e-18
15.287632	4.57871e-18
15.272417	4.77957e-18
15.257201	4.98925e-18
15.241986	5.20813e-18
15.226771	5.4366e-18
15.211556	5.67509e-18
15.196341	5.92405e-18
15.181126	6.18392e-18
15.165910	6.45518e-18
15.150695	6.73834e-18
15.135480	7.03392e-18
15.120265	7.34246e-18
15.105050	7.66453e-18
15.089834	8.00073e-18
15.074619	8.35166e-18
15.059404	8.71799e-18
15.044189	9.10038e-18
15.028974	9.49953e-18
15.013759	9.91619e-18
14.998543	1.03511e-17
14.983328	1.08051e-17
14.968113	1.1279e-17
14.952898	1.17737e-17
14.937683	1.22901e-17
14.922467	1.28291e-17
14.907252	1.33917e-17
14.892037	1.3979e-17
14.876822	1.45921e-17
14.861607	1.5232e-17
14.846392	1.59e-17
14.831176	1.65973e-17
14.815961	1.73251e-17
14.800746	1.80849e-17
14.785531	1.88779e-17
14.770316	1.97057e-17
14.755100	2.05698e-17
14.739885	2.14718e-17
14.724670	2.24134e-17
14.709455	2.33962e-17
14.694240	2.44221e-17
14.679025	2.54929e-17
14.663809	2.66107e-17
14.648594	2.77775e-17
14.633379	2.89954e-17
14.618164	3.02667e-17
14.602949	3.15938e-17
14.587733	3.2979e-17
14.572518	3.44249e-17
14.557303	3.59342e-17
14.542088	3.75096e-17
14.526873	3.91541e-17
14.511658	4.08706e-17
14.496442	4.26624e-17
14.481227	4.45327e-17
14.466012	4.6485e-17
14.450797	4.85228e-17
14.435582	5.06499e-17
14.420366	5.28703e-17
14.405151	5.51879e-17
14.389936	5.76071e-17
14.374721	6.01324e-17
14.359506	6.27682e-17
14.344291	6.55196e-17
14.329075	6.83916e-17
14.313860	7.13894e-17
14.298645	7.45185e-17
14.283430	7.77847e-17
14.268215	8.11941e-17
14.252999	8.47529e-17
14.237784	8.84675e-17
14.222569	9.23449e-17
14.207354	9.63922e-17
14.192139	1.00617e-16
14.176924	1.05027e-16
14.161708	1.09629e-16
14.146493	1.14434e-16
14.131278	1.19449e-16
14.116063	1.24684e-16
14.100848	1.30148e-16
14.085632	1.35851e-16
14.070417	1.41805e-16
14.055202	1.48019e-16
14.039987	1.54505e-16
14.024772	1.61275e-16
14.009557	1.68342e-16
13.994341	1.75719e-16
13.979126	1.83419e-16
13.963911	1.91455e-16
13.948696	1.99844e-16
13.933481	2.08601e-16
13.918265	2.17741e-16
13.903050	2.27281e-16
13.887835	2.37239e-16
13.872620	2.47633e-16
13.857405	2.58483e-16
13.842190	2.69807e-16
13.826974	2.81628e-16
13.811759	2.93966e-16
13.796544	3.06844e-16
13.781329	3.20287e-16
13.766114	3.34318e-16
13.750898	3.48964e-16
13.735683	3.64251e-16
13.720468	3.80207e-16
13.705253	3.96862e-16
13.690038	4.14246e-16
13.674823	4.32392e-16
13.659607	4.51332e-16
13.644392	4.71101e-16
13.629177	4.91736e-16
13.613962	5.13275e-16
13.598747	5.35756e-16
13.583531	5.59222e-16
13.568316	5.83715e-16
13.553101	6.09281e-16
13.537886	6.35966e-16
13.522671	6.63819e-16
13.507456	6.92891e-16
13.492240	7.23236e-16
13.477025	7.5491e-16
13.461810	7.8797e-16
13.446595	8.22477e-16
13.431380	8.58495e-16
13.416164	8.96089e-16
13.400949	9.35329e-16
13.385734	9.76287e-16
13.370519	1.01904e-15
13.355304	1.06366e-15
13.340089	1.11023e-15
13.324873	1.15885e-15
13.309658	1.20959e-15
13.294443	1.26255e-15
13.279228	1.31783e-15
13.264013	1.37553e-15
13.248797	1.43575e-15
13.233582	1.49861e-15
13.218367	1.56422e-15
13.203152	1.6327e-15
13.187937	1.70418e-15
13.172722	1.77879e-15
13.157506	1.85666e-15
13.142291	1.93794e-15
13.127076	2.02278e-15
13.111861	2.11132e-15
13.096646	2.20375e-15
13.081430	2.30021e-15
13.066215	2.4009e-15
13.051000	2.50599e-15
13.035785	2.61568e-15
13.020570	2.73017e-15
13.005355	2.84967e-15
12.990139	2.9744e-15
12.974924	3.10458e-15
12.959709	3.24046e-15
12.944494	3.38228e-15
12.929279	3.53031e-15
12.914063	3.68481e-15
12.898848	3.84607e-15
12.883633	4.01438e-15
12.868418	4.19006e-15
12.853203	4.37342e-15
12.837988	4.5648e-15
12.822772	4.76456e-15
12.807557	4.97305e-15
12.792342	5.19066e-15
12.777127	5.41778e-15
12.761912	5.65484e-15
12.746696	5.90227e-15
12.731481	6.16052e-15
12.716266	6.43006e-15
12.701051	6.71139e-15
12.685836	7.00503e-15
12.670621	7.3115e-15
12.655405	7.63138e-15
12.640190	7.96524e-15
12.624975	8.31371e-15
12.609760	8.67741e-15
12.594545	9.05701e-15
12.579329	9.45321e-15
12.564114	9.86673e-15
12.548899	1.02983e-14
12.533684	1.07488e-14
12.518469	1.1219e-14
12.503254	1.17097e-14
12.488038	1.22219e-14
12.472823	1.27565e-14
12.457608	1.33144e-14
12.442393	1.38967e-14
12.427178	1.45045e-14
12.411963	1.51389e-14
12.396747	1.5801e-14
12.381532	1.6492e-14
12.366317	1.72132e-14
12.351102	1.7966e-14
12.335887	1.87516e-14
12.320671	1.95716e-14
12.305456	2.04275e-14
12.290241	2.13207e-14
12.275026	2.2253e-14
12.259811	2.3226e-14
12.244596	2.42416e-14
12.229380	2.53015e-14
12.214165	2.64077e-14
12.198950	2.75623e-14
12.183735	2.87674e-14
12.168520	3.00251e-14
12.153304	3.13377e-14
12.138089	3.27077e-14
12.122874	3.41376e-14
12.107659	3.56299e-14
12.092444	3.71875e-14
12.077229	3.88131e-14
12.062013	4.05097e-14
12.046798	4.22804e-14
12.031583	4.41286e-14
12.016368	4.60574e-14
12.001153	4.80705e-14
11.985937	5.01715e-14
11.970722	5.23643e-14
11.955507	5.46529e-14
11.940292	5.70415e-14
11.925077	5.95344e-14
11.909862	6.21362e-14
11.894646	6.48516e-14
11.879431	6.76857e-14
11.864216	7.06435e-14
11.849001	7.37304e-14
11.833786	7.69522e-14
11.818570	8.03147e-14
11.803355	8.38241e-14
11.788140	8.74866e-14
11.772925	9.13092e-14
11.757710	9.52986e-14
11.742495	9.94622e-14
11.727279	1.03808e-13
11.712064	1.08343e-13
11.696849	1.13076e-13
11.681634	1.18016e-13
11.666419	1.23171e-13
11.651203	1.28552e-13
11.635988	1.34168e-13
11.620773	1.40028e-13
11.605558	1.46145e-13
11.590343	1.52528e-13
11.575128	1.5919e-13
11.559912	1.66143e-13
11.544697	1.734e-13
11.529482	1.80973e-13
11.514267	1.88877e-13
11.499052	1.97125e-13
11.483836	2.05734e-13
11.468621	2.14718e-13
11.453406	2.24095e-13
11.438191	2.33881e-13
11.422976	2.44094e-13
11.407761	2.54752e-13
11.392545	2.65876e-13
11.377330	2.77484e-13
11.362115	2.896e-13
11.346900	3.02244e-13
11.331685	3.1544e-13
11.316469	3.29211e-13
11.301254	3.43584e-13
11.286039	3.58583e-13
11.270824	3.74237e-13
11.255609	3.90574e-13
11.240394	4.07623e-13
11.225178	4.25416e-13
11.209963	4.43985e-13
11.194748	4.63365e-13
11.179533	4.83589e-13
11.164318	5.04696e-13
11.149102	5.26723e-13
11.133887	5.49711e-13
11.118672	5.73702e-13
11.103457	5.98739e-13
11.088242	6.24867e-13
11.073027	6.52135e-13
11.057811	6.80593e-13
11.042596	7.10291e-13
11.027381	7.41284e-13
11.012166	7.73629e-13
10.996951	8.07383e-13
10.981735	8.4261e-13
10.966520	8.79372e-13
10.951305	9.17737e-13
10.936090	9.57775e-13
10.920875	9.99558e-13
10.905660	1.04316e-12
10.890444	1.08867e-12
10.875229	1.13616e-12
10.860014	1.18572e-12
10.844799	1.23743e-12
10.829584	1.29141e-12
10.814368	1.34773e-12
10.799153	1.40651e-12
10.783938	1.46786e-12
10.768723	1.53187e-12
10.753508	1.59868e-12
10.738293	1.66839e-12
10.723077	1.74115e-12
10.707862	1.81707e-12
10.692647	1.8963e-12
10.677432	1.97899e-12
10.662217	2.06528e-12
10.647001	2.15532e-12
10.631786	2.24929e-12
10.616571	2.34736e-12
10.601356	2.44969e-12
10.586141	2.55648e-12
10.570926	2.66793e-12
10.555710	2.78423e-12
10.540495	2.90559e-12
10.525280	3.03224e-12
10.510065	3.16441e-12
10.494850	3.30233e-12
10.479634	3.44626e-12
10.464419	3.59646e-12
10.449204	3.7532e-12
10.433989	3.91676e-12
10.418774	4.08744e-12
10.403559	4.26556e-12
10.388343	4.45143e-12
10.373128	4.64539e-12
10.357913	4.8478e-12
10.342698	5.05902e-12
10.327483	5.27944e-12
10.312267	5.50945e-12
10.297052	5.74947e-12
10.281837	5.99994e-12
10.266622	6.26131e-12
10.251407	6.53406e-12
10.236192	6.81868e-12
10.220976	7.11568e-12
10.205761	7.42562e-12
10.190546	7.74903e-12
10.175331	8.08652e-12
10.160116	8.4387e-12
10.144900	8.8062e-12
10.129685	9.18969e-12
10.114470	9.58987e-12
10.099255	1.00075e-11
10.084040	1.04432e-11
10.068825	1.08979e-11
10.053609	1.13724e-11
10.038394	1.18675e-11
10.023179	1.23842e-11
10.007964	1.29233e-11
9.992749	1.34859e-11
9.977533	1.4073e-11
9.962318	1.46856e-11
9.947103	1.53248e-11
9.931888	1.59918e-11
9.916673	1.66878e-11
9.901458	1.74141e-11
9.886242	1.8172e-11
9.871027	1.89628e-11
9.855812	1.9788e-11
9.840597	2.06491e-11
9.825382	2.15476e-11
9.810166	2.24852e-11
9.794951	2.34635e-11
9.779736	2.44843e-11
9.764521	2.55495e-11
9.749306	2.6661e-11
9.734091	2.78208e-11
9.718875	2.90311e-11
9.703660	3.02939e-11
9.688445	3.16115e-11
9.673230	3.29865e-11
9.658015	3.44211e-11
9.642799	3.59181e-11
9.627584	3.74802e-11
9.612369	3.91101e-11
9.597154	4.08108e-11
9.581939	4.25854e-11
9.566724	4.4437e-11
9.551508	4.63691e-11
9.536293	4.83851e-11
9.521078	5.04887e-11
9.505863	5.26836e-11
9.490648	5.49738e-11
9.475432	5.73634e-11
9.460217	5.98569e-11
9.445002	6.24586e-11
9.429787	6.51732e-11
9.414572	6.80057e-11
9.399357	7.09612e-11
9.384141	7.40449e-11
9.368926	7.72625e-11
9.353711	8.06198e-11
9.338496	8.41228e-11
9.323281	8.77778e-11
9.308065	9.15914e-11
9.292850	9.55705e-11
9.277635	9.97223e-11
9.262420	1.04054e-10
9.247205	1.08574e-10
9.231990	1.1329e-10
9.216774	1.18211e-10
9.201559	1.23345e-10
9.186344	1.28701e-10
9.171129	1.34291e-10
9.155914	1.40122e-10
9.140698	1.46207e-10
9.125483	1.52555e-10
9.110268	1.59178e-10
9.095053	1.66089e-10
9.079838	1.733e-10
9.064623	1.80823e-10
9.049407	1.88672e-10
9.034192	1.96862e-10
9.018977	2.05406e-10
9.003762	2.14321e-10
8.988547	2.23623e-10
8.973331	2.33327e-10
8.958116	2.43452e-10
8.942901	2.54016e-10
8.927686	2.65038e-10
8.912471	2.76537e-10
8.897256	2.88535e-10
8.882040	3.01052e-10
8.866825	3.14111e-10
8.851610	3.27737e-10
8.836395	3.41952e-10
8.821180	3.56784e-10
8.805964	3.72257e-10
8.790749	3.88401e-10
8.775534	4.05244e-10
8.760319	4.22816e-10
8.745104	4.4115e-10
8.729889	4.60277e-10
8.714673	4.80232e-10
8.699458	5.01051e-10
8.684243	5.22771e-10
8.669028	5.45431e-10
8.653813	5.69072e-10
8.638597	5.93737e-10
8.623382	6.19468e-10
8.608167	6.46314e-10
8.592952	6.74321e-10
8.577737	7.03539e-10
8.562522	7.34022e-10
8.547306	7.65823e-10
8.532091	7.99001e-10
8.516876	8.33613e-10
8.501661	8.69722e-10
8.486446	9.07393e-10
8.471230	9.46693e-10
8.456015	9.87692e-10
8.440800	1.03046e-09
8.425585	1.07509e-09
8.410370	1.12164e-09
8.395155	1.1702e-09
8.379939	1.22086e-09
8.364724	1.27371e-09
8.349509	1.32885e-09
8.334294	1.38637e-09
8.319079	1.44637e-09
8.303863	1.50897e-09
8.288648	1.57427e-09
8.273433	1.64239e-09
8.258218	1.71346e-09
8.243003	1.78759e-09
8.227788	1.86493e-09
8.212572	1.94561e-09
8.197357	2.02977e-09
8.182142	2.11756e-09
8.166927	2.20915e-09
8.151712	2.30469e-09
8.136496	2.40435e-09
8.121281	2.50832e-09
8.106066	2.61677e-09
8.090851	2.7299e-09
8.075636	2.84792e-09
8.060421	2.97103e-09
8.045205	3.09945e-09
8.029990	3.23341e-09
8.014775	3.37315e-09
7.999560	3.51891e-09
7.984345	3.67097e-09
7.969129	3.82958e-09
7.953914	3.99503e-09
7.938699	4.16762e-09
7.923484	4.34764e-09
7.908269	4.53543e-09
7.893054	4.73131e-09
7.877838	4.93564e-09
7.862623	5.14877e-09
7.847408	5.37109e-09
7.832193	5.60298e-09
7.816978	5.84487e-09
7.801762	6.09718e-09
7.786547	6.36035e-09
7.771332	6.63486e-09
7.756117	6.9212e-09
7.740902	7.21986e-09
7.725687	7.53139e-09
7.710471	7.85633e-09
7.695256	8.19525e-09
7.680041	8.54877e-09
7.664826	8.9175e-09
7.649611	9.3021e-09
7.634395	9.70325e-09
7.619180	1.01217e-08
7.603965	1.05581e-08
7.588750	1.10133e-08
7.573535	1.1488e-08
7.558320	1.19832e-08
7.543104	1.24997e-08
7.527889	1.30384e-08
7.512674	1.36002e-08
7.497459	1.41862e-08
7.482244	1.47974e-08
7.467028	1.54349e-08
7.451813	1.60997e-08
7.436598	1.67931e-08
7.421383	1.75163e-08
7.406168	1.82706e-08
7.390953	1.90573e-08
7.375737	1.98777e-08
7.360522	2.07334e-08
7.345307	2.16259e-08
7.330092	2.25566e-08
7.314877	2.35273e-08
7.299661	2.45397e-08
7.284446	2.55955e-08
7.269231	2.66966e-08
7.254016	2.7845e-08
7.238801	2.90426e-08
7.223586	3.02916e-08
7.208370	3.15941e-08
7.193155	3.29525e-08
7.177940	3.43692e-08
7.162725	3.58465e-08
7.147510	3.73872e-08
7.132294	3.8994e-08
7.117079	4.06695e-08
7.101864	4.24169e-08
7.086649	4.42391e-08
7.071434	4.61394e-08
7.056219	4.81211e-08
7.041003	5.01876e-08
7.025788	5.23426e-08
7.010573	5.45898e-08
6.995358	5.69333e-08
6.980143	5.9377e-08
6.964927	6.19252e-08
6.949712	6.45825e-08
6.934497	6.73535e-08
6.919282	7.02429e-08
6.904067	7.3256e-08
6.888852	7.63978e-08
6.873636	7.96739e-08
6.858421	8.30901e-08
6.843206	8.66522e-08
6.827991	9.03666e-08
6.812776	9.42396e-08
6.797560	9.8278e-08
6.782345	1.02489e-07
6.767130	1.0688e-07
6.751915	1.11458e-07
6.736700	1.16231e-07
6.721485	1.21208e-07
6.706269	1.26398e-07
6.691054	1.31809e-07
6.675839	1.37451e-07
6.660624	1.43333e-07
6.645409	1.49466e-07
6.630193	1.55861e-07
6.614978	1.62528e-07
6.599763	1.69479e-07
6.584548	1.76726e-07
6.569333	1.84283e-07
6.554118	1.9216e-07
6.538902	2.00374e-07
6.523687	2.08936e-07
6.508472	2.17864e-07
6.493257	2.27171e-07
6.478042	2.36874e-07
6.462826	2.4699e-07
6.447611	2.57536e-07
6.432396	2.6853e-07
6.417181	2.79992e-07
6.401966	2.9194e-07
6.386751	3.04397e-07
6.371535	3.17382e-07
6.356320	3.30919e-07
6.341105	3.45031e-07
6.325890	3.59742e-07
6.310675	3.75077e-07
6.295459	3.91062e-07
6.280244	4.07726e-07
6.265029	4.25097e-07
6.249814	4.43203e-07
6.234599	4.62078e-07
6.219384	4.81752e-07
6.204168	5.0226e-07
6.188953	5.23636e-07
6.173738	5.45918e-07
6.158523	5.69143e-07
6.143308	5.9335e-07
6.128092	6.18582e-07
6.112877	6.44881e-07
6.097662	6.72293e-07
6.082447	7.00863e-07
6.067232	7.3064e-07
6.052017	7.61676e-07
6.036801	7.94023e-07
6.021586	8.27735e-07
6.006371	8.62871e-07
5.991156	8.9949e-07
5.975941	9.37653e-07
5.960726	9.77426e-07
5.945510	1.01888e-06
5.930295	1.06207e-06
5.915080	1.10709e-06
5.899865	1.154e-06
5.884650	1.20289e-06
5.869434	1.25384e-06
5.854219	1.30693e-06
5.839004	1.36226e-06
5.823789	1.41991e-06
5.808574	1.47998e-06
5.793359	1.54258e-06
5.778143	1.60781e-06
5.762928	1.67578e-06
5.747713	1.7466e-06
5.732498	1.82039e-06
5.717283	1.89728e-06
5.702067	1.97739e-06
5.686852	2.06086e-06
5.671637	2.14783e-06
5.656422	2.23844e-06
5.641207	2.33284e-06
5.625992	2.43119e-06
5.610776	2.53366e-06
5.595561	2.64041e-06
5.580346	2.75162e-06
5.565131	2.86748e-06
5.549916	2.98818e-06
5.534700	3.11391e-06
5.519485	3.24489e-06
5.504270	3.38133e-06
5.489055	3.52346e-06
5.473840	3.67151e-06
5.458625	3.82572e-06
5.443409	3.98635e-06
5.428194	4.15367e-06
5.412979	4.32794e-06
5.397764	4.50945e-06
5.382549	4.6985e-06
5.367333	4.8954e-06
5.352118	5.10047e-06
5.336903	5.31404e-06
5.321688	5.53646e-06
5.306473	5.7681e-06
5.291258	6.00932e-06
5.276042	6.26053e-06
5.260827	6.52212e-06
5.245612	6.79452e-06
5.230397	7.07817e-06
5.215182	7.37352e-06
5.199966	7.68106e-06
5.184751	8.00127e-06
5.169536	8.33467e-06
5.154321	8.68179e-06
5.139106	9.04319e-06
5.123891	9.41944e-06
5.108675	9.81115e-06
5.093460	1.02189e-05
5.078245	1.06434e-05
5.063030	1.10853e-05
5.047815	1.15453e-05
5.032599	1.20242e-05
5.017384	1.25226e-05
5.002169	1.30413e-05
4.986954	1.35812e-05
4.971739	1.41432e-05
4.956524	1.4728e-05
4.941308	1.53367e-05
4.926093	1.59701e-05
4.910878	1.66292e-05
4.895663	1.73151e-05
4.880448	1.80288e-05
4.865232	1.87714e-05
4.850017	1.95441e-05
4.834802	2.0348e-05
4.819587	2.11843e-05
4.804372	2.20544e-05
4.789157	2.29596e-05
4.773941	2.39012e-05
4.758726	2.48806e-05
4.743511	2.58994e-05
4.728296	2.6959e-05
4.713081	2.80611e-05
4.697865	2.92072e-05
4.682650	3.03991e-05
4.667435	3.16386e-05
4.652220	3.29274e-05
4.637005	3.42674e-05
4.621790	3.56607e-05
4.606574	3.71093e-05
4.591359	3.86152e-05
4.576144	4.01806e-05
4.560929	4.18077e-05
4.545714	4.3499e-05
4.530498	4.52568e-05
4.515283	4.70835e-05
4.500068	4.89818e-05
4.484853	5.09544e-05
4.469638	5.30039e-05
4.454423	5.51331e-05
4.439207	5.73452e-05
4.423992	5.96429e-05
4.408777	6.20296e-05
4.393562	6.45083e-05
4.378347	6.70825e-05
4.363131	6.97554e-05
4.347916	7.25307e-05
4.332701	7.5412e-05
4.317486	7.8403e-05
4.302271	8.15076e-05
4.287056	8.47296e-05
4.271840	8.80732e-05
4.256625	9.15425e-05
4.241410	9.51417e-05
4.226195	9.88754e-05
4.210980	0.000102748
4.195764	0.000106764
4.180549	0.000110928
4.165334	0.000115245
4.150119	0.00011972
4.134904	0.000124357
4.119689	0.000129163
4.104473	0.000134141
4.089258	0.000139298
4.074043	0.000144638
4.058828	0.000150167
4.043613	0.000155891
4.028397	0.000161814
4.013182	0.000167942
3.997967	0.000174281
3.982752	0.000180835
3.967537	0.000187611
3.952322	0.000194614
3.937106	0.000201848
3.921891	0.000209318
3.906676	0.00021703
3.891461	0.000224988
3.876246	0.000233195
3.861030	0.000241657
3.845815	0.000250376
3.830600	0.000259354
3.815385	0.000268595
3.800170	0.000278099
3.784955	0.000287867
3.769739	0.000297899
3.754524	0.000308191
3.739309	0.000318741
3.724094	0.000329544
3.708879	0.00034059
3.693663	0.000351872
3.678448	0.000363374
3.663233	0.000375079
3.648018	0.000386966
3.632803	0.000399007
3.617588	0.000411166
3.602372	0.000423398
3.587157	0.000435647
3.571942	0.000447838
3.556727	0.000459875
3.541512	0.000471625
3.526296	0.000482901
3.511081	0.00049341
3.495866	0.00050263
&
```
