## Supplementary material for "All-at-once RNA folding with 3D motif prediction framed by evolutionary information": RF02861_IR_84.cacofold.power

```
# Power analysis of CaCoFold structure 
#
# Powertype = SINGLE SUBSTITUTIONS
# covary  left_pos      right_pos    substitutions      power
#----------------------------------------------------------------
          23		54		1		0.00
          24		53		0		0.00
          25		52		0		0.00
          26		51		0		0.00
          27		50		0		0.00
          28		49		0		0.00
          29		48		0		0.00
          30		47		0		0.00
          31		46		0		0.00
          32		45		0		0.00
          33		44		0		0.00
          34		43		1		0.00
          64		143		1		0.00
          65		142		1		0.00
          66		141		2		0.00
          67		140		0		0.00
          68		139		0		0.00
          74		134		1		0.00
          75		133		0		0.00
          76		132		2		0.00
          77		131		0		0.00
          78		130		1		0.00
          81		127		1		0.00
          82		126		1		0.00
          83		125		0		0.00
          84		124		0		0.00
          85		123		0		0.00
          86		122		0		0.00
          87		115		0		0.00
          88		114		1		0.00
          89		113		0		0.00
          90		112		2		0.00
          91		111		0		0.00
          92		110		0		0.00
          93		109		1		0.00
          94		108		2		0.00
          144		165		2		0.00
          145		164		0		0.00
          146		163		0		0.00
          147		162		0		0.00
          148		161		1		0.00
          149		160		1		0.00
          150		159		2		0.00
#
# BPAIRS 43
# avg substitutions per BP  0.6
# BPAIRS expected to covary 0.0 +/- 0.0
# BPAIRS observed to covary 0
#
```
