## Supplementary material for "All-at-once RNA folding with 3D motif prediction framed by evolutionary information": RF02861_IR_84.power

```
# Power analysis of given structure
#
# Powertype = SINGLE SUBSTITUTIONS
# covary left_pos right_pos substitutions power
#----------------------------------------------------------------
4		169		1		0.00
5		168		2		0.00
6		167		3		0.02
7		166		3		0.02
23		54		1		0.00
24		53		0		0.00
25		52		0		0.00
26		51		0		0.00
27		50		0		0.00
28		49		0		0.00
29		48		0		0.00
30		47		0		0.00
31		46		0		0.00
32		45		0		0.00
33		44		0		0.00
65		142		1		0.00
66		141		2		0.00
67		140		0		0.00
68		139		0		0.00
72		137		0		0.00
73		136		1		0.00
74		135		1		0.00
75		133		0		0.00
76		132		2		0.00
77		131		0		0.00
78		130		1		0.00
81		127		1		0.00
82		126		1		0.00
83		125		0		0.00
84		124		0		0.00
85		123		0		0.00
86		122		0		0.00
87		115		0		0.00
89		113		0		0.00
90		112		2		0.00
91		111		0		0.00
92		110		0		0.00
93		109		1		0.00
94		108		2		0.00
144		165		2		0.00
145		164		0		0.00
146		163		0		0.00
147		162		0		0.00
148		161		1		0.00
149		160		1		0.00
150		159		2		0.00
151		158		1		0.00
152		157		1		0.00
178		194		1		0.00
179		193		1		0.00
180		192		2		0.00
181		190		2		0.00
182		189		3		0.02
183		188		1		0.00
#
# BPAIRS 54
# avg substitutions per BP 0.8
# BPAIRS expected to covary 0.0 +/- 0.2
# BPAIRS observed to covary 0
#
```
