## Supplementary material for "All-at-once RNA folding with 3D motif prediction framed by evolutionary information": RF02861_IR_84.surv

```
2.466755	0.0185185
1.097350	0.037037
0.813134	0.0555556
0.076755	0.0740741
0.025080	0.0925926
-0.000758	0.703704
-0.013677	0.907407
-0.220380	0.925926
-0.349569	0.944444
-0.440001	0.962963
-0.556272	0.981481
-0.698380	1
&
3.345241	5.19427e-05
2.621782	0.000103885
2.557187	0.000207771
2.505512	0.000415541
2.466755	0.000571369
2.440917	0.00114274
2.415079	0.00119468
2.402160	0.00161022
2.376323	0.00207771
2.350485	0.00223353
2.311728	0.00238936
2.285890	0.00249325
2.182539	0.00259713
2.143782	0.00270102
2.092106	0.00275296
2.066269	0.00306462
2.040431	0.00337627
2.027512	0.0035321
1.962917	0.00358404
1.949998	0.00379181
1.937079	0.00394764
1.911242	0.00415541
1.898323	0.00446707
1.872485	0.00451901
1.782052	0.00519427
1.769134	0.00529815
1.730377	0.00535009
1.562431	0.00560981
1.536593	0.00571369
1.523674	0.00581758
1.510755	0.00592146
1.484917	0.00612923
1.471998	0.00623312
1.446161	0.00649283
1.433242	0.00701226
1.420323	0.00716809
1.407404	0.00810305
1.381566	0.00825888
1.355728	0.00841471
1.342809	0.00862248
1.329890	0.00872637
1.316971	0.00903802
1.304053	0.00908996
1.252377	0.00914191
1.239458	0.00919385
1.226539	0.00971328
1.213620	0.00997299
1.200701	0.0101288
1.187782	0.0107002
1.174863	0.010856
1.149025	0.0112716
1.136107	0.0116871
1.123188	0.0118429
1.097350	0.0123624
1.084431	0.0132454
1.071512	0.0143362
1.058593	0.0146998
1.045674	0.0151673
1.019836	0.0152711
1.006917	0.0157906
0.981080	0.0170372
0.968161	0.0174527
0.955242	0.0176605
0.916485	0.0178163
0.903566	0.0182319
0.877728	0.0184396
0.838971	0.0185435
0.826053	0.0188552
0.813134	0.0189071
0.800215	0.019011
0.761458	0.019063
0.748539	0.0192707
0.735620	0.0194266
0.696863	0.0202057
0.683944	0.0205173
0.671026	0.0214523
0.658107	0.0216601
0.632269	0.0222834
0.606431	0.0223353
0.593512	0.0229067
0.580593	0.0231145
0.567674	0.02353
0.554755	0.0236859
0.541836	0.0238417
0.528917	0.0239456
0.515999	0.0242572
0.503080	0.024413
0.477242	0.0248805
0.464323	0.0267505
0.451404	0.0270102
0.438485	0.027166
0.425566	0.027218
0.412647	0.0273218
0.399728	0.0274777
0.386809	0.0278413
0.373890	0.0284126
0.360972	0.0290879
0.348053	0.0294515
0.335134	0.0298151
0.322215	0.0299709
0.309296	0.0303345
0.296377	0.030802
0.283458	0.0313214
0.270539	0.0316331
0.231782	0.0318408
0.218863	0.0320486
0.205945	0.032568
0.193026	0.0340744
0.180107	0.0350093
0.167188	0.0350613
0.154269	0.0356846
0.141350	0.0367754
0.128431	0.0373468
0.115512	0.0390089
0.102593	0.0403075
0.089674	0.0415541
0.076755	0.0436318
0.050918	0.044411
0.037999	0.0446707
0.025080	0.0459173
0.012161	0.0474236
-0.000758	0.626169
-0.013677	0.909724
-0.026596	0.910607
-0.039515	0.911386
-0.052434	0.911801
-0.065353	0.912425
-0.078272	0.915749
-0.091191	0.918606
-0.104109	0.922969
-0.117028	0.923437
-0.129947	0.924475
-0.142866	0.925203
-0.155785	0.926034
-0.168704	0.927852
-0.181623	0.929254
-0.194542	0.930345
-0.207461	0.931903
-0.220380	0.933513
-0.233299	0.94011
-0.246218	0.942188
-0.259136	0.945252
-0.272055	0.946551
-0.284974	0.950395
-0.297893	0.953304
-0.310812	0.956836
-0.323731	0.958602
-0.336650	0.959069
-0.349569	0.960108
-0.362488	0.960368
-0.375407	0.961874
-0.388326	0.96364
-0.401245	0.964679
-0.414163	0.967536
-0.427082	0.9706
-0.440001	0.97247
-0.452920	0.974548
-0.465839	0.974912
-0.478758	0.975431
-0.491677	0.975691
-0.504596	0.977145
-0.517515	0.977665
-0.530434	0.979327
-0.543353	0.979742
-0.556272	0.980158
-0.569190	0.980937
-0.582109	0.982184
-0.595028	0.983223
-0.607947	0.983378
-0.620866	0.984521
-0.633785	0.985456
-0.646704	0.98582
-0.659623	0.986703
-0.672542	0.98691
-0.685461	0.988261
-0.698380	0.988884
-0.711299	0.989923
-0.724217	0.99065
-0.737136	0.991326
-0.750055	0.991637
-0.762974	0.991897
-0.775893	0.992157
-0.788812	0.992416
-0.801731	0.992676
-0.814650	0.992936
-0.827569	0.992988
-0.840488	0.993247
-0.866326	0.993351
-0.879244	0.993611
-0.892163	0.993871
-0.905082	0.99413
-0.918001	0.994702
-0.930920	0.994754
-0.943839	0.994858
-0.956758	0.994962
-0.969677	0.995065
-0.982596	0.995221
-1.008434	0.995637
-1.034272	0.996
-1.047190	0.99626
-1.060109	0.996624
-1.073028	0.996883
-1.085947	0.997247
-1.098866	0.997351
-1.111785	0.997715
-1.124704	0.997818
-1.137623	0.997922
-1.150542	0.998494
-1.176380	0.998546
-1.189299	0.998598
-1.202217	0.998701
-1.240974	0.998753
-1.253893	0.998857
-1.266812	0.998909
-1.279731	0.999013
-1.292650	0.999325
-1.305569	0.999377
-1.344326	0.999429
-1.357244	0.999481
-1.370163	0.999584
-1.396001	0.999636
-1.421839	0.99974
-1.434758	0.999896
-1.473515	0.999948
-1.538109	1
&
3.913674	1.72658e-07
3.887836	3.45316e-07
3.874917	8.63289e-07
3.771566	1.03595e-06
3.732809	1.72658e-06
3.719890	1.89924e-06
3.706971	2.41721e-06
3.694052	3.10784e-06
3.681133	3.62582e-06
3.668214	4.14379e-06
3.655295	4.83442e-06
3.642377	5.52505e-06
3.616539	6.38834e-06
3.603620	6.90632e-06
3.590701	7.25163e-06
3.577782	7.76961e-06
3.564863	8.97821e-06
3.551944	1.00142e-05
3.539025	1.10501e-05
3.526106	1.22587e-05
3.513187	1.29493e-05
3.500268	1.41579e-05
3.487350	1.46759e-05
3.474431	1.62298e-05
3.461512	1.77838e-05
3.448593	1.89924e-05
3.435674	1.9683e-05
3.422755	2.0201e-05
3.409836	2.07189e-05
3.396917	2.14096e-05
3.383998	2.17549e-05
3.371079	2.24455e-05
3.358160	2.26182e-05
3.345241	2.34815e-05
3.332322	2.52081e-05
3.319404	2.6244e-05
3.306485	2.74526e-05
3.293566	2.79706e-05
3.280647	2.91792e-05
3.267728	2.93518e-05
3.254809	2.96972e-05
3.241890	3.03878e-05
3.228971	3.10784e-05
3.216052	3.14237e-05
3.203133	3.19417e-05
3.190214	3.21144e-05
3.164377	3.24597e-05
3.151458	3.31503e-05
3.138539	3.3323e-05
3.086863	3.34956e-05
3.061025	3.36683e-05
3.048106	3.41863e-05
3.035187	3.45316e-05
3.022268	3.48769e-05
2.996431	3.52222e-05
2.970593	3.55675e-05
2.944755	3.57402e-05
2.918917	3.59128e-05
2.905998	3.60855e-05
2.893079	3.62582e-05
2.880160	3.66035e-05
2.867241	3.67761e-05
2.841404	3.72941e-05
2.828485	3.78121e-05
2.815566	3.97113e-05
2.802647	4.04019e-05
2.789728	4.12652e-05
2.776809	4.24738e-05
2.763890	4.47184e-05
2.750971	4.83442e-05
2.738052	5.197e-05
2.725133	5.87037e-05
2.712214	6.90632e-05
2.699296	7.83867e-05
2.686377	9.37532e-05
2.673458	0.000109983
2.660539	0.000136054
2.647620	0.000160572
2.634701	0.000187679
2.621782	0.000220139
2.608863	0.000258296
2.595944	0.000294554
2.583025	0.000343244
2.570106	0.000400739
2.557187	0.000453054
2.544269	0.000516938
2.531350	0.000586692
2.518431	0.000644705
2.505512	0.000715494
2.492593	0.000794054
2.479674	0.000889879
2.466755	0.000978107
2.453836	0.00108015
2.440917	0.00117718
2.427998	0.00126506
2.415079	0.00135295
2.402160	0.00145499
2.389242	0.00153562
2.376323	0.00162989
2.363404	0.00170914
2.350485	0.00178994
2.337566	0.00187886
2.324647	0.00195984
2.311728	0.00202856
2.298809	0.00208674
2.285890	0.0021508
2.272971	0.00221088
2.260052	0.00227598
2.247133	0.00233658
2.234215	0.0024053
2.221296	0.0024678
2.208377	0.00252547
2.195458	0.00258193
2.182539	0.00263769
2.169620	0.00269001
2.156701	0.00274025
2.143782	0.00279878
2.130863	0.00284989
2.117944	0.00288978
2.105025	0.00294364
2.092106	0.00299147
2.079188	0.00303912
2.066269	0.00308453
2.053350	0.00313426
2.040431	0.00317397
2.027512	0.0032199
2.014593	0.0032622
2.001674	0.0033083
1.988755	0.00336458
1.975836	0.00340982
1.962917	0.00346559
1.949998	0.0035148
1.937079	0.00357281
1.924161	0.00361753
1.911242	0.00367554
1.898323	0.00373131
1.885404	0.0037762
1.872485	0.00384665
1.859566	0.00389119
1.846647	0.0039442
1.833728	0.00400014
1.820809	0.00407006
1.807890	0.00413153
1.794971	0.00423841
1.782052	0.00435737
1.769134	0.00449549
1.756215	0.00460582
1.743296	0.004731
1.730377	0.00483874
1.717458	0.0049665
1.704539	0.00510394
1.691620	0.0052583
1.678701	0.00537778
1.665782	0.00551987
1.652863	0.00562761
1.639944	0.00570652
1.627025	0.00579233
1.614107	0.00586726
1.601188	0.0059586
1.588269	0.00602058
1.575350	0.00608308
1.562431	0.00617925
1.549512	0.00626817
1.536593	0.00636106
1.523674	0.00645533
1.510755	0.00654304
1.497836	0.00660986
1.484917	0.00668169
1.471998	0.00675196
1.459080	0.00682862
1.446161	0.00693808
1.433242	0.00707863
1.420323	0.00722936
1.407404	0.00742222
1.394485	0.00769484
1.381566	0.00794744
1.368647	0.00810076
1.355728	0.00824044
1.342809	0.00845402
1.329890	0.00868141
1.316971	0.00889085
1.304053	0.00903899
1.291134	0.00914224
1.278215	0.00924738
1.265296	0.00934649
1.252377	0.00948358
1.239458	0.00965382
1.226539	0.00985946
1.213620	0.0100919
1.200701	0.0103731
1.187782	0.0106944
1.174863	0.0110237
1.161944	0.0113749
1.149025	0.0116648
1.136107	0.0119904
1.123188	0.012309
1.110269	0.012694
1.097350	0.0130436
1.084431	0.0134519
1.071512	0.0137923
1.058593	0.0141338
1.045674	0.0144111
1.032755	0.0146726
1.019836	0.0149466
1.006917	0.0152607
0.993998	0.0155725
0.981080	0.0158933
0.968161	0.0161824
0.955242	0.0164893
0.942323	0.0168196
0.929404	0.0171562
0.916485	0.0174398
0.903566	0.0176961
0.890647	0.0179143
0.877728	0.0180928
0.864809	0.0182917
0.851890	0.018449
0.838971	0.0186142
0.826053	0.0187876
0.813134	0.0189375
0.800215	0.0190787
0.787296	0.0192179
0.774377	0.0193589
0.761458	0.0194888
0.748539	0.019606
0.735620	0.019713
0.722701	0.0198327
0.709782	0.0199617
0.696863	0.0200955
0.683944	0.020268
0.671026	0.0204423
0.658107	0.0207086
0.645188	0.0210123
0.632269	0.0212718
0.619350	0.0215467
0.606431	0.0217977
0.593512	0.0220056
0.580593	0.0222368
0.567674	0.0224685
0.554755	0.02269
0.541836	0.022926
0.528917	0.0231748
0.515999	0.0234482
0.503080	0.023733
0.490161	0.0240815
0.477242	0.0244095
0.464323	0.0247595
0.451404	0.025063
0.438485	0.0253605
0.425566	0.0256399
0.412647	0.0259004
0.399728	0.0262001
0.386809	0.0265622
0.373890	0.0269788
0.360972	0.0273433
0.348053	0.0276591
0.335134	0.0279212
0.322215	0.0281481
0.309296	0.0283684
0.296377	0.0286139
0.283458	0.0288492
0.270539	0.0290739
0.257620	0.0293323
0.244701	0.0296107
0.231782	0.0299157
0.218863	0.030254
0.205945	0.030789
0.193026	0.0315272
0.180107	0.0323716
0.167188	0.0332543
0.154269	0.0341659
0.141350	0.0349629
0.128431	0.0357478
0.115512	0.036566
0.102593	0.0374397
0.089674	0.0385217
0.076755	0.0394763
0.063836	0.0402053
0.050918	0.040865
0.037999	0.041512
0.025080	0.0423205
0.012161	0.0432827
-0.000758	0.63454
-0.013677	0.911694
-0.026596	0.91258
-0.039515	0.913375
-0.052434	0.914206
-0.065353	0.91528
-0.078272	0.916894
-0.091191	0.918893
-0.104109	0.920939
-0.117028	0.922862
-0.129947	0.924458
-0.142866	0.925871
-0.155785	0.927228
-0.168704	0.928752
-0.181623	0.930438
-0.194542	0.932471
-0.207461	0.934742
-0.220380	0.937187
-0.233299	0.939838
-0.246218	0.942548
-0.259136	0.945463
-0.272055	0.948253
-0.284974	0.950834
-0.297893	0.953312
-0.310812	0.95536
-0.323731	0.957427
-0.336650	0.959368
-0.349569	0.961244
-0.362488	0.962991
-0.375407	0.96456
-0.388326	0.966079
-0.401245	0.967662
-0.414163	0.969093
-0.427082	0.970549
-0.440001	0.971894
-0.452920	0.973179
-0.465839	0.974554
-0.478758	0.975764
-0.491677	0.976966
-0.504596	0.978078
-0.517515	0.979227
-0.530434	0.980255
-0.543353	0.98122
-0.556272	0.982188
-0.569190	0.982987
-0.582109	0.983867
-0.595028	0.984658
-0.607947	0.985492
-0.620866	0.986231
-0.633785	0.986934
-0.646704	0.98758
-0.659623	0.988188
-0.672542	0.98874
-0.685461	0.989262
-0.698380	0.989783
-0.711299	0.990265
-0.724217	0.990736
-0.737136	0.991159
-0.750055	0.99164
-0.762974	0.992072
-0.775893	0.99246
-0.788812	0.992857
-0.801731	0.993219
-0.814650	0.993562
-0.827569	0.993916
-0.840488	0.994212
-0.853407	0.994531
-0.866326	0.994821
-0.879244	0.995073
-0.892163	0.995345
-0.905082	0.995625
-0.918001	0.995871
-0.930920	0.996115
-0.943839	0.99636
-0.956758	0.996594
-0.969677	0.996811
-0.982596	0.997013
-0.995515	0.997211
-1.008434	0.997396
-1.021353	0.997576
-1.034272	0.99777
-1.047190	0.997935
-1.060109	0.998117
-1.073028	0.998265
-1.085947	0.998412
-1.098866	0.998547
-1.111785	0.99867
-1.124704	0.998784
-1.137623	0.998895
-1.150542	0.998994
-1.163461	0.99908
-1.176380	0.999154
-1.189299	0.999242
-1.202217	0.999313
-1.215136	0.999372
-1.228055	0.999431
-1.240974	0.999479
-1.253893	0.999526
-1.266812	0.999581
-1.279731	0.99962
-1.292650	0.999656
-1.305569	0.999694
-1.318488	0.999719
-1.331407	0.999742
-1.344326	0.999769
-1.357244	0.999788
-1.370163	0.999812
-1.383082	0.999833
-1.396001	0.99986
-1.408920	0.999881
-1.421839	0.999901
-1.434758	0.999915
-1.447677	0.999925
-1.460596	0.999936
-1.473515	0.999943
-1.486434	0.999949
-1.499353	0.999956
-1.512271	0.999961
-1.525190	0.999968
-1.538109	0.999973
-1.551028	0.999977
-1.563947	0.99998
-1.576866	0.999983
-1.589785	0.999985
-1.602704	0.999988
-1.615623	0.99999
-1.628542	0.999991
-1.641461	0.999991
-1.654380	0.999992
-1.667298	0.999994
-1.680217	0.999995
-1.693136	0.999996
-1.718974	0.999997
-1.731893	0.999998
-1.744812	0.999998
-1.757731	0.999999
-1.770650	0.999999
-1.783569	0.999999
-1.809407	1
-1.822325	1
-1.951515	1
&
```
