## Supplementary material for "All-at-once RNA folding with 3D motif prediction framed by evolutionary information": RF02862_sRNA_1300.surv

```
0.000009	0.012987
-0.007659	1
&
1.995048	3.74266e-05
1.645369	7.48531e-05
1.613580	0.00011228
1.433442	0.000187133
1.412249	0.000224559
1.338075	0.000374266
1.232112	0.000411692
1.179130	0.000449119
1.041378	0.000486545
0.808258	0.000523972
0.797662	0.000561398
0.787066	0.000598825
0.776469	0.000636251
0.723488	0.000673678
0.691699	0.000711104
0.659910	0.000748531
0.596332	0.000785958
0.585735	0.000823384
0.543350	0.000860811
0.479772	0.000898237
0.405598	0.00097309
0.384405	0.00101052
0.320827	0.00104794
0.299634	0.00108537
0.257249	0.0011228
0.246653	0.00119765
0.204267	0.00123508
0.172478	0.00138478
0.151286	0.00142221
0.130093	0.00145964
0.119497	0.00149706
0.077111	0.00164677
0.066515	0.0018339
0.045322	0.00190875
0.034726	0.00194618
0.013534	0.00198361
-0.007659	0.996257
-0.018255	0.996295
-0.039448	0.996894
-0.050044	0.996931
-0.081833	0.997081
-0.092430	0.997118
-0.103026	0.99738
-0.113622	0.997605
-0.124219	0.997717
-0.134815	0.997754
-0.156008	0.998091
-0.166604	0.998204
-0.187797	0.998241
-0.208989	0.998503
-0.219586	0.99854
-0.251375	0.99869
-0.261971	0.998802
-0.272567	0.99884
-0.283164	0.999064
-0.325549	0.999251
-0.336145	0.999326
-0.357338	0.999364
-0.378531	0.999439
-0.431512	0.999476
-0.442109	0.999551
-0.484494	0.999588
-0.505687	0.999626
-0.516283	0.999663
-0.622246	0.999701
-0.664632	0.999738
-0.685824	0.999775
-0.696421	0.999813
-0.823577	0.99985
-0.834173	0.999888
-1.024907	0.999925
-1.067292	0.999963
-1.321604	1
&
2.832158	1.24397e-07
2.726194	2.48793e-07
2.705002	4.97587e-07
2.652020	6.21983e-07
2.630827	7.4638e-07
2.588442	8.70777e-07
2.546057	9.95173e-07
2.503671	1.11957e-06
2.461286	1.24397e-06
2.450690	1.36836e-06
2.429497	1.99035e-06
2.418901	2.23914e-06
2.387112	2.36354e-06
2.334130	2.86112e-06
2.281148	3.10992e-06
2.270552	1.24397e-05
2.249360	1.29373e-05
2.238763	1.30617e-05
2.206974	1.3808e-05
2.196378	1.51764e-05
2.164589	1.55496e-05
2.132800	1.65448e-05
2.090415	1.67936e-05
2.079818	1.79131e-05
2.069222	1.80375e-05
2.058626	1.97791e-05
2.037433	2.02767e-05
2.026837	2.07742e-05
2.016240	2.12718e-05
2.005644	2.13962e-05
1.995048	2.18938e-05
1.984451	2.21426e-05
1.973855	2.2267e-05
1.963259	2.27646e-05
1.952662	2.2889e-05
1.942066	3.27163e-05
1.920873	3.29651e-05
1.910277	3.34627e-05
1.878488	3.35871e-05
1.867892	3.42091e-05
1.857295	3.58262e-05
1.846699	3.68214e-05
1.836103	3.7319e-05
1.825506	3.81898e-05
1.814910	3.86874e-05
1.804314	4.04289e-05
1.793717	4.08021e-05
1.783121	4.09265e-05
1.772525	4.29169e-05
1.761928	4.31656e-05
1.751332	4.44096e-05
1.740736	4.66488e-05
1.730139	5.68493e-05
1.719543	7.83699e-05
1.708947	7.92407e-05
1.698350	7.97383e-05
1.687754	8.04846e-05
1.677158	8.11066e-05
1.666561	8.14798e-05
1.655965	8.67045e-05
1.645369	9.85222e-05
1.634772	0.000100761
1.624176	0.000103
1.613580	0.000105862
1.602983	0.000107852
1.592387	0.000109593
1.581791	0.000110589
1.571194	0.000113201
1.560598	0.000114445
1.550002	0.000116933
1.539405	0.000119172
1.528809	0.000140071
1.518213	0.000143927
1.507616	0.000154749
1.486424	0.000156864
1.475827	0.000158855
1.465231	0.000159477
1.454635	0.000161964
1.444038	0.000166567
1.433442	0.000172911
1.422846	0.0002269
1.412249	0.000230134
1.401653	0.000258247
1.391057	0.00026285
1.380460	0.000264467
1.369864	0.000267702
1.359268	0.000270687
1.348671	0.000283127
1.338075	0.000330895
1.327479	0.00033811
1.316882	0.00034122
1.306286	0.000342837
1.295690	0.000343708
1.285093	0.000357267
1.274497	0.000361746
1.263901	0.000364855
1.253304	0.000367219
1.242708	0.00037319
1.232112	0.00039272
1.221515	0.000398069
1.210919	0.000410882
1.200323	0.000416853
1.189726	0.000494352
1.179130	0.000512017
1.168534	0.000514007
1.157937	0.000526571
1.147341	0.000533164
1.136745	0.000538886
1.126148	0.000550704
1.115552	0.000553938
1.104956	0.000558292
1.094359	0.000569115
1.083763	0.000570234
1.073167	0.000577076
1.062570	0.000577449
1.051974	0.000580435
1.041378	0.00058342
1.030781	0.00058653
1.020185	0.000587899
1.009589	0.000589765
0.998992	0.000591631
0.988396	0.000601458
0.977800	0.000603573
0.967203	0.000605563
0.956607	0.000606558
0.946011	0.000607305
0.935414	0.000608673
0.924818	0.00061962
0.914222	0.000621859
0.903625	0.000625964
0.893029	0.000626959
0.882433	0.000630069
0.871836	0.000631438
0.861240	0.000633552
0.850644	0.000645121
0.840047	0.000647485
0.829451	0.000658058
0.818855	0.000661542
0.808258	0.000665273
0.797662	0.000668508
0.787066	0.000674106
0.776469	0.000677589
0.765873	0.000681196
0.755277	0.000691272
0.744680	0.000694507
0.734084	0.000742524
0.723488	0.000758322
0.712891	0.000774991
0.702295	0.000779843
0.691699	0.000818406
0.681102	0.000822884
0.670506	0.000828482
0.659910	0.000858213
0.649313	0.000867916
0.638717	0.000870404
0.628121	0.000894785
0.617524	0.000904986
0.606928	0.000908718
0.596332	0.000910832
0.585735	0.000937578
0.575139	0.000951635
0.564543	0.000953252
0.553946	0.000955366
0.543350	0.000958601
0.532754	0.00096395
0.522157	0.000973031
0.511561	0.00101122
0.500965	0.00101943
0.490368	0.00102155
0.479772	0.00102428
0.469176	0.00102565
0.458579	0.00102976
0.447983	0.00103287
0.437387	0.00103411
0.426790	0.00103473
0.416194	0.00104008
0.405598	0.0010677
0.395001	0.00107217
0.384405	0.00109158
0.373809	0.00109544
0.363212	0.00110091
0.352616	0.0011233
0.342020	0.00113985
0.331423	0.00116634
0.320827	0.00118339
0.310231	0.00119757
0.299634	0.0012166
0.289038	0.00123016
0.278442	0.0012365
0.267845	0.00125056
0.257249	0.00126922
0.246653	0.00127656
0.236056	0.00131039
0.225460	0.00131811
0.214864	0.00132657
0.204267	0.00134199
0.193671	0.00139996
0.183075	0.00146154
0.172478	0.0014787
0.161882	0.00149736
0.151286	0.00154812
0.140689	0.00155658
0.130093	0.00156466
0.119497	0.00159688
0.108900	0.00161206
0.098304	0.00163855
0.087708	0.00170088
0.077111	0.00175748
0.066515	0.00180176
0.055919	0.00183286
0.045322	0.00184468
0.034726	0.00194171
0.024130	0.00196124
0.013534	0.00198848
0.002937	0.0020661
-0.007659	0.996141
-0.018255	0.99618
-0.028852	0.996238
-0.039448	0.996374
-0.050044	0.996529
-0.060641	0.996603
-0.071237	0.996647
-0.081833	0.9967
-0.092430	0.996906
-0.103026	0.997011
-0.113622	0.997132
-0.124219	0.997177
-0.134815	0.997281
-0.145411	0.997414
-0.156008	0.997507
-0.166604	0.997674
-0.177200	0.997804
-0.187797	0.997864
-0.198393	0.997989
-0.208989	0.998026
-0.219586	0.998082
-0.230182	0.998206
-0.240778	0.998254
-0.251375	0.998336
-0.261971	0.998396
-0.272567	0.99842
-0.283164	0.998601
-0.293760	0.998677
-0.304356	0.998762
-0.314953	0.998851
-0.325549	0.998912
-0.336145	0.999022
-0.346742	0.999042
-0.357338	0.999087
-0.367934	0.999158
-0.378531	0.999192
-0.389127	0.999209
-0.399723	0.999241
-0.410320	0.999294
-0.420916	0.999329
-0.431512	0.999343
-0.442109	0.99935
-0.452705	0.999367
-0.463301	0.99942
-0.473898	0.99947
-0.484494	0.99954
-0.495090	0.999564
-0.505687	0.999582
-0.516283	0.999597
-0.526879	0.999607
-0.537476	0.999613
-0.548072	0.999625
-0.558668	0.999636
-0.569265	0.99964
-0.579861	0.999673
-0.590457	0.999677
-0.601054	0.999682
-0.611650	0.99972
-0.622246	0.999733
-0.632843	0.999736
-0.643439	0.999743
-0.654035	0.999749
-0.664632	0.999752
-0.675228	0.999756
-0.685824	0.999759
-0.696421	0.999762
-0.707017	0.999764
-0.717613	0.99977
-0.728210	0.999781
-0.738806	0.999814
-0.749402	0.999819
-0.759999	0.999832
-0.770595	0.999847
-0.781191	0.999849
-0.791788	0.999853
-0.802384	0.999877
-0.812980	0.999881
-0.823577	0.999883
-0.834173	0.999886
-0.844769	0.999891
-0.855366	0.999894
-0.865962	0.999896
-0.876558	0.999898
-0.887155	0.9999
-0.897751	0.999901
-0.908347	0.99992
-0.918944	0.999931
-0.929540	0.999933
-0.940136	0.999933
-0.950733	0.999933
-0.961329	0.999935
-0.971925	0.999935
-0.982522	0.999937
-0.993118	0.99994
-1.003714	0.999951
-1.014311	0.999952
-1.024907	0.999953
-1.035503	0.999954
-1.046100	0.999957
-1.056696	0.999959
-1.067292	0.99996
-1.077889	0.999962
-1.088485	0.999962
-1.099081	0.999962
-1.109678	0.999963
-1.130870	0.999964
-1.141467	0.999964
-1.152063	0.999965
-1.162659	0.999965
-1.183852	0.999966
-1.194448	0.999968
-1.226237	0.999969
-1.268623	0.999969
-1.279219	0.999969
-1.289815	0.99997
-1.311008	0.99998
-1.321604	0.999981
-1.332201	0.999981
-1.342797	0.999981
-1.374586	0.999982
-1.385182	0.999982
-1.395779	0.999983
-1.406375	0.999983
-1.416971	0.999985
-1.438164	0.999985
-1.554724	0.999985
-1.575916	0.999986
-1.597109	0.999986
-1.650091	0.999986
-1.713669	0.999986
-1.777247	0.999987
-1.883210	0.999988
-1.893806	0.999988
-2.031559	0.999989
-2.073944	0.999989
-2.158715	0.999998
-2.179907	0.999999
-2.201100	0.999999
-2.243485	0.999999
-2.285870	0.999999
-2.296467	1
-2.307063	1
-2.317659	1
&
```
