## Supplementary material for "All-at-once RNA folding with 3D motif prediction framed by evolutionary information": RF02863_sRNA_2410.cacofold.power

```
# Power analysis of CaCoFold structure
#
# Powertype = SINGLE SUBSTITUTIONS
# covary left_pos right_pos substitutions power
#----------------------------------------------------------------
1		132		0		0.00
2		131		1		0.00
3		130		0		0.00
4		129		0		0.00
5		128		0		0.00
6		127		0		0.00
7		126		0		0.00
8		125		1		0.00
9		124		0		0.00
10		123		0		0.00
18		46		0		0.00
19		45		0		0.00
20		44		0		0.00
21		43		0		0.00
22		42		0		0.00
23		41		0		0.00
24		40		0		0.00
25		39		0		0.00
26		38		0		0.00
27		37		0		0.00
28		36		0		0.00
29		35		0		0.00
58		121		1		0.00
59		120		2		0.00
60		119		2		0.00
61		118		0		0.00
62		117		1		0.00
63		116		1		0.00
68		112		0		0.00
69		111		0		0.00
70		110		0		0.00
71		109		0		0.00
72		108		0		0.00
74		107		0		0.00
75		106		0		0.00
76		105		0		0.00
77		104		0		0.00
78		103		0		0.00
85		97		0		0.00
86		96		1		0.00
87		95		1		0.00
88		94		1		0.00
133		196		2		0.00
134		195		2		0.00
135		194		1		0.00
136		193		0		0.00
137		192		2		0.00
138		191		1		0.00
139		190		3		0.02
140		189		2		0.00
141		188		1		0.00
142		187		2		0.00
143		186		2		0.00
147		182		2		0.00
148		181		0		0.00
149		180		1		0.00
150		179		2		0.00
154		172		1		0.00
155		171		0		0.00
156		170		1		0.00
157		169		2		0.00
#
# BPAIRS 61
# avg substitutions per BP 0.6
# BPAIRS expected to covary 0.0 +/- 0.1
# BPAIRS observed to covary 0
#
```
