## Supplementary material for "All-at-once RNA folding with 3D motif prediction framed by evolutionary information": RF02863_sRNA_2410.surv

```
1.223117	0.0175439
1.164110	0.0350877
0.774665	0.0526316
0.644849	0.0701754
-0.004227	0.877193
-0.016028	0.912281
-0.122241	0.947368
-0.334665	0.964912
-0.452679	0.982456
-0.606097	1
&
3.536189	4.74879e-05
2.804503	9.49758e-05
2.627482	0.000189952
2.580277	0.000284927
2.497667	0.000379903
2.485866	0.000474879
2.462263	0.000569855
2.438660	0.00066483
2.426859	0.000854782
2.415057	0.00090227
2.403256	0.000949758
2.379653	0.000997246
2.356050	0.00104473
2.344249	0.00113971
2.320646	0.00123469
2.202632	0.00142464
2.190831	0.0015671
2.179030	0.00185203
2.096420	0.00199449
2.084618	0.00208947
2.072817	0.00213696
2.061016	0.00251686
1.978406	0.00256435
1.966605	0.00270681
1.931200	0.0027543
1.860392	0.00299174
1.789584	0.00308671
1.695173	0.00318169
1.683371	0.00337164
1.659769	0.0035141
1.636166	0.00360908
1.624364	0.00365657
1.612563	0.00379903
1.600762	0.00413145
1.588960	0.00422642
1.577159	0.00427391
1.565358	0.00451135
1.553556	0.00493874
1.541755	0.00555608
1.529953	0.00569855
1.518152	0.00574603
1.506351	0.00579352
1.494549	0.00598347
1.482748	0.00603096
1.470946	0.00617343
1.459145	0.00631589
1.447344	0.00650584
1.435542	0.00688574
1.423741	0.00693323
1.411940	0.0070757
1.400138	0.00774053
1.364734	0.00802545
1.352933	0.00816792
1.341131	0.00926014
1.329330	0.00930763
1.317528	0.00959255
1.305727	0.00973502
1.293926	0.0105898
1.270323	0.0123943
1.258522	0.0131067
1.246720	0.0133916
1.234919	0.0134866
1.223117	0.0140564
1.211316	0.0142464
1.199515	0.0145788
1.187713	0.0151486
1.175912	0.0154811
1.164110	0.015861
1.152309	0.0162409
1.140508	0.0164783
1.128706	0.0169532
1.116905	0.0172381
1.105103	0.0175705
1.093302	0.0180454
1.081501	0.0194225
1.069699	0.019565
1.057898	0.0200874
1.046097	0.0208472
1.022494	0.0212271
1.010692	0.021417
0.998891	0.0220819
0.987090	0.0223193
0.975288	0.0226992
0.963487	0.0232691
0.951685	0.0235065
0.939884	0.0244563
0.928083	0.0246462
0.916281	0.0251211
0.892679	0.0258809
0.880877	0.0263083
0.869076	0.0265457
0.857274	0.0270681
0.845473	0.027353
0.833672	0.0274955
0.821870	0.0276854
0.810069	0.0282553
0.774665	0.0283028
0.762863	0.0283978
0.751062	0.0289201
0.727459	0.0292051
0.703856	0.0297749
0.692055	0.0298699
0.680254	0.0301073
0.668452	0.0302973
0.656651	0.0303922
0.644849	0.0307722
0.633048	0.0308671
0.621247	0.0309621
0.609445	0.0313895
0.597644	0.0323867
0.585843	0.0325292
0.574041	0.0329091
0.550438	0.0333365
0.538637	0.0336214
0.526836	0.0338114
0.515034	0.0343812
0.503233	0.0346662
0.491431	0.0357109
0.479630	0.0359483
0.467829	0.0368031
0.456027	0.0368506
0.444226	0.0374205
0.432425	0.0386551
0.420623	0.0391775
0.408822	0.0395574
0.397020	0.0398423
0.385219	0.0406496
0.373418	0.0408871
0.349815	0.041172
0.338013	0.0416944
0.326212	0.0421692
0.314411	0.0423592
0.302609	0.0436414
0.290808	0.0436889
0.279007	0.0440688
0.267205	0.0443062
0.255404	0.0444012
0.243602	0.0448286
0.231801	0.045066
0.220000	0.0455409
0.208198	0.0463957
0.196397	0.0466806
0.184595	0.0473454
0.172794	0.049055
0.160993	0.0498148
0.149191	0.0502422
0.137390	0.050907
0.125589	0.0512394
0.113787	0.0517143
0.101986	0.0518568
0.090184	0.052854
0.078383	0.0531864
0.066582	0.0537563
0.054780	0.0545161
0.042979	0.0556083
0.031177	0.0559407
0.019376	0.0567005
0.007575	0.138142
-0.004227	0.796704
-0.016028	0.894387
-0.027829	0.895242
-0.039631	0.895764
-0.051432	0.896334
-0.063234	0.897046
-0.075035	0.898328
-0.086836	0.899373
-0.098638	0.900275
-0.110439	0.902745
-0.122241	0.905689
-0.134042	0.907446
-0.145843	0.909488
-0.157645	0.910675
-0.169446	0.91229
-0.181247	0.915282
-0.193049	0.917419
-0.204850	0.920125
-0.216652	0.921597
-0.228453	0.923734
-0.240254	0.925634
-0.252056	0.928198
-0.263857	0.93138
-0.275659	0.932282
-0.287460	0.934752
-0.299261	0.938836
-0.311063	0.94121
-0.322864	0.944107
-0.334665	0.946244
-0.346467	0.947621
-0.358268	0.949948
-0.370070	0.95104
-0.381871	0.95294
-0.393672	0.953889
-0.405474	0.954934
-0.417275	0.956881
-0.429077	0.957783
-0.440878	0.959018
-0.452679	0.96144
-0.464481	0.962532
-0.476282	0.963862
-0.488084	0.965001
-0.499885	0.966141
-0.511686	0.967898
-0.523488	0.969323
-0.535289	0.969655
-0.547090	0.97013
-0.558892	0.972267
-0.570693	0.972837
-0.582495	0.974831
-0.594296	0.976541
-0.606097	0.977348
-0.617899	0.977966
-0.629700	0.978535
-0.641502	0.979295
-0.653303	0.980103
-0.665104	0.980482
-0.676906	0.98148
-0.688707	0.982335
-0.700508	0.983189
-0.712310	0.984329
-0.724111	0.985184
-0.735913	0.986418
-0.747714	0.986656
-0.759515	0.986703
-0.771317	0.987178
-0.783118	0.987321
-0.794920	0.987938
-0.806721	0.988983
-0.818522	0.989363
-0.830324	0.9896
-0.842125	0.98979
-0.853926	0.990028
-0.865728	0.990502
-0.889331	0.990597
-0.901132	0.991357
-0.912933	0.993257
-0.960139	0.993684
-0.971940	0.993922
-0.983742	0.994017
-0.995543	0.994349
-1.007344	0.994681
-1.019146	0.995299
-1.042749	0.995441
-1.054550	0.995821
-1.078153	0.995869
-1.089954	0.995916
-1.101756	0.996011
-1.125358	0.996153
-1.137160	0.996296
-1.160762	0.996391
-1.172564	0.996581
-1.184365	0.996961
-1.207968	0.997056
-1.231571	0.997151
-1.243372	0.997246
-1.255174	0.997436
-1.266975	0.997531
-1.302379	0.997626
-1.373187	0.997721
-1.384989	0.998053
-1.396790	0.9981
-1.420393	0.998148
-1.432194	0.99829
-1.443996	0.998433
-1.479400	0.998718
-1.491201	0.998765
-1.503003	0.998908
-1.585612	0.999145
-1.621016	0.999193
-1.632818	0.99943
-1.668222	0.999478
-1.680023	0.999668
-1.691825	0.999715
-1.715428	0.999763
-1.845243	0.999858
-1.927853	0.999953
-2.010462	1
&
3.831223	1.57866e-07
3.784018	4.73597e-07
3.772217	6.31463e-07
3.760415	9.47194e-07
3.748614	1.10506e-06
3.736812	1.26293e-06
3.713210	1.42079e-06
3.689607	1.73652e-06
3.677805	1.89439e-06
3.666004	2.05225e-06
3.654203	2.36798e-06
3.642401	2.68372e-06
3.630600	2.99945e-06
3.618799	3.47304e-06
3.606997	3.78878e-06
3.595196	4.89384e-06
3.583394	5.99889e-06
3.571593	7.41969e-06
3.559792	7.73542e-06
3.547990	8.20901e-06
3.536189	8.36688e-06
3.524387	8.99834e-06
3.512586	9.62981e-06
3.500785	1.02613e-05
3.477182	1.08927e-05
3.465381	1.15242e-05
3.453579	1.18399e-05
3.441778	1.2945e-05
3.429976	1.37343e-05
3.418175	1.405e-05
3.394572	1.45236e-05
3.382771	1.54708e-05
3.370969	1.6418e-05
3.359168	1.75231e-05
3.347367	1.86281e-05
3.335565	1.94175e-05
3.323764	2.00489e-05
3.311963	2.14697e-05
3.300161	2.19433e-05
3.288360	2.25748e-05
3.276558	2.38377e-05
3.264757	2.44692e-05
3.252956	2.4627e-05
3.241154	2.49428e-05
3.229353	2.54164e-05
3.217551	2.55742e-05
3.205750	2.57321e-05
3.193949	2.63636e-05
3.182147	2.71529e-05
3.170346	2.76265e-05
3.158545	2.79422e-05
3.146743	2.81001e-05
3.134942	2.9363e-05
3.123140	2.99945e-05
3.111339	3.03102e-05
3.099538	3.07838e-05
3.087736	3.10995e-05
3.064133	3.15731e-05
3.052332	3.22046e-05
3.040531	3.28361e-05
3.028729	3.37833e-05
3.016928	3.39411e-05
3.005127	3.42568e-05
2.993325	3.53619e-05
2.981524	3.70984e-05
2.969722	3.8835e-05
2.957921	4.07293e-05
2.946120	4.2308e-05
2.934318	4.54653e-05
2.922517	4.67282e-05
2.910715	4.86226e-05
2.898914	5.30429e-05
2.887113	5.84103e-05
2.875311	6.25148e-05
2.863510	6.96188e-05
2.851709	7.53019e-05
2.839907	8.27216e-05
2.828106	9.34565e-05
2.816304	0.000100876
2.804503	0.000109717
2.792702	0.000123135
2.780900	0.000137027
2.769099	0.000146657
2.757297	0.000159444
2.745496	0.000174126
2.733695	0.000188492
2.721893	0.000208698
2.710092	0.000232063
2.698291	0.00025669
2.686489	0.000291262
2.674688	0.000316836
2.662886	0.000345568
2.651085	0.000369879
2.639284	0.000401452
2.627482	0.000435867
2.615681	0.000467914
2.603879	0.000498066
2.592078	0.000538006
2.580277	0.000583629
2.568475	0.000626095
2.556674	0.000668245
2.544872	0.000717973
2.533071	0.000774805
2.521270	0.00082248
2.509468	0.000866682
2.497667	0.000918305
2.485866	0.000968664
2.474064	0.00101997
2.462263	0.00108533
2.450461	0.001139
2.438660	0.00119046
2.426859	0.00124761
2.415057	0.00130192
2.403256	0.00136506
2.391454	0.00142347
2.379653	0.00148615
2.367852	0.00153524
2.356050	0.00159523
2.344249	0.00165238
2.332448	0.00171742
2.320646	0.00177694
2.308845	0.0018374
2.297043	0.00189597
2.285242	0.00194885
2.273441	0.00203142
2.261639	0.00210987
2.249838	0.00217618
2.238036	0.00225558
2.226235	0.00232236
2.214434	0.00239593
2.202632	0.00245055
2.190831	0.00251622
2.179030	0.00258679
2.167228	0.00267251
2.155427	0.00276581
2.143625	0.00281569
2.131824	0.00287252
2.120023	0.00294861
2.108221	0.00301697
2.096420	0.00307791
2.084618	0.00314705
2.072817	0.00321872
2.061016	0.00328439
2.049214	0.00334486
2.037413	0.00341163
2.025612	0.00345205
2.013810	0.0035062
2.002009	0.00357234
1.990207	0.00361607
1.978406	0.0036688
1.966605	0.00373037
1.954803	0.0037842
1.943002	0.00384308
1.931200	0.00390828
1.919399	0.00395359
1.907598	0.003997
1.895796	0.00406536
1.883995	0.0041165
1.872194	0.00417934
1.860392	0.00424153
1.848591	0.00430105
1.836789	0.00435867
1.824988	0.00441534
1.813187	0.00448338
1.801385	0.00455048
1.789584	0.00459973
1.777782	0.00464914
1.765981	0.00470234
1.754180	0.00475034
1.742378	0.00479533
1.730577	0.00484474
1.718776	0.00490078
1.706974	0.00494214
1.695173	0.00500955
1.683371	0.00506717
1.671570	0.00513821
1.659769	0.00520957
1.647967	0.00528787
1.636166	0.00538874
1.624364	0.00551062
1.612563	0.00562428
1.600762	0.00576794
1.588960	0.00589455
1.577159	0.00601373
1.565358	0.00613355
1.553556	0.0062379
1.541755	0.00633878
1.529953	0.00644045
1.518152	0.00651654
1.506351	0.00659752
1.494549	0.00666477
1.482748	0.00674497
1.470946	0.00681427
1.459145	0.00688373
1.447344	0.00696393
1.435542	0.0070607
1.423741	0.00714626
1.411940	0.0072383
1.400138	0.00734959
1.388337	0.0075032
1.376535	0.00769311
1.364734	0.00793101
1.352933	0.00821533
1.341131	0.00842939
1.329330	0.00866935
1.317528	0.00891641
1.305727	0.00923088
1.293926	0.00959144
1.282124	0.01008
1.270323	0.010533
1.258522	0.0109766
1.246720	0.0114228
1.234919	0.0119346
1.223117	0.0124775
1.211316	0.0131357
1.199515	0.0137619
1.187713	0.0143691
1.175912	0.0149253
1.164110	0.0155297
1.152309	0.016092
1.140508	0.0166174
1.128706	0.0172058
1.116905	0.0178087
1.105103	0.0183858
1.093302	0.01896
1.081501	0.0195127
1.069699	0.0200344
1.057898	0.0205339
1.046097	0.0210353
1.034295	0.0214508
1.022494	0.0218042
1.010692	0.0221487
0.998891	0.0224826
0.987090	0.0227862
0.975288	0.0230741
0.963487	0.023376
0.951685	0.0236626
0.939884	0.0239173
0.928083	0.0242209
0.916281	0.0244884
0.904480	0.0247557
0.892679	0.0251058
0.880877	0.0253621
0.869076	0.0256506
0.857274	0.0259375
0.845473	0.026207
0.833672	0.0264889
0.821870	0.0267589
0.810069	0.027035
0.798267	0.0273404
0.786466	0.0276254
0.774665	0.0279002
0.762863	0.0281654
0.751062	0.0284308
0.739261	0.0286708
0.727459	0.0288817
0.715658	0.0291044
0.703856	0.0293085
0.692055	0.0295542
0.680254	0.029793
0.668452	0.030017
0.656651	0.030216
0.644849	0.0304226
0.633048	0.0306177
0.621247	0.0308061
0.609445	0.0309893
0.597644	0.0312443
0.585843	0.0314921
0.574041	0.0318031
0.562240	0.0321367
0.550438	0.0324774
0.538637	0.0327996
0.526836	0.0331215
0.515034	0.0335059
0.503233	0.0338876
0.491431	0.0342212
0.479630	0.0345614
0.467829	0.0348949
0.456027	0.035231
0.444226	0.0355692
0.432425	0.0359215
0.420623	0.0362524
0.408822	0.0365685
0.397020	0.0369322
0.385219	0.0373363
0.373418	0.0376751
0.361616	0.0380494
0.349815	0.038418
0.338013	0.038753
0.326212	0.0390735
0.314411	0.0393736
0.302609	0.0397297
0.290808	0.0400758
0.279007	0.0404637
0.267205	0.0408138
0.255404	0.0412836
0.243602	0.0417049
0.231801	0.0421276
0.220000	0.0425854
0.208198	0.043046
0.196397	0.043465
0.184595	0.0439369
0.172794	0.0445199
0.160993	0.0451418
0.149191	0.0457795
0.137390	0.0464161
0.125589	0.0470328
0.113787	0.0476525
0.101986	0.0482407
0.090184	0.048837
0.078383	0.0494876
0.066582	0.0502212
0.054780	0.0509496
0.042979	0.0517485
0.031177	0.0526272
0.019376	0.0534514
0.007575	0.118599
-0.004227	0.78291
-0.016028	0.882732
-0.027829	0.883847
-0.039631	0.885082
-0.051432	0.886369
-0.063234	0.887924
-0.075035	0.889974
-0.086836	0.892414
-0.098638	0.895384
-0.110439	0.898622
-0.122241	0.901786
-0.134042	0.904823
-0.145843	0.907613
-0.157645	0.910161
-0.169446	0.912714
-0.181247	0.915277
-0.193049	0.917857
-0.204850	0.92041
-0.216652	0.923149
-0.228453	0.925917
-0.240254	0.92858
-0.252056	0.931267
-0.263857	0.933768
-0.275659	0.936228
-0.287460	0.938773
-0.299261	0.941184
-0.311063	0.94349
-0.322864	0.945766
-0.334665	0.947821
-0.346467	0.949888
-0.358268	0.951797
-0.370070	0.95366
-0.381871	0.955427
-0.393672	0.957081
-0.405474	0.958682
-0.417275	0.96016
-0.429077	0.96162
-0.440878	0.962909
-0.452679	0.964219
-0.464481	0.965508
-0.476282	0.966727
-0.488084	0.967895
-0.499885	0.968965
-0.511686	0.970072
-0.523488	0.971082
-0.535289	0.972063
-0.547090	0.97302
-0.558892	0.973978
-0.570693	0.974932
-0.582495	0.975865
-0.594296	0.97679
-0.606097	0.977728
-0.617899	0.978596
-0.629700	0.979474
-0.641502	0.980332
-0.653303	0.981161
-0.665104	0.981887
-0.676906	0.982616
-0.688707	0.983293
-0.700508	0.98403
-0.712310	0.984694
-0.724111	0.985338
-0.735913	0.985898
-0.747714	0.98652
-0.759515	0.987123
-0.771317	0.987718
-0.783118	0.988285
-0.794920	0.988882
-0.806721	0.989419
-0.818522	0.989951
-0.830324	0.990478
-0.842125	0.990943
-0.853926	0.991394
-0.865728	0.991853
-0.877529	0.992235
-0.889331	0.992598
-0.901132	0.992989
-0.912933	0.993325
-0.924735	0.993635
-0.936536	0.993994
-0.948338	0.994293
-0.960139	0.994622
-0.971940	0.994885
-0.983742	0.995146
-0.995543	0.9954
-1.007344	0.99564
-1.019146	0.995865
-1.030947	0.996049
-1.042749	0.996248
-1.054550	0.99644
-1.066351	0.996621
-1.078153	0.99679
-1.089954	0.996939
-1.101756	0.997105
-1.113557	0.997272
-1.125358	0.997433
-1.137160	0.997566
-1.148961	0.997681
-1.160762	0.997802
-1.172564	0.997897
-1.184365	0.998016
-1.196167	0.998135
-1.207968	0.998236
-1.219769	0.998318
-1.231571	0.99839
-1.243372	0.998491
-1.255174	0.998561
-1.266975	0.998637
-1.278776	0.998708
-1.290578	0.998781
-1.302379	0.998852
-1.314180	0.998917
-1.325982	0.998979
-1.337783	0.999041
-1.349585	0.999085
-1.361386	0.999139
-1.373187	0.999191
-1.384989	0.999242
-1.396790	0.999289
-1.408592	0.999325
-1.420393	0.999368
-1.432194	0.999415
-1.443996	0.999456
-1.455797	0.99949
-1.467598	0.999523
-1.479400	0.999556
-1.491201	0.999591
-1.503003	0.999618
-1.514804	0.999643
-1.526605	0.999679
-1.538407	0.999698
-1.550208	0.999716
-1.562010	0.999737
-1.573811	0.99976
-1.585612	0.999775
-1.597414	0.999798
-1.609215	0.999806
-1.621016	0.999817
-1.632818	0.999831
-1.644619	0.999843
-1.656421	0.999852
-1.668222	0.999858
-1.680023	0.999867
-1.691825	0.999876
-1.703626	0.999881
-1.715428	0.999891
-1.727229	0.999898
-1.739030	0.999907
-1.750832	0.999913
-1.762633	0.999918
-1.774434	0.999926
-1.786236	0.99993
-1.798037	0.999939
-1.809839	0.999943
-1.821640	0.999947
-1.833441	0.999952
-1.845243	0.999957
-1.857044	0.999964
-1.868846	0.999969
-1.880647	0.999972
-1.892448	0.999976
-1.904250	0.99998
-1.916051	0.999982
-1.927853	0.999983
-1.939654	0.999985
-1.951455	0.999987
-1.963257	0.999988
-1.975058	0.999989
-1.986859	0.999991
-1.998661	0.999991
-2.010462	0.999993
-2.022264	0.999994
-2.034065	0.999995
-2.045866	0.999997
-2.057668	0.999997
-2.069469	0.999998
-2.104873	0.999998
-2.116675	0.999999
-2.140277	0.999999
-2.175682	1
-2.211086	1
-2.246490	1
-2.352702	1
&
```
