## Supplementary material for "All-at-once RNA folding with 3D motif prediction framed by evolutionary information": RF02864_sRNA_0030.cacofold.helixcov

```
# RMs = 6 L = 165

# RM_HELIX NESTED 14-14 15-15, nbp = 1 nbp_cov = 1
# pvals: 2.46366e-07
# aggregated NONE
NESTED  :::::::::::::<>::::::::::::::::::::::::::::::::::::::::::::::::::::::::::::::::::::::::::::::::::::::::::::::::::::::::::::::::::::::::::::::::::::::::::::::::::::::
        :::::::::::::<>::::::::::::::::::::::::::::::::::::::::::::::::::::::::::::::::::::::::::::::::::::::::::::::::::::::::::::::::::::::::::::::::::::::::::::::::::::::

# RM_HELIX NESTED 16-38 45-65, nbp = 19 nbp_cov = 0
# pvals: 0.999297,0.999297,0.999297,0.999297,0.999297,0.999297,0.999297,0.999297,0.999297,0.999297,0.999297,0.999297,0.999297,0.999297,0.999297,0.999297,0.999297,0.999297,0.999297
# aggregated NONE
NESTED  :::::::::::::::<<-<<<<<-<<<<<<--<<<<<<______>>>>>>>>>>>>->>>>>->>::::::::::::::::::::::::::::::::::::::::::::::::::::::::::::::::::::::::::::::::::::::::::::::::::::
        :::::::::::::::::::::::::::::::::::::::::::::::::::::::::::::::::::::::::::::::::::::::::::::::::::::::::::::::::::::::::::::::::::::::::::::::::::::::::::::::::::::

# RM_HELIX NESTED 97-108 114-125, nbp = 11 nbp_cov = 0
# pvals: 0.999297,0.999297,0.999297,0.999297,0.999297,0.999297,0.999297,0.999297,0.999297,0.999297,0.999297
# aggregated NONE
NESTED  ::::::::::::::::::::::::::::::::::::::::::::::::::::::::::::::::::::::::::::::::::::::::::::::::<<<<<<<-<<<<_____>>>>->>>>>>>::::::::::::::::::::::::::::::::::::::::
        :::::::::::::::::::::::::::::::::::::::::::::::::::::::::::::::::::::::::::::::::::::::::::::::::::::::::::::::::::::::::::::::::::::::::::::::::::::::::::::::::::::

# RM_HELIX NESTED 127-131 142-146, nbp = 5 nbp_cov = 0
# pvals: 0.999297,0.999297,0.999297,0.999297,0.999297
# aggregated NONE
NESTED  ::::::::::::::::::::::::::::::::::::::::::::::::::::::::::::::::::::::::::::::::::::::::::::::::::::::::::::::::::::::::::::::<<<<<__________>>>>>:::::::::::::::::::
        :::::::::::::::::::::::::::::::::::::::::::::::::::::::::::::::::::::::::::::::::::::::::::::::::::::::::::::::::::::::::::::::::::::::::::::::::::::::::::::::::::::

# RM_HELIX NESTED 91-94 149-152, nbp = 4 nbp_cov = 0
# pvals: 0.999297,0.999297,0.999297,0.999297
# aggregated NONE
NESTED  ::::::::::::::::::::::::::::::::::::::::::::::::::::::::::::::::::::::::::::::::::::::::::<<<<______________________________________________________>>>>:::::::::::::
        :::::::::::::::::::::::::::::::::::::::::::::::::::::::::::::::::::::::::::::::::::::::::::::::::::::::::::::::::::::::::::::::::::::::::::::::::::::::::::::::::::::

# RM_HELIX NESTED 81-88 156-163, nbp = 8 nbp_cov = 0
# pvals: 0.999297,0.999297,0.999297,0.999297,0.999297,0.999297,0.999297,0.999297
# aggregated NONE
NESTED  ::::::::::::::::::::::::::::::::::::::::::::::::::::::::::::::::::::::::::::::::<<<<<<<<___________________________________________________________________>>>>>>>>::
        :::::::::::::::::::::::::::::::::::::::::::::::::::::::::::::::::::::::::::::::::::::::::::::::::::::::::::::::::::::::::::::::::::::::::::::::::::::::::::::::::::::
```
