## Supplementary material for "All-at-once RNA folding with 3D motif prediction framed by evolutionary information": RF02864_sRNA_0030.helixcov

```
# RMs = 6 L = 165

# RM_HELIX NESTED 12-39 44-70, nbp = 24 nbp_cov = 0
# pvals: 0.999297,0.999297,0.999297,0.999297,0.999297,0.999297,0.999297,0.999297,0.999297,0.999297,0.999297,0.999297,0.999297,0.999297,0.999297,0.999297,0.999297,0.999297,0.999297,0.999297,0.999297,0.999297,0.999297,0.999297
# aggregated NONE
NESTED  :::::::::::<<<<<<-<<<<<-<<<<<<--<<<<<<<____>>>>>>>>>>>>>->>>>>->>>->>>:::::::::::::::::::::::::::::::::::::::::::::::::::::::::::::::::::::::::::::::::::::::::::::::
        :::::::::::::::::::::::::::::::::::::::::::::::::::::::::::::::::::::::::::::::::::::::::::::::::::::::::::::::::::::::::::::::::::::::::::::::::::::::::::::::::::::

# RM_HELIX NESTED 5-8 74-77, nbp = 4 nbp_cov = 0
# pvals: 0.999297,0.999297,0.999297,0.999297
# aggregated NONE
NESTED  ::::<<<<_________________________________________________________________>>>>::::::::::::::::::::::::::::::::::::::::::::::::::::::::::::::::::::::::::::::::::::::::
        :::::::::::::::::::::::::::::::::::::::::::::::::::::::::::::::::::::::::::::::::::::::::::::::::::::::::::::::::::::::::::::::::::::::::::::::::::::::::::::::::::::

# RM_HELIX NESTED 97-108 114-125, nbp = 11 nbp_cov = 0
# pvals: 0.999297,0.999297,0.999297,0.999297,0.999297,0.999297,0.999297,0.999297,0.999297,0.999297,0.999297
# aggregated NONE
NESTED  ::::::::::::::::::::::::::::::::::::::::::::::::::::::::::::::::::::::::::::::::::::::::::::::::<<<<<<<-<<<<_____>>>>->>>>>>>::::::::::::::::::::::::::::::::::::::::
        :::::::::::::::::::::::::::::::::::::::::::::::::::::::::::::::::::::::::::::::::::::::::::::::::::::::::::::::::::::::::::::::::::::::::::::::::::::::::::::::::::::

# RM_HELIX NESTED 126-132 136-143, nbp = 7 nbp_cov = 0
# pvals: 0.999297,0.999297,0.999297,0.999297,0.999297,0.999297,0.999297
# aggregated NONE
NESTED  :::::::::::::::::::::::::::::::::::::::::::::::::::::::::::::::::::::::::::::::::::::::::::::::::::::::::::::::::::::::::::::<<<<<<<___>>->>>>>::::::::::::::::::::::
        :::::::::::::::::::::::::::::::::::::::::::::::::::::::::::::::::::::::::::::::::::::::::::::::::::::::::::::::::::::::::::::::::::::::::::::::::::::::::::::::::::::

# RM_HELIX NESTED 91-94 149-152, nbp = 4 nbp_cov = 0
# pvals: 0.999297,0.999297,0.999297,0.999297
# aggregated NONE
NESTED  ::::::::::::::::::::::::::::::::::::::::::::::::::::::::::::::::::::::::::::::::::::::::::<<<<______________________________________________________>>>>:::::::::::::
        :::::::::::::::::::::::::::::::::::::::::::::::::::::::::::::::::::::::::::::::::::::::::::::::::::::::::::::::::::::::::::::::::::::::::::::::::::::::::::::::::::::

# RM_HELIX NESTED 81-88 156-163, nbp = 8 nbp_cov = 0
# pvals: 0.999297,0.999297,0.999297,0.999297,0.999297,0.999297,0.999297,0.999297
# aggregated NONE
NESTED  ::::::::::::::::::::::::::::::::::::::::::::::::::::::::::::::::::::::::::::::::<<<<<<<<___________________________________________________________________>>>>>>>>::
        :::::::::::::::::::::::::::::::::::::::::::::::::::::::::::::::::::::::::::::::::::::::::::::::::::::::::::::::::::::::::::::::::::::::::::::::::::::::::::::::::::::
```
