## Supplementary material for "All-at-once RNA folding with 3D motif prediction framed by evolutionary information": RF02864_sRNA_0030.surv

```
0.000000	0.0172414
-0.002071	1
&
0.794596	7.4228e-05
0.331935	0.000148456
0.084523	0.00037114
-0.002071	0.999258
-0.007020	0.99948
-0.021864	0.999703
-0.051554	0.999926
-0.195053	1
&
0.796305	2.46366e-07
0.794596	7.51417e-05
0.331935	0.000143878
0.114212	0.000147573
0.084523	0.000360187
-0.002071	0.999297
-0.007020	0.999499
-0.009494	0.999506
-0.016916	0.999509
-0.021864	0.999707
-0.029287	0.999711
-0.036709	0.999717
-0.051554	0.999915
-0.066399	0.999922
-0.086192	0.999926
-0.135674	0.999931
-0.195053	0.999997
-0.321233	1
&
```
