## Supplementary material for "All-at-once RNA folding with 3D motif prediction framed by evolutionary information": RF02865_ncS01.surv

```
1.382725	0.025641
-0.008806	0.974359
-0.050552	1
&
3.567429	0.000159008
2.217643	0.000318016
2.106321	0.000477023
2.036744	0.000636031
1.925422	0.000795039
1.841930	0.000954047
1.772354	0.00111305
1.702777	0.00143107
1.688862	0.00159008
1.674946	0.00174909
1.605370	0.00190809
1.549709	0.0020671
1.480132	0.00222611
1.382725	0.00238512
1.354894	0.00333916
1.327064	0.00349817
1.271402	0.00365718
1.257487	0.00381619
1.243572	0.00397519
1.229656	0.0041342
1.215741	0.00492924
1.187910	0.00588329
1.146165	0.0062013
1.090503	0.00699634
1.020927	0.00715535
0.993096	0.00747337
0.965265	0.0081094
0.937435	0.00842741
0.923520	0.00858642
0.909604	0.00874543
0.895689	0.00890444
0.853943	0.00906344
0.798282	0.00922245
0.784366	0.00938146
0.770451	0.00985848
0.742620	0.0100175
0.728705	0.0101765
0.714790	0.0103355
0.700875	0.0106535
0.686959	0.0108125
0.645213	0.0109715
0.589552	0.0112896
0.575637	0.0116076
0.561721	0.0120846
0.547806	0.0122436
0.506060	0.0124026
0.478230	0.0125616
0.450399	0.0127206
0.436484	0.0130386
0.408653	0.0131976
0.394738	0.0133567
0.339076	0.0136747
0.311246	0.0138337
0.255585	0.0139927
0.241669	0.0146287
0.227754	0.0149467
0.213839	0.0152647
0.186008	0.0154238
0.172093	0.0157418
0.158177	0.0159008
0.144262	0.0162188
0.130347	0.0165368
0.116431	0.0166958
0.102516	0.0176499
0.074686	0.0181269
0.060770	0.0184449
0.032940	0.0189219
0.019024	0.0190809
0.005109	0.0554937
-0.008806	0.955001
-0.036637	0.95516
-0.050552	0.955478
-0.064468	0.956432
-0.078383	0.956591
-0.092298	0.957227
-0.106214	0.958181
-0.120129	0.959612
-0.134044	0.962474
-0.147959	0.964382
-0.161875	0.965972
-0.175790	0.968198
-0.189705	0.97122
-0.203621	0.971697
-0.217536	0.973287
-0.231451	0.975513
-0.245367	0.977421
-0.259282	0.980283
-0.273197	0.981396
-0.287113	0.981714
-0.301028	0.982986
-0.314943	0.984258
-0.328859	0.984576
-0.342774	0.986484
-0.356689	0.98712
-0.370604	0.987597
-0.384520	0.988074
-0.398435	0.988233
-0.412350	0.988392
-0.426266	0.989505
-0.440181	0.989824
-0.454096	0.990142
-0.468012	0.990301
-0.481927	0.991255
-0.495842	0.991573
-0.509758	0.991891
-0.537588	0.99205
-0.551503	0.992527
-0.565419	0.993163
-0.579334	0.993481
-0.593249	0.993958
-0.607165	0.994276
-0.621080	0.994435
-0.634995	0.994594
-0.648911	0.994753
-0.662826	0.99523
-0.676741	0.995389
-0.690657	0.995707
-0.704572	0.995866
-0.732403	0.996343
-0.774148	0.996502
-0.788064	0.99682
-0.801979	0.996979
-0.815894	0.997456
-0.829810	0.997774
-0.843725	0.998092
-0.857640	0.99841
-0.941132	0.998728
-0.968963	0.998887
-0.982878	0.999046
-0.996793	0.999205
-1.010709	0.999364
-1.038539	0.999523
-1.247269	0.999682
-1.289015	0.999841
-2.096103	1
&
4.778061	7.90139e-07
4.750230	2.37042e-06
4.652823	3.16056e-06
4.624992	3.9507e-06
4.611077	4.74083e-06
4.597162	5.53097e-06
4.471924	6.32111e-06
4.430178	7.11125e-06
4.360601	7.90139e-06
4.346686	8.69153e-06
4.332771	9.48167e-06
4.304940	1.02718e-05
4.291025	1.26422e-05
4.277110	1.34324e-05
4.249279	1.42225e-05
4.235364	1.73831e-05
4.221448	1.81732e-05
4.207533	1.97535e-05
4.193618	2.13338e-05
4.179702	2.44943e-05
4.165787	2.68647e-05
4.151872	2.8445e-05
4.137956	3.23957e-05
4.124041	3.55563e-05
4.110126	3.63464e-05
4.096211	3.9507e-05
4.082295	4.02971e-05
4.068380	4.26675e-05
4.054465	4.34576e-05
4.040549	4.58281e-05
4.026634	5.05689e-05
4.012719	5.1359e-05
3.998803	5.60999e-05
3.984888	5.76802e-05
3.970973	6.00506e-05
3.943142	6.32111e-05
3.929227	6.40013e-05
3.915311	6.63717e-05
3.887481	7.03224e-05
3.873566	7.50632e-05
3.859650	7.82238e-05
3.845735	7.9804e-05
3.831820	8.13843e-05
3.817904	8.29646e-05
3.803989	8.77054e-05
3.790074	8.84956e-05
3.776158	9.0866e-05
3.762243	9.16561e-05
3.734412	9.6397e-05
3.720497	9.71871e-05
3.706582	9.79772e-05
3.664836	9.87674e-05
3.650921	9.95575e-05
3.637005	0.000101928
3.623090	0.000103508
3.609175	0.000104298
3.595259	0.000105088
3.553513	0.000107459
3.539598	0.00011141
3.525683	0.00011299
3.511767	0.000117731
3.497852	0.000123262
3.483937	0.000131163
3.470022	0.000140645
3.456106	0.000155657
3.442191	0.000162769
3.428276	0.000179362
3.414360	0.000197535
3.400445	0.000210967
3.386530	0.00022519
3.372614	0.000252845
3.358699	0.000263116
3.344784	0.00028208
3.330868	0.000292351
3.316953	0.000302623
3.303038	0.000314475
3.289122	0.000323167
3.275207	0.000331858
3.261292	0.00033818
3.247377	0.000347661
3.233461	0.000353192
3.219546	0.000361884
3.205631	0.000368205
3.191715	0.000372946
3.177800	0.000376896
3.163885	0.000378477
3.149969	0.000382427
3.136054	0.000388748
3.122139	0.000392699
3.108223	0.00039586
3.094308	0.000400601
3.080393	0.000402181
3.066477	0.000405341
3.038647	0.000408502
3.024732	0.000410872
3.010816	0.000417193
2.996901	0.000429046
2.982986	0.000435367
2.969070	0.000445638
2.955155	0.000448799
2.941240	0.00045433
2.927324	0.000464602
2.913409	0.000471713
2.899494	0.000480405
2.885578	0.000482775
2.871663	0.000486726
2.857748	0.000491466
2.843833	0.000496997
2.829917	0.000504899
2.816002	0.00050885
2.802087	0.000514381
2.788171	0.000523072
2.774256	0.000527813
2.760341	0.000534134
2.746425	0.000545196
2.732510	0.000550727
2.718595	0.000552307
2.704679	0.000558628
2.690764	0.000561789
2.676849	0.000564949
2.662933	0.00056811
2.649018	0.000573641
2.635103	0.000576802
2.621188	0.000584703
2.607272	0.000588654
2.593357	0.000595765
2.579442	0.000597345
2.565526	0.000599716
2.551611	0.000605247
2.537696	0.000612358
2.523780	0.000616308
2.509865	0.000619469
2.495950	0.000628951
2.482034	0.000634482
2.468119	0.000638432
2.454204	0.000651865
2.440288	0.000662137
2.426373	0.000667668
2.412458	0.0006811
2.398543	0.000696903
2.384627	0.000716656
2.370712	0.00074036
2.356797	0.000759324
2.342881	0.000772756
2.328966	0.000800411
2.315051	0.000809102
2.301135	0.000825695
2.287220	0.000845449
2.273305	0.000866783
2.259389	0.000881005
2.245474	0.00090945
2.231559	0.000928413
2.217643	0.000948957
2.203728	0.00096713
2.189813	0.000986094
2.175898	0.00101217
2.161982	0.00102481
2.148067	0.00103982
2.134152	0.00105721
2.120236	0.00107459
2.106321	0.00109355
2.092406	0.00111726
2.078490	0.00113543
2.064575	0.00115755
2.050660	0.00119153
2.036744	0.00122314
2.022829	0.00126264
2.008914	0.00129188
1.994999	0.00131479
1.981083	0.00134798
1.967168	0.00138116
1.953253	0.00140408
1.939337	0.00142383
1.925422	0.00144912
1.911507	0.00146808
1.897591	0.00147993
1.883676	0.00149494
1.869761	0.0015147
1.855845	0.00153524
1.841930	0.00155578
1.828015	0.00157159
1.814099	0.0015866
1.800184	0.00160872
1.786269	0.00162453
1.772354	0.00163954
1.758438	0.00166166
1.744523	0.00168616
1.730608	0.00170986
1.716692	0.00176201
1.702777	0.00185288
1.688862	0.00196192
1.674946	0.0020836
1.661031	0.00216261
1.647116	0.00222266
1.633200	0.00226691
1.619285	0.00228903
1.605370	0.00231748
1.591454	0.00235698
1.577539	0.00238938
1.563624	0.00243205
1.549709	0.0024921
1.535793	0.00253951
1.521878	0.00260825
1.507963	0.00270544
1.494047	0.00280025
1.480132	0.00297329
1.466217	0.00311552
1.452301	0.00330515
1.438386	0.00348293
1.424471	0.003622
1.410555	0.00374526
1.396640	0.00388353
1.382725	0.00403761
1.368809	0.00422961
1.354894	0.00441056
1.340979	0.00467367
1.327064	0.00495101
1.313148	0.00518963
1.299233	0.00539981
1.285318	0.005625
1.271402	0.00589286
1.257487	0.00616704
1.243572	0.00641198
1.229656	0.00666245
1.215741	0.00690661
1.201826	0.00715155
1.187910	0.00736647
1.173995	0.00750079
1.160080	0.0076446
1.146165	0.0078121
1.132249	0.00796697
1.118334	0.00812895
1.104419	0.00833518
1.090503	0.00853271
1.076588	0.00871523
1.062673	0.00885746
1.048757	0.00899178
1.034842	0.00913164
1.020927	0.00922803
1.007011	0.00931337
0.993096	0.00939159
0.979181	0.00947298
0.965265	0.00956305
0.951350	0.00963812
0.937435	0.00971871
0.923520	0.00981985
0.909604	0.0099036
0.895689	0.00999684
0.881774	0.0100853
0.867858	0.0102015
0.853943	0.0103255
0.840028	0.0104425
0.826112	0.0105484
0.812197	0.0106645
0.798282	0.0107814
0.784366	0.0108771
0.770451	0.0110074
0.756536	0.0111196
0.742620	0.0112073
0.728705	0.0113124
0.714790	0.0114199
0.700875	0.0115155
0.686959	0.0116103
0.673044	0.0117067
0.659129	0.0117936
0.645213	0.0119098
0.631298	0.0121034
0.617383	0.0123309
0.603467	0.0124976
0.589552	0.0126312
0.575637	0.0127307
0.561721	0.0128184
0.547806	0.0128856
0.533891	0.0129441
0.519975	0.0129875
0.506060	0.0130476
0.492145	0.0131139
0.478230	0.013193
0.464314	0.0132799
0.450399	0.0133676
0.436484	0.0135169
0.422568	0.0137018
0.408653	0.0138314
0.394738	0.0139878
0.380822	0.0141783
0.366907	0.0144208
0.352992	0.01468
0.339076	0.0149392
0.325161	0.015211
0.311246	0.0154527
0.297331	0.0156582
0.283415	0.0158755
0.269500	0.0160967
0.255585	0.0163101
0.241669	0.0165582
0.227754	0.0168513
0.213839	0.0171808
0.199923	0.0174684
0.186008	0.0177536
0.172093	0.0181029
0.158177	0.0184727
0.144262	0.0188582
0.130347	0.0194216
0.116431	0.0199937
0.102516	0.0206945
0.088601	0.0214942
0.074686	0.0221713
0.060770	0.0227702
0.046855	0.0235872
0.032940	0.0243726
0.019024	0.025173
0.005109	0.0758802
-0.008806	0.930258
-0.022722	0.932851
-0.036637	0.93653
-0.050552	0.939633
-0.064468	0.942807
-0.078383	0.945685
-0.092298	0.948341
-0.106214	0.95084
-0.120129	0.953142
-0.134044	0.955634
-0.147959	0.958507
-0.161875	0.961457
-0.175790	0.963993
-0.189705	0.966701
-0.203621	0.969546
-0.217536	0.971736
-0.231451	0.973534
-0.245367	0.975186
-0.259282	0.976685
-0.273197	0.978161
-0.287113	0.979627
-0.301028	0.98083
-0.314943	0.981799
-0.328859	0.982655
-0.342774	0.983458
-0.356689	0.984279
-0.370604	0.985193
-0.384520	0.985914
-0.398435	0.986659
-0.412350	0.987344
-0.426266	0.988003
-0.440181	0.988588
-0.454096	0.989117
-0.468012	0.989648
-0.481927	0.990119
-0.495842	0.990552
-0.509758	0.990954
-0.523673	0.991329
-0.537588	0.991684
-0.551503	0.992074
-0.565419	0.992447
-0.579334	0.992826
-0.593249	0.993172
-0.607165	0.993511
-0.621080	0.993857
-0.634995	0.994158
-0.648911	0.994444
-0.662826	0.99472
-0.676741	0.994979
-0.690657	0.995222
-0.704572	0.995481
-0.718487	0.995691
-0.732403	0.995897
-0.746318	0.996079
-0.760233	0.996267
-0.774148	0.996427
-0.788064	0.996578
-0.801979	0.996719
-0.815894	0.996862
-0.829810	0.996998
-0.843725	0.997125
-0.857640	0.997267
-0.871556	0.997385
-0.885471	0.997502
-0.899386	0.997608
-0.913302	0.997725
-0.927217	0.997833
-0.941132	0.997947
-0.955048	0.998056
-0.968963	0.998184
-0.982878	0.998283
-0.996793	0.998381
-1.010709	0.998472
-1.024624	0.998567
-1.038539	0.998672
-1.052455	0.998752
-1.066370	0.998826
-1.080285	0.998898
-1.094201	0.99897
-1.108116	0.999037
-1.122031	0.999102
-1.135947	0.999148
-1.149862	0.9992
-1.163777	0.999257
-1.177693	0.999305
-1.191608	0.999343
-1.205523	0.99938
-1.219438	0.999415
-1.233354	0.999437
-1.247269	0.999469
-1.261184	0.999502
-1.275100	0.999529
-1.289015	0.99955
-1.302930	0.999576
-1.316846	0.999602
-1.330761	0.999621
-1.344676	0.999638
-1.358592	0.999654
-1.372507	0.999669
-1.386422	0.999684
-1.400337	0.999698
-1.414253	0.99971
-1.428168	0.99972
-1.442083	0.999736
-1.455999	0.999744
-1.469914	0.999758
-1.483829	0.999772
-1.497745	0.99978
-1.511660	0.99979
-1.525575	0.999794
-1.539491	0.999802
-1.553406	0.99981
-1.567321	0.999817
-1.581237	0.999823
-1.595152	0.999835
-1.609067	0.999848
-1.622982	0.999855
-1.636898	0.999859
-1.650813	0.999866
-1.664728	0.99987
-1.678644	0.999875
-1.692559	0.999881
-1.706474	0.999885
-1.720390	0.99989
-1.734305	0.999896
-1.748220	0.9999
-1.762136	0.999902
-1.776051	0.99991
-1.789966	0.999914
-1.803882	0.99992
-1.817797	0.999924
-1.831712	0.999928
-1.845627	0.999932
-1.859543	0.999935
-1.873458	0.999937
-1.887373	0.999939
-1.901289	0.99994
-1.929119	0.999944
-1.943035	0.999947
-1.956950	0.999949
-1.970865	0.999951
-1.984781	0.999957
-1.998696	0.99996
-2.012611	0.999964
-2.026527	0.999965
-2.040442	0.999967
-2.054357	0.999971
-2.068272	0.999974
-2.096103	0.999976
-2.110018	0.999976
-2.123934	0.999979
-2.137849	0.99998
-2.151764	0.999983
-2.165680	0.999985
-2.179595	0.999986
-2.207426	0.999987
-2.221341	0.999989
-2.235256	0.999991
-2.263087	0.999991
-2.290917	0.999992
-2.318748	0.999993
-2.360494	0.999994
-2.430071	0.999994
-2.541393	0.999995
-2.583139	0.999996
-2.597054	0.999997
-2.610970	0.999998
-2.666631	0.999998
-2.680546	0.999999
-2.917106	1
&
19.681359	2.38385e-27
19.667444	2.49833e-27
19.653529	2.61831e-27
19.639613	2.74405e-27
19.625698	2.87582e-27
19.611783	3.01392e-27
19.597868	3.15865e-27
19.583952	3.31033e-27
19.570037	3.46929e-27
19.556122	3.63588e-27
19.542206	3.81047e-27
19.528291	3.99343e-27
19.514376	4.18518e-27
19.500460	4.38614e-27
19.486545	4.59674e-27
19.472630	4.81745e-27
19.458714	5.04875e-27
19.444799	5.29115e-27
19.430884	5.54519e-27
19.416969	5.81142e-27
19.403053	6.09043e-27
19.389138	6.38283e-27
19.375223	6.68927e-27
19.361307	7.01041e-27
19.347392	7.34696e-27
19.333477	7.69966e-27
19.319561	8.0693e-27
19.305646	8.45667e-27
19.291731	8.86262e-27
19.277815	9.28807e-27
19.263900	9.73392e-27
19.249985	1.02012e-26
19.236069	1.06909e-26
19.222154	1.1204e-26
19.208239	1.17418e-26
19.194324	1.23054e-26
19.180408	1.28961e-26
19.166493	1.35151e-26
19.152578	1.41637e-26
19.138662	1.48435e-26
19.124747	1.5556e-26
19.110832	1.63026e-26
19.096916	1.7085e-26
19.083001	1.7905e-26
19.069086	1.87643e-26
19.055170	1.96648e-26
19.041255	2.06086e-26
19.027340	2.15976e-26
19.013424	2.26341e-26
18.999509	2.37202e-26
18.985594	2.48585e-26
18.971679	2.60514e-26
18.957763	2.73016e-26
18.943848	2.86116e-26
18.929933	2.99846e-26
18.916017	3.14234e-26
18.902102	3.29312e-26
18.888187	3.45113e-26
18.874271	3.61672e-26
18.860356	3.79026e-26
18.846441	3.97212e-26
18.832525	4.1627e-26
18.818610	4.36242e-26
18.804695	4.57172e-26
18.790779	4.79106e-26
18.776864	5.02092e-26
18.762949	5.2618e-26
18.749034	5.51424e-26
18.735118	5.77878e-26
18.721203	6.05601e-26
18.707288	6.34653e-26
18.693372	6.65099e-26
18.679457	6.97004e-26
18.665542	7.3044e-26
18.651626	7.65479e-26
18.637711	8.02198e-26
18.623796	8.40678e-26
18.609880	8.81003e-26
18.595965	9.23261e-26
18.582050	9.67546e-26
18.568135	1.01395e-25
18.554219	1.06259e-25
18.540304	1.11355e-25
18.526389	1.16696e-25
18.512473	1.22293e-25
18.498558	1.28158e-25
18.484643	1.34305e-25
18.470727	1.40746e-25
18.456812	1.47496e-25
18.442897	1.54569e-25
18.428981	1.61982e-25
18.415066	1.6975e-25
18.401151	1.7789e-25
18.387235	1.86421e-25
18.373320	1.95361e-25
18.359405	2.04729e-25
18.345490	2.14546e-25
18.331574	2.24833e-25
18.317659	2.35614e-25
18.303744	2.46912e-25
18.289828	2.58751e-25
18.275913	2.71157e-25
18.261998	2.84158e-25
18.248082	2.97783e-25
18.234167	3.1206e-25
18.220252	3.27021e-25
18.206336	3.427e-25
18.192421	3.5913e-25
18.178506	3.76347e-25
18.164590	3.94389e-25
18.150675	4.13296e-25
18.136760	4.3311e-25
18.122845	4.53872e-25
18.108929	4.7563e-25
18.095014	4.9843e-25
18.081099	5.22322e-25
18.067183	5.4736e-25
18.053268	5.73597e-25
18.039353	6.01092e-25
18.025437	6.29903e-25
18.011522	6.60096e-25
17.997607	6.91734e-25
17.983691	7.24889e-25
17.969776	7.59632e-25
17.955861	7.9604e-25
17.941945	8.34192e-25
17.928030	8.74172e-25
17.914115	9.16067e-25
17.900200	9.59969e-25
17.886284	1.00597e-24
17.872369	1.05418e-24
17.858454	1.1047e-24
17.844538	1.15764e-24
17.830623	1.21311e-24
17.816708	1.27125e-24
17.802792	1.33216e-24
17.788877	1.396e-24
17.774962	1.46289e-24
17.761046	1.53298e-24
17.747131	1.60644e-24
17.733216	1.68341e-24
17.719301	1.76406e-24
17.705385	1.84858e-24
17.691470	1.93715e-24
17.677555	2.02996e-24
17.663639	2.12722e-24
17.649724	2.22913e-24
17.635809	2.33592e-24
17.621893	2.44783e-24
17.607978	2.56509e-24
17.594063	2.68797e-24
17.580147	2.81674e-24
17.566232	2.95167e-24
17.552317	3.09306e-24
17.538401	3.24122e-24
17.524486	3.39648e-24
17.510571	3.55917e-24
17.496656	3.72965e-24
17.482740	3.90829e-24
17.468825	4.09549e-24
17.454910	4.29164e-24
17.440994	4.49719e-24
17.427079	4.71258e-24
17.413164	4.93828e-24
17.399248	5.17478e-24
17.385333	5.42261e-24
17.371418	5.6823e-24
17.357502	5.95442e-24
17.343587	6.23957e-24
17.329672	6.53836e-24
17.315756	6.85146e-24
17.301841	7.17955e-24
17.287926	7.52334e-24
17.274011	7.88358e-24
17.260095	8.26107e-24
17.246180	8.65663e-24
17.232265	9.07111e-24
17.218349	9.50543e-24
17.204434	9.96054e-24
17.190519	1.04374e-23
17.176603	1.09371e-23
17.162688	1.14608e-23
17.148773	1.20095e-23
17.134857	1.25844e-23
17.120942	1.31869e-23
17.107027	1.38181e-23
17.093111	1.44796e-23
17.079196	1.51728e-23
17.065281	1.58991e-23
17.051366	1.66601e-23
17.037450	1.74576e-23
17.023535	1.82932e-23
17.009620	1.91689e-23
16.995704	2.00864e-23
16.981789	2.10478e-23
16.967874	2.20552e-23
16.953958	2.31107e-23
16.940043	2.42168e-23
16.926128	2.53758e-23
16.912212	2.65903e-23
16.898297	2.78628e-23
16.884382	2.91962e-23
16.870467	3.05934e-23
16.856551	3.20575e-23
16.842636	3.35915e-23
16.828721	3.51989e-23
16.814805	3.68833e-23
16.800890	3.86481e-23
16.786975	4.04974e-23
16.773059	4.24351e-23
16.759144	4.44656e-23
16.745229	4.65931e-23
16.731313	4.88223e-23
16.717398	5.11582e-23
16.703483	5.36058e-23
16.689567	5.61704e-23
16.675652	5.88576e-23
16.661737	6.16734e-23
16.647822	6.46238e-23
16.633906	6.77152e-23
16.619991	7.09545e-23
16.606076	7.43487e-23
16.592160	7.79052e-23
16.578245	8.16317e-23
16.564330	8.55363e-23
16.550414	8.96277e-23
16.536499	9.39147e-23
16.522584	9.84066e-23
16.508668	1.03113e-22
16.494753	1.08045e-22
16.480838	1.13212e-22
16.466922	1.18627e-22
16.453007	1.243e-22
16.439092	1.30244e-22
16.425177	1.36473e-22
16.411261	1.42999e-22
16.397346	1.49837e-22
16.383431	1.57003e-22
16.369515	1.6451e-22
16.355600	1.72376e-22
16.341685	1.80619e-22
16.327769	1.89255e-22
16.313854	1.98304e-22
16.299939	2.07785e-22
16.286023	2.1772e-22
16.272108	2.28129e-22
16.258193	2.39036e-22
16.244277	2.50464e-22
16.230362	2.62438e-22
16.216447	2.74984e-22
16.202532	2.88129e-22
16.188616	3.01903e-22
16.174701	3.16335e-22
16.160786	3.31456e-22
16.146870	3.473e-22
16.132955	3.639e-22
16.119040	3.81294e-22
16.105124	3.99519e-22
16.091209	4.18614e-22
16.077294	4.38622e-22
16.063378	4.59585e-22
16.049463	4.8155e-22
16.035548	5.04564e-22
16.021633	5.28677e-22
16.007717	5.53942e-22
15.993802	5.80414e-22
15.979887	6.0815e-22
15.965971	6.37211e-22
15.952056	6.6766e-22
15.938141	6.99563e-22
15.924225	7.3299e-22
15.910310	7.68013e-22
15.896395	8.04709e-22
15.882479	8.43157e-22
15.868564	8.83441e-22
15.854649	9.25648e-22
15.840733	9.69872e-22
15.826818	1.01621e-21
15.812903	1.06475e-21
15.798988	1.11562e-21
15.785072	1.16891e-21
15.771157	1.22475e-21
15.757242	1.28326e-21
15.743326	1.34455e-21
15.729411	1.40878e-21
15.715496	1.47607e-21
15.701580	1.54657e-21
15.687665	1.62044e-21
15.673750	1.69783e-21
15.659834	1.77892e-21
15.645919	1.86388e-21
15.632004	1.95289e-21
15.618088	2.04616e-21
15.604173	2.14387e-21
15.590258	2.24625e-21
15.576343	2.35351e-21
15.562427	2.4659e-21
15.548512	2.58365e-21
15.534597	2.70701e-21
15.520681	2.83627e-21
15.506766	2.97169e-21
15.492851	3.11358e-21
15.478935	3.26223e-21
15.465020	3.41798e-21
15.451105	3.58116e-21
15.437189	3.75213e-21
15.423274	3.93125e-21
15.409359	4.11892e-21
15.395443	4.31555e-21
15.381528	4.52155e-21
15.367613	4.73738e-21
15.353698	4.96351e-21
15.339782	5.20043e-21
15.325867	5.44865e-21
15.311952	5.70871e-21
15.298036	5.98118e-21
15.284121	6.26664e-21
15.270206	6.56572e-21
15.256290	6.87906e-21
15.242375	7.20735e-21
15.228460	7.5513e-21
15.214544	7.91165e-21
15.200629	8.28919e-21
15.186714	8.68473e-21
15.172799	9.09913e-21
15.158883	9.5333e-21
15.144968	9.98817e-21
15.131053	1.04647e-20
15.117137	1.0964e-20
15.103222	1.14871e-20
15.089307	1.20352e-20
15.075391	1.26093e-20
15.061476	1.32109e-20
15.047561	1.38411e-20
15.033645	1.45014e-20
15.019730	1.51931e-20
15.005815	1.59178e-20
14.991899	1.66771e-20
14.977984	1.74726e-20
14.964069	1.83059e-20
14.950154	1.91791e-20
14.936238	2.00938e-20
14.922323	2.10521e-20
14.908408	2.20561e-20
14.894492	2.3108e-20
14.880577	2.421e-20
14.866662	2.53645e-20
14.852746	2.6574e-20
14.838831	2.78412e-20
14.824916	2.91688e-20
14.811000	3.05596e-20
14.797085	3.20167e-20
14.783170	3.35432e-20
14.769254	3.51425e-20
14.755339	3.6818e-20
14.741424	3.85733e-20
14.727509	4.04122e-20
14.713593	4.23388e-20
14.699678	4.43571e-20
14.685763	4.64716e-20
14.671847	4.86868e-20
14.657932	5.10075e-20
14.644017	5.34388e-20
14.630101	5.59859e-20
14.616186	5.86544e-20
14.602271	6.14499e-20
14.588355	6.43786e-20
14.574440	6.74468e-20
14.560525	7.06611e-20
14.546609	7.40285e-20
14.532694	7.75562e-20
14.518779	8.1252e-20
14.504864	8.51237e-20
14.490948	8.91798e-20
14.477033	9.34291e-20
14.463118	9.78807e-20
14.449202	1.02544e-19
14.435287	1.0743e-19
14.421372	1.12548e-19
14.407456	1.1791e-19
14.393541	1.23527e-19
14.379626	1.29412e-19
14.365710	1.35577e-19
14.351795	1.42035e-19
14.337880	1.488e-19
14.323964	1.55888e-19
14.310049	1.63313e-19
14.296134	1.71092e-19
14.282219	1.7924e-19
14.268303	1.87777e-19
14.254388	1.9672e-19
14.240473	2.06088e-19
14.226557	2.15902e-19
14.212642	2.26184e-19
14.198727	2.36954e-19
14.184811	2.48237e-19
14.170896	2.60057e-19
14.156981	2.7244e-19
14.143065	2.85411e-19
14.129150	2.99e-19
14.115235	3.13235e-19
14.101320	3.28148e-19
14.087404	3.4377e-19
14.073489	3.60135e-19
14.059574	3.77279e-19
14.045658	3.95238e-19
14.031743	4.14051e-19
14.017828	4.3376e-19
14.003912	4.54405e-19
13.989997	4.76033e-19
13.976082	4.9869e-19
13.962166	5.22423e-19
13.948251	5.47286e-19
13.934336	5.73331e-19
13.920420	6.00614e-19
13.906505	6.29195e-19
13.892590	6.59135e-19
13.878675	6.90499e-19
13.864759	7.23354e-19
13.850844	7.57771e-19
13.836929	7.93824e-19
13.823013	8.31591e-19
13.809098	8.71154e-19
13.795183	9.12598e-19
13.781267	9.56012e-19
13.767352	1.00149e-18
13.753437	1.04913e-18
13.739521	1.09903e-18
13.725606	1.15131e-18
13.711691	1.20607e-18
13.697775	1.26343e-18
13.683860	1.32352e-18
13.669945	1.38646e-18
13.656030	1.4524e-18
13.642114	1.52147e-18
13.628199	1.59382e-18
13.614284	1.66961e-18
13.600368	1.749e-18
13.586453	1.83216e-18
13.572538	1.91927e-18
13.558622	2.01053e-18
13.544707	2.10611e-18
13.530792	2.20624e-18
13.516876	2.31113e-18
13.502961	2.42099e-18
13.489046	2.53608e-18
13.475130	2.65663e-18
13.461215	2.78291e-18
13.447300	2.91518e-18
13.433385	3.05374e-18
13.419469	3.19888e-18
13.405554	3.35091e-18
13.391639	3.51016e-18
13.377723	3.67697e-18
13.363808	3.8517e-18
13.349893	4.03473e-18
13.335977	4.22645e-18
13.322062	4.42728e-18
13.308147	4.63763e-18
13.294231	4.85798e-18
13.280316	5.08878e-18
13.266401	5.33054e-18
13.252486	5.58378e-18
13.238570	5.84903e-18
13.224655	6.12688e-18
13.210740	6.41791e-18
13.196824	6.72276e-18
13.182909	7.04208e-18
13.168994	7.37655e-18
13.155078	7.72689e-18
13.141163	8.09386e-18
13.127248	8.47824e-18
13.113332	8.88086e-18
13.099417	9.30258e-18
13.085502	9.74431e-18
13.071586	1.0207e-17
13.057671	1.06916e-17
13.043756	1.11993e-17
13.029841	1.1731e-17
13.015925	1.22879e-17
13.002010	1.28713e-17
12.988095	1.34823e-17
12.974179	1.41223e-17
12.960264	1.47927e-17
12.946349	1.54948e-17
12.932433	1.62302e-17
12.918518	1.70006e-17
12.904603	1.78074e-17
12.890687	1.86525e-17
12.876772	1.95377e-17
12.862857	2.04649e-17
12.848941	2.1436e-17
12.835026	2.24531e-17
12.821111	2.35185e-17
12.807196	2.46344e-17
12.793280	2.58032e-17
12.779365	2.70274e-17
12.765450	2.83096e-17
12.751534	2.96525e-17
12.737619	3.10592e-17
12.723704	3.25325e-17
12.709788	3.40756e-17
12.695873	3.56918e-17
12.681958	3.73846e-17
12.668042	3.91577e-17
12.654127	4.10147e-17
12.640212	4.29598e-17
12.626296	4.4997e-17
12.612381	4.71307e-17
12.598466	4.93655e-17
12.584551	5.17062e-17
12.570635	5.41577e-17
12.556720	5.67254e-17
12.542805	5.94146e-17
12.528889	6.22313e-17
12.514974	6.51814e-17
12.501059	6.82711e-17
12.487143	7.15072e-17
12.473228	7.48965e-17
12.459313	7.84464e-17
12.445397	8.21643e-17
12.431482	8.60582e-17
12.417567	9.01365e-17
12.403652	9.44079e-17
12.389736	9.88815e-17
12.375821	1.03567e-16
12.361906	1.08474e-16
12.347990	1.13613e-16
12.334075	1.18996e-16
12.320160	1.24634e-16
12.306244	1.30538e-16
12.292329	1.36722e-16
12.278414	1.43198e-16
12.264498	1.49981e-16
12.250583	1.57084e-16
12.236668	1.64524e-16
12.222752	1.72316e-16
12.208837	1.80477e-16
12.194922	1.89023e-16
12.181007	1.97974e-16
12.167091	2.07349e-16
12.153176	2.17166e-16
12.139261	2.27448e-16
12.125345	2.38217e-16
12.111430	2.49495e-16
12.097515	2.61306e-16
12.083599	2.73675e-16
12.069684	2.8663e-16
12.055769	3.00197e-16
12.041853	3.14405e-16
12.027938	3.29286e-16
12.014023	3.4487e-16
12.000107	3.6119e-16
11.986192	3.78283e-16
11.972277	3.96183e-16
11.958362	4.14929e-16
11.944446	4.34561e-16
11.930531	4.55121e-16
11.916616	4.76653e-16
11.902700	4.99203e-16
11.888785	5.22818e-16
11.874870	5.47549e-16
11.860954	5.73448e-16
11.847039	6.00571e-16
11.833124	6.28976e-16
11.819208	6.58722e-16
11.805293	6.89874e-16
11.791378	7.22498e-16
11.777462	7.56662e-16
11.763547	7.9244e-16
11.749632	8.29908e-16
11.735717	8.69145e-16
11.721801	9.10236e-16
11.707886	9.53266e-16
11.693971	9.98329e-16
11.680055	1.04552e-15
11.666140	1.09494e-15
11.652225	1.14669e-15
11.638309	1.20088e-15
11.624394	1.25764e-15
11.610479	1.31707e-15
11.596563	1.37931e-15
11.582648	1.44448e-15
11.568733	1.51273e-15
11.554818	1.58421e-15
11.540902	1.65905e-15
11.526987	1.73743e-15
11.513072	1.8195e-15
11.499156	1.90545e-15
11.485241	1.99545e-15
11.471326	2.0897e-15
11.457410	2.18839e-15
11.443495	2.29174e-15
11.429580	2.39997e-15
11.415664	2.5133e-15
11.401749	2.63197e-15
11.387834	2.75625e-15
11.373918	2.88638e-15
11.360003	3.02265e-15
11.346088	3.16534e-15
11.332173	3.31476e-15
11.318257	3.47123e-15
11.304342	3.63507e-15
11.290427	3.80663e-15
11.276511	3.98629e-15
11.262596	4.17441e-15
11.248681	4.3714e-15
11.234765	4.57767e-15
11.220850	4.79366e-15
11.206935	5.01983e-15
11.193019	5.25666e-15
11.179104	5.50465e-15
11.165189	5.76432e-15
11.151273	6.03622e-15
11.137358	6.32093e-15
11.123443	6.61906e-15
11.109528	6.93122e-15
11.095612	7.25809e-15
11.081697	7.60036e-15
11.067782	7.95874e-15
11.053866	8.334e-15
11.039951	8.72693e-15
11.026036	9.13836e-15
11.012120	9.56916e-15
10.998205	1.00202e-14
10.984290	1.04926e-14
10.970374	1.09871e-14
10.956459	1.15049e-14
10.942544	1.20471e-14
10.928628	1.26149e-14
10.914713	1.32093e-14
10.900798	1.38317e-14
10.886883	1.44834e-14
10.872967	1.51657e-14
10.859052	1.58802e-14
10.845137	1.66283e-14
10.831221	1.74115e-14
10.817306	1.82316e-14
10.803391	1.90903e-14
10.789475	1.99894e-14
10.775560	2.09307e-14
10.761645	2.19163e-14
10.747729	2.29483e-14
10.733814	2.40287e-14
10.719899	2.516e-14
10.705984	2.63445e-14
10.692068	2.75846e-14
10.678153	2.8883e-14
10.664238	3.02425e-14
10.650322	3.16658e-14
10.636407	3.3156e-14
10.622492	3.47163e-14
10.608576	3.63499e-14
10.594661	3.80602e-14
10.580746	3.98509e-14
10.566830	4.17257e-14
10.552915	4.36885e-14
10.539000	4.57436e-14
10.525084	4.78952e-14
10.511169	5.01478e-14
10.497254	5.25062e-14
10.483339	5.49754e-14
10.469423	5.75605e-14
10.455508	6.0267e-14
10.441593	6.31005e-14
10.427677	6.6067e-14
10.413762	6.91728e-14
10.399847	7.24244e-14
10.385931	7.58285e-14
10.372016	7.93925e-14
10.358101	8.31236e-14
10.344185	8.70298e-14
10.330270	9.11193e-14
10.316355	9.54007e-14
10.302439	9.98829e-14
10.288524	1.04575e-13
10.274609	1.09488e-13
10.260694	1.14631e-13
10.246778	1.20015e-13
10.232863	1.25651e-13
10.218948	1.31552e-13
10.205032	1.3773e-13
10.191117	1.44197e-13
10.177202	1.50967e-13
10.163286	1.58055e-13
10.149371	1.65475e-13
10.135456	1.73242e-13
10.121540	1.81374e-13
10.107625	1.89886e-13
10.093710	1.98798e-13
10.079794	2.08127e-13
10.065879	2.17893e-13
10.051964	2.28116e-13
10.038049	2.38818e-13
10.024133	2.50022e-13
10.010218	2.6175e-13
9.996303	2.74027e-13
9.982387	2.86879e-13
9.968472	3.00333e-13
9.954557	3.14417e-13
9.940641	3.2916e-13
9.926726	3.44593e-13
9.912811	3.60748e-13
9.898895	3.7766e-13
9.884980	3.95362e-13
9.871065	4.13893e-13
9.857150	4.33292e-13
9.843234	4.53597e-13
9.829319	4.74852e-13
9.815404	4.97102e-13
9.801488	5.20392e-13
9.787573	5.44771e-13
9.773658	5.7029e-13
9.759742	5.97003e-13
9.745827	6.24964e-13
9.731912	6.54232e-13
9.717996	6.84869e-13
9.704081	7.16937e-13
9.690166	7.50504e-13
9.676250	7.8564e-13
9.662335	8.22417e-13
9.648420	8.60913e-13
9.634505	9.01207e-13
9.620589	9.43384e-13
9.606674	9.8753e-13
9.592759	1.03374e-12
9.578843	1.0821e-12
9.564928	1.13273e-12
9.551013	1.18572e-12
9.537097	1.24118e-12
9.523182	1.29923e-12
9.509267	1.35999e-12
9.495351	1.42359e-12
9.481436	1.49015e-12
9.467521	1.55982e-12
9.453605	1.63274e-12
9.439690	1.70907e-12
9.425775	1.78895e-12
9.411860	1.87256e-12
9.397944	1.96007e-12
9.384029	2.05166e-12
9.370114	2.14752e-12
9.356198	2.24785e-12
9.342283	2.35286e-12
9.328368	2.46276e-12
9.314452	2.57778e-12
9.300537	2.69817e-12
9.286622	2.82416e-12
9.272706	2.95603e-12
9.258791	3.09404e-12
9.244876	3.23848e-12
9.230960	3.38965e-12
9.217045	3.54786e-12
9.203130	3.71344e-12
9.189215	3.88672e-12
9.175299	4.06808e-12
9.161384	4.25788e-12
9.147469	4.45651e-12
9.133553	4.66439e-12
9.119638	4.88194e-12
9.105723	5.10962e-12
9.091807	5.34789e-12
9.077892	5.59725e-12
9.063977	5.8582e-12
9.050061	6.1313e-12
9.036146	6.41709e-12
9.022231	6.71618e-12
9.008316	7.02917e-12
8.994400	7.35672e-12
8.980485	7.69949e-12
8.966570	8.0582e-12
8.952654	8.43357e-12
8.938739	8.82639e-12
8.924824	9.23746e-12
8.910908	9.66764e-12
8.896993	1.01178e-11
8.883078	1.05889e-11
8.869162	1.10818e-11
8.855247	1.15976e-11
8.841332	1.21374e-11
8.827416	1.27023e-11
8.813501	1.32933e-11
8.799586	1.39118e-11
8.785671	1.4559e-11
8.771755	1.52362e-11
8.757840	1.59449e-11
8.743925	1.66864e-11
8.730009	1.74624e-11
8.716094	1.82743e-11
8.702179	1.91238e-11
8.688263	2.00128e-11
8.674348	2.0943e-11
8.660433	2.19163e-11
8.646517	2.29347e-11
8.632602	2.40003e-11
8.618687	2.51153e-11
8.604771	2.62819e-11
8.590856	2.75026e-11
8.576941	2.87798e-11
8.563026	3.01162e-11
8.549110	3.15145e-11
8.535195	3.29775e-11
8.521280	3.45082e-11
8.507364	3.61098e-11
8.493449	3.77855e-11
8.479534	3.95387e-11
8.465618	4.13731e-11
8.451703	4.32924e-11
8.437788	4.53004e-11
8.423872	4.74013e-11
8.409957	4.95993e-11
8.396042	5.1899e-11
8.382126	5.4305e-11
8.368211	5.68221e-11
8.354296	5.94557e-11
8.340381	6.22109e-11
8.326465	6.50934e-11
8.312550	6.81091e-11
8.298635	7.12641e-11
8.284719	7.45648e-11
8.270804	7.80179e-11
8.256889	8.16304e-11
8.242973	8.54097e-11
8.229058	8.93634e-11
8.215143	9.34996e-11
8.201227	9.78266e-11
8.187312	1.02353e-10
8.173397	1.07089e-10
8.159482	1.12042e-10
8.145566	1.17225e-10
8.131651	1.22646e-10
8.117736	1.28317e-10
8.103820	1.3425e-10
8.089905	1.40455e-10
8.075990	1.46947e-10
8.062074	1.53738e-10
8.048159	1.60842e-10
8.034244	1.68273e-10
8.020328	1.76045e-10
8.006413	1.84176e-10
7.992498	1.92681e-10
7.978582	2.01578e-10
7.964667	2.10884e-10
7.950752	2.20618e-10
7.936837	2.308e-10
7.922921	2.4145e-10
7.909006	2.52589e-10
7.895091	2.64241e-10
7.881175	2.76429e-10
7.867260	2.89177e-10
7.853345	3.0251e-10
7.839429	3.16456e-10
7.825514	3.31043e-10
7.811599	3.46299e-10
7.797683	3.62257e-10
7.783768	3.78946e-10
7.769853	3.96402e-10
7.755937	4.14659e-10
7.742022	4.33754e-10
7.728107	4.53725e-10
7.714192	4.74611e-10
7.700276	4.96456e-10
7.686361	5.19302e-10
7.672446	5.43196e-10
7.658530	5.68185e-10
7.644615	5.94319e-10
7.630700	6.2165e-10
7.616784	6.50233e-10
7.602869	6.80125e-10
7.588954	7.11386e-10
7.575038	7.44078e-10
7.561123	7.78267e-10
7.547208	8.1402e-10
7.533292	8.51409e-10
7.519377	8.90508e-10
7.505462	9.31395e-10
7.491547	9.74152e-10
7.477631	1.01886e-09
7.463716	1.06562e-09
7.449801	1.11451e-09
7.435885	1.16564e-09
7.421970	1.2191e-09
7.408055	1.275e-09
7.394139	1.33345e-09
7.380224	1.39458e-09
7.366309	1.45849e-09
7.352393	1.52532e-09
7.338478	1.5952e-09
7.324563	1.66826e-09
7.310648	1.74466e-09
7.296732	1.82454e-09
7.282817	1.90806e-09
7.268902	1.99538e-09
7.254986	2.08669e-09
7.241071	2.18215e-09
7.227156	2.28196e-09
7.213240	2.38631e-09
7.199325	2.49541e-09
7.185410	2.60948e-09
7.171494	2.72874e-09
7.157579	2.85342e-09
7.143664	2.98377e-09
7.129748	3.12005e-09
7.115833	3.26252e-09
7.101918	3.41146e-09
7.088003	3.56717e-09
7.074087	3.72995e-09
7.060172	3.90013e-09
7.046257	4.07803e-09
7.032341	4.264e-09
7.018426	4.45841e-09
7.004511	4.66164e-09
6.990595	4.87408e-09
6.976680	5.09615e-09
6.962765	5.32829e-09
6.948849	5.57095e-09
6.934934	5.8246e-09
6.921019	6.08974e-09
6.907103	6.36688e-09
6.893188	6.65657e-09
6.879273	6.95937e-09
6.865358	7.27586e-09
6.851442	7.60667e-09
6.837527	7.95243e-09
6.823612	8.31382e-09
6.809696	8.69155e-09
6.795781	9.08633e-09
6.781866	9.49895e-09
6.767950	9.93019e-09
6.754035	1.03809e-08
6.740120	1.08519e-08
6.726204	1.13442e-08
6.712289	1.18587e-08
6.698374	1.23964e-08
6.684458	1.29584e-08
6.670543	1.35456e-08
6.656628	1.41593e-08
6.642713	1.48006e-08
6.628797	1.54708e-08
6.614882	1.61711e-08
6.600967	1.6903e-08
6.587051	1.76678e-08
6.573136	1.84669e-08
6.559221	1.9302e-08
6.545305	2.01745e-08
6.531390	2.10863e-08
6.517475	2.2039e-08
6.503559	2.30345e-08
6.489644	2.40746e-08
6.475729	2.51614e-08
6.461814	2.62969e-08
6.447898	2.74833e-08
6.433983	2.87228e-08
6.420068	3.00179e-08
6.406152	3.1371e-08
6.392237	3.27846e-08
6.378322	3.42615e-08
6.364406	3.58044e-08
6.350491	3.74163e-08
6.336576	3.91002e-08
6.322660	4.08594e-08
6.308745	4.26972e-08
6.294830	4.46169e-08
6.280914	4.66224e-08
6.266999	4.87173e-08
6.253084	5.09056e-08
6.239169	5.31915e-08
6.225253	5.55793e-08
6.211338	5.80733e-08
6.197423	6.06785e-08
6.183507	6.33995e-08
6.169592	6.62416e-08
6.155677	6.92101e-08
6.141761	7.23105e-08
6.127846	7.55487e-08
6.113931	7.89307e-08
6.100015	8.24628e-08
6.086100	8.61517e-08
6.072185	9.00042e-08
6.058269	9.40274e-08
6.044354	9.8229e-08
6.030439	1.02617e-07
6.016524	1.07199e-07
6.002608	1.11983e-07
5.988693	1.1698e-07
5.974778	1.22197e-07
5.960862	1.27645e-07
5.946947	1.33334e-07
5.933032	1.39273e-07
5.919116	1.45475e-07
5.905201	1.5195e-07
5.891286	1.58711e-07
5.877370	1.6577e-07
5.863455	1.7314e-07
5.849540	1.80834e-07
5.835624	1.88867e-07
5.821709	1.97253e-07
5.807794	2.06008e-07
5.793879	2.15147e-07
5.779963	2.24688e-07
5.766048	2.34647e-07
5.752133	2.45043e-07
5.738217	2.55895e-07
5.724302	2.67222e-07
5.710387	2.79046e-07
5.696471	2.91387e-07
5.682556	3.04267e-07
5.668641	3.17711e-07
5.654725	3.31742e-07
5.640810	3.46386e-07
5.626895	3.61669e-07
5.612980	3.77619e-07
5.599064	3.94264e-07
5.585149	4.11634e-07
5.571234	4.2976e-07
5.557318	4.48674e-07
5.543403	4.68412e-07
5.529488	4.89007e-07
5.515572	5.10496e-07
5.501657	5.32918e-07
5.487742	5.56312e-07
5.473826	5.8072e-07
5.459911	6.06185e-07
5.445996	6.32753e-07
5.432080	6.6047e-07
5.418165	6.89384e-07
5.404250	7.19548e-07
5.390335	7.51014e-07
5.376419	7.83836e-07
5.362504	8.18074e-07
5.348589	8.53786e-07
5.334673	8.91035e-07
5.320758	9.29886e-07
5.306843	9.70406e-07
5.292927	1.01267e-06
5.279012	1.05674e-06
5.265097	1.1027e-06
5.251181	1.15063e-06
5.237266	1.20062e-06
5.223351	1.25274e-06
5.209435	1.30709e-06
5.195520	1.36376e-06
5.181605	1.42284e-06
5.167690	1.48445e-06
5.153774	1.54868e-06
5.139859	1.61564e-06
5.125944	1.68545e-06
5.112028	1.75822e-06
5.098113	1.83409e-06
5.084198	1.91317e-06
5.070282	1.99559e-06
5.056367	2.08151e-06
5.042452	2.17106e-06
5.028536	2.26439e-06
5.014621	2.36166e-06
5.000706	2.46303e-06
4.986790	2.56866e-06
4.972875	2.67874e-06
4.958960	2.79345e-06
4.945045	2.91297e-06
4.931129	3.0375e-06
4.917214	3.16725e-06
4.903299	3.30243e-06
4.889383	3.44325e-06
4.875468	3.58996e-06
4.861553	3.74278e-06
4.847637	3.90197e-06
4.833722	4.06778e-06
4.819807	4.24048e-06
4.805891	4.42034e-06
4.791976	4.60766e-06
4.778061	4.80274e-06
4.764145	5.00588e-06
4.750230	5.2174e-06
4.736315	5.43765e-06
4.722400	5.66697e-06
4.708484	5.90571e-06
4.694569	6.15426e-06
4.680654	6.41301e-06
4.666738	6.68234e-06
4.652823	6.9627e-06
4.638908	7.25449e-06
4.624992	7.55819e-06
4.611077	7.87424e-06
4.597162	8.20314e-06
4.583246	8.54539e-06
4.569331	8.9015e-06
4.555416	9.27201e-06
4.541501	9.65749e-06
4.527585	1.00585e-05
4.513670	1.04756e-05
4.499755	1.09096e-05
4.485839	1.13609e-05
4.471924	1.18302e-05
4.458009	1.23184e-05
4.444093	1.28259e-05
4.430178	1.33537e-05
4.416263	1.39025e-05
4.402347	1.4473e-05
4.388432	1.50661e-05
4.374517	1.56826e-05
4.360601	1.63233e-05
4.346686	1.69893e-05
4.332771	1.76814e-05
4.318856	1.84006e-05
4.304940	1.91478e-05
4.291025	1.99242e-05
4.277110	2.07307e-05
4.263194	2.15685e-05
4.249279	2.24387e-05
4.235364	2.33424e-05
4.221448	2.4281e-05
4.207533	2.52555e-05
4.193618	2.62673e-05
4.179702	2.73177e-05
4.165787	2.84081e-05
4.151872	2.95399e-05
4.137956	3.07144e-05
4.124041	3.19333e-05
4.110126	3.31979e-05
4.096211	3.45099e-05
4.082295	3.5871e-05
4.068380	3.72826e-05
4.054465	3.87467e-05
4.040549	4.02648e-05
4.026634	4.18388e-05
4.012719	4.34706e-05
3.998803	4.5162e-05
3.984888	4.6915e-05
3.970973	4.87315e-05
3.957057	5.06136e-05
3.943142	5.25633e-05
3.929227	5.45828e-05
3.915311	5.66742e-05
3.901396	5.88398e-05
3.887481	6.10818e-05
3.873566	6.34025e-05
3.859650	6.58042e-05
3.845735	6.82894e-05
3.831820	7.08605e-05
3.817904	7.35199e-05
3.803989	7.62701e-05
3.790074	7.91137e-05
3.776158	8.20532e-05
3.762243	8.50913e-05
3.748328	8.82306e-05
3.734412	9.14736e-05
3.720497	9.48231e-05
3.706582	9.82817e-05
3.692667	0.000101852
3.678751	0.000105537
3.664836	0.000109339
3.650921	0.000113261
3.637005	0.000117306
3.623090	0.000121475
3.609175	0.000125773
3.595259	0.0001302
3.581344	0.000134761
3.567429	0.000139456
3.553513	0.000144289
3.539598	0.000149262
3.525683	0.000154377
3.511767	0.000159636
3.497852	0.00016504
3.483937	0.000170593
3.470022	0.000176294
3.456106	0.000182146
3.442191	0.00018815
3.428276	0.000194306
3.414360	0.000200616
3.400445	0.000207079
3.386530	0.000213695
3.372614	0.000220465
3.358699	0.000227387
3.344784	0.00023446
3.330868	0.000241683
3.316953	0.000249054
3.303038	0.000256569
3.289122	0.000264225
3.275207	0.000272019
3.261292	0.000279945
3.247377	0.000287998
3.233461	0.000296172
3.219546	0.00030446
3.205631	0.000312852
3.191715	0.00032134
3.177800	0.000329914
3.163885	0.000338561
3.149969	0.000347268
3.136054	0.000356022
3.122139	0.000364806
3.108223	0.000373603
3.094308	0.000382392
3.080393	0.000391154
3.066477	0.000399863
3.052562	0.000408496
3.038647	0.000417025
3.024732	0.000425418
3.010816	0.000433643
2.996901	0.000441665
2.982986	0.000449444
2.969070	0.000456939
2.955155	0.000464105
2.941240	0.000470892
2.927324	0.000477248
2.913409	0.000483117
2.899494	0.000488438
2.885578	0.000493145
2.871663	0.000497169
2.857748	0.000500435
2.843833	0.000502867
2.829917	0.000504381
&
```
