## Supplementary material for "All-at-once RNA folding with 3D motif prediction framed by evolutionary information": RF02866_ncS16.cacofold.helixcov

```
# RMs = 2 L = 83

# RM_HELIX NESTED 3-13 17-26, nbp = 10 nbp_cov = 1
# pvals: 0.932175,0.932175,0.932175,0.0133147,0.932175,0.948428,0.932175,0.932175,0.932175,0.00249192
# aggregated NONE
NESTED  ::<<<<<<<-<<<___>>>>>>>>>>:::::::::::::::::::::::::::::::::::::::::::::::::::::::::
        ::::::::::::<___>::::::::::::::::::::::::::::::::::::::::::::::::::::::::::::::::::

# RM_HELIX NESTED 54-60 68-74, nbp = 7 nbp_cov = 0
# pvals: 0.932175,0.932175,0.932175,0.932175,0.932175,0.932175,0.0258199
# aggregated NONE
NESTED  :::::::::::::::::::::::::::::::::::::::::::::::::::::<<<<<<<_______>>>>>>>:::::::::
        :::::::::::::::::::::::::::::::::::::::::::::::::::::::::::::::::::::::::::::::::::
```
