## Supplementary material for "All-at-once RNA folding with 3D motif prediction framed by evolutionary information": RF02866_ncS16.cov

```
#
# Method Target_E-val [cov_min,cov_max] [FP | TP True Found | Sen PPV F] 
# GTp    0.05           [-0.97,3.17]    [0 | 1 19 1 | 5.26 100.00 10.00] 
#
# #tests = 19 (base pairs) 3384 (others)
# in_given  left_pos       right_pos        score      E-value          pvalue      substitutions      power
#----------------------------------------------------------------------------------------------------------------
*	        13	        17	1.60741	0.0473465	0.00249192	2		0.00
```
