## Supplementary material for "All-at-once RNA folding with 3D motif prediction framed by evolutionary information": RF02866_ncS16.helixcov

```
# RMs = 2 L = 83

# RM_HELIX NESTED 1-13 17-29, nbp = 12 nbp_cov = 1
# pvals: 0.932175,0.932175,0.932175,0.932175,0.932175,0.0133147,0.932175,0.951002,0.932175,0.932175,0.932175,0.00249192
# aggregated NONE
NESTED  <<<<<<<-<<<<<___>>>>>>>>>>->>::::::::::::::::::::::::::::::::::::::::::::::::::::::
        ::::::::::::<___>::::::::::::::::::::::::::::::::::::::::::::::::::::::::::::::::::

# RM_HELIX NESTED 54-60 68-74, nbp = 7 nbp_cov = 0
# pvals: 0.932175,0.932175,0.932175,0.932175,0.932175,0.932175,0.0258199
# aggregated NONE
NESTED  :::::::::::::::::::::::::::::::::::::::::::::::::::::<<<<<<<_______>>>>>>>:::::::::
        :::::::::::::::::::::::::::::::::::::::::::::::::::::::::::::::::::::::::::::::::::
```
