## Supplementary material for "All-at-once RNA folding with 3D motif prediction framed by evolutionary information": RF02866_ncS16.surv

```
1.596263	0.0526316
0.448930	0.105263
0.011850	0.157895
-0.001808	0.947368
-0.111078	1
&
3.167017	0.000295508
2.415787	0.000591017
1.883097	0.000886525
1.828462	0.00118203
1.719192	0.00147754
1.596263	0.00177305
1.391382	0.00265957
1.336747	0.00295508
1.282112	0.0035461
1.241136	0.00384161
1.186501	0.00413712
1.172843	0.00443262
1.159184	0.00502364
1.104549	0.00531915
1.063573	0.00591017
1.022597	0.00620567
0.913327	0.00650118
0.899668	0.00679669
0.790398	0.0070922
0.708446	0.00768322
0.640152	0.00856974
0.585517	0.00886525
0.571858	0.00916076
0.503565	0.00945626
0.462589	0.0100473
0.448930	0.0106383
0.394295	0.0109338
0.380636	0.0115248
0.366977	0.0118203
0.312342	0.0124113
0.285025	0.0127069
0.257708	0.0135934
0.244049	0.0138889
0.216731	0.0141844
0.203073	0.0147754
0.189414	0.0153664
0.162096	0.0165485
0.134779	0.016844
0.107461	0.017435
0.093803	0.018026
0.080144	0.0183215
0.066485	0.0195035
0.039168	0.0203901
0.011850	0.0206856
-0.001808	0.955674
-0.015467	0.955969
-0.029126	0.956856
-0.042785	0.958038
-0.056443	0.960106
-0.070102	0.960993
-0.083761	0.961879
-0.097419	0.963061
-0.111078	0.96513
-0.124737	0.966312
-0.138396	0.967494
-0.152054	0.968972
-0.165713	0.970154
-0.179372	0.97104
-0.206689	0.971927
-0.220348	0.973995
-0.234007	0.974882
-0.247666	0.97695
-0.261324	0.977837
-0.274983	0.980201
-0.288642	0.980496
-0.302300	0.981383
-0.315959	0.981678
-0.329618	0.981974
-0.343277	0.983156
-0.356935	0.983747
-0.370594	0.98552
-0.397912	0.986702
-0.411570	0.988475
-0.425229	0.989362
-0.438888	0.991135
-0.452547	0.992021
-0.466205	0.992612
-0.479864	0.992908
-0.493523	0.993499
-0.507181	0.99409
-0.520840	0.994385
-0.534499	0.994681
-0.548158	0.994976
-0.589134	0.995272
-0.602793	0.995863
-0.630110	0.996158
-0.657427	0.996454
-0.671086	0.997045
-0.712062	0.997636
-0.739380	0.998522
-0.753039	0.998818
-0.766697	0.999113
-0.821332	0.999409
-0.834991	0.999704
-0.971578	1
&
4.936227	1.46929e-06
4.928994	2.93858e-06
4.642160	4.40788e-06
4.614843	7.34646e-06
4.560208	8.81575e-06
4.546549	1.17543e-05
4.519232	1.32236e-05
4.505573	1.61622e-05
4.464597	1.76315e-05
4.423621	2.05701e-05
4.409962	2.20394e-05
4.396303	2.4978e-05
4.382645	2.93858e-05
4.368986	3.5263e-05
4.355327	3.67323e-05
4.341668	3.96709e-05
4.328010	4.26095e-05
4.314351	4.5548e-05
4.300692	4.70173e-05
4.287033	4.84866e-05
4.273375	4.99559e-05
4.259716	5.43638e-05
4.246057	5.58331e-05
4.232398	5.87717e-05
4.218740	6.17103e-05
4.205081	6.31795e-05
4.191422	6.75874e-05
4.177764	6.90567e-05
4.150446	7.0526e-05
4.136787	7.34646e-05
4.123129	7.49339e-05
4.109470	7.64032e-05
4.095811	7.93418e-05
4.068494	8.0811e-05
4.054835	8.22803e-05
4.041176	8.52189e-05
4.027518	8.96268e-05
4.013859	9.40347e-05
4.000200	9.5504e-05
3.986541	9.99118e-05
3.945565	0.000101381
3.931906	0.00010285
3.918248	0.000105789
3.890930	0.000107258
3.849954	0.000108728
3.836295	0.000113135
3.822637	0.000117543
3.781660	0.000123421
3.768002	0.00012489
3.754343	0.000126359
3.727025	0.000129298
3.699708	0.000130767
3.686049	0.000135175
3.672390	0.000136644
3.658732	0.000141052
3.645073	0.000143991
3.631414	0.00014546
3.604097	0.000146929
3.590438	0.000148398
3.576779	0.000149868
3.563121	0.000154276
3.549462	0.000157214
3.535803	0.000160153
3.508486	0.000163091
3.494827	0.000167499
3.481168	0.000170438
3.467510	0.000180723
3.453851	0.000185131
3.440192	0.000189539
3.426533	0.000198354
3.412875	0.000211578
3.399216	0.000218924
3.385557	0.000224802
3.371898	0.00022921
3.344581	0.000232148
3.317263	0.000236556
3.303605	0.000239495
3.289946	0.000246841
3.276287	0.000258595
3.262629	0.000263003
3.248970	0.000265942
3.235311	0.000271819
3.221652	0.000277696
3.207994	0.000283573
3.194335	0.00029092
3.180676	0.000296797
3.167017	0.000302674
3.153359	0.000308551
3.139700	0.00031149
3.126041	0.000321775
3.112382	0.000330591
3.098724	0.000336468
3.085065	0.000349691
3.071406	0.000357038
3.057748	0.000362915
3.044089	0.000368792
3.030430	0.000382016
3.016771	0.00039377
3.003113	0.000405525
2.989454	0.000418748
2.975795	0.000426095
2.962136	0.00043491
2.948478	0.000445195
2.934819	0.000451073
2.921160	0.000462827
2.907502	0.000470173
2.893843	0.000481928
2.880184	0.000493682
2.866525	0.000503967
2.852867	0.000517191
2.839208	0.000531884
2.825549	0.000552454
2.811890	0.000567147
2.798232	0.000590655
2.784573	0.00060094
2.770914	0.000624449
2.757255	0.00064355
2.743597	0.000668528
2.729938	0.000696444
2.716279	0.000721422
2.702621	0.0007464
2.688962	0.000761093
2.675303	0.000784602
2.661644	0.000797825
2.647986	0.000819865
2.634327	0.000834558
2.620668	0.000846312
2.607009	0.000856597
2.593351	0.000883044
2.579692	0.000900676
2.566033	0.000919777
2.552374	0.000937408
2.538716	0.000960917
2.525057	0.00097414
2.511398	0.000984426
2.497740	0.000997649
2.484081	0.00101087
2.470422	0.00102703
2.456763	0.0010432
2.443105	0.00105789
2.429446	0.00106524
2.415787	0.00107699
2.402128	0.00108434
2.388470	0.00109609
2.374811	0.0011196
2.361152	0.00113429
2.347494	0.00115046
2.333835	0.00116074
2.320176	0.00116809
2.306517	0.00118425
2.292859	0.00120188
2.279200	0.0012107
2.265541	0.00121804
2.251882	0.00122539
2.238224	0.00123127
2.224565	0.00124008
2.210906	0.00124596
2.197247	0.00125478
2.183589	0.00125918
2.169930	0.00126947
2.156271	0.00127535
2.142613	0.00128563
2.128954	0.00129004
2.115295	0.00129738
2.101636	0.00130473
2.087978	0.00131502
2.074319	0.00132089
2.060660	0.00133265
2.047001	0.00134293
2.033343	0.00135322
2.019684	0.0013635
2.006025	0.0013826
1.992366	0.00138995
1.978708	0.00139583
1.965049	0.00141199
1.951390	0.00142081
1.937732	0.00143844
1.924073	0.00145607
1.910414	0.00148105
1.896755	0.00148692
1.883097	0.00149721
1.869438	0.00151925
1.855779	0.001531
1.842120	0.00154423
1.828462	0.0015692
1.814803	0.00158684
1.801144	0.001603
1.787486	0.00161769
1.773827	0.00163091
1.760168	0.0016412
1.746509	0.00166618
1.732851	0.00169703
1.719192	0.00172495
1.705533	0.00176168
1.691874	0.00180135
1.678216	0.00184396
1.664557	0.00189686
1.650898	0.00201734
1.637239	0.00215251
1.623581	0.00225536
1.609922	0.00237584
1.596263	0.00249192
1.582605	0.00257714
1.568946	0.00267999
1.555287	0.00277843
1.541628	0.00287981
1.527970	0.0029856
1.514311	0.00309874
1.500652	0.00315751
1.486993	0.0032251
1.473335	0.00333676
1.459676	0.00341904
1.446017	0.00349251
1.432358	0.00356744
1.418700	0.00368939
1.405041	0.0038231
1.391382	0.0040097
1.377724	0.00418307
1.364065	0.00436967
1.350406	0.00452395
1.336747	0.0047223
1.323089	0.00486483
1.309430	0.00505436
1.295771	0.00523949
1.282112	0.00548193
1.268454	0.00568028
1.254795	0.00582133
1.241136	0.00599912
1.227478	0.00616368
1.213819	0.00634734
1.200160	0.00650896
1.186501	0.00666324
1.172843	0.00679694
1.159184	0.00692477
1.145525	0.00706729
1.131866	0.0072201
1.118208	0.0073494
1.104549	0.00746841
1.090890	0.00758448
1.077231	0.00769615
1.063573	0.00781663
1.049914	0.00793124
1.036255	0.00802527
1.022597	0.00813253
1.008938	0.00822803
0.995279	0.00834705
0.981620	0.00843373
0.967962	0.00852042
0.954303	0.00862327
0.940644	0.00870115
0.926985	0.00877608
0.913327	0.00885689
0.899668	0.00893476
0.886009	0.00899354
0.872350	0.00905965
0.858692	0.00911402
0.845033	0.00916691
0.831374	0.00923303
0.817716	0.00928739
0.804057	0.00935498
0.790398	0.00942845
0.776739	0.0095122
0.763081	0.00960182
0.749422	0.00970761
0.735763	0.00980018
0.722104	0.00989568
0.708446	0.0100118
0.694787	0.0101117
0.681128	0.0102189
0.667470	0.0103673
0.653811	0.010526
0.640152	0.0106847
0.626493	0.0108184
0.612835	0.010983
0.599176	0.011149
0.585517	0.0113224
0.571858	0.0114708
0.558200	0.0117161
0.544541	0.0119145
0.530882	0.0121275
0.517223	0.0123068
0.503565	0.0125213
0.489906	0.0127476
0.476247	0.0129298
0.462589	0.0131325
0.448930	0.0133147
0.435271	0.0134881
0.421612	0.0136776
0.407954	0.0138731
0.394295	0.0140788
0.380636	0.0142874
0.366977	0.0144799
0.353319	0.0147061
0.339660	0.0149691
0.326001	0.0152101
0.312342	0.015479
0.298684	0.0157479
0.285025	0.016077
0.271366	0.0164561
0.257708	0.0168102
0.244049	0.0171907
0.230390	0.0176006
0.216731	0.0181355
0.203073	0.0186233
0.189414	0.019161
0.175755	0.0196062
0.162096	0.0200808
0.148438	0.0205745
0.134779	0.021027
0.121120	0.0215486
0.107461	0.0219968
0.093803	0.0223861
0.080144	0.0227843
0.066485	0.0231986
0.052827	0.0236056
0.039168	0.0241654
0.025509	0.0248428
0.011850	0.0258199
-0.001808	0.932175
-0.015467	0.933307
-0.029126	0.934838
-0.042785	0.936997
-0.056443	0.939778
-0.070102	0.942717
-0.083761	0.945664
-0.097419	0.948428
-0.111078	0.951002
-0.124737	0.953676
-0.138396	0.956278
-0.152054	0.958698
-0.165713	0.960973
-0.179372	0.963219
-0.193031	0.965154
-0.206689	0.967255
-0.220348	0.969148
-0.234007	0.970946
-0.247666	0.97267
-0.261324	0.974345
-0.274983	0.975882
-0.288642	0.977371
-0.302300	0.97881
-0.315959	0.980151
-0.329618	0.981437
-0.343277	0.982593
-0.356935	0.98365
-0.370594	0.984636
-0.384253	0.985669
-0.397912	0.986575
-0.411570	0.987339
-0.425229	0.988056
-0.438888	0.988747
-0.452547	0.989349
-0.466205	0.989878
-0.479864	0.990478
-0.493523	0.990986
-0.507181	0.991466
-0.520840	0.992029
-0.534499	0.992549
-0.548158	0.992962
-0.561816	0.993401
-0.575475	0.993869
-0.589134	0.994333
-0.602793	0.994696
-0.616451	0.995112
-0.630110	0.995439
-0.643769	0.995802
-0.657427	0.996189
-0.671086	0.996478
-0.684745	0.996747
-0.698404	0.997025
-0.712062	0.997235
-0.725721	0.99743
-0.739380	0.997605
-0.753039	0.997811
-0.766697	0.997972
-0.780356	0.998099
-0.794015	0.998218
-0.807674	0.998332
-0.821332	0.998432
-0.834991	0.998529
-0.848650	0.998642
-0.862308	0.998723
-0.875967	0.99881
-0.889626	0.99888
-0.903285	0.998947
-0.916943	0.999014
-0.930602	0.999077
-0.944261	0.999123
-0.957920	0.999171
-0.971578	0.999232
-0.985237	0.999274
-0.998896	0.999317
-1.012555	0.99937
-1.026213	0.999412
-1.039872	0.999446
-1.053531	0.999483
-1.067189	0.999524
-1.080848	0.999547
-1.094507	0.999589
-1.108166	0.999618
-1.121824	0.999643
-1.135483	0.999659
-1.149142	0.999689
-1.162801	0.999725
-1.176459	0.999746
-1.190118	0.999771
-1.203777	0.999794
-1.217435	0.999812
-1.231094	0.999834
-1.244753	0.999844
-1.258412	0.99986
-1.272070	0.999871
-1.285729	0.999877
-1.299388	0.999884
-1.313047	0.999891
-1.326705	0.999904
-1.340364	0.999918
-1.354023	0.999922
-1.367682	0.999931
-1.381340	0.999934
-1.394999	0.999944
-1.408658	0.999947
-1.422316	0.999953
-1.435975	0.99996
-1.449634	0.999963
-1.463293	0.999968
-1.476951	0.999969
-1.490610	0.999975
-1.504269	0.999979
-1.558904	0.999981
-1.572563	0.999984
-1.586221	0.999985
-1.599880	0.999988
-1.613539	0.99999
-1.654515	0.999993
-1.668174	0.999994
-1.845737	0.999996
-1.886713	0.999999
-2.023301	1
&
19.980916	4.63956e-19
19.967257	4.77194e-19
19.953599	4.9081e-19
19.939940	5.04814e-19
19.926281	5.19218e-19
19.912623	5.34033e-19
19.898964	5.49271e-19
19.885305	5.64943e-19
19.871646	5.81062e-19
19.857988	5.97641e-19
19.844329	6.14693e-19
19.830670	6.32232e-19
19.817011	6.50271e-19
19.803353	6.68824e-19
19.789694	6.87907e-19
19.776035	7.07534e-19
19.762376	7.27721e-19
19.748718	7.48484e-19
19.735059	7.6984e-19
19.721400	7.91804e-19
19.707742	8.14395e-19
19.694083	8.3763e-19
19.680424	8.61528e-19
19.666765	8.86108e-19
19.653107	9.11389e-19
19.639448	9.37391e-19
19.625789	9.64135e-19
19.612130	9.91642e-19
19.598472	1.01993e-18
19.584813	1.04903e-18
19.571154	1.07896e-18
19.557496	1.10974e-18
19.543837	1.1414e-18
19.530178	1.17397e-18
19.516519	1.20746e-18
19.502861	1.24191e-18
19.489202	1.27734e-18
19.475543	1.31378e-18
19.461884	1.35126e-18
19.448226	1.38981e-18
19.434567	1.42945e-18
19.420908	1.47023e-18
19.407249	1.51218e-18
19.393591	1.55531e-18
19.379932	1.59968e-18
19.366273	1.64532e-18
19.352615	1.69226e-18
19.338956	1.74053e-18
19.325297	1.79018e-18
19.311638	1.84125e-18
19.297980	1.89378e-18
19.284321	1.9478e-18
19.270662	2.00336e-18
19.257003	2.06051e-18
19.243345	2.11929e-18
19.229686	2.17974e-18
19.216027	2.24192e-18
19.202368	2.30588e-18
19.188710	2.37165e-18
19.175051	2.4393e-18
19.161392	2.50889e-18
19.147734	2.58045e-18
19.134075	2.65406e-18
19.120416	2.72977e-18
19.106757	2.80763e-18
19.093099	2.88772e-18
19.079440	2.97009e-18
19.065781	3.05481e-18
19.052122	3.14194e-18
19.038464	3.23156e-18
19.024805	3.32374e-18
19.011146	3.41855e-18
18.997488	3.51606e-18
18.983829	3.61634e-18
18.970170	3.71949e-18
18.956511	3.82559e-18
18.942853	3.9347e-18
18.929194	4.04693e-18
18.915535	4.16236e-18
18.901876	4.28108e-18
18.888218	4.40319e-18
18.874559	4.52877e-18
18.860900	4.65794e-18
18.847241	4.7908e-18
18.833583	4.92744e-18
18.819924	5.06798e-18
18.806265	5.21252e-18
18.792607	5.36119e-18
18.778948	5.5141e-18
18.765289	5.67136e-18
18.751630	5.83311e-18
18.737972	5.99948e-18
18.724313	6.17058e-18
18.710654	6.34657e-18
18.696995	6.52758e-18
18.683337	6.71374e-18
18.669678	6.90522e-18
18.656019	7.10215e-18
18.642360	7.3047e-18
18.628702	7.51303e-18
18.615043	7.72729e-18
18.601384	7.94766e-18
18.587726	8.17432e-18
18.574067	8.40744e-18
18.560408	8.64721e-18
18.546749	8.89382e-18
18.533091	9.14745e-18
18.519432	9.40832e-18
18.505773	9.67662e-18
18.492114	9.95258e-18
18.478456	1.02364e-17
18.464797	1.05283e-17
18.451138	1.08286e-17
18.437480	1.11374e-17
18.423821	1.1455e-17
18.410162	1.17816e-17
18.396503	1.21176e-17
18.382845	1.24631e-17
18.369186	1.28185e-17
18.355527	1.31841e-17
18.341868	1.356e-17
18.328210	1.39467e-17
18.314551	1.43444e-17
18.300892	1.47534e-17
18.287233	1.51741e-17
18.273575	1.56068e-17
18.259916	1.60519e-17
18.246257	1.65096e-17
18.232599	1.69803e-17
18.218940	1.74645e-17
18.205281	1.79625e-17
18.191622	1.84747e-17
18.177964	1.90015e-17
18.164305	1.95433e-17
18.150646	2.01005e-17
18.136987	2.06737e-17
18.123329	2.12632e-17
18.109670	2.18694e-17
18.096011	2.2493e-17
18.082352	2.31343e-17
18.068694	2.3794e-17
18.055035	2.44724e-17
18.041376	2.51701e-17
18.027718	2.58878e-17
18.014059	2.66259e-17
18.000400	2.73851e-17
17.986741	2.81659e-17
17.973083	2.89689e-17
17.959424	2.97948e-17
17.945765	3.06443e-17
17.932106	3.1518e-17
17.918448	3.24166e-17
17.904789	3.33408e-17
17.891130	3.42914e-17
17.877472	3.52691e-17
17.863813	3.62746e-17
17.850154	3.73088e-17
17.836495	3.83724e-17
17.822837	3.94664e-17
17.809178	4.05916e-17
17.795519	4.17488e-17
17.781860	4.2939e-17
17.768202	4.41632e-17
17.754543	4.54222e-17
17.740884	4.67171e-17
17.727225	4.80489e-17
17.713567	4.94187e-17
17.699908	5.08275e-17
17.686249	5.22765e-17
17.672591	5.37668e-17
17.658932	5.52996e-17
17.645273	5.6876e-17
17.631614	5.84974e-17
17.617956	6.01649e-17
17.604297	6.188e-17
17.590638	6.3644e-17
17.576979	6.54583e-17
17.563321	6.73242e-17
17.549662	6.92434e-17
17.536003	7.12172e-17
17.522344	7.32473e-17
17.508686	7.53353e-17
17.495027	7.74827e-17
17.481368	7.96914e-17
17.467710	8.1963e-17
17.454051	8.42993e-17
17.440392	8.67022e-17
17.426733	8.91736e-17
17.413075	9.17154e-17
17.399416	9.43297e-17
17.385757	9.70184e-17
17.372098	9.97838e-17
17.358440	1.02628e-16
17.344781	1.05553e-16
17.331122	1.08562e-16
17.317464	1.11656e-16
17.303805	1.14839e-16
17.290146	1.18112e-16
17.276487	1.21478e-16
17.262829	1.24941e-16
17.249170	1.28502e-16
17.235511	1.32164e-16
17.221852	1.35931e-16
17.208194	1.39805e-16
17.194535	1.4379e-16
17.180876	1.47888e-16
17.167217	1.52103e-16
17.153559	1.56438e-16
17.139900	1.60897e-16
17.126241	1.65482e-16
17.112583	1.70198e-16
17.098924	1.75049e-16
17.085265	1.80038e-16
17.071606	1.85169e-16
17.057948	1.90446e-16
17.044289	1.95874e-16
17.030630	2.01456e-16
17.016971	2.07197e-16
17.003313	2.13102e-16
16.989654	2.19175e-16
16.975995	2.25421e-16
16.962336	2.31845e-16
16.948678	2.38452e-16
16.935019	2.45247e-16
16.921360	2.52236e-16
16.907702	2.59424e-16
16.894043	2.66817e-16
16.880384	2.7442e-16
16.866725	2.8224e-16
16.853067	2.90283e-16
16.839408	2.98555e-16
16.825749	3.07063e-16
16.812090	3.15813e-16
16.798432	3.24812e-16
16.784773	3.34068e-16
16.771114	3.43587e-16
16.757456	3.53377e-16
16.743797	3.63447e-16
16.730138	3.73803e-16
16.716479	3.84454e-16
16.702821	3.95409e-16
16.689162	4.06676e-16
16.675503	4.18263e-16
16.661844	4.30181e-16
16.648186	4.42438e-16
16.634527	4.55045e-16
16.620868	4.6801e-16
16.607209	4.81345e-16
16.593551	4.9506e-16
16.579892	5.09165e-16
16.566233	5.23672e-16
16.552575	5.38593e-16
16.538916	5.53938e-16
16.525257	5.69721e-16
16.511598	5.85953e-16
16.497940	6.02647e-16
16.484281	6.19817e-16
16.470622	6.37476e-16
16.456963	6.55638e-16
16.443305	6.74317e-16
16.429646	6.93529e-16
16.415987	7.13287e-16
16.402328	7.33608e-16
16.388670	7.54508e-16
16.375011	7.76004e-16
16.361352	7.98111e-16
16.347694	8.20848e-16
16.334035	8.44233e-16
16.320376	8.68284e-16
16.306717	8.93019e-16
16.293059	9.1846e-16
16.279400	9.44624e-16
16.265741	9.71534e-16
16.252082	9.99211e-16
16.238424	1.02768e-15
16.224765	1.05695e-15
16.211106	1.08706e-15
16.197448	1.11803e-15
16.183789	1.14987e-15
16.170130	1.18263e-15
16.156471	1.21632e-15
16.142813	1.25096e-15
16.129154	1.2866e-15
16.115495	1.32325e-15
16.101836	1.36094e-15
16.088178	1.39971e-15
16.074519	1.43957e-15
16.060860	1.48058e-15
16.047201	1.52275e-15
16.033543	1.56613e-15
16.019884	1.61073e-15
16.006225	1.65661e-15
15.992567	1.7038e-15
15.978908	1.75233e-15
15.965249	1.80224e-15
15.951590	1.85357e-15
15.937932	1.90636e-15
15.924273	1.96066e-15
15.910614	2.0165e-15
15.896955	2.07394e-15
15.883297	2.13301e-15
15.869638	2.19376e-15
15.855979	2.25624e-15
15.842320	2.32049e-15
15.828662	2.38658e-15
15.815003	2.45455e-15
15.801344	2.52446e-15
15.787686	2.59635e-15
15.774027	2.6703e-15
15.760368	2.74634e-15
15.746709	2.82456e-15
15.733051	2.905e-15
15.719392	2.98773e-15
15.705733	3.07281e-15
15.692074	3.16032e-15
15.678416	3.25032e-15
15.664757	3.34288e-15
15.651098	3.43807e-15
15.637440	3.53598e-15
15.623781	3.63667e-15
15.610122	3.74023e-15
15.596463	3.84674e-15
15.582805	3.95628e-15
15.569146	4.06894e-15
15.555487	4.1848e-15
15.541828	4.30397e-15
15.528170	4.42652e-15
15.514511	4.55257e-15
15.500852	4.6822e-15
15.487193	4.81553e-15
15.473535	4.95264e-15
15.459876	5.09366e-15
15.446217	5.2387e-15
15.432559	5.38786e-15
15.418900	5.54127e-15
15.405241	5.69905e-15
15.391582	5.86132e-15
15.377924	6.0282e-15
15.364265	6.19984e-15
15.350606	6.37636e-15
15.336947	6.55791e-15
15.323289	6.74462e-15
15.309630	6.93665e-15
15.295971	7.13414e-15
15.282312	7.33725e-15
15.268654	7.54615e-15
15.254995	7.76099e-15
15.241336	7.98194e-15
15.227678	8.20919e-15
15.214019	8.4429e-15
15.200360	8.68326e-15
15.186701	8.93046e-15
15.173043	9.1847e-15
15.159384	9.44618e-15
15.145725	9.71509e-15
15.132066	9.99166e-15
15.118408	1.02761e-14
15.104749	1.05686e-14
15.091090	1.08695e-14
15.077432	1.11789e-14
15.063773	1.14971e-14
15.050114	1.18244e-14
15.036455	1.2161e-14
15.022797	1.25072e-14
15.009138	1.28632e-14
14.995479	1.32294e-14
14.981820	1.36059e-14
14.968162	1.39932e-14
14.954503	1.43915e-14
14.940844	1.48012e-14
14.927185	1.52225e-14
14.913527	1.56558e-14
14.899868	1.61014e-14
14.886209	1.65597e-14
14.872551	1.7031e-14
14.858892	1.75158e-14
14.845233	1.80143e-14
14.831574	1.85271e-14
14.817916	1.90544e-14
14.804257	1.95967e-14
14.790598	2.01544e-14
14.776939	2.0728e-14
14.763281	2.1318e-14
14.749622	2.19247e-14
14.735963	2.25487e-14
14.722304	2.31904e-14
14.708646	2.38504e-14
14.694987	2.45292e-14
14.681328	2.52273e-14
14.667670	2.59452e-14
14.654011	2.66836e-14
14.640352	2.74429e-14
14.626693	2.82239e-14
14.613035	2.90271e-14
14.599376	2.98531e-14
14.585717	3.07027e-14
14.572058	3.15764e-14
14.558400	3.24749e-14
14.544741	3.33991e-14
14.531082	3.43495e-14
14.517423	3.53269e-14
14.503765	3.63322e-14
14.490106	3.7366e-14
14.476447	3.84292e-14
14.462789	3.95227e-14
14.449130	4.06473e-14
14.435471	4.18039e-14
14.421812	4.29934e-14
14.408154	4.42167e-14
14.394495	4.54748e-14
14.380836	4.67687e-14
14.367177	4.80994e-14
14.353519	4.9468e-14
14.339860	5.08754e-14
14.326201	5.23229e-14
14.312543	5.38116e-14
14.298884	5.53426e-14
14.285225	5.69171e-14
14.271566	5.85365e-14
14.257908	6.02019e-14
14.244249	6.19146e-14
14.230590	6.3676e-14
14.216931	6.54876e-14
14.203273	6.73507e-14
14.189614	6.92667e-14
14.175955	7.12373e-14
14.162296	7.32638e-14
14.148638	7.5348e-14
14.134979	7.74915e-14
14.121320	7.96959e-14
14.107662	8.1963e-14
14.094003	8.42946e-14
14.080344	8.66925e-14
14.066685	8.91586e-14
14.053027	9.16948e-14
14.039368	9.43031e-14
14.025709	9.69855e-14
14.012050	9.97443e-14
13.998392	1.02581e-13
13.984733	1.05499e-13
13.971074	1.085e-13
13.957415	1.11586e-13
13.943757	1.1476e-13
13.930098	1.18024e-13
13.916439	1.21381e-13
13.902781	1.24834e-13
13.889122	1.28384e-13
13.875463	1.32036e-13
13.861804	1.35791e-13
13.848146	1.39653e-13
13.834487	1.43625e-13
13.820828	1.4771e-13
13.807169	1.5191e-13
13.793511	1.56231e-13
13.779852	1.60674e-13
13.766193	1.65243e-13
13.752535	1.69943e-13
13.738876	1.74776e-13
13.725217	1.79746e-13
13.711558	1.84858e-13
13.697900	1.90115e-13
13.684241	1.95521e-13
13.670582	2.01081e-13
13.656923	2.06799e-13
13.643265	2.1268e-13
13.629606	2.18727e-13
13.615947	2.24947e-13
13.602288	2.31343e-13
13.588630	2.37922e-13
13.574971	2.44687e-13
13.561312	2.51644e-13
13.547654	2.588e-13
13.533995	2.66158e-13
13.520336	2.73726e-13
13.506677	2.81509e-13
13.493019	2.89513e-13
13.479360	2.97745e-13
13.465701	3.0621e-13
13.452042	3.14916e-13
13.438384	3.2387e-13
13.424725	3.33077e-13
13.411066	3.42547e-13
13.397407	3.52286e-13
13.383749	3.62301e-13
13.370090	3.72601e-13
13.356431	3.83194e-13
13.342773	3.94088e-13
13.329114	4.05291e-13
13.315455	4.16813e-13
13.301796	4.28662e-13
13.288138	4.40848e-13
13.274479	4.5338e-13
13.260820	4.66268e-13
13.247161	4.79522e-13
13.233503	4.93153e-13
13.219844	5.07172e-13
13.206185	5.21588e-13
13.192527	5.36414e-13
13.178868	5.51662e-13
13.165209	5.67342e-13
13.151550	5.83469e-13
13.137892	6.00053e-13
13.124233	6.17108e-13
13.110574	6.34648e-13
13.096915	6.52687e-13
13.083257	6.71237e-13
13.069598	6.90315e-13
13.055939	7.09935e-13
13.042280	7.30112e-13
13.028622	7.50862e-13
13.014963	7.72202e-13
13.001304	7.94148e-13
12.987646	8.16718e-13
12.973987	8.39928e-13
12.960328	8.63798e-13
12.946669	8.88346e-13
12.933011	9.13591e-13
12.919352	9.39553e-13
12.905693	9.66253e-13
12.892034	9.93711e-13
12.878376	1.02195e-12
12.864717	1.05099e-12
12.851058	1.08085e-12
12.837399	1.11157e-12
12.823741	1.14315e-12
12.810082	1.17563e-12
12.796423	1.20904e-12
12.782765	1.24339e-12
12.769106	1.27872e-12
12.755447	1.31505e-12
12.741788	1.35242e-12
12.728130	1.39084e-12
12.714471	1.43036e-12
12.700812	1.471e-12
12.687153	1.51279e-12
12.673495	1.55577e-12
12.659836	1.59997e-12
12.646177	1.64543e-12
12.632519	1.69217e-12
12.618860	1.74025e-12
12.605201	1.78968e-12
12.591542	1.84053e-12
12.577884	1.89281e-12
12.564225	1.94658e-12
12.550566	2.00188e-12
12.536907	2.05875e-12
12.523249	2.11723e-12
12.509590	2.17737e-12
12.495931	2.23922e-12
12.482272	2.30283e-12
12.468614	2.36824e-12
12.454955	2.43551e-12
12.441296	2.50468e-12
12.427638	2.57583e-12
12.413979	2.64899e-12
12.400320	2.72423e-12
12.386661	2.8016e-12
12.373003	2.88117e-12
12.359344	2.963e-12
12.345685	3.04715e-12
12.332026	3.1337e-12
12.318368	3.22269e-12
12.304709	3.31422e-12
12.291050	3.40834e-12
12.277391	3.50513e-12
12.263733	3.60467e-12
12.250074	3.70704e-12
12.236415	3.81231e-12
12.222757	3.92057e-12
12.209098	4.0319e-12
12.195439	4.14639e-12
12.181780	4.26413e-12
12.168122	4.38522e-12
12.154463	4.50973e-12
12.140804	4.63779e-12
12.127145	4.76947e-12
12.113487	4.9049e-12
12.099828	5.04416e-12
12.086169	5.18738e-12
12.072511	5.33466e-12
12.058852	5.48613e-12
12.045193	5.64189e-12
12.031534	5.80207e-12
12.017876	5.96679e-12
12.004217	6.13619e-12
11.990558	6.31039e-12
11.976899	6.48954e-12
11.963241	6.67377e-12
11.949582	6.86323e-12
11.935923	7.05806e-12
11.922264	7.25842e-12
11.908606	7.46447e-12
11.894947	7.67636e-12
11.881288	7.89426e-12
11.867630	8.11835e-12
11.853971	8.34879e-12
11.840312	8.58577e-12
11.826653	8.82947e-12
11.812995	9.08008e-12
11.799336	9.3378e-12
11.785677	9.60284e-12
11.772018	9.87539e-12
11.758360	1.01557e-11
11.744701	1.04439e-11
11.731042	1.07403e-11
11.717383	1.10451e-11
11.703725	1.13586e-11
11.690066	1.16809e-11
11.676407	1.20124e-11
11.662749	1.23533e-11
11.649090	1.27039e-11
11.635431	1.30644e-11
11.621772	1.34351e-11
11.608114	1.38164e-11
11.594455	1.42084e-11
11.580796	1.46116e-11
11.567137	1.50262e-11
11.553479	1.54526e-11
11.539820	1.5891e-11
11.526161	1.63419e-11
11.512503	1.68056e-11
11.498844	1.72824e-11
11.485185	1.77727e-11
11.471526	1.8277e-11
11.457868	1.87955e-11
11.444209	1.93288e-11
11.430550	1.98771e-11
11.416891	2.0441e-11
11.403233	2.10209e-11
11.389574	2.16173e-11
11.375915	2.22305e-11
11.362256	2.28611e-11
11.348598	2.35096e-11
11.334939	2.41765e-11
11.321280	2.48623e-11
11.307622	2.55675e-11
11.293963	2.62928e-11
11.280304	2.70385e-11
11.266645	2.78055e-11
11.252987	2.85941e-11
11.239328	2.94051e-11
11.225669	3.02391e-11
11.212010	3.10968e-11
11.198352	3.19787e-11
11.184693	3.28856e-11
11.171034	3.38183e-11
11.157375	3.47774e-11
11.143717	3.57636e-11
11.130058	3.67778e-11
11.116399	3.78208e-11
11.102741	3.88933e-11
11.089082	3.99962e-11
11.075423	4.11303e-11
11.061764	4.22966e-11
11.048106	4.34959e-11
11.034447	4.47292e-11
11.020788	4.59975e-11
11.007129	4.73017e-11
10.993471	4.86428e-11
10.979812	5.0022e-11
10.966153	5.14402e-11
10.952495	5.28986e-11
10.938836	5.43983e-11
10.925177	5.59405e-11
10.911518	5.75264e-11
10.897860	5.91572e-11
10.884201	6.08342e-11
10.870542	6.25588e-11
10.856883	6.43321e-11
10.843225	6.61557e-11
10.829566	6.8031e-11
10.815907	6.99594e-11
10.802248	7.19424e-11
10.788590	7.39815e-11
10.774931	7.60785e-11
10.761272	7.82348e-11
10.747614	8.04521e-11
10.733955	8.27323e-11
10.720296	8.50771e-11
10.706637	8.74882e-11
10.692979	8.99677e-11
10.679320	9.25173e-11
10.665661	9.51391e-11
10.652002	9.78352e-11
10.638344	1.00608e-10
10.624685	1.03459e-10
10.611026	1.0639e-10
10.597367	1.09405e-10
10.583709	1.12505e-10
10.570050	1.15693e-10
10.556391	1.18971e-10
10.542733	1.22342e-10
10.529074	1.25808e-10
10.515415	1.29372e-10
10.501756	1.33038e-10
10.488098	1.36807e-10
10.474439	1.40683e-10
10.460780	1.44668e-10
10.447121	1.48766e-10
10.433463	1.52981e-10
10.419804	1.57314e-10
10.406145	1.6177e-10
10.392487	1.66353e-10
10.378828	1.71065e-10
10.365169	1.7591e-10
10.351510	1.80893e-10
10.337852	1.86017e-10
10.324193	1.91285e-10
10.310534	1.96703e-10
10.296875	2.02274e-10
10.283217	2.08002e-10
10.269558	2.13893e-10
10.255899	2.19951e-10
10.242240	2.26179e-10
10.228582	2.32584e-10
10.214923	2.39171e-10
10.201264	2.45943e-10
10.187606	2.52908e-10
10.173947	2.60069e-10
10.160288	2.67433e-10
10.146629	2.75005e-10
10.132971	2.82791e-10
10.119312	2.90798e-10
10.105653	2.99031e-10
10.091994	3.07497e-10
10.078336	3.16203e-10
10.064677	3.25154e-10
10.051018	3.34359e-10
10.037359	3.43825e-10
10.023701	3.53558e-10
10.010042	3.63566e-10
9.996383	3.73857e-10
9.982725	3.8444e-10
9.969066	3.95321e-10
9.955407	4.0651e-10
9.941748	4.18016e-10
9.928090	4.29847e-10
9.914431	4.42013e-10
9.900772	4.54523e-10
9.887113	4.67386e-10
9.873455	4.80613e-10
9.859796	4.94214e-10
9.846137	5.08199e-10
9.832479	5.2258e-10
9.818820	5.37368e-10
9.805161	5.52573e-10
9.791502	5.68209e-10
9.777844	5.84286e-10
9.764185	6.00818e-10
9.750526	6.17817e-10
9.736867	6.35296e-10
9.723209	6.5327e-10
9.709550	6.71752e-10
9.695891	6.90756e-10
9.682232	7.10297e-10
9.668574	7.3039e-10
9.654915	7.51051e-10
9.641256	7.72296e-10
9.627598	7.94141e-10
9.613939	8.16604e-10
9.600280	8.39701e-10
9.586621	8.63451e-10
9.572963	8.87872e-10
9.559304	9.12983e-10
9.545645	9.38803e-10
9.531986	9.65353e-10
9.518328	9.92653e-10
9.504669	1.02072e-09
9.491010	1.04959e-09
9.477351	1.07927e-09
9.463693	1.10979e-09
9.450034	1.14117e-09
9.436375	1.17343e-09
9.422717	1.20661e-09
9.409058	1.24072e-09
9.395399	1.2758e-09
9.381740	1.31187e-09
9.368082	1.34896e-09
9.354423	1.38709e-09
9.340764	1.4263e-09
9.327105	1.46662e-09
9.313447	1.50808e-09
9.299788	1.55071e-09
9.286129	1.59454e-09
9.272471	1.63961e-09
9.258812	1.68595e-09
9.245153	1.7336e-09
9.231494	1.78259e-09
9.217836	1.83297e-09
9.204177	1.88477e-09
9.190518	1.93803e-09
9.176859	1.9928e-09
9.163201	2.04911e-09
9.149542	2.10701e-09
9.135883	2.16654e-09
9.122224	2.22776e-09
9.108566	2.2907e-09
9.094907	2.35542e-09
9.081248	2.42196e-09
9.067590	2.49038e-09
9.053931	2.56074e-09
9.040272	2.63308e-09
9.026613	2.70745e-09
9.012955	2.78393e-09
8.999296	2.86257e-09
8.985637	2.94342e-09
8.971978	3.02656e-09
8.958320	3.11203e-09
8.944661	3.19993e-09
8.931002	3.2903e-09
8.917343	3.38321e-09
8.903685	3.47875e-09
8.890026	3.57699e-09
8.876367	3.67799e-09
8.862709	3.78185e-09
8.849050	3.88863e-09
8.835391	3.99842e-09
8.821732	4.11131e-09
8.808074	4.22738e-09
8.794415	4.34673e-09
8.780756	4.46944e-09
8.767097	4.5956e-09
8.753439	4.72533e-09
8.739780	4.85871e-09
8.726121	4.99586e-09
8.712463	5.13687e-09
8.698804	5.28185e-09
8.685145	5.43092e-09
8.671486	5.58419e-09
8.657828	5.74178e-09
8.644169	5.90381e-09
8.630510	6.07041e-09
8.616851	6.24171e-09
8.603193	6.41783e-09
8.589534	6.59891e-09
8.575875	6.78509e-09
8.562216	6.97652e-09
8.548558	7.17335e-09
8.534899	7.37571e-09
8.521240	7.58378e-09
8.507582	7.79771e-09
8.493923	8.01767e-09
8.480264	8.24382e-09
8.466605	8.47635e-09
8.452947	8.71542e-09
8.439288	8.96122e-09
8.425629	9.21395e-09
8.411970	9.47379e-09
8.398312	9.74095e-09
8.384653	1.00156e-08
8.370994	1.0298e-08
8.357335	1.05884e-08
8.343677	1.0887e-08
8.330018	1.11939e-08
8.316359	1.15095e-08
8.302701	1.1834e-08
8.289042	1.21676e-08
8.275383	1.25106e-08
8.261724	1.28632e-08
8.248066	1.32258e-08
8.234407	1.35986e-08
8.220748	1.39818e-08
8.207089	1.43759e-08
8.193431	1.4781e-08
8.179772	1.51976e-08
8.166113	1.56258e-08
8.152455	1.60661e-08
8.138796	1.65188e-08
8.125137	1.69842e-08
8.111478	1.74628e-08
8.097820	1.79547e-08
8.084161	1.84606e-08
8.070502	1.89806e-08
8.056843	1.95153e-08
8.043185	2.0065e-08
8.029526	2.06301e-08
8.015867	2.12112e-08
8.002208	2.18086e-08
7.988550	2.24228e-08
7.974891	2.30542e-08
7.961232	2.37034e-08
7.947574	2.43709e-08
7.933915	2.50571e-08
7.920256	2.57626e-08
7.906597	2.64879e-08
7.892939	2.72337e-08
7.879280	2.80003e-08
7.865621	2.87886e-08
7.851962	2.95989e-08
7.838304	3.04321e-08
7.824645	3.12886e-08
7.810986	3.21692e-08
7.797327	3.30746e-08
7.783669	3.40053e-08
7.770010	3.49623e-08
7.756351	3.59461e-08
7.742693	3.69575e-08
7.729034	3.79973e-08
7.715375	3.90664e-08
7.701716	4.01654e-08
7.688058	4.12953e-08
7.674399	4.2457e-08
7.660740	4.36512e-08
7.647081	4.4879e-08
7.633423	4.61413e-08
7.619764	4.7439e-08
7.606105	4.87731e-08
7.592446	5.01446e-08
7.578788	5.15546e-08
7.565129	5.30043e-08
7.551470	5.44945e-08
7.537812	5.60266e-08
7.524153	5.76017e-08
7.510494	5.9221e-08
7.496835	6.08857e-08
7.483177	6.25971e-08
7.469518	6.43565e-08
7.455859	6.61652e-08
7.442200	6.80247e-08
7.428542	6.99363e-08
7.414883	7.19015e-08
7.401224	7.39219e-08
7.387566	7.59988e-08
7.373907	7.8134e-08
7.360248	8.03291e-08
7.346589	8.25857e-08
7.332931	8.49055e-08
7.319272	8.72904e-08
7.305613	8.9742e-08
7.291954	9.22624e-08
7.278296	9.48534e-08
7.264637	9.75171e-08
7.250978	1.00255e-07
7.237319	1.0307e-07
7.223661	1.05964e-07
7.210002	1.08939e-07
7.196343	1.11997e-07
7.182685	1.15141e-07
7.169026	1.18373e-07
7.155367	1.21695e-07
7.141708	1.2511e-07
7.128050	1.28621e-07
7.114391	1.32231e-07
7.100732	1.35941e-07
7.087073	1.39755e-07
7.073415	1.43676e-07
7.059756	1.47707e-07
7.046097	1.5185e-07
7.032438	1.5611e-07
7.018780	1.60488e-07
7.005121	1.64989e-07
6.991462	1.69616e-07
6.977804	1.74373e-07
6.964145	1.79262e-07
6.950486	1.84288e-07
6.936827	1.89455e-07
6.923169	1.94766e-07
6.909510	2.00226e-07
6.895851	2.05838e-07
6.882192	2.11607e-07
6.868534	2.17537e-07
6.854875	2.23634e-07
6.841216	2.299e-07
6.827558	2.36342e-07
6.813899	2.42963e-07
6.800240	2.4977e-07
6.786581	2.56767e-07
6.772923	2.63959e-07
6.759264	2.71352e-07
6.745605	2.78951e-07
6.731946	2.86763e-07
6.718288	2.94793e-07
6.704629	3.03047e-07
6.690970	3.11532e-07
6.677311	3.20253e-07
6.663653	3.29218e-07
6.649994	3.38433e-07
6.636335	3.47905e-07
6.622677	3.57641e-07
6.609018	3.67649e-07
6.595359	3.77936e-07
6.581700	3.8851e-07
6.568042	3.99379e-07
6.554383	4.10551e-07
6.540724	4.22035e-07
6.527065	4.33839e-07
6.513407	4.45972e-07
6.499748	4.58443e-07
6.486089	4.71262e-07
6.472430	4.84437e-07
6.458772	4.97981e-07
6.445113	5.11901e-07
6.431454	5.26209e-07
6.417796	5.40916e-07
6.404137	5.56033e-07
6.390478	5.7157e-07
6.376819	5.8754e-07
6.363161	6.03955e-07
6.349502	6.20826e-07
6.335843	6.38168e-07
6.322184	6.55992e-07
6.308526	6.74312e-07
6.294867	6.93142e-07
6.281208	7.12495e-07
6.267550	7.32387e-07
6.253891	7.52833e-07
6.240232	7.73847e-07
6.226573	7.95445e-07
6.212915	8.17644e-07
6.199256	8.4046e-07
6.185597	8.6391e-07
6.171938	8.88012e-07
6.158280	9.12784e-07
6.144621	9.38244e-07
6.130962	9.64412e-07
6.117303	9.91306e-07
6.103645	1.01895e-06
6.089986	1.04736e-06
6.076327	1.07655e-06
6.062669	1.10656e-06
6.049010	1.1374e-06
6.035351	1.1691e-06
6.021692	1.20168e-06
6.008034	1.23516e-06
5.994375	1.26957e-06
5.980716	1.30493e-06
5.967057	1.34128e-06
5.953399	1.37863e-06
5.939740	1.41702e-06
5.926081	1.45647e-06
5.912422	1.49701e-06
5.898764	1.53868e-06
5.885105	1.58151e-06
5.871446	1.62552e-06
5.857788	1.67075e-06
5.844129	1.71723e-06
5.830470	1.765e-06
5.816811	1.81409e-06
5.803153	1.86454e-06
5.789494	1.91639e-06
5.775835	1.96967e-06
5.762176	2.02442e-06
5.748518	2.08069e-06
5.734859	2.13852e-06
5.721200	2.19794e-06
5.707542	2.25901e-06
5.693883	2.32176e-06
5.680224	2.38625e-06
5.666565	2.45252e-06
5.652907	2.52063e-06
5.639248	2.59061e-06
5.625589	2.66253e-06
5.611930	2.73643e-06
5.598272	2.81237e-06
5.584613	2.8904e-06
5.570954	2.97059e-06
5.557295	3.053e-06
5.543637	3.13767e-06
5.529978	3.22468e-06
5.516319	3.31409e-06
5.502661	3.40596e-06
5.489002	3.50037e-06
5.475343	3.59737e-06
5.461684	3.69705e-06
5.448026	3.79948e-06
5.434367	3.90472e-06
5.420708	4.01286e-06
5.407049	4.12398e-06
5.393391	4.23815e-06
5.379732	4.35547e-06
5.366073	4.47601e-06
5.352414	4.59986e-06
5.338756	4.72712e-06
5.325097	4.85788e-06
5.311438	4.99223e-06
5.297780	5.13027e-06
5.284121	5.2721e-06
5.270462	5.41783e-06
5.256803	5.56755e-06
5.243145	5.72139e-06
5.229486	5.87944e-06
5.215827	6.04183e-06
5.202168	6.20867e-06
5.188510	6.38009e-06
5.174851	6.5562e-06
5.161192	6.73713e-06
5.147534	6.92303e-06
5.133875	7.11401e-06
5.120216	7.31022e-06
5.106557	7.5118e-06
5.092899	7.71889e-06
5.079240	7.93165e-06
5.065581	8.15022e-06
5.051922	8.37477e-06
5.038264	8.60545e-06
5.024605	8.84243e-06
5.010946	9.08589e-06
4.997287	9.33599e-06
4.983629	9.59291e-06
4.969970	9.85684e-06
4.956311	1.0128e-05
4.942653	1.04065e-05
4.928994	1.06926e-05
4.915335	1.09865e-05
4.901676	1.12884e-05
4.888018	1.15985e-05
4.874359	1.19171e-05
4.860700	1.22443e-05
4.847041	1.25805e-05
4.833383	1.29257e-05
4.819724	1.32804e-05
4.806065	1.36447e-05
4.792406	1.40188e-05
4.778748	1.44031e-05
4.765089	1.47979e-05
4.751430	1.52033e-05
4.737772	1.56198e-05
4.724113	1.60475e-05
4.710454	1.64868e-05
4.696795	1.6938e-05
4.683137	1.74014e-05
4.669478	1.78773e-05
4.655819	1.83661e-05
4.642160	1.88681e-05
4.628502	1.93837e-05
4.614843	1.99132e-05
4.601184	2.0457e-05
4.587526	2.10154e-05
4.573867	2.15889e-05
4.560208	2.21778e-05
4.546549	2.27826e-05
4.532891	2.34036e-05
4.519232	2.40414e-05
4.505573	2.46963e-05
4.491914	2.53688e-05
4.478256	2.60594e-05
4.464597	2.67685e-05
4.450938	2.74966e-05
4.437279	2.82442e-05
4.423621	2.90118e-05
4.409962	2.98e-05
4.396303	3.06093e-05
4.382645	3.14402e-05
4.368986	3.22934e-05
4.355327	3.31693e-05
4.341668	3.40685e-05
4.328010	3.49918e-05
4.314351	3.59396e-05
4.300692	3.69127e-05
4.287033	3.79117e-05
4.273375	3.89372e-05
4.259716	3.999e-05
4.246057	4.10707e-05
4.232398	4.21801e-05
4.218740	4.33188e-05
4.205081	4.44878e-05
4.191422	4.56876e-05
4.177764	4.69192e-05
4.164105	4.81833e-05
4.150446	4.94808e-05
4.136787	5.08124e-05
4.123129	5.21792e-05
4.109470	5.35819e-05
4.095811	5.50214e-05
4.082152	5.64988e-05
4.068494	5.80149e-05
4.054835	5.95708e-05
4.041176	6.11674e-05
4.027518	6.28057e-05
4.013859	6.44868e-05
4.000200	6.62118e-05
3.986541	6.79817e-05
3.972883	6.97977e-05
3.959224	7.16608e-05
3.945565	7.35724e-05
3.931906	7.55335e-05
3.918248	7.75453e-05
3.904589	7.96092e-05
3.890930	8.17263e-05
3.877271	8.3898e-05
3.863613	8.61257e-05
3.849954	8.84105e-05
3.836295	9.0754e-05
3.822637	9.31575e-05
3.808978	9.56225e-05
3.795319	9.81504e-05
3.781660	0.000100743
3.768002	0.000103401
3.754343	0.000106127
3.740684	0.000108921
3.727025	0.000111787
3.713367	0.000114724
3.699708	0.000117736
3.686049	0.000120823
3.672390	0.000123988
3.658732	0.000127232
3.645073	0.000130556
3.631414	0.000133964
3.617756	0.000137456
3.604097	0.000141034
3.590438	0.0001447
3.576779	0.000148457
3.563121	0.000152305
3.549462	0.000156248
3.535803	0.000160287
3.522144	0.000164423
3.508486	0.00016866
3.494827	0.000172998
3.481168	0.000177441
3.467510	0.00018199
3.453851	0.000186646
3.440192	0.000191413
3.426533	0.000196292
3.412875	0.000201285
3.399216	0.000206395
3.385557	0.000211622
3.371898	0.00021697
3.358240	0.000222441
3.344581	0.000228035
3.330922	0.000233755
3.317263	0.000239604
3.303605	0.000245582
3.289946	0.000251691
3.276287	0.000257933
3.262629	0.00026431
3.248970	0.000270822
3.235311	0.000277472
3.221652	0.00028426
3.207994	0.000291186
3.194335	0.000298253
3.180676	0.000305459
3.167017	0.000312806
3.153359	0.000320292
3.139700	0.000327918
3.126041	0.000335682
3.112382	0.000343584
3.098724	0.000351619
3.085065	0.000359786
3.071406	0.000368082
3.057748	0.0003765
3.044089	0.000385036
3.030430	0.000393682
3.016771	0.000402429
3.003113	0.000411265
2.989454	0.000420178
2.975795	0.00042915
2.962136	0.000438159
2.948478	0.000447178
2.934819	0.000456172
2.921160	0.000465095
2.907502	0.000473882
2.893843	0.00048244
2.880184	0.00049062
2.866525	0.000498135
&
```
