## Supplementary material for "All-at-once RNA folding with 3D motif prediction framed by evolutionary information": RF02867_ncS011.cacofold.power

```
# Power analysis of CaCoFold structure
#
# Powertype = SINGLE SUBSTITUTIONS
# covary left_pos right_pos substitutions power
#----------------------------------------------------------------
1		37		0		0.00
2		36		0		0.00
4		33		1		0.00
5		32		0		0.00
6		31		0		0.00
7		30		1		0.00
8		29		0		0.00
9		28		0		0.00
10		27		1		0.00
11		23		0		0.00
12		22		0		0.00
13		21		0		0.00
14		20		3		0.02
38		59		0		0.00
39		58		0		0.00
40		57		0		0.00
41		56		0		0.00
42		54		0		0.00
43		53		0		0.00
44		52		0		0.00
45		51		0		0.00
69		118		0		0.00
70		117		0		0.00
71		116		0		0.00
72		115		1		0.00
73		114		1		0.00
74		113		0		0.00
75		112		0		0.00
76		111		0		0.00
77		110		0		0.00
78		109		1		0.00
79		108		1		0.00
80		107		1		0.00
81		106		0		0.00
82		96		0		0.00
83		95		0		0.00
84		94		0		0.00
85		93		0		0.00
86		92		0		0.00
122		172		0		0.00
123		171		1		0.00
124		170		0		0.00
125		169		1		0.00
126		168		0		0.00
129		165		1		0.00
130		164		0		0.00
133		163		1		0.00
134		162		1		0.00
135		161		1		0.00
136		160		1		0.00
137		159		0		0.00
138		158		0		0.00
142		154		0		0.00
143		153		1		0.00
144		152		0		0.00
145		151		0		0.00
178		209		0		0.00
179		208		0		0.00
180		207		0		0.00
181		206		0		0.00
182		205		0		0.00
183		204		0		0.00
184		203		0		0.00
185		202		0		0.00
186		201		0		0.00
187		200		0		0.00
188		199		0		0.00
189		198		0		0.00
190		197		0		0.00
191		196		0		0.00
#
# BPAIRS 70
# avg substitutions per BP 0.3
# BPAIRS expected to covary 0.0 +/- 0.1
# BPAIRS observed to covary 0
#
```
