## Supplementary material for "All-at-once RNA folding with 3D motif prediction framed by evolutionary information": RF02867_ncS011.surv

```
1.505927	0.016129
0.940680	0.0322581
-0.001399	0.983871
-0.566647	1
&
4.068383	4.4835e-05
3.050937	8.967e-05
3.000693	0.00026901
2.963010	0.000313845
2.937888	0.00035868
2.925327	0.000403515
2.410323	0.00044835
2.372640	0.000493185
2.297274	0.00053802
2.272152	0.00062769
2.247030	0.000672525
2.221908	0.000762195
2.108858	0.000851865
2.096297	0.0008967
2.058614	0.00098637
2.033492	0.00103121
2.008370	0.00107604
1.995809	0.00112088
1.983248	0.00116571
1.970687	0.00125538
1.958125	0.00130022
1.933003	0.00134505
1.706904	0.00138989
1.618977	0.00143472
1.606416	0.00152439
1.518489	0.00156923
1.505927	0.0016589
1.468244	0.00174857
1.455683	0.00192791
1.430561	0.00201758
1.405439	0.00215208
1.392878	0.00242109
1.380317	0.0025556
1.355195	0.00264527
1.330073	0.0026901
1.304951	0.00277977
1.292389	0.00282461
1.242145	0.00291428
1.229584	0.00300395
1.204462	0.00313845
1.191901	0.00322812
1.179340	0.00331779
1.154218	0.00336263
1.141657	0.00349713
1.078852	0.00354197
1.066290	0.00363164
1.016046	0.00372131
1.003485	0.00376614
0.978363	0.00385581
0.965802	0.00394548
0.953241	0.00399032
0.940680	0.00403515
0.915558	0.00412482
0.902997	0.00416966
0.890436	0.00421449
0.877875	0.00430416
0.827630	0.004349
0.802508	0.00466284
0.789947	0.00479735
0.777386	0.00484218
0.764825	0.00493185
0.752264	0.00502152
0.739703	0.00515603
0.727142	0.00529053
0.714581	0.00533537
0.702020	0.00555954
0.689459	0.00573888
0.664337	0.00578372
0.651776	0.00587339
0.601531	0.00600789
0.588970	0.00623207
0.576409	0.0062769
0.563848	0.00659075
0.551287	0.00672525
0.538726	0.00685976
0.513604	0.00690459
0.488482	0.00699426
0.463360	0.00712877
0.450799	0.0071736
0.438238	0.00726327
0.425677	0.00744261
0.413116	0.00766679
0.400555	0.00771162
0.387993	0.00780129
0.375432	0.00815997
0.362871	0.00847382
0.350310	0.00856349
0.337749	0.00865316
0.325188	0.00874283
0.312627	0.00905667
0.300066	0.00914634
0.287505	0.00923601
0.274944	0.00928085
0.262383	0.00963953
0.249822	0.00999821
0.237261	0.0102224
0.224700	0.0103121
0.212139	0.0104017
0.199578	0.0105811
0.187017	0.0108052
0.174455	0.0111191
0.161894	0.0113881
0.149333	0.0118364
0.136772	0.0120606
0.124211	0.0121951
0.111650	0.0124641
0.099089	0.013047
0.086528	0.0132263
0.073967	0.013585
0.061406	0.0137643
0.048845	0.0139885
0.036284	0.0143024
0.023723	0.014661
0.011162	0.0153784
-0.001399	0.963549
-0.013960	0.963818
-0.026521	0.96476
-0.039082	0.965477
-0.051644	0.966508
-0.064205	0.96745
-0.076766	0.967943
-0.089327	0.968974
-0.101888	0.969557
-0.114449	0.97005
-0.127010	0.971171
-0.139571	0.972382
-0.152132	0.974444
-0.164693	0.97543
-0.177254	0.976013
-0.189815	0.977224
-0.202376	0.978479
-0.214937	0.979152
-0.227498	0.979555
-0.240059	0.98099
-0.252620	0.981797
-0.265181	0.983277
-0.277743	0.984666
-0.290304	0.985384
-0.302865	0.985922
-0.315426	0.986594
-0.327987	0.98767
-0.340548	0.988388
-0.353109	0.989509
-0.365670	0.990181
-0.378231	0.990719
-0.390792	0.991168
-0.403353	0.991526
-0.415914	0.992019
-0.428475	0.992378
-0.441036	0.992961
-0.453597	0.993364
-0.466158	0.993902
-0.478719	0.994575
-0.491280	0.994665
-0.503842	0.995158
-0.516403	0.995606
-0.528964	0.996099
-0.541525	0.996458
-0.554086	0.996862
-0.566647	0.997131
-0.579208	0.997534
-0.591769	0.997848
-0.604330	0.998251
-0.616891	0.998476
-0.629452	0.998745
-0.654574	0.998834
-0.667135	0.998879
-0.692257	0.998969
-0.729941	0.999014
-0.742502	0.999283
-0.755063	0.999327
-0.767624	0.999417
-0.792746	0.999552
-0.805307	0.999641
-0.817868	0.999821
-0.855551	0.99991
-1.056528	0.999955
-1.069089	1
&
4.859729	2.23554e-07
4.633630	4.47107e-07
4.595947	6.70661e-07
4.508020	8.94214e-07
4.420092	1.11777e-06
4.382409	1.34132e-06
4.357287	1.56488e-06
4.319604	1.78843e-06
4.219116	2.01198e-06
4.156310	2.23554e-06
4.118627	2.45909e-06
4.068383	2.9062e-06
4.055822	3.12975e-06
4.005578	3.3533e-06
3.993017	3.80041e-06
3.980456	4.02396e-06
3.942772	4.24752e-06
3.930211	4.47107e-06
3.917650	4.91818e-06
3.905089	5.58884e-06
3.892528	5.81239e-06
3.879967	6.03595e-06
3.867406	6.48305e-06
3.842284	6.93016e-06
3.829723	7.82438e-06
3.817162	8.04793e-06
3.804601	8.49504e-06
3.792040	8.94214e-06
3.779479	1.02835e-05
3.766918	1.09541e-05
3.754357	1.27426e-05
3.741795	1.43074e-05
3.729234	1.47545e-05
3.716673	1.60959e-05
3.704112	1.67665e-05
3.691551	1.74372e-05
3.678990	1.83314e-05
3.666429	1.94492e-05
3.653868	2.01198e-05
3.641307	2.16847e-05
3.628746	2.3026e-05
3.616185	2.41438e-05
3.603624	2.54851e-05
3.591063	2.63793e-05
3.578502	2.74971e-05
3.565941	2.81678e-05
3.553380	2.9062e-05
3.540819	2.92855e-05
3.528257	3.01797e-05
3.515696	3.06268e-05
3.490574	3.15211e-05
3.478013	3.17446e-05
3.465452	3.21917e-05
3.452891	3.24153e-05
3.440330	3.26388e-05
3.427769	3.28624e-05
3.402647	3.3533e-05
3.352403	3.39801e-05
3.314720	3.42037e-05
3.277036	3.46508e-05
3.264475	3.50979e-05
3.251914	3.57686e-05
3.239353	3.59921e-05
3.226792	3.68863e-05
3.214231	3.84512e-05
3.201670	3.93454e-05
3.189109	4.06868e-05
3.176548	4.13574e-05
3.163987	4.20281e-05
3.151426	4.49343e-05
3.138865	4.8064e-05
3.126304	5.2088e-05
3.113743	5.54413e-05
3.101182	6.30421e-05
3.088621	6.99723e-05
3.076059	7.55611e-05
3.063498	8.29384e-05
3.050937	9.61281e-05
3.038376	0.000106188
3.025815	0.000115354
3.013254	0.000128096
3.000693	0.000142404
2.988132	0.000153134
2.975571	0.000164759
2.963010	0.000181526
2.950449	0.000198963
2.937888	0.000211258
2.925327	0.00022333
2.912766	0.000234284
2.900205	0.00024345
2.887644	0.00025038
2.875083	0.000263346
2.862522	0.000273406
2.849960	0.000277654
2.837399	0.000283242
2.824838	0.000288608
2.812277	0.000293302
2.799716	0.000297773
2.787155	0.000302468
2.774594	0.000303809
2.762033	0.000305374
2.749472	0.000306045
2.736911	0.000308504
2.724350	0.000309398
2.711789	0.000309622
2.699228	0.000311634
2.686667	0.000312304
2.674106	0.000314763
2.661545	0.000315434
2.648984	0.000316105
2.636423	0.000317893
2.623861	0.000318117
2.611300	0.000318787
2.598739	0.000319235
2.586178	0.000319682
2.573617	0.000320352
2.561056	0.000321694
2.548495	0.000322364
2.535934	0.0003246
2.523373	0.000325718
2.510812	0.000326612
2.498251	0.000327506
2.485690	0.000329294
2.473129	0.000331306
2.460568	0.000332424
2.448007	0.000334213
2.435446	0.000337566
2.422885	0.000343378
2.410323	0.000349414
2.397762	0.000356568
2.385201	0.000364392
2.372640	0.000374452
2.360079	0.000388536
2.347518	0.000401949
2.334957	0.000416704
2.322396	0.000428999
2.309835	0.000441071
2.297274	0.000451355
2.284713	0.00046298
2.272152	0.000474157
2.259591	0.000479522
2.247030	0.000488912
2.234469	0.000494053
2.221908	0.000502772
2.209347	0.000509702
2.196786	0.000513056
2.184224	0.000517527
2.171663	0.00052088
2.159102	0.000524457
2.146541	0.000528034
2.133980	0.000532505
2.121419	0.000536305
2.108858	0.000542565
2.096297	0.000547706
2.083736	0.000555978
2.071175	0.000562237
2.058614	0.000567379
2.046053	0.000575203
2.033492	0.000586828
2.020931	0.000599124
2.008370	0.000611643
1.995809	0.000627291
1.983248	0.000647858
1.970687	0.00066686
1.958125	0.000695699
1.945564	0.000720066
1.933003	0.000746222
1.920442	0.000778861
1.907881	0.000804569
1.895320	0.000825807
1.882759	0.000852186
1.870198	0.000873424
1.857637	0.000889743
1.845076	0.000907851
1.832515	0.000919923
1.819954	0.000930654
1.807393	0.000940266
1.794832	0.000948762
1.782271	0.000960833
1.769710	0.000971564
1.757149	0.000979835
1.744588	0.000985648
1.732026	0.000991907
1.719465	0.000997273
1.706904	0.00100286
1.694343	0.00100711
1.681782	0.00101158
1.669221	0.00101672
1.656660	0.00102499
1.644099	0.00104355
1.631538	0.00107775
1.618977	0.00110324
1.606416	0.00112962
1.593855	0.00115555
1.581294	0.00118014
1.568733	0.00120294
1.556172	0.00123357
1.543611	0.00128409
1.531050	0.00136524
1.518489	0.00146875
1.505927	0.00159997
1.493366	0.00174953
1.480805	0.0019011
1.468244	0.00204216
1.455683	0.00217942
1.443122	0.00232697
1.430561	0.00248055
1.418000	0.00265224
1.405439	0.00282326
1.392878	0.00295471
1.380317	0.00305106
1.367756	0.00312707
1.355195	0.00319391
1.342634	0.00325427
1.330073	0.00331016
1.317512	0.00334704
1.304951	0.00339265
1.292389	0.0034501
1.279828	0.00352499
1.267267	0.00359653
1.254706	0.00367299
1.242145	0.00373066
1.229584	0.00379057
1.217023	0.00384825
1.204462	0.00389922
1.191901	0.00395153
1.179340	0.00400183
1.166779	0.00404364
1.154218	0.00408745
1.141657	0.00413261
1.129096	0.00417531
1.116535	0.00420661
1.103974	0.00423768
1.091413	0.00426674
1.078852	0.00429245
1.066290	0.00431503
1.053729	0.00433806
1.041168	0.00435997
1.028607	0.00438567
1.016046	0.00440334
1.003485	0.00442167
0.990924	0.00445118
0.978363	0.00448113
0.965802	0.00452942
0.953241	0.00457257
0.940680	0.00462421
0.928119	0.00468434
0.915558	0.00473732
0.902997	0.00479433
0.890436	0.00485335
0.877875	0.00491304
0.865314	0.00497519
0.852753	0.00504672
0.840191	0.00510865
0.827630	0.00518153
0.815069	0.0052506
0.802508	0.00532997
0.789947	0.00542408
0.777386	0.00552937
0.764825	0.00563847
0.752264	0.00572543
0.739703	0.00582156
0.727142	0.00591925
0.714581	0.00601426
0.702020	0.00612157
0.689459	0.00622329
0.676898	0.00632746
0.664337	0.00642627
0.651776	0.00652844
0.639215	0.00662993
0.626654	0.00674171
0.614092	0.00684432
0.601531	0.00695073
0.588970	0.00705535
0.576409	0.00715461
0.563848	0.00726639
0.551287	0.00735894
0.538726	0.00744322
0.526165	0.00752549
0.513604	0.00760328
0.501043	0.00766006
0.488482	0.00772422
0.475921	0.00778458
0.463360	0.00783622
0.450799	0.00789077
0.438238	0.00796566
0.425677	0.00808482
0.413116	0.00822901
0.400555	0.00840338
0.387993	0.00853639
0.375432	0.00868461
0.362871	0.00881561
0.350310	0.00896674
0.337749	0.00912613
0.325188	0.00929782
0.312627	0.00953657
0.300066	0.00976773
0.287505	0.010008
0.274944	0.0102372
0.262383	0.0104605
0.249822	0.0106716
0.237261	0.0108998
0.224700	0.0111352
0.212139	0.0113887
0.199578	0.0116398
0.187017	0.0119136
0.174455	0.0121935
0.161894	0.0124823
0.149333	0.0127439
0.136772	0.013009
0.124211	0.0132751
0.111650	0.0135118
0.099089	0.0137472
0.086528	0.0139768
0.073967	0.0142413
0.061406	0.0145404
0.048845	0.0148851
0.036284	0.0152441
0.023723	0.0156745
0.011162	0.0161529
-0.001399	0.954402
-0.013960	0.955059
-0.026521	0.955735
-0.039082	0.956515
-0.051644	0.957492
-0.064205	0.958683
-0.076766	0.960137
-0.089327	0.961925
-0.101888	0.963776
-0.114449	0.965811
-0.127010	0.967957
-0.139571	0.969999
-0.152132	0.971778
-0.164693	0.973432
-0.177254	0.975008
-0.189815	0.976645
-0.202376	0.978358
-0.214937	0.980011
-0.227498	0.981574
-0.240059	0.982959
-0.252620	0.984162
-0.265181	0.985294
-0.277743	0.986325
-0.290304	0.987269
-0.302865	0.988147
-0.315426	0.988989
-0.327987	0.98975
-0.340548	0.990456
-0.353109	0.991125
-0.365670	0.991726
-0.378231	0.992289
-0.390792	0.992781
-0.403353	0.993242
-0.415914	0.993676
-0.428475	0.99415
-0.441036	0.994576
-0.453597	0.995011
-0.466158	0.995402
-0.478719	0.995764
-0.491280	0.996106
-0.503842	0.996411
-0.516403	0.996711
-0.528964	0.996972
-0.541525	0.997212
-0.554086	0.997415
-0.566647	0.997613
-0.579208	0.997788
-0.591769	0.99796
-0.604330	0.998116
-0.616891	0.99826
-0.629452	0.998383
-0.642013	0.998505
-0.654574	0.998614
-0.667135	0.998713
-0.679696	0.998807
-0.692257	0.998895
-0.704818	0.998972
-0.717379	0.999053
-0.729941	0.999119
-0.742502	0.999184
-0.755063	0.999242
-0.767624	0.999295
-0.780185	0.999347
-0.792746	0.999398
-0.805307	0.999445
-0.817868	0.999488
-0.830429	0.999524
-0.842990	0.99956
-0.855551	0.999591
-0.868112	0.999628
-0.880673	0.999658
-0.893234	0.999678
-0.905795	0.999702
-0.918356	0.999724
-0.930917	0.999743
-0.943478	0.999763
-0.956040	0.999786
-0.968601	0.999804
-0.981162	0.99982
-0.993723	0.999831
-1.006284	0.999845
-1.018845	0.999858
-1.031406	0.999871
-1.043967	0.999882
-1.056528	0.999891
-1.069089	0.999899
-1.081650	0.999908
-1.094211	0.999917
-1.106772	0.999925
-1.119333	0.99993
-1.131894	0.999935
-1.144455	0.99994
-1.157016	0.999944
-1.169578	0.999947
-1.182139	0.99995
-1.194700	0.999953
-1.207261	0.999956
-1.219822	0.999959
-1.232383	0.999961
-1.244944	0.999962
-1.257505	0.999966
-1.270066	0.999967
-1.282627	0.999969
-1.295188	0.999971
-1.307749	0.999973
-1.320310	0.999975
-1.332871	0.999977
-1.345432	0.999979
-1.357993	0.999981
-1.370554	0.999983
-1.383115	0.999984
-1.395677	0.999986
-1.408238	0.999987
-1.420799	0.999987
-1.433360	0.999989
-1.445921	0.999989
-1.458482	0.999989
-1.471043	0.99999
-1.483604	0.999991
-1.496165	0.999992
-1.508726	0.999992
-1.521287	0.999993
-1.533848	0.999994
-1.546409	0.999994
-1.558970	0.999995
-1.571531	0.999995
-1.596653	0.999996
-1.609214	0.999997
-1.621776	0.999997
-1.634337	0.999997
-1.659459	0.999998
-1.672020	0.999998
-1.697142	0.999998
-1.722264	0.999998
-1.734825	0.999999
-1.747386	0.999999
-1.810191	0.999999
-1.898119	0.999999
-1.986046	1
-2.073974	1
-2.111657	1
&
19.832508	1.70071e-21
19.819947	1.75157e-21
19.807386	1.80396e-21
19.794825	1.85791e-21
19.782264	1.91347e-21
19.769703	1.9707e-21
19.757142	2.02963e-21
19.744581	2.09033e-21
19.732020	2.15285e-21
19.719459	2.21723e-21
19.706898	2.28353e-21
19.694337	2.35182e-21
19.681776	2.42216e-21
19.669215	2.49459e-21
19.656654	2.56919e-21
19.644093	2.64602e-21
19.631532	2.72515e-21
19.618970	2.80664e-21
19.606409	2.89057e-21
19.593848	2.97701e-21
19.581287	3.06604e-21
19.568726	3.15772e-21
19.556165	3.25215e-21
19.543604	3.3494e-21
19.531043	3.44955e-21
19.518482	3.55271e-21
19.505921	3.65894e-21
19.493360	3.76835e-21
19.480799	3.88104e-21
19.468238	3.99709e-21
19.455677	4.11661e-21
19.443116	4.2397e-21
19.430555	4.36648e-21
19.417994	4.49704e-21
19.405432	4.63151e-21
19.392871	4.76999e-21
19.380310	4.91262e-21
19.367749	5.05951e-21
19.355188	5.21079e-21
19.342627	5.3666e-21
19.330066	5.52706e-21
19.317505	5.69232e-21
19.304944	5.86252e-21
19.292383	6.03781e-21
19.279822	6.21833e-21
19.267261	6.40426e-21
19.254700	6.59574e-21
19.242139	6.79295e-21
19.229578	6.99605e-21
19.217017	7.20522e-21
19.204456	7.42064e-21
19.191895	7.64251e-21
19.179333	7.871e-21
19.166772	8.10633e-21
19.154211	8.34869e-21
19.141650	8.59829e-21
19.129089	8.85536e-21
19.116528	9.12011e-21
19.103967	9.39277e-21
19.091406	9.67358e-21
19.078845	9.96279e-21
19.066284	1.02606e-20
19.053723	1.05674e-20
19.041162	1.08833e-20
19.028601	1.12087e-20
19.016040	1.15438e-20
19.003479	1.18889e-20
18.990918	1.22443e-20
18.978357	1.26103e-20
18.965796	1.29873e-20
18.953234	1.33756e-20
18.940673	1.37754e-20
18.928112	1.41872e-20
18.915551	1.46114e-20
18.902990	1.50481e-20
18.890429	1.5498e-20
18.877868	1.59613e-20
18.865307	1.64384e-20
18.852746	1.69298e-20
18.840185	1.74359e-20
18.827624	1.79571e-20
18.815063	1.84939e-20
18.802502	1.90467e-20
18.789941	1.96161e-20
18.777380	2.02024e-20
18.764819	2.08063e-20
18.752258	2.14283e-20
18.739697	2.20688e-20
18.727135	2.27284e-20
18.714574	2.34078e-20
18.702013	2.41075e-20
18.689452	2.48281e-20
18.676891	2.55702e-20
18.664330	2.63345e-20
18.651769	2.71216e-20
18.639208	2.79323e-20
18.626647	2.87672e-20
18.614086	2.9627e-20
18.601525	3.05126e-20
18.588964	3.14246e-20
18.576403	3.23638e-20
18.563842	3.33311e-20
18.551281	3.43273e-20
18.538720	3.53533e-20
18.526159	3.641e-20
18.513598	3.74982e-20
18.501036	3.86189e-20
18.488475	3.97731e-20
18.475914	4.09619e-20
18.463353	4.21861e-20
18.450792	4.34469e-20
18.438231	4.47454e-20
18.425670	4.60827e-20
18.413109	4.74599e-20
18.400548	4.88783e-20
18.387987	5.03391e-20
18.375426	5.18435e-20
18.362865	5.33929e-20
18.350304	5.49885e-20
18.337743	5.66319e-20
18.325182	5.83243e-20
18.312621	6.00673e-20
18.300060	6.18624e-20
18.287498	6.37111e-20
18.274937	6.56151e-20
18.262376	6.75759e-20
18.249815	6.95953e-20
18.237254	7.16751e-20
18.224693	7.3817e-20
18.212132	7.60228e-20
18.199571	7.82946e-20
18.187010	8.06343e-20
18.174449	8.30438e-20
18.161888	8.55254e-20
18.149327	8.8081e-20
18.136766	9.07131e-20
18.124205	9.34237e-20
18.111644	9.62153e-20
18.099083	9.90904e-20
18.086522	1.02051e-19
18.073961	1.05101e-19
18.061399	1.08241e-19
18.048838	1.11475e-19
18.036277	1.14806e-19
18.023716	1.18237e-19
18.011155	1.2177e-19
17.998594	1.25408e-19
17.986033	1.29155e-19
17.973472	1.33014e-19
17.960911	1.36989e-19
17.948350	1.41082e-19
17.935789	1.45297e-19
17.923228	1.49638e-19
17.910667	1.54109e-19
17.898106	1.58713e-19
17.885545	1.63455e-19
17.872984	1.68339e-19
17.860423	1.73369e-19
17.847862	1.78548e-19
17.835300	1.83883e-19
17.822739	1.89376e-19
17.810178	1.95034e-19
17.797617	2.00861e-19
17.785056	2.06862e-19
17.772495	2.13042e-19
17.759934	2.19407e-19
17.747373	2.25962e-19
17.734812	2.32713e-19
17.722251	2.39665e-19
17.709690	2.46825e-19
17.697129	2.54198e-19
17.684568	2.61792e-19
17.672007	2.69613e-19
17.659446	2.77667e-19
17.646885	2.85962e-19
17.634324	2.94505e-19
17.621763	3.03303e-19
17.609201	3.12363e-19
17.596640	3.21694e-19
17.584079	3.31304e-19
17.571518	3.41201e-19
17.558957	3.51393e-19
17.546396	3.6189e-19
17.533835	3.727e-19
17.521274	3.83833e-19
17.508713	3.95299e-19
17.496152	4.07107e-19
17.483591	4.19267e-19
17.471030	4.31791e-19
17.458469	4.44689e-19
17.445908	4.57971e-19
17.433347	4.71651e-19
17.420786	4.85739e-19
17.408225	5.00248e-19
17.395664	5.15189e-19
17.383102	5.30578e-19
17.370541	5.46425e-19
17.357980	5.62746e-19
17.345419	5.79554e-19
17.332858	5.96864e-19
17.320297	6.14691e-19
17.307736	6.3305e-19
17.295175	6.51958e-19
17.282614	6.7143e-19
17.270053	6.91483e-19
17.257492	7.12135e-19
17.244931	7.33404e-19
17.232370	7.55308e-19
17.219809	7.77866e-19
17.207248	8.01097e-19
17.194687	8.25022e-19
17.182126	8.49662e-19
17.169565	8.75037e-19
17.157003	9.0117e-19
17.144442	9.28082e-19
17.131881	9.55799e-19
17.119320	9.84343e-19
17.106759	1.01374e-18
17.094198	1.04401e-18
17.081637	1.07519e-18
17.069076	1.1073e-18
17.056515	1.14037e-18
17.043954	1.17442e-18
17.031393	1.20949e-18
17.018832	1.24561e-18
17.006271	1.2828e-18
16.993710	1.32111e-18
16.981149	1.36056e-18
16.968588	1.40119e-18
16.956027	1.44303e-18
16.943465	1.48612e-18
16.930904	1.5305e-18
16.918343	1.5762e-18
16.905782	1.62326e-18
16.893221	1.67173e-18
16.880660	1.72165e-18
16.868099	1.77306e-18
16.855538	1.826e-18
16.842977	1.88052e-18
16.830416	1.93667e-18
16.817855	1.99449e-18
16.805294	2.05404e-18
16.792733	2.11537e-18
16.780172	2.17853e-18
16.767611	2.24358e-18
16.755050	2.31056e-18
16.742489	2.37955e-18
16.729928	2.45059e-18
16.717366	2.52376e-18
16.704805	2.59911e-18
16.692244	2.67671e-18
16.679683	2.75662e-18
16.667122	2.83892e-18
16.654561	2.92368e-18
16.642000	3.01096e-18
16.629439	3.10085e-18
16.616878	3.19343e-18
16.604317	3.28876e-18
16.591756	3.38695e-18
16.579195	3.48806e-18
16.566634	3.59219e-18
16.554073	3.69942e-18
16.541512	3.80986e-18
16.528951	3.92359e-18
16.516390	4.04072e-18
16.503829	4.16135e-18
16.491267	4.28557e-18
16.478706	4.4135e-18
16.466145	4.54525e-18
16.453584	4.68093e-18
16.441023	4.82066e-18
16.428462	4.96455e-18
16.415901	5.11275e-18
16.403340	5.26536e-18
16.390779	5.42253e-18
16.378218	5.58439e-18
16.365657	5.75108e-18
16.353096	5.92274e-18
16.340535	6.09952e-18
16.327974	6.28158e-18
16.315413	6.46908e-18
16.302852	6.66216e-18
16.290291	6.86101e-18
16.277730	7.0658e-18
16.265168	7.27669e-18
16.252607	7.49387e-18
16.240046	7.71754e-18
16.227485	7.94788e-18
16.214924	8.18509e-18
16.202363	8.42938e-18
16.189802	8.68096e-18
16.177241	8.94004e-18
16.164680	9.20685e-18
16.152119	9.48163e-18
16.139558	9.7646e-18
16.126997	1.0056e-17
16.114436	1.03561e-17
16.101875	1.06652e-17
16.089314	1.09835e-17
16.076753	1.13112e-17
16.064192	1.16488e-17
16.051631	1.19964e-17
16.039069	1.23544e-17
16.026508	1.27231e-17
16.013947	1.31028e-17
16.001386	1.34938e-17
15.988825	1.38965e-17
15.976264	1.43111e-17
15.963703	1.47382e-17
15.951142	1.5178e-17
15.938581	1.56309e-17
15.926020	1.60973e-17
15.913459	1.65776e-17
15.900898	1.70723e-17
15.888337	1.75817e-17
15.875776	1.81063e-17
15.863215	1.86466e-17
15.850654	1.9203e-17
15.838093	1.9776e-17
15.825531	2.0366e-17
15.812970	2.09737e-17
15.800409	2.15995e-17
15.787848	2.22439e-17
15.775287	2.29076e-17
15.762726	2.35911e-17
15.750165	2.42949e-17
15.737604	2.50198e-17
15.725043	2.57662e-17
15.712482	2.6535e-17
15.699921	2.73266e-17
15.687360	2.81419e-17
15.674799	2.89815e-17
15.662238	2.98461e-17
15.649677	3.07365e-17
15.637116	3.16535e-17
15.624555	3.25978e-17
15.611994	3.35703e-17
15.599432	3.45717e-17
15.586871	3.56031e-17
15.574310	3.66652e-17
15.561749	3.7759e-17
15.549188	3.88854e-17
15.536627	4.00453e-17
15.524066	4.12399e-17
15.511505	4.24701e-17
15.498944	4.3737e-17
15.486383	4.50416e-17
15.473822	4.63852e-17
15.461261	4.77688e-17
15.448700	4.91937e-17
15.436139	5.06611e-17
15.423578	5.21722e-17
15.411017	5.37284e-17
15.398456	5.5331e-17
15.385895	5.69813e-17
15.373333	5.86809e-17
15.360772	6.04312e-17
15.348211	6.22336e-17
15.335650	6.40898e-17
15.323089	6.60013e-17
15.310528	6.79698e-17
15.297967	6.9997e-17
15.285406	7.20847e-17
15.272845	7.42346e-17
15.260284	7.64486e-17
15.247723	7.87286e-17
15.235162	8.10765e-17
15.222601	8.34945e-17
15.210040	8.59845e-17
15.197479	8.85488e-17
15.184918	9.11896e-17
15.172357	9.3909e-17
15.159796	9.67095e-17
15.147234	9.95936e-17
15.134673	1.02564e-16
15.122112	1.05622e-16
15.109551	1.08772e-16
15.096990	1.12015e-16
15.084429	1.15356e-16
15.071868	1.18796e-16
15.059307	1.22338e-16
15.046746	1.25986e-16
15.034185	1.29743e-16
15.021624	1.33611e-16
15.009063	1.37595e-16
14.996502	1.41698e-16
14.983941	1.45923e-16
14.971380	1.50274e-16
14.958819	1.54755e-16
14.946258	1.59369e-16
14.933697	1.64121e-16
14.921135	1.69014e-16
14.908574	1.74053e-16
14.896013	1.79243e-16
14.883452	1.84587e-16
14.870891	1.9009e-16
14.858330	1.95758e-16
14.845769	2.01594e-16
14.833208	2.07604e-16
14.820647	2.13793e-16
14.808086	2.20167e-16
14.795525	2.26731e-16
14.782964	2.3349e-16
14.770403	2.40451e-16
14.757842	2.47619e-16
14.745281	2.55001e-16
14.732720	2.62603e-16
14.720159	2.70431e-16
14.707597	2.78493e-16
14.695036	2.86795e-16
14.682475	2.95344e-16
14.669914	3.04148e-16
14.657353	3.13214e-16
14.644792	3.2255e-16
14.632231	3.32165e-16
14.619670	3.42066e-16
14.607109	3.52262e-16
14.594548	3.62762e-16
14.581987	3.73575e-16
14.569426	3.8471e-16
14.556865	3.96177e-16
14.544304	4.07985e-16
14.531743	4.20145e-16
14.519182	4.32668e-16
14.506621	4.45563e-16
14.494060	4.58843e-16
14.481498	4.72518e-16
14.468937	4.86601e-16
14.456376	5.01104e-16
14.443815	5.16038e-16
14.431254	5.31417e-16
14.418693	5.47255e-16
14.406132	5.63564e-16
14.393571	5.80359e-16
14.381010	5.97655e-16
14.368449	6.15465e-16
14.355888	6.33806e-16
14.343327	6.52694e-16
14.330766	6.72144e-16
14.318205	6.92174e-16
14.305644	7.128e-16
14.293083	7.34041e-16
14.280522	7.55914e-16
14.267961	7.78439e-16
14.255399	8.01634e-16
14.242838	8.25521e-16
14.230277	8.50119e-16
14.217716	8.7545e-16
14.205155	9.01535e-16
14.192594	9.28397e-16
14.180033	9.56059e-16
14.167472	9.84545e-16
14.154911	1.01388e-15
14.142350	1.04409e-15
14.129789	1.0752e-15
14.117228	1.10723e-15
14.104667	1.14022e-15
14.092106	1.17419e-15
14.079545	1.20917e-15
14.066984	1.24519e-15
14.054423	1.28229e-15
14.041862	1.32049e-15
14.029300	1.35983e-15
14.016739	1.40034e-15
14.004178	1.44206e-15
13.991617	1.48502e-15
13.979056	1.52926e-15
13.966495	1.57481e-15
13.953934	1.62172e-15
13.941373	1.67003e-15
13.928812	1.71978e-15
13.916251	1.77101e-15
13.903690	1.82376e-15
13.891129	1.87809e-15
13.878568	1.93403e-15
13.866007	1.99164e-15
13.853446	2.05096e-15
13.840885	2.11205e-15
13.828324	2.17496e-15
13.815763	2.23974e-15
13.803201	2.30644e-15
13.790640	2.37514e-15
13.778079	2.44588e-15
13.765518	2.51873e-15
13.752957	2.59374e-15
13.740396	2.67099e-15
13.727835	2.75054e-15
13.715274	2.83245e-15
13.702713	2.91681e-15
13.690152	3.00367e-15
13.677591	3.09312e-15
13.665030	3.18524e-15
13.652469	3.28009e-15
13.639908	3.37777e-15
13.627347	3.47836e-15
13.614786	3.58194e-15
13.602225	3.6886e-15
13.589663	3.79844e-15
13.577102	3.91155e-15
13.564541	4.02802e-15
13.551980	4.14796e-15
13.539419	4.27147e-15
13.526858	4.39866e-15
13.514297	4.52963e-15
13.501736	4.6645e-15
13.489175	4.80338e-15
13.476614	4.9464e-15
13.464053	5.09367e-15
13.451492	5.24532e-15
13.438931	5.40149e-15
13.426370	5.56231e-15
13.413809	5.72791e-15
13.401248	5.89844e-15
13.388687	6.07404e-15
13.376126	6.25487e-15
13.363564	6.44108e-15
13.351003	6.63283e-15
13.338442	6.83029e-15
13.325881	7.03362e-15
13.313320	7.243e-15
13.300759	7.45861e-15
13.288198	7.68064e-15
13.275637	7.90927e-15
13.263076	8.14471e-15
13.250515	8.38715e-15
13.237954	8.6368e-15
13.225393	8.89389e-15
13.212832	9.15862e-15
13.200271	9.43122e-15
13.187710	9.71194e-15
13.175149	1.0001e-14
13.162588	1.02987e-14
13.150027	1.06052e-14
13.137465	1.09208e-14
13.124904	1.12459e-14
13.112343	1.15806e-14
13.099782	1.19252e-14
13.087221	1.22801e-14
13.074660	1.26456e-14
13.062099	1.30219e-14
13.049538	1.34094e-14
13.036977	1.38085e-14
13.024416	1.42194e-14
13.011855	1.46426e-14
12.999294	1.50783e-14
12.986733	1.5527e-14
12.974172	1.5989e-14
12.961611	1.64648e-14
12.949050	1.69547e-14
12.936489	1.74593e-14
12.923928	1.79788e-14
12.911366	1.85137e-14
12.898805	1.90646e-14
12.886244	1.96318e-14
12.873683	2.02159e-14
12.861122	2.08174e-14
12.848561	2.14368e-14
12.836000	2.20746e-14
12.823439	2.27313e-14
12.810878	2.34076e-14
12.798317	2.4104e-14
12.785756	2.48211e-14
12.773195	2.55595e-14
12.760634	2.63199e-14
12.748073	2.71029e-14
12.735512	2.79092e-14
12.722951	2.87394e-14
12.710390	2.95944e-14
12.697829	3.04747e-14
12.685267	3.13812e-14
12.672706	3.23147e-14
12.660145	3.32759e-14
12.647584	3.42657e-14
12.635023	3.52849e-14
12.622462	3.63344e-14
12.609901	3.74152e-14
12.597340	3.8528e-14
12.584779	3.96739e-14
12.572218	4.08539e-14
12.559657	4.2069e-14
12.547096	4.33202e-14
12.534535	4.46086e-14
12.521974	4.59353e-14
12.509413	4.73014e-14
12.496852	4.87081e-14
12.484291	5.01566e-14
12.471729	5.16482e-14
12.459168	5.31841e-14
12.446607	5.47657e-14
12.434046	5.63942e-14
12.421485	5.80712e-14
12.408924	5.9798e-14
12.396363	6.15761e-14
12.383802	6.34071e-14
12.371241	6.52925e-14
12.358680	6.72339e-14
12.346119	6.9233e-14
12.333558	7.12915e-14
12.320997	7.34112e-14
12.308436	7.55938e-14
12.295875	7.78413e-14
12.283314	8.01556e-14
12.270753	8.25387e-14
12.258192	8.49926e-14
12.245630	8.75194e-14
12.233069	9.01212e-14
12.220508	9.28004e-14
12.207947	9.55592e-14
12.195386	9.83999e-14
12.182825	1.01325e-13
12.170264	1.04337e-13
12.157703	1.07439e-13
12.145142	1.10632e-13
12.132581	1.13921e-13
12.120020	1.17307e-13
12.107459	1.20794e-13
12.094898	1.24384e-13
12.082337	1.28081e-13
12.069776	1.31888e-13
12.057215	1.35808e-13
12.044654	1.39844e-13
12.032093	1.44001e-13
12.019531	1.4828e-13
12.006970	1.52687e-13
11.994409	1.57225e-13
11.981848	1.61897e-13
11.969287	1.66709e-13
11.956726	1.71663e-13
11.944165	1.76764e-13
11.931604	1.82017e-13
11.919043	1.87426e-13
11.906482	1.92995e-13
11.893921	1.9873e-13
11.881360	2.04635e-13
11.868799	2.10715e-13
11.856238	2.16976e-13
11.843677	2.23423e-13
11.831116	2.30062e-13
11.818555	2.36897e-13
11.805994	2.43935e-13
11.793432	2.51183e-13
11.780871	2.58645e-13
11.768310	2.6633e-13
11.755749	2.74242e-13
11.743188	2.82389e-13
11.730627	2.90778e-13
11.718066	2.99416e-13
11.705505	3.08311e-13
11.692944	3.17469e-13
11.680383	3.269e-13
11.667822	3.3661e-13
11.655261	3.46609e-13
11.642700	3.56905e-13
11.630139	3.67506e-13
11.617578	3.78422e-13
11.605017	3.89661e-13
11.592456	4.01235e-13
11.579895	4.13152e-13
11.567333	4.25422e-13
11.554772	4.38057e-13
11.542211	4.51067e-13
11.529650	4.64463e-13
11.517089	4.78256e-13
11.504528	4.92459e-13
11.491967	5.07083e-13
11.479406	5.22142e-13
11.466845	5.37647e-13
11.454284	5.53612e-13
11.441723	5.70051e-13
11.429162	5.86978e-13
11.416601	6.04407e-13
11.404040	6.22353e-13
11.391479	6.40832e-13
11.378918	6.59859e-13
11.366357	6.79451e-13
11.353795	6.99624e-13
11.341234	7.20395e-13
11.328673	7.41783e-13
11.316112	7.63805e-13
11.303551	7.8648e-13
11.290990	8.09828e-13
11.278429	8.33869e-13
11.265868	8.58623e-13
11.253307	8.84111e-13
11.240746	9.10355e-13
11.228185	9.37378e-13
11.215624	9.65202e-13
11.203063	9.93852e-13
11.190502	1.02335e-12
11.177941	1.05373e-12
11.165380	1.085e-12
11.152819	1.1172e-12
11.140258	1.15036e-12
11.127696	1.1845e-12
11.115135	1.21966e-12
11.102574	1.25585e-12
11.090013	1.29312e-12
11.077452	1.3315e-12
11.064891	1.37101e-12
11.052330	1.41169e-12
11.039769	1.45359e-12
11.027208	1.49672e-12
11.014647	1.54113e-12
11.002086	1.58686e-12
10.989525	1.63394e-12
10.976964	1.68242e-12
10.964403	1.73234e-12
10.951842	1.78374e-12
10.939281	1.83666e-12
10.926720	1.89115e-12
10.914159	1.94726e-12
10.901597	2.00503e-12
10.889036	2.06451e-12
10.876475	2.12575e-12
10.863914	2.18881e-12
10.851353	2.25374e-12
10.838792	2.3206e-12
10.826231	2.38943e-12
10.813670	2.46031e-12
10.801109	2.53328e-12
10.788548	2.60842e-12
10.775987	2.68579e-12
10.763426	2.76545e-12
10.750865	2.84747e-12
10.738304	2.93192e-12
10.725743	3.01887e-12
10.713182	3.1084e-12
10.700621	3.20058e-12
10.688060	3.29549e-12
10.675498	3.39322e-12
10.662937	3.49384e-12
10.650376	3.59744e-12
10.637815	3.70412e-12
10.625254	3.81395e-12
10.612693	3.92704e-12
10.600132	4.04347e-12
10.587571	4.16336e-12
10.575010	4.2868e-12
10.562449	4.41389e-12
10.549888	4.54475e-12
10.537327	4.67949e-12
10.524766	4.81822e-12
10.512205	4.96105e-12
10.499644	5.10812e-12
10.487083	5.25955e-12
10.474522	5.41545e-12
10.461961	5.57598e-12
10.449399	5.74126e-12
10.436838	5.91143e-12
10.424277	6.08665e-12
10.411716	6.26705e-12
10.399155	6.4528e-12
10.386594	6.64404e-12
10.374033	6.84095e-12
10.361472	7.04369e-12
10.348911	7.25243e-12
10.336350	7.46735e-12
10.323789	7.68864e-12
10.311228	7.91648e-12
10.298667	8.15106e-12
10.286106	8.39259e-12
10.273545	8.64127e-12
10.260984	8.89731e-12
10.248423	9.16093e-12
10.235861	9.43235e-12
10.223300	9.71181e-12
10.210739	9.99954e-12
10.198178	1.02958e-11
10.185617	1.06008e-11
10.173056	1.09148e-11
10.160495	1.12382e-11
10.147934	1.15711e-11
10.135373	1.19139e-11
10.122812	1.22668e-11
10.110251	1.26301e-11
10.097690	1.30042e-11
10.085129	1.33894e-11
10.072568	1.37859e-11
10.060007	1.41942e-11
10.047446	1.46146e-11
10.034885	1.50474e-11
10.022324	1.54931e-11
10.009762	1.59519e-11
9.997201	1.64243e-11
9.984640	1.69106e-11
9.972079	1.74114e-11
9.959518	1.79269e-11
9.946957	1.84577e-11
9.934396	1.90043e-11
9.921835	1.95669e-11
9.909274	2.01463e-11
9.896713	2.07427e-11
9.884152	2.13568e-11
9.871591	2.19891e-11
9.859030	2.264e-11
9.846469	2.33102e-11
9.833908	2.40003e-11
9.821347	2.47107e-11
9.808786	2.54422e-11
9.796225	2.61952e-11
9.783663	2.69706e-11
9.771102	2.77688e-11
9.758541	2.85907e-11
9.745980	2.94369e-11
9.733419	3.03081e-11
9.720858	3.1205e-11
9.708297	3.21285e-11
9.695736	3.30792e-11
9.683175	3.40581e-11
9.670614	3.50659e-11
9.658053	3.61035e-11
9.645492	3.71717e-11
9.632931	3.82716e-11
9.620370	3.94039e-11
9.607809	4.05697e-11
9.595248	4.177e-11
9.582687	4.30057e-11
9.570126	4.42779e-11
9.557564	4.55878e-11
9.545003	4.69363e-11
9.532442	4.83247e-11
9.519881	4.97542e-11
9.507320	5.12258e-11
9.494759	5.2741e-11
9.482198	5.43009e-11
9.469637	5.59069e-11
9.457076	5.75603e-11
9.444515	5.92626e-11
9.431954	6.10151e-11
9.419393	6.28195e-11
9.406832	6.46771e-11
9.394271	6.65896e-11
9.381710	6.85586e-11
9.369149	7.05858e-11
9.356588	7.26728e-11
9.344027	7.48214e-11
9.331465	7.70335e-11
9.318904	7.9311e-11
9.306343	8.16556e-11
9.293782	8.40696e-11
9.281221	8.65548e-11
9.268660	8.91133e-11
9.256099	9.17474e-11
9.243538	9.44593e-11
9.230977	9.72513e-11
9.218416	1.00126e-10
9.205855	1.03085e-10
9.193294	1.06131e-10
9.180733	1.09268e-10
9.168172	1.12497e-10
9.155611	1.15821e-10
9.143050	1.19244e-10
9.130489	1.22768e-10
9.117927	1.26395e-10
9.105366	1.3013e-10
9.092805	1.33974e-10
9.080244	1.37933e-10
9.067683	1.42008e-10
9.055122	1.46203e-10
9.042561	1.50522e-10
9.030000	1.54969e-10
9.017439	1.59546e-10
9.004878	1.64259e-10
8.992317	1.69111e-10
8.979756	1.74106e-10
8.967195	1.79248e-10
8.954634	1.84542e-10
8.942073	1.89992e-10
8.929512	1.95603e-10
8.916951	2.01379e-10
8.904390	2.07325e-10
8.891828	2.13447e-10
8.879267	2.1975e-10
8.866706	2.26238e-10
8.854145	2.32918e-10
8.841584	2.39795e-10
8.829023	2.46874e-10
8.816462	2.54162e-10
8.803901	2.61665e-10
8.791340	2.6939e-10
8.778779	2.77342e-10
8.766218	2.85528e-10
8.753657	2.93956e-10
8.741096	3.02632e-10
8.728535	3.11563e-10
8.715974	3.20758e-10
8.703413	3.30224e-10
8.690852	3.39969e-10
8.678291	3.50002e-10
8.665729	3.60329e-10
8.653168	3.70961e-10
8.640607	3.81907e-10
8.628046	3.93175e-10
8.615485	4.04774e-10
8.602924	4.16716e-10
8.590363	4.29009e-10
8.577802	4.41665e-10
8.565241	4.54693e-10
8.552680	4.68105e-10
8.540119	4.81912e-10
8.527558	4.96126e-10
8.514997	5.10758e-10
8.502436	5.25822e-10
8.489875	5.41329e-10
8.477314	5.57292e-10
8.464753	5.73726e-10
8.452192	5.90643e-10
8.439630	6.08058e-10
8.427069	6.25987e-10
8.414508	6.44443e-10
8.401947	6.63442e-10
8.389386	6.83001e-10
8.376825	7.03135e-10
8.364264	7.23862e-10
8.351703	7.45199e-10
8.339142	7.67164e-10
8.326581	7.89775e-10
8.314020	8.13052e-10
8.301459	8.37014e-10
8.288898	8.61681e-10
8.276337	8.87074e-10
8.263776	9.13213e-10
8.251215	9.40122e-10
8.238654	9.67822e-10
8.226093	9.96338e-10
8.213531	1.02569e-09
8.200970	1.05591e-09
8.188409	1.08702e-09
8.175848	1.11904e-09
8.163287	1.152e-09
8.150726	1.18593e-09
8.138165	1.22086e-09
8.125604	1.25682e-09
8.113043	1.29383e-09
8.100482	1.33194e-09
8.087921	1.37116e-09
8.075360	1.41153e-09
8.062799	1.4531e-09
8.050238	1.49588e-09
8.037677	1.53992e-09
8.025116	1.58526e-09
8.012555	1.63193e-09
7.999993	1.67997e-09
7.987432	1.72942e-09
7.974871	1.78033e-09
7.962310	1.83273e-09
7.949749	1.88667e-09
7.937188	1.9422e-09
7.924627	1.99935e-09
7.912066	2.05819e-09
7.899505	2.11876e-09
7.886944	2.1811e-09
7.874383	2.24527e-09
7.861822	2.31133e-09
7.849261	2.37933e-09
7.836700	2.44933e-09
7.824139	2.52138e-09
7.811578	2.59555e-09
7.799017	2.67189e-09
7.786456	2.75048e-09
7.773894	2.83137e-09
7.761333	2.91464e-09
7.748772	3.00035e-09
7.736211	3.08858e-09
7.723650	3.1794e-09
7.711089	3.27288e-09
7.698528	3.36911e-09
7.685967	3.46816e-09
7.673406	3.57011e-09
7.660845	3.67506e-09
7.648284	3.78309e-09
7.635723	3.89428e-09
7.623162	4.00874e-09
7.610601	4.12656e-09
7.598040	4.24783e-09
7.585479	4.37265e-09
7.572918	4.50114e-09
7.560357	4.6334e-09
7.547795	4.76953e-09
7.535234	4.90966e-09
7.522673	5.0539e-09
7.510112	5.20236e-09
7.497551	5.35517e-09
7.484990	5.51247e-09
7.472429	5.67438e-09
7.459868	5.84103e-09
7.447307	6.01256e-09
7.434746	6.18912e-09
7.422185	6.37086e-09
7.409624	6.55792e-09
7.397063	6.75046e-09
7.384502	6.94864e-09
7.371941	7.15263e-09
7.359380	7.36259e-09
7.346819	7.57871e-09
7.334258	7.80115e-09
7.321696	8.03011e-09
7.309135	8.26577e-09
7.296574	8.50833e-09
7.284013	8.758e-09
7.271452	9.01497e-09
7.258891	9.27947e-09
7.246330	9.55171e-09
7.233769	9.83192e-09
7.221208	1.01203e-08
7.208647	1.04172e-08
7.196086	1.07227e-08
7.183525	1.10372e-08
7.170964	1.13609e-08
7.158403	1.1694e-08
7.145842	1.20369e-08
7.133281	1.23899e-08
7.120720	1.27531e-08
7.108159	1.3127e-08
7.095597	1.35118e-08
7.083036	1.39079e-08
7.070475	1.43155e-08
7.057914	1.47351e-08
7.045353	1.51669e-08
7.032792	1.56114e-08
7.020231	1.60688e-08
7.007670	1.65396e-08
6.995109	1.70242e-08
6.982548	1.75229e-08
6.969987	1.80363e-08
6.957426	1.85646e-08
6.944865	1.91083e-08
6.932304	1.9668e-08
6.919743	2.02439e-08
6.907182	2.08367e-08
6.894621	2.14469e-08
6.882059	2.20748e-08
6.869498	2.27211e-08
6.856937	2.33862e-08
6.844376	2.40708e-08
6.831815	2.47753e-08
6.819254	2.55005e-08
6.806693	2.62467e-08
6.794132	2.70148e-08
6.781571	2.78053e-08
6.769010	2.86188e-08
6.756449	2.94561e-08
6.743888	3.03178e-08
6.731327	3.12047e-08
6.718766	3.21174e-08
6.706205	3.30567e-08
6.693644	3.40235e-08
6.681083	3.50184e-08
6.668522	3.60423e-08
6.655960	3.70961e-08
6.643399	3.81806e-08
6.630838	3.92967e-08
6.618277	4.04454e-08
6.605716	4.16275e-08
6.593155	4.28441e-08
6.580594	4.40961e-08
6.568033	4.53846e-08
6.555472	4.67107e-08
6.542911	4.80753e-08
6.530350	4.94798e-08
6.517789	5.09251e-08
6.505228	5.24125e-08
6.492667	5.39432e-08
6.480106	5.55185e-08
6.467545	5.71396e-08
6.454984	5.88079e-08
6.442423	6.05248e-08
6.429861	6.22917e-08
6.417300	6.41099e-08
6.404739	6.59811e-08
6.392178	6.79067e-08
6.379617	6.98883e-08
6.367056	7.19275e-08
6.354495	7.40261e-08
6.341934	7.61857e-08
6.329373	7.84081e-08
6.316812	8.0695e-08
6.304251	8.30485e-08
6.291690	8.54704e-08
6.279129	8.79626e-08
6.266568	9.05273e-08
6.254007	9.31665e-08
6.241446	9.58823e-08
6.228885	9.86771e-08
6.216324	1.01553e-07
6.203762	1.04512e-07
6.191201	1.07558e-07
6.178640	1.10692e-07
6.166079	1.13916e-07
6.153518	1.17235e-07
6.140957	1.2065e-07
6.128396	1.24163e-07
6.115835	1.27779e-07
6.103274	1.315e-07
6.090713	1.35328e-07
6.078152	1.39268e-07
6.065591	1.43322e-07
6.053030	1.47493e-07
6.040469	1.51786e-07
6.027908	1.56203e-07
6.015347	1.60747e-07
6.002786	1.65424e-07
5.990225	1.70236e-07
5.977663	1.75188e-07
5.965102	1.80283e-07
5.952541	1.85525e-07
5.939980	1.90919e-07
5.927419	1.9647e-07
5.914858	2.02181e-07
5.902297	2.08058e-07
5.889736	2.14105e-07
5.877175	2.20327e-07
5.864614	2.26728e-07
5.852053	2.33315e-07
5.839492	2.40093e-07
5.826931	2.47066e-07
5.814370	2.54242e-07
5.801809	2.61625e-07
5.789248	2.69221e-07
5.776687	2.77037e-07
5.764125	2.85078e-07
5.751564	2.93352e-07
5.739003	3.01865e-07
5.726442	3.10625e-07
5.713881	3.19637e-07
5.701320	3.28909e-07
5.688759	3.38449e-07
5.676198	3.48265e-07
5.663637	3.58363e-07
5.651076	3.68754e-07
5.638515	3.79444e-07
5.625954	3.90442e-07
5.613393	4.01758e-07
5.600832	4.134e-07
5.588271	4.25378e-07
5.575710	4.37702e-07
5.563149	4.5038e-07
5.550588	4.63424e-07
5.538026	4.76844e-07
5.525465	4.9065e-07
5.512904	5.04854e-07
5.500343	5.19468e-07
5.487782	5.34502e-07
5.475221	5.49968e-07
5.462660	5.65881e-07
5.450099	5.82251e-07
5.437538	5.99092e-07
5.424977	6.16417e-07
5.412416	6.34241e-07
5.399855	6.52578e-07
5.387294	6.71441e-07
5.374733	6.90847e-07
5.362172	7.10811e-07
5.349611	7.31348e-07
5.337050	7.52476e-07
5.324489	7.7421e-07
5.311927	7.96569e-07
5.299366	8.19569e-07
5.286805	8.43229e-07
5.274244	8.67569e-07
5.261683	8.92607e-07
5.249122	9.18364e-07
5.236561	9.44859e-07
5.224000	9.72114e-07
5.211439	1.00015e-06
5.198878	1.02899e-06
5.186317	1.05866e-06
5.173756	1.08917e-06
5.161195	1.12056e-06
5.148634	1.15285e-06
5.136073	1.18607e-06
5.123512	1.22023e-06
5.110951	1.25537e-06
5.098390	1.29152e-06
5.085828	1.3287e-06
5.073267	1.36694e-06
5.060706	1.40628e-06
5.048145	1.44675e-06
5.035584	1.48836e-06
5.023023	1.53117e-06
5.010462	1.5752e-06
4.997901	1.62049e-06
4.985340	1.66707e-06
4.972779	1.71498e-06
4.960218	1.76425e-06
4.947657	1.81494e-06
4.935096	1.86706e-06
4.922535	1.92068e-06
4.909974	1.97582e-06
4.897413	2.03253e-06
4.884852	2.09086e-06
4.872291	2.15085e-06
4.859729	2.21254e-06
4.847168	2.276e-06
4.834607	2.34126e-06
4.822046	2.40837e-06
4.809485	2.47739e-06
4.796924	2.54838e-06
4.784363	2.62138e-06
4.771802	2.69645e-06
4.759241	2.77366e-06
4.746680	2.85306e-06
4.734119	2.93472e-06
4.721558	3.01869e-06
4.708997	3.10504e-06
4.696436	3.19384e-06
4.683875	3.28516e-06
4.671314	3.37907e-06
4.658753	3.47563e-06
4.646191	3.57494e-06
4.633630	3.67705e-06
4.621069	3.78205e-06
4.608508	3.89002e-06
4.595947	4.00105e-06
4.583386	4.11521e-06
4.570825	4.2326e-06
4.558264	4.35331e-06
4.545703	4.47743e-06
4.533142	4.60504e-06
4.520581	4.73626e-06
4.508020	4.87118e-06
4.495459	5.00991e-06
4.482898	5.15254e-06
4.470337	5.2992e-06
4.457776	5.44998e-06
4.445215	5.60501e-06
4.432654	5.7644e-06
4.420092	5.92827e-06
4.407531	6.09675e-06
4.394970	6.26997e-06
4.382409	6.44805e-06
4.369848	6.63113e-06
4.357287	6.81935e-06
4.344726	7.01285e-06
4.332165	7.21177e-06
4.319604	7.41627e-06
4.307043	7.62651e-06
4.294482	7.84262e-06
4.281921	8.06479e-06
4.269360	8.29317e-06
4.256799	8.52794e-06
4.244238	8.76927e-06
4.231677	9.01734e-06
4.219116	9.27233e-06
4.206555	9.53444e-06
4.193993	9.80387e-06
4.181432	1.00808e-05
4.168871	1.03654e-05
4.156310	1.0658e-05
4.143749	1.09587e-05
4.131188	1.12678e-05
4.118627	1.15855e-05
4.106066	1.1912e-05
4.093505	1.22476e-05
4.080944	1.25924e-05
4.068383	1.29469e-05
4.055822	1.33111e-05
4.043261	1.36855e-05
4.030700	1.40702e-05
4.018139	1.44656e-05
4.005578	1.48719e-05
3.993017	1.52894e-05
3.980456	1.57184e-05
3.967894	1.61593e-05
3.955333	1.66124e-05
3.942772	1.70779e-05
3.930211	1.75562e-05
3.917650	1.80477e-05
3.905089	1.85528e-05
3.892528	1.90716e-05
3.879967	1.96048e-05
3.867406	2.01525e-05
3.854845	2.07153e-05
3.842284	2.12935e-05
3.829723	2.18875e-05
3.817162	2.24978e-05
3.804601	2.31247e-05
3.792040	2.37688e-05
3.779479	2.44304e-05
3.766918	2.511e-05
3.754357	2.58082e-05
3.741795	2.65253e-05
3.729234	2.72619e-05
3.716673	2.80185e-05
3.704112	2.87957e-05
3.691551	2.95939e-05
3.678990	3.04137e-05
3.666429	3.12557e-05
3.653868	3.21205e-05
3.641307	3.30085e-05
3.628746	3.39205e-05
3.616185	3.48571e-05
3.603624	3.58189e-05
3.591063	3.68065e-05
3.578502	3.78206e-05
3.565941	3.88619e-05
3.553380	3.99311e-05
3.540819	4.10289e-05
3.528257	4.2156e-05
3.515696	4.33131e-05
3.503135	4.45011e-05
3.490574	4.57207e-05
3.478013	4.69727e-05
3.465452	4.82578e-05
3.452891	4.95771e-05
3.440330	5.09312e-05
3.427769	5.23211e-05
3.415208	5.37476e-05
3.402647	5.52117e-05
3.390086	5.67143e-05
3.377525	5.82563e-05
3.364964	5.98388e-05
3.352403	6.14626e-05
3.339842	6.31288e-05
3.327281	6.48384e-05
3.314720	6.65925e-05
3.302158	6.83921e-05
3.289597	7.02383e-05
3.277036	7.21323e-05
3.264475	7.40752e-05
3.251914	7.60681e-05
3.239353	7.81122e-05
3.226792	8.02087e-05
3.214231	8.23588e-05
3.201670	8.45638e-05
3.189109	8.68249e-05
3.176548	8.91434e-05
3.163987	9.15207e-05
3.151426	9.39579e-05
3.138865	9.64566e-05
3.126304	9.90179e-05
3.113743	0.000101643
3.101182	0.000104335
3.088621	0.000107093
3.076059	0.000109919
3.063498	0.000112815
3.050937	0.000115783
3.038376	0.000118824
3.025815	0.000121938
3.013254	0.000125129
3.000693	0.000128397
2.988132	0.000131744
2.975571	0.000135172
2.963010	0.000138682
2.950449	0.000142275
2.937888	0.000145954
2.925327	0.000149719
2.912766	0.000153573
2.900205	0.000157517
2.887644	0.000161552
2.875083	0.00016568
2.862522	0.000169903
2.849960	0.000174222
2.837399	0.000178639
2.824838	0.000183155
2.812277	0.000187771
2.799716	0.000192489
2.787155	0.000197311
2.774594	0.000202237
2.762033	0.000207269
2.749472	0.000212408
2.736911	0.000217654
2.724350	0.00022301
2.711789	0.000228476
2.699228	0.000234052
2.686667	0.00023974
2.674106	0.000245539
2.661545	0.000251451
2.648984	0.000257474
2.636423	0.00026361
2.623861	0.000269857
2.611300	0.000276215
2.598739	0.000282684
2.586178	0.000289261
2.573617	0.000295946
2.561056	0.000302736
2.548495	0.000309628
2.535934	0.00031662
2.523373	0.000323707
2.510812	0.000330886
2.498251	0.000338151
2.485690	0.000345495
2.473129	0.000352912
2.460568	0.000360392
2.448007	0.000367926
2.435446	0.000375501
2.422885	0.000383105
2.410323	0.00039072
2.397762	0.000398326
2.385201	0.000405901
2.372640	0.000413416
2.360079	0.000420836
2.347518	0.000428118
2.334957	0.000435207
2.322396	0.00044203
2.309835	0.000448483
2.297274	0.00045441
2.284713	0.000459533
&
```
