## Supplementary material for "All-at-once RNA folding with 3D motif prediction framed by evolutionary information": RF02868_ncS037.cacofold.helixcov

```
# RMs = 5 L = 159

# RM_HELIX NESTED 4-9 17-22, nbp = 6 nbp_cov = 0
# pvals: 0.900505,0.900505,0.960877,0.900505,0.962399,0.900505
# aggregated NONE
NESTED  :::<<<<<<_______>>>>>>:::::::::::::::::::::::::::::::::::::::::::::::::::::::::::::::::::::::::::::::::::::::::::::::::::::::::::::::::::::::::::::::::::::::::
        :::::::::::::::::::::::::::::::::::::::::::::::::::::::::::::::::::::::::::::::::::::::::::::::::::::::::::::::::::::::::::::::::::::::::::::::::::::::::::::::

# RM_HELIX NESTED 60-66 75-81, nbp = 7 nbp_cov = 0
# pvals: 0.960877,0.900505,0.928624,0.900505,0.900505,0.900505,0.900505
# aggregated NONE
NESTED  :::::::::::::::::::::::::::::::::::::::::::::::::::::::::::<<<<<<<________>>>>>>>::::::::::::::::::::::::::::::::::::::::::::::::::::::::::::::::::::::::::::::
        :::::::::::::::::::::::::::::::::::::::::::::::::::::::::::::::::::::::::::::::::::::::::::::::::::::::::::::::::::::::::::::::::::::::::::::::::::::::::::::::

# RM_HELIX NESTED 52-57 84-89, nbp = 6 nbp_cov = 0
# pvals: 0.900505,0.900505,0.900505,0.900505,0.900505,0.900505
# aggregated NONE
NESTED  :::::::::::::::::::::::::::::::::::::::::::::::::::<<<<<<__________________________>>>>>>::::::::::::::::::::::::::::::::::::::::::::::::::::::::::::::::::::::
        :::::::::::::::::::::::::::::::::::::::::::::::::::::::::::::::::::::::::::::::::::::::::::::::::::::::::::::::::::::::::::::::::::::::::::::::::::::::::::::::

# RM_HELIX NESTED 23-51 93-122, nbp = 27 nbp_cov = 0
# pvals: 0.900505,0.900505,0.900505,0.900505,0.900505,0.900505,0.900505,0.0398625,0.900505,0.900505,0.900505,0.900505,0.900505,0.900505,0.900505,0.900505,0.0319147,0.900505,0.0276854,0.900505,0.900505,0.900505,0.900505,0.900505,0.900505,0.900505,0.900505
# aggregated NONE
NESTED  ::::::::::::::::::::::<<<<<<-<<<<<<<<<-<<<<<<<<<<<<_________________________________________>>>>>>>>>>>>->>-->>>>>>>>>>>>>:::::::::::::::::::::::::::::::::::::
        :::::::::::::::::::::::::::::::::::::::::::::::::::::::::::::::::::::::::::::::::::::::::::::::::::::::::::::::::::::::::::::::::::::::::::::::::::::::::::::::

# RM_HELIX NESTED 127-136 143-152, nbp = 10 nbp_cov = 0
# pvals: 0.900505,0.900505,0.900505,0.900505,0.900505,0.900505,0.900505,0.900505,0.900505,0.900505
# aggregated NONE
NESTED  ::::::::::::::::::::::::::::::::::::::::::::::::::::::::::::::::::::::::::::::::::::::::::::::::::::::::::::::::::::::::::::::<<<<<<<<<<______>>>>>>>>>>:::::::
        :::::::::::::::::::::::::::::::::::::::::::::::::::::::::::::::::::::::::::::::::::::::::::::::::::::::::::::::::::::::::::::::::::::::::::::::::::::::::::::::
```
