## Supplementary material for "All-at-once RNA folding with 3D motif prediction framed by evolutionary information": RF02868_ncS037.cacofold.power

```
# Power analysis of CaCoFold structure
#
# Powertype = SINGLE SUBSTITUTIONS
# covary left_pos right_pos substitutions power
#----------------------------------------------------------------
4		22		0		0.00
5		21		2		0.00
6		20		1		0.00
7		19		0		0.00
8		18		2		0.00
9		17		0		0.00
23		122		1		0.00
24		121		1		0.00
25		120		0		0.00
26		119		1		0.00
27		118		1		0.00
28		117		0		0.00
30		116		0		0.00
31		115		1		0.00
32		114		1		0.00
33		113		0		0.00
34		112		0		0.00
35		111		1		0.00
36		110		0		0.00
37		107		0		0.00
38		106		0		0.00
40		104		0		0.00
41		103		2		0.00
42		102		2		0.00
43		101		2		0.00
44		100		1		0.00
45		99		1		0.00
46		98		1		0.00
47		97		0		0.00
48		96		0		0.00
49		95		0		0.00
50		94		1		0.00
51		93		0		0.00
52		89		1		0.00
53		88		0		0.00
54		87		0		0.00
55		86		0		0.00
56		85		1		0.00
57		84		2		0.00
60		81		2		0.00
61		80		0		0.00
62		79		1		0.00
63		78		0		0.00
64		77		0		0.00
65		76		1		0.00
66		75		1		0.00
127		152		1		0.00
128		151		0		0.00
129		150		0		0.00
130		149		0		0.00
131		148		0		0.00
132		147		0		0.00
133		146		0		0.00
134		145		0		0.00
135		144		1		0.00
136		143		0		0.00
#
# BPAIRS 56
# avg substitutions per BP 0.6
# BPAIRS expected to covary 0.0 +/- 0.0
# BPAIRS observed to covary 0
#
```
