## Supplementary material for "All-at-once RNA folding with 3D motif prediction framed by evolutionary information": RF02868_ncS037.helixcov

```
# RMs = 6 L = 159

# RM_HELIX NESTED 34-44 50-58, nbp = 9 nbp_cov = 0
# pvals: 0.900505,0.900505,0.900505,0.900505,0.900505,0.900505,0.00225725,0.900505,0.953942
# aggregated NONE
NESTED  :::::::::::::::::::::::::::::::::<<<<--<<<<<_____>>>>>>>>>:::::::::::::::::::::::::::::::::::::::::::::::::::::::::::::::::::::::::::::::::::::::::::::::::::::
        :::::::::::::::::::::::::::::::::::::::::::::::::::::::::::::::::::::::::::::::::::::::::::::::::::::::::::::::::::::::::::::::::::::::::::::::::::::::::::::::

# RM_HELIX NESTED 59-60 66-67, nbp = 2 nbp_cov = 0
# pvals: 0.900505,0.900505
# aggregated NONE
NESTED  ::::::::::::::::::::::::::::::::::::::::::::::::::::::::::<<_____>>::::::::::::::::::::::::::::::::::::::::::::::::::::::::::::::::::::::::::::::::::::::::::::
        :::::::::::::::::::::::::::::::::::::::::::::::::::::::::::::::::::::::::::::::::::::::::::::::::::::::::::::::::::::::::::::::::::::::::::::::::::::::::::::::

# RM_HELIX NESTED 18-28 74-84, nbp = 11 nbp_cov = 0
# pvals: 0.992554,0.900505,0.00180745,0.984571,0.900505,0.928624,0.0210331,0.900505,0.960877,0.982345,0.900505
# aggregated NONE
NESTED  :::::::::::::::::<<<<<<<<<<<_____________________________________________>>>>>>>>>>>:::::::::::::::::::::::::::::::::::::::::::::::::::::::::::::::::::::::::::
        :::::::::::::::::::::::::::::::::::::::::::::::::::::::::::::::::::::::::::::::::::::::::::::::::::::::::::::::::::::::::::::::::::::::::::::::::::::::::::::::

# RM_HELIX NESTED 85-93 100-108, nbp = 8 nbp_cov = 0
# pvals: 0.966756,0.900505,0.900505,0.900505,0.900505,0.900505,0.0432497,0.900505
# aggregated NONE
NESTED  ::::::::::::::::::::::::::::::::::::::::::::::::::::::::::::::::::::::::::::::::::::<<<<<-<<<______>>>->>>>>:::::::::::::::::::::::::::::::::::::::::::::::::::
        :::::::::::::::::::::::::::::::::::::::::::::::::::::::::::::::::::::::::::::::::::::::::::::::::::::::::::::::::::::::::::::::::::::::::::::::::::::::::::::::

# RM_HELIX NESTED 3-12 111-120, nbp = 9 nbp_cov = 0
# pvals: 0.900505,0.900505,0.900505,0.900505,0.0398625,0.900505,0.900505,0.900505,0.900505
# aggregated NONE
NESTED  ::<<<-<<<<<<__________________________________________________________________________________________________>>>>>>->>>:::::::::::::::::::::::::::::::::::::::
        :::::::::::::::::::::::::::::::::::::::::::::::::::::::::::::::::::::::::::::::::::::::::::::::::::::::::::::::::::::::::::::::::::::::::::::::::::::::::::::::

# RM_HELIX NESTED 128-137 142-151, nbp = 10 nbp_cov = 0
# pvals: 0.900505,0.900505,0.900505,0.900505,0.900505,0.900505,0.900505,0.900505,0.900505,0.953942
# aggregated NONE
NESTED  :::::::::::::::::::::::::::::::::::::::::::::::::::::::::::::::::::::::::::::::::::::::::::::::::::::::::::::::::::::::::::::::<<<<<<<<<<____>>>>>>>>>>::::::::
        :::::::::::::::::::::::::::::::::::::::::::::::::::::::::::::::::::::::::::::::::::::::::::::::::::::::::::::::::::::::::::::::::::::::::::::::::::::::::::::::
```
