## Supplementary material for "All-at-once RNA folding with 3D motif prediction framed by evolutionary information": RF02868_ncS037.surv

```
2.363084	0.0204082
2.296039	0.0408163
0.968550	0.0612245
0.096966	0.0816327
0.029921	0.102041
-0.010306	0.836735
-0.211441	0.857143
-0.358940	0.897959
-0.412576	0.918367
-0.466212	0.938776
-0.667347	0.959184
-0.707573	0.979592
-0.895299	1
&
2.665088	7.99233e-05
2.658082	0.000639386
2.550810	0.00127877
2.456947	0.00191816
2.416720	0.00199808
2.363084	0.00255754
2.296039	0.00295716
2.228994	0.00311701
2.215585	0.0034367
2.175358	0.00359655
2.094904	0.00391624
2.027859	0.00439578
1.987632	0.00471547
1.960814	0.00591432
1.933997	0.00607417
1.893770	0.00639386
1.866952	0.00647379
1.840134	0.00655371
1.773089	0.0068734
1.732862	0.00735294
1.719453	0.00799233
1.692635	0.00839194
1.652408	0.00855179
1.612181	0.00871164
1.585363	0.00911125
1.558545	0.01039
1.545136	0.0108696
1.504909	0.0113491
1.451273	0.0116688
1.437864	0.0121483
1.424455	0.012468
1.411046	0.012548
1.370819	0.0127078
1.357410	0.0133472
1.344001	0.0134271
1.330592	0.0136669
1.303774	0.0143862
1.290365	0.0147858
1.276956	0.0151854
1.263547	0.0153453
1.236729	0.0161445
1.223320	0.0163843
1.196502	0.0164642
1.183093	0.0171036
1.156275	0.0173434
1.142866	0.018702
1.129457	0.0189418
1.116048	0.0209399
1.102639	0.0210997
1.089230	0.0214194
1.075821	0.0217391
1.062413	0.021899
1.022186	0.0223785
1.008777	0.0232577
0.995368	0.0234175
0.968550	0.0236573
0.928323	0.0237372
0.914914	0.0248561
0.901505	0.025016
0.888096	0.0253357
0.847869	0.0258152
0.780824	0.0259751
0.767415	0.0261349
0.740597	0.0262948
0.727188	0.0266145
0.700370	0.0272538
0.673552	0.0278133
0.660143	0.0278932
0.646734	0.0280531
0.633325	0.0282129
0.619916	0.0288523
0.606507	0.029172
0.593098	0.0300512
0.579689	0.0301311
0.552871	0.030211
0.526053	0.0310902
0.512644	0.03125
0.499235	0.0315697
0.485826	0.0330083
0.472417	0.0351662
0.459008	0.0353261
0.445599	0.0359655
0.432190	0.0360454
0.418781	0.0362852
0.405372	0.0365249
0.378554	0.0369246
0.365145	0.0371643
0.351736	0.0379636
0.338327	0.0380435
0.311509	0.0383632
0.298100	0.038523
0.271282	0.0398018
0.257873	0.0400416
0.217646	0.0402014
0.204237	0.0406809
0.190828	0.0410006
0.177420	0.0414003
0.164011	0.0433983
0.137193	0.0443574
0.123784	0.0445972
0.110375	0.044837
0.096966	0.0461957
0.083557	0.046835
0.070148	0.0481937
0.056739	0.0483536
0.043330	0.0494725
0.029921	0.0508312
0.016512	0.0525096
0.003103	0.0529092
-0.010306	0.888027
-0.023715	0.889386
-0.037124	0.891464
-0.050533	0.893622
-0.063942	0.894821
-0.077351	0.89538
-0.090760	0.896819
-0.104169	0.898418
-0.117578	0.901614
-0.130987	0.904092
-0.144396	0.90593
-0.157805	0.909607
-0.171214	0.910086
-0.184623	0.912004
-0.198032	0.914242
-0.211441	0.916081
-0.224850	0.917599
-0.238259	0.919597
-0.251668	0.922554
-0.265077	0.924872
-0.278486	0.927989
-0.291895	0.931026
-0.305304	0.933264
-0.318713	0.934223
-0.332122	0.9379
-0.345531	0.941576
-0.358940	0.943334
-0.372349	0.945253
-0.385758	0.94757
-0.399167	0.948449
-0.412576	0.952206
-0.425985	0.956282
-0.439394	0.957401
-0.452803	0.957801
-0.466212	0.959399
-0.479621	0.961557
-0.493030	0.962276
-0.506439	0.963315
-0.519848	0.967152
-0.533257	0.96859
-0.546666	0.970189
-0.560075	0.971228
-0.573484	0.972906
-0.586893	0.975144
-0.600302	0.977382
-0.613711	0.97898
-0.627120	0.97962
-0.640529	0.980419
-0.653938	0.981538
-0.667347	0.981937
-0.680756	0.982417
-0.707573	0.982816
-0.720982	0.983376
-0.734391	0.984335
-0.747800	0.985934
-0.761209	0.986733
-0.774618	0.987292
-0.788027	0.988251
-0.801436	0.98913
-0.814845	0.98937
-0.828254	0.99001
-0.841663	0.990249
-0.855072	0.991129
-0.868481	0.991288
-0.881890	0.992327
-0.895299	0.992887
-0.908708	0.993606
-0.922117	0.994006
-0.935526	0.994405
-0.948935	0.994725
-0.962344	0.995045
-0.975753	0.995205
-0.989162	0.996084
-1.002571	0.996324
-1.015980	0.996563
-1.029389	0.996643
-1.042798	0.996883
-1.069616	0.996963
-1.136661	0.997043
-1.150070	0.997203
-1.163479	0.997682
-1.190297	0.998641
-1.230524	0.999441
-1.243933	0.99952
-1.257342	0.99968
-1.270751	0.99992
-1.404841	1
&
3.804935	2.65372e-07
3.797845	5.30743e-07
3.784436	7.96115e-07
3.744209	1.06149e-06
3.717392	1.32686e-06
3.703983	1.59223e-06
3.690574	2.12297e-06
3.663756	2.65372e-06
3.650347	3.44983e-06
3.636938	3.98057e-06
3.623529	5.04206e-06
3.610120	6.10355e-06
3.596711	6.36892e-06
3.583302	6.89966e-06
3.569893	7.69578e-06
3.556484	7.96115e-06
3.543075	8.22652e-06
3.529666	9.55338e-06
3.516257	1.03495e-05
3.502848	1.11456e-05
3.476030	1.19417e-05
3.462621	1.30032e-05
3.449212	1.40647e-05
3.435803	1.51262e-05
3.422394	1.69838e-05
3.408985	1.88414e-05
3.395576	2.09644e-05
3.382167	2.20258e-05
3.368758	2.2822e-05
3.355349	2.33527e-05
3.341940	2.38834e-05
3.328531	2.49449e-05
3.315122	2.62718e-05
3.301713	2.73333e-05
3.274895	2.75987e-05
3.261486	2.83948e-05
3.248077	2.89255e-05
3.221259	2.9987e-05
3.207850	3.05177e-05
3.181032	3.10485e-05
3.167623	3.18446e-05
3.154214	3.29061e-05
3.127396	3.34368e-05
3.113987	3.47637e-05
3.100578	3.55598e-05
3.087169	3.63559e-05
3.073760	3.7152e-05
3.060351	3.76828e-05
3.033533	3.9275e-05
3.020124	3.95404e-05
3.006715	3.98057e-05
2.993306	4.06019e-05
2.979897	4.08672e-05
2.966488	4.11326e-05
2.953079	4.21941e-05
2.926261	4.29902e-05
2.912852	4.3521e-05
2.899443	4.37863e-05
2.886034	4.51132e-05
2.872625	4.59093e-05
2.859216	4.75015e-05
2.845807	4.8563e-05
2.832399	5.33397e-05
2.818990	5.5728e-05
2.805581	6.23623e-05
2.792172	6.97927e-05
2.778763	7.74885e-05
2.765354	9.10225e-05
2.751945	0.000101372
2.738536	0.000112252
2.725127	0.000129236
2.711718	0.000152323
2.698309	0.000172226
2.684900	0.000194252
2.671491	0.000225566
2.658082	0.000262718
2.644673	0.000299074
2.631264	0.000347902
2.617855	0.000387708
2.604446	0.000432821
2.591037	0.000493326
2.577628	0.000564446
2.564219	0.000619377
2.550810	0.000685986
2.537401	0.000770109
2.523992	0.000839105
2.510583	0.00090359
2.497174	0.000978425
2.483765	0.00105512
2.470356	0.00114349
2.456947	0.00121275
2.443538	0.00129979
2.430129	0.00140647
2.416720	0.00149378
2.403311	0.00157604
2.389902	0.00165672
2.376493	0.00173102
2.363084	0.00180745
2.349675	0.00190112
2.336266	0.00199268
2.322857	0.00207813
2.309448	0.00217339
2.296039	0.00225725
2.282630	0.00236154
2.269221	0.00244673
2.255812	0.00252899
2.242403	0.0026094
2.228994	0.0027052
2.215585	0.00281214
2.202176	0.00289972
2.188767	0.00299207
2.175358	0.0030669
2.161949	0.0031566
2.148540	0.0032508
2.135131	0.00333041
2.121722	0.00341533
2.108313	0.00350291
2.094904	0.00359658
2.081495	0.00368415
2.068086	0.00376085
2.054677	0.00383834
2.041268	0.00394661
2.027859	0.00404426
2.014450	0.00411698
2.001041	0.00420959
1.987632	0.00428867
1.974223	0.00436457
1.960814	0.00443648
1.947406	0.00452459
1.933997	0.00460818
1.920588	0.00468169
1.907179	0.00476395
1.893770	0.00487859
1.880361	0.00496112
1.866952	0.00504631
1.853543	0.00513096
1.840134	0.00520447
1.826725	0.00528143
1.813316	0.005369
1.799907	0.0054648
1.786498	0.00553061
1.773089	0.0056211
1.759680	0.00570921
1.746271	0.0058273
1.732862	0.00592787
1.719453	0.00602632
1.706044	0.006133
1.692635	0.00624977
1.679226	0.00636361
1.665817	0.00650399
1.652408	0.00664783
1.638999	0.0068381
1.625590	0.00704031
1.612181	0.00729613
1.598772	0.00751294
1.585363	0.00772072
1.571954	0.00793275
1.558545	0.00814877
1.545136	0.00831091
1.531727	0.00846005
1.518318	0.00863493
1.504909	0.00881167
1.491500	0.0089693
1.478091	0.00913091
1.464682	0.0093034
1.451273	0.00948385
1.437864	0.00970013
1.424455	0.00990951
1.411046	0.0101043
1.397637	0.0103179
1.384228	0.0105684
1.370819	0.0107696
1.357410	0.0110193
1.344001	0.0112507
1.330592	0.0115187
1.317183	0.0117557
1.303774	0.0120004
1.290365	0.0122403
1.276956	0.0125375
1.263547	0.0128435
1.250138	0.0131505
1.236729	0.0134817
1.223320	0.0138373
1.209911	0.014165
1.196502	0.0145572
1.183093	0.0149494
1.169684	0.0153759
1.156275	0.0157965
1.142866	0.0161688
1.129457	0.0166062
1.116048	0.0170191
1.102639	0.0174492
1.089230	0.0178539
1.075821	0.01823
1.062413	0.0186447
1.049004	0.0190513
1.035595	0.0194154
1.022186	0.0197312
1.008777	0.0200799
0.995368	0.0204105
0.981959	0.0207032
0.968550	0.0210331
0.955141	0.0213627
0.941732	0.0216766
0.928323	0.0219688
0.914914	0.0222782
0.901505	0.0225306
0.888096	0.0227949
0.874687	0.0230159
0.861278	0.0232386
0.847869	0.0234469
0.834460	0.0236589
0.821051	0.0238689
0.807642	0.0240692
0.794233	0.0242698
0.780824	0.0244734
0.767415	0.0246833
0.754006	0.0249025
0.740597	0.0250609
0.727188	0.0252246
0.713779	0.0254093
0.700370	0.0255784
0.686961	0.0257681
0.673552	0.0259849
0.660143	0.0262638
0.646734	0.0264971
0.633325	0.0267848
0.619916	0.0270682
0.606507	0.0273476
0.593098	0.0276854
0.579689	0.0281031
0.566280	0.0285192
0.552871	0.0290667
0.539462	0.0296277
0.526053	0.0302473
0.512644	0.0308205
0.499235	0.0312549
0.485826	0.0316097
0.472417	0.0319147
0.459008	0.0321662
0.445599	0.0323578
0.432190	0.0325261
0.418781	0.0326776
0.405372	0.0328241
0.391963	0.0329899
0.378554	0.0331388
0.365145	0.0333094
0.351736	0.0334782
0.338327	0.0336669
0.324918	0.0338686
0.311509	0.0340984
0.298100	0.034337
0.284691	0.0345673
0.271282	0.0348213
0.257873	0.0350973
0.244464	0.0353767
0.231055	0.0356484
0.217646	0.0359313
0.204237	0.036254
0.190828	0.0365711
0.177420	0.0368821
0.164011	0.0372377
0.150602	0.0376854
0.137193	0.0381952
0.123784	0.0388021
0.110375	0.0393395
0.096966	0.0398625
0.083557	0.0403928
0.070148	0.041032
0.056739	0.0416957
0.043330	0.0424526
0.029921	0.0432497
0.016512	0.0440283
0.003103	0.0448016
-0.010306	0.900505
-0.023715	0.901235
-0.037124	0.902134
-0.050533	0.903462
-0.063942	0.904957
-0.077351	0.906565
-0.090760	0.908498
-0.104169	0.910696
-0.117578	0.9131
-0.130987	0.915437
-0.144396	0.917672
-0.157805	0.919875
-0.171214	0.922101
-0.184623	0.92434
-0.198032	0.926531
-0.211441	0.928624
-0.224850	0.930845
-0.238259	0.933242
-0.251668	0.935623
-0.265077	0.938186
-0.278486	0.940704
-0.291895	0.943176
-0.305304	0.945686
-0.318713	0.947903
-0.332122	0.950029
-0.345531	0.951991
-0.358940	0.953942
-0.372349	0.955772
-0.385758	0.957493
-0.399167	0.959269
-0.412576	0.960877
-0.425985	0.962399
-0.439394	0.963915
-0.452803	0.965313
-0.466212	0.966756
-0.479621	0.968115
-0.493030	0.9694
-0.506439	0.970582
-0.519848	0.97181
-0.533257	0.972939
-0.546666	0.974062
-0.560075	0.975097
-0.573484	0.976105
-0.586893	0.977085
-0.600302	0.97806
-0.613711	0.978988
-0.627120	0.97994
-0.640529	0.980811
-0.653938	0.981585
-0.667347	0.982345
-0.680756	0.983067
-0.694165	0.983859
-0.707573	0.984571
-0.720982	0.98525
-0.734391	0.985922
-0.747800	0.986597
-0.761209	0.987247
-0.774618	0.987852
-0.788027	0.988445
-0.801436	0.988991
-0.814845	0.989576
-0.828254	0.990112
-0.841663	0.990599
-0.855072	0.991117
-0.868481	0.99159
-0.881890	0.992109
-0.895299	0.992554
-0.908708	0.993006
-0.922117	0.993387
-0.935526	0.993788
-0.948935	0.994162
-0.962344	0.994484
-0.975753	0.994804
-0.989162	0.995116
-1.002571	0.995418
-1.015980	0.995696
-1.029389	0.995966
-1.042798	0.996229
-1.056207	0.99643
-1.069616	0.996628
-1.083025	0.996812
-1.096434	0.997004
-1.109843	0.997181
-1.123252	0.99736
-1.136661	0.997521
-1.150070	0.997703
-1.163479	0.99783
-1.176888	0.997962
-1.190297	0.99808
-1.203706	0.998192
-1.217115	0.998306
-1.230524	0.998436
-1.243933	0.998535
-1.257342	0.998666
-1.270751	0.998749
-1.284160	0.998863
-1.297569	0.998945
-1.310978	0.99902
-1.324387	0.999081
-1.337796	0.999147
-1.351205	0.999207
-1.364614	0.999264
-1.378023	0.999328
-1.391432	0.999386
-1.404841	0.999438
-1.418250	0.99949
-1.431659	0.999531
-1.445068	0.999583
-1.458477	0.999612
-1.471886	0.99964
-1.485295	0.999671
-1.498704	0.999695
-1.512113	0.999737
-1.525522	0.99976
-1.538931	0.999775
-1.552340	0.999804
-1.565749	0.999829
-1.579158	0.999849
-1.592566	0.999861
-1.605975	0.999872
-1.619384	0.999892
-1.632793	0.999908
-1.646202	0.999923
-1.659611	0.999931
-1.673020	0.999943
-1.686429	0.999949
-1.699838	0.999957
-1.713247	0.999962
-1.726656	0.999966
-1.740065	0.999972
-1.753474	0.999977
-1.766883	0.99998
-1.780292	0.999984
-1.793701	0.999988
-1.807110	0.999989
-1.820519	0.999992
-1.833928	0.999993
-1.847337	0.999994
-1.860746	0.999995
-1.874155	0.999997
-1.887564	0.999998
-1.900973	0.999998
-1.914382	0.999999
-1.941200	0.999999
-1.994836	1
-2.075290	1
&
```
