## Supplementary material for "All-at-once RNA folding with 3D motif prediction framed by evolutionary information": RF02869_ncS025.cacofold.helixcov

```
# RMs = 3 L = 89

# RM_HELIX NESTED 2-5 14-17, nbp = 4 nbp_cov = 0
# pvals: 0.971361,0.971361,0.971361,0.971361
# aggregated NONE
NESTED  :<<<<________>>>>::::::::::::::::::::::::::::::::::::::::::::::::::::::::::::::::::::::::
        :::::::::::::::::::::::::::::::::::::::::::::::::::::::::::::::::::::::::::::::::::::::::

# RM_HELIX NESTED 19-26 31-38, nbp = 8 nbp_cov = 0
# pvals: 0.971361,0.971361,0.971361,0.971361,0.971361,0.971361,0.971361,0.971361
# aggregated NONE
NESTED  ::::::::::::::::::<<<<<<<<____>>>>>>>>:::::::::::::::::::::::::::::::::::::::::::::::::::
        :::::::::::::::::::::::::::::::::::::::::::::::::::::::::::::::::::::::::::::::::::::::::

# RM_HELIX NESTED 56-63 74-81, nbp = 8 nbp_cov = 0
# pvals: 0.971361,0.971361,0.971361,0.971361,0.971361,0.971361,0.0116535,0.971361
# aggregated NONE
NESTED  :::::::::::::::::::::::::::::::::::::::::::::::::::::::<<<<<<<<__________>>>>>>>>::::::::
        :::::::::::::::::::::::::::::::::::::::::::::::::::::::::::::::::::::::::::::::::::::::::
```
