## Supplementary material for "All-at-once RNA folding with 3D motif prediction framed by evolutionary information": RF02869_ncS025.cacofold.power

```
# Power analysis of CaCoFold structure 
#
# Powertype = SINGLE SUBSTITUTIONS
# covary  left_pos      right_pos    substitutions      power
#----------------------------------------------------------------
          2		17		0		0.00
          3		16		0		0.00
          4		15		0		0.00
          5		14		0		0.00
          19		38		0		0.00
          20		37		0		0.00
          21		36		0		0.00
          22		35		0		0.00
          23		34		0		0.00
          24		33		1		0.00
          25		32		0		0.00
          26		31		0		0.00
          56		81		0		0.00
          57		80		0		0.00
          58		79		0		0.00
          59		78		0		0.00
          60		77		0		0.00
          61		76		0		0.00
          62		75		2		0.00
          63		74		0		0.00
#
# BPAIRS 20
# avg substitutions per BP  0.1
# BPAIRS expected to covary 0.0 +/- 0.0
# BPAIRS observed to covary 0
#
```
