## Supplementary material for "All-at-once RNA folding with 3D motif prediction framed by evolutionary information": RF02869_ncS025.helixcov

```
# RMs = 3 L = 89

# RM_HELIX NESTED 1-7 12-18, nbp = 7 nbp_cov = 0
# pvals: 0.971361,0.971361,0.971361,0.971361,0.971361,0.971361,0.971361
# aggregated NONE
NESTED  <<<<<<<____>>>>>>>:::::::::::::::::::::::::::::::::::::::::::::::::::::::::::::::::::::::
        :::::::::::::::::::::::::::::::::::::::::::::::::::::::::::::::::::::::::::::::::::::::::

# RM_HELIX NESTED 19-26 31-38, nbp = 8 nbp_cov = 0
# pvals: 0.971361,0.971361,0.971361,0.971361,0.971361,0.971361,0.971361,0.971361
# aggregated NONE
NESTED  ::::::::::::::::::<<<<<<<<____>>>>>>>>:::::::::::::::::::::::::::::::::::::::::::::::::::
        :::::::::::::::::::::::::::::::::::::::::::::::::::::::::::::::::::::::::::::::::::::::::

# RM_HELIX NESTED 56-65 73-81, nbp = 9 nbp_cov = 0
# pvals: 0.971361,0.971361,0.971361,0.971361,0.971361,0.971361,0.0116535,0.971361,0.971361
# aggregated NONE
NESTED  :::::::::::::::::::::::::::::::::::::::::::::::::::::::<<<<<<<<-<_______>>>>>>>>>::::::::
        :::::::::::::::::::::::::::::::::::::::::::::::::::::::::::::::::::::::::::::::::::::::::
```
