## Supplementary material for "All-at-once RNA folding with 3D motif prediction framed by evolutionary information": RF02869_ncS025.surv

```
0.017787	0.0416667
-0.006084	1
&
1.887051	0.000256937
1.879711	0.00102775
1.044232	0.00128469
1.012404	0.00154162
0.996490	0.00179856
0.932835	0.0020555
0.837352	0.00231244
0.749825	0.00256937
0.638428	0.00282631
0.558859	0.00308325
0.503160	0.00359712
0.471332	0.00385406
0.447462	0.004111
0.383806	0.00462487
0.272409	0.00513875
0.248538	0.00539568
0.168969	0.00565262
0.105313	0.00590956
0.041658	0.0061665
0.009830	0.00642343
0.001873	0.0395683
-0.006084	0.986639
-0.029955	0.986896
-0.053826	0.987667
-0.061783	0.987924
-0.077696	0.988181
-0.093610	0.988438
-0.109524	0.989723
-0.117481	0.989979
-0.125438	0.990236
-0.141352	0.99075
-0.181137	0.991521
-0.205008	0.991778
-0.212964	0.992549
-0.220921	0.99332
-0.228878	0.994347
-0.252749	0.994604
-0.276620	0.995118
-0.284577	0.995375
-0.403931	0.995889
-0.443716	0.996146
-0.499414	0.996403
-0.507371	0.996917
-0.523285	0.997431
-0.531242	0.997945
-0.547156	0.998458
-0.578984	0.998972
-0.634682	0.999229
-0.730166	0.999743
-1.032529	1
&
3.868945	1.27681e-06
3.502926	2.55363e-06
3.073252	6.38407e-06
3.049381	7.66088e-06
3.041424	8.93769e-06
3.017553	1.02145e-05
3.001639	1.14913e-05
2.993682	2.29826e-05
2.985725	2.55363e-05
2.969811	2.68131e-05
2.961854	3.06435e-05
2.953897	3.19203e-05
2.945941	3.31971e-05
2.922070	3.4474e-05
2.914113	3.70276e-05
2.906156	3.83044e-05
2.898199	4.34116e-05
2.890242	4.46885e-05
2.882285	4.72421e-05
2.874328	4.97957e-05
2.866371	5.10725e-05
2.858414	5.23493e-05
2.850457	6.1287e-05
2.834543	6.25638e-05
2.802716	6.38407e-05
2.794759	6.63943e-05
2.786802	6.76711e-05
2.778845	8.04392e-05
2.770888	8.42697e-05
2.762931	8.55465e-05
2.754974	9.19305e-05
2.747017	9.95914e-05
2.739060	0.000102145
2.731103	0.000104699
2.723146	0.000109806
2.715189	0.00011236
2.707232	0.000114913
2.699275	0.00011619
2.691318	0.00012002
2.683362	0.000121297
2.675405	0.000128958
2.659491	0.000134065
2.651534	0.000136619
2.643577	0.000137896
2.635620	0.000139173
2.627663	0.000141726
2.619706	0.00014428
2.603792	0.000149387
2.587878	0.000162155
2.579921	0.000185138
2.571964	0.000186415
2.556050	0.000190245
2.548094	0.000195352
2.540137	0.000196629
2.532180	0.000199183
2.524223	0.00020429
2.516266	0.000206844
2.508309	0.000208121
2.500352	0.000215781
2.492395	0.00023238
2.476481	0.000237487
2.468524	0.000242594
2.460567	0.000247702
2.452610	0.000250255
2.444653	0.000254086
2.436696	0.000261747
2.428739	0.000269408
2.420783	0.000275792
2.412826	0.000283453
2.404869	0.000287283
2.396912	0.00029239
2.388955	0.000302605
2.380998	0.000310266
2.373041	0.000315373
2.365084	0.000340909
2.357127	0.00034857
2.349170	0.000357508
2.341213	0.000398366
2.333256	0.000413687
2.325299	0.000430286
2.317342	0.00043667
2.309385	0.000443054
2.301428	0.000448161
2.293471	0.000458376
2.285515	0.000477528
2.277558	0.000483912
2.269601	0.000486466
2.261644	0.00049285
2.253687	0.000497957
2.245730	0.000505618
2.237773	0.000510725
2.229816	0.000518386
2.221859	0.00052477
2.213902	0.000532431
2.205945	0.000541369
2.197988	0.00055286
2.190031	0.000568182
2.182074	0.000570735
2.174117	0.000574566
2.166160	0.000582227
2.158204	0.000588611
2.150247	0.000652451
2.142290	0.000656282
2.134333	0.000683095
2.126376	0.000685649
2.118419	0.000692033
2.110462	0.000709908
2.102505	0.000750766
2.094548	0.000764811
2.086591	0.000775026
2.078634	0.000790347
2.070677	0.000798008
2.062720	0.000809499
2.054763	0.000836313
2.046806	0.000842697
2.038849	0.000846527
2.030892	0.000852911
2.022936	0.000856742
2.014979	0.000863126
2.007022	0.000866956
1.999065	0.000875894
1.991108	0.000886108
1.983151	0.0008976
1.975194	0.00090526
1.967237	0.000909091
1.959280	0.000914198
1.951323	0.000916752
1.943366	0.000921859
1.935409	0.000932074
1.927452	0.000938458
1.919495	0.000941011
1.911538	0.000947395
1.903581	0.00095761
1.895624	0.000960163
1.887668	0.000971655
1.879711	0.000972932
1.871754	0.000979316
1.863797	0.000986977
1.855840	0.000990807
1.847883	0.000992084
1.839926	0.000998468
1.831969	0.000999745
1.824012	0.00100613
1.816055	0.00100868
1.808098	0.0010189
1.800141	0.00103933
1.792184	0.00104443
1.784227	0.00104699
1.768313	0.00104954
1.760357	0.00105337
1.752400	0.00105465
1.744443	0.00105592
1.736486	0.0010572
1.728529	0.00106231
1.720572	0.00106742
1.712615	0.00106869
1.688744	0.00107125
1.680787	0.00107763
1.672830	0.00108274
1.664873	0.00108912
1.656916	0.0010904
1.648959	0.00109295
1.641002	0.00109806
1.633045	0.00110189
1.625089	0.0011121
1.617132	0.00113253
1.609175	0.00114658
1.601218	0.00115424
1.593261	0.00116062
1.585304	0.00116828
1.577347	0.00119254
1.569390	0.00121936
1.561433	0.00124234
1.553476	0.00125638
1.545519	0.00127554
1.537562	0.00129213
1.529605	0.00134193
1.521648	0.00136874
1.513691	0.00139811
1.505734	0.00141216
1.497778	0.0014262
1.489821	0.00143897
1.481864	0.00149132
1.473907	0.00155899
1.465950	0.00158325
1.457993	0.00162411
1.450036	0.00164326
1.442079	0.00168029
1.434122	0.00169944
1.426165	0.00173136
1.418208	0.00174413
1.410251	0.00176583
1.402294	0.00179392
1.394337	0.00179903
1.386380	0.00181052
1.378423	0.00185266
1.370466	0.00188202
1.362510	0.00188968
1.354553	0.00189734
1.346596	0.00190117
1.338639	0.00193565
1.330682	0.00194842
1.322725	0.00197906
1.314768	0.00199821
1.306811	0.00201481
1.298854	0.00203141
1.290897	0.00205184
1.282940	0.00207227
1.274983	0.0020927
1.267026	0.00212717
1.259069	0.00213994
1.251112	0.00216547
1.243155	0.00217058
1.235199	0.0021808
1.227242	0.00218718
1.219285	0.00219612
1.211328	0.00222676
1.203371	0.00224591
1.195414	0.00226762
1.187457	0.00230337
1.179500	0.00234806
1.171543	0.00236593
1.163586	0.0023953
1.155629	0.00241956
1.147672	0.00243488
1.139715	0.00245659
1.131758	0.00246553
1.123801	0.00249234
1.115844	0.0025
1.107887	0.00250255
1.099931	0.00254724
1.091974	0.0025549
1.084017	0.00256129
1.076060	0.00256895
1.068103	0.00257661
1.060146	0.00258172
1.052189	0.00258938
1.044232	0.00260087
1.036275	0.00260981
1.028318	0.00262257
1.020361	0.00263023
1.012404	0.00263407
1.004447	0.00264045
0.996490	0.00266343
0.988533	0.00266982
0.980576	0.00269791
0.972620	0.00271834
0.964663	0.00276813
0.956706	0.00279622
0.948749	0.00286389
0.940792	0.00289581
0.932835	0.00293795
0.924878	0.00295838
0.916921	0.00300689
0.908964	0.0030835
0.901007	0.00313458
0.893050	0.00317671
0.885093	0.00322651
0.877136	0.00324821
0.869179	0.0033261
0.861222	0.00341803
0.853265	0.00344612
0.845308	0.00351762
0.837352	0.00354316
0.829395	0.00359423
0.821438	0.00363764
0.813481	0.0036951
0.805524	0.00376915
0.797567	0.00380618
0.789610	0.00383938
0.781653	0.00386747
0.773696	0.00389939
0.765739	0.00392748
0.757782	0.00394408
0.749825	0.00398749
0.741868	0.00406282
0.733911	0.00409346
0.725954	0.00417007
0.717997	0.00420582
0.710041	0.0042454
0.702084	0.00426966
0.694127	0.00431946
0.686170	0.00436159
0.678213	0.00444203
0.670256	0.00445608
0.662299	0.00449566
0.654342	0.00453013
0.646385	0.00458121
0.638428	0.00461185
0.630471	0.00465654
0.622514	0.00468973
0.614557	0.00474847
0.606600	0.00484551
0.598643	0.00491318
0.590686	0.00495531
0.582729	0.00497829
0.574773	0.00500511
0.566816	0.00503064
0.558859	0.00504724
0.550902	0.00509193
0.542945	0.00515066
0.534988	0.00525664
0.527031	0.00527579
0.519074	0.00529877
0.511117	0.00531154
0.503160	0.00534346
0.495203	0.00536134
0.487246	0.0053907
0.479289	0.00543156
0.471332	0.00544816
0.463375	0.00548519
0.455418	0.00553882
0.447462	0.00562436
0.439505	0.00578013
0.431548	0.00587462
0.423591	0.00596655
0.415634	0.00606231
0.407677	0.00622446
0.399720	0.00628192
0.391763	0.00636364
0.383806	0.00645174
0.375849	0.00655644
0.367892	0.00664964
0.359935	0.00679648
0.351978	0.00686925
0.344021	0.00692033
0.336064	0.00696885
0.328107	0.00704162
0.320150	0.00710419
0.312194	0.00717441
0.304237	0.00727528
0.296280	0.00740807
0.288323	0.00747702
0.280366	0.00754469
0.272409	0.00761747
0.264452	0.00769408
0.256495	0.00778601
0.248538	0.00788304
0.240581	0.00795072
0.232624	0.00799796
0.224667	0.00806307
0.216710	0.00817288
0.208753	0.00827886
0.200796	0.00833376
0.192839	0.00849974
0.184883	0.00859806
0.176926	0.00871553
0.168969	0.00883299
0.161012	0.00888662
0.153055	0.00893641
0.145098	0.0089977
0.137141	0.00906027
0.129184	0.00912538
0.121227	0.00925306
0.113270	0.00932329
0.105313	0.00940884
0.097356	0.00946246
0.089399	0.00953396
0.081442	0.00968335
0.073485	0.0097906
0.065528	0.0101788
0.057571	0.0103894
0.049615	0.0107099
0.041658	0.0110738
0.033701	0.0113036
0.025744	0.0114785
0.017787	0.0116535
0.009830	0.0119331
0.001873	0.0179379
-0.006084	0.971361
-0.014041	0.971646
-0.021998	0.972154
-0.029955	0.972679
-0.037912	0.97326
-0.045869	0.973867
-0.053826	0.974505
-0.061783	0.975248
-0.069740	0.975964
-0.077696	0.976756
-0.085653	0.977417
-0.093610	0.977952
-0.101567	0.978611
-0.109524	0.979249
-0.117481	0.97995
-0.125438	0.980684
-0.133395	0.981329
-0.141352	0.981969
-0.149309	0.982494
-0.157266	0.983204
-0.165223	0.983668
-0.173180	0.984253
-0.181137	0.984761
-0.189094	0.985402
-0.197051	0.98596
-0.205008	0.9866
-0.212964	0.987052
-0.220921	0.987481
-0.228878	0.987962
-0.236835	0.988477
-0.244792	0.988962
-0.252749	0.989271
-0.260706	0.98963
-0.268663	0.990029
-0.276620	0.990395
-0.284577	0.990727
-0.292534	0.99102
-0.300491	0.991269
-0.308448	0.991629
-0.316405	0.991856
-0.324362	0.992263
-0.332319	0.992612
-0.340275	0.992932
-0.348232	0.993216
-0.356189	0.993473
-0.364146	0.993778
-0.372103	0.994074
-0.380060	0.994267
-0.388017	0.994568
-0.395974	0.99472
-0.403931	0.994862
-0.411888	0.995083
-0.419845	0.995255
-0.427802	0.995474
-0.435759	0.995566
-0.443716	0.995772
-0.451673	0.995898
-0.459630	0.99602
-0.467587	0.996167
-0.475543	0.99629
-0.483500	0.996399
-0.491457	0.996521
-0.499414	0.996721
-0.507371	0.996805
-0.515328	0.996911
-0.523285	0.997033
-0.531242	0.997122
-0.539199	0.997209
-0.547156	0.997337
-0.555113	0.997477
-0.563070	0.997582
-0.571027	0.997654
-0.578984	0.997754
-0.586941	0.997841
-0.594898	0.997984
-0.602854	0.998071
-0.610811	0.998158
-0.618768	0.998221
-0.626725	0.998349
-0.634682	0.998447
-0.642639	0.99855
-0.650596	0.998589
-0.658553	0.998638
-0.666510	0.998701
-0.674467	0.998731
-0.682424	0.998792
-0.690381	0.998864
-0.698338	0.998911
-0.706295	0.998972
-0.714252	0.99903
-0.722209	0.999068
-0.730166	0.999102
-0.738122	0.999143
-0.746079	0.999185
-0.754036	0.999234
-0.761993	0.999271
-0.769950	0.999334
-0.777907	0.999381
-0.785864	0.999442
-0.793821	0.999485
-0.801778	0.999559
-0.809735	0.999579
-0.817692	0.999626
-0.825649	0.999669
-0.833606	0.999695
-0.841563	0.99971
-0.849520	0.999733
-0.857477	0.999754
-0.865433	0.999769
-0.873390	0.999779
-0.881347	0.999821
-0.889304	0.999853
-0.897261	0.999867
-0.905218	0.999889
-0.913175	0.9999
-0.921132	0.999907
-0.929089	0.999914
-0.937046	0.99992
-0.945003	0.999923
-0.952960	0.999927
-0.960917	0.99993
-0.968874	0.999934
-0.976831	0.999937
-0.984788	0.999941
-0.992745	0.999946
-1.000701	0.99995
-1.008658	0.999953
-1.016615	0.999957
-1.024572	0.999958
-1.048443	0.999962
-1.056400	0.999966
-1.064357	0.999967
-1.072314	0.999971
-1.080271	0.999974
-1.088228	0.999976
-1.096185	0.999977
-1.112099	0.999978
-1.120056	0.999981
-1.128012	0.999982
-1.143926	0.999985
-1.167797	0.999986
-1.199625	0.999989
-1.207582	0.999991
-1.223496	0.999995
-1.231453	0.999996
-1.263280	0.999997
-1.350807	1
&
17.809503	6.81421e-39
17.801546	7.10639e-39
17.793590	7.41109e-39
17.785633	7.72886e-39
17.777676	8.06025e-39
17.769719	8.40585e-39
17.761762	8.76626e-39
17.753805	9.14213e-39
17.745848	9.53412e-39
17.737891	9.9429e-39
17.729934	1.03692e-38
17.721977	1.08138e-38
17.714020	1.12775e-38
17.706063	1.1761e-38
17.698106	1.22653e-38
17.690149	1.27911e-38
17.682192	1.33396e-38
17.674235	1.39115e-38
17.666279	1.4508e-38
17.658322	1.513e-38
17.650365	1.57787e-38
17.642408	1.64552e-38
17.634451	1.71607e-38
17.626494	1.78965e-38
17.618537	1.86638e-38
17.610580	1.9464e-38
17.602623	2.02985e-38
17.594666	2.11687e-38
17.586709	2.20763e-38
17.578752	2.30228e-38
17.570795	2.40099e-38
17.562838	2.50393e-38
17.554881	2.61128e-38
17.546924	2.72323e-38
17.538967	2.83998e-38
17.531011	2.96174e-38
17.523054	3.08872e-38
17.515097	3.22114e-38
17.507140	3.35924e-38
17.499183	3.50326e-38
17.491226	3.65345e-38
17.483269	3.81008e-38
17.475312	3.97343e-38
17.467355	4.14377e-38
17.459398	4.32142e-38
17.451441	4.50669e-38
17.443484	4.6999e-38
17.435527	4.90139e-38
17.427570	5.11151e-38
17.419613	5.33065e-38
17.411656	5.55918e-38
17.403700	5.7975e-38
17.395743	6.04605e-38
17.387786	6.30524e-38
17.379829	6.57555e-38
17.371872	6.85744e-38
17.363915	7.15142e-38
17.355958	7.458e-38
17.348001	7.77772e-38
17.340044	8.11115e-38
17.332087	8.45887e-38
17.324130	8.82149e-38
17.316173	9.19966e-38
17.308216	9.59404e-38
17.300259	1.00053e-37
17.292302	1.04342e-37
17.284345	1.08815e-37
17.276388	1.1348e-37
17.268432	1.18345e-37
17.260475	1.23418e-37
17.252518	1.28709e-37
17.244561	1.34226e-37
17.236604	1.3998e-37
17.228647	1.45981e-37
17.220690	1.52238e-37
17.212733	1.58764e-37
17.204776	1.6557e-37
17.196819	1.72668e-37
17.188862	1.80069e-37
17.180905	1.87788e-37
17.172948	1.95838e-37
17.164991	2.04233e-37
17.157034	2.12988e-37
17.149077	2.22117e-37
17.141121	2.31639e-37
17.133164	2.41568e-37
17.125207	2.51923e-37
17.117250	2.62722e-37
17.109293	2.73983e-37
17.101336	2.85728e-37
17.093379	2.97975e-37
17.085422	3.10748e-37
17.077465	3.24068e-37
17.069508	3.37959e-37
17.061551	3.52445e-37
17.053594	3.67553e-37
17.045637	3.83308e-37
17.037680	3.99738e-37
17.029723	4.16872e-37
17.021766	4.3474e-37
17.013809	4.53375e-37
17.005853	4.72808e-37
16.997896	4.93074e-37
16.989939	5.14209e-37
16.981982	5.36249e-37
16.974025	5.59234e-37
16.966068	5.83204e-37
16.958111	6.08202e-37
16.950154	6.34271e-37
16.942197	6.61457e-37
16.934240	6.89808e-37
16.926283	7.19375e-37
16.918326	7.50208e-37
16.910369	7.82363e-37
16.902412	8.15896e-37
16.894455	8.50866e-37
16.886498	8.87335e-37
16.878542	9.25367e-37
16.870585	9.65029e-37
16.862628	1.00639e-36
16.854671	1.04953e-36
16.846714	1.09451e-36
16.838757	1.14142e-36
16.830800	1.19034e-36
16.822843	1.24136e-36
16.814886	1.29456e-36
16.806929	1.35005e-36
16.798972	1.40791e-36
16.791015	1.46825e-36
16.783058	1.53118e-36
16.775101	1.5968e-36
16.767144	1.66524e-36
16.759187	1.73661e-36
16.751230	1.81104e-36
16.743274	1.88865e-36
16.735317	1.9696e-36
16.727360	2.05401e-36
16.719403	2.14204e-36
16.711446	2.23384e-36
16.703489	2.32958e-36
16.695532	2.42942e-36
16.687575	2.53354e-36
16.679618	2.64212e-36
16.671661	2.75535e-36
16.663704	2.87344e-36
16.655747	2.99658e-36
16.647790	3.125e-36
16.639833	3.25893e-36
16.631876	3.3986e-36
16.623919	3.54424e-36
16.615963	3.69614e-36
16.608006	3.85454e-36
16.600049	4.01972e-36
16.592092	4.19199e-36
16.584135	4.37164e-36
16.576178	4.55898e-36
16.568221	4.75436e-36
16.560264	4.9581e-36
16.552307	5.17058e-36
16.544350	5.39216e-36
16.536393	5.62324e-36
16.528436	5.86422e-36
16.520479	6.11552e-36
16.512522	6.37759e-36
16.504565	6.6509e-36
16.496608	6.93591e-36
16.488651	7.23313e-36
16.480695	7.5431e-36
16.472738	7.86634e-36
16.464781	8.20343e-36
16.456824	8.55497e-36
16.448867	8.92157e-36
16.440910	9.30388e-36
16.432953	9.70257e-36
16.424996	1.01183e-35
16.417039	1.05519e-35
16.409082	1.10041e-35
16.401125	1.14756e-35
16.393168	1.19674e-35
16.385211	1.24802e-35
16.377254	1.3015e-35
16.369297	1.35727e-35
16.361340	1.41543e-35
16.353384	1.47608e-35
16.345427	1.53933e-35
16.337470	1.60529e-35
16.329513	1.67408e-35
16.321556	1.74581e-35
16.313599	1.82062e-35
16.305642	1.89863e-35
16.297685	1.97999e-35
16.289728	2.06483e-35
16.281771	2.1533e-35
16.273814	2.24557e-35
16.265857	2.34179e-35
16.257900	2.44213e-35
16.249943	2.54677e-35
16.241986	2.65589e-35
16.234029	2.76969e-35
16.226072	2.88837e-35
16.218116	3.01213e-35
16.210159	3.14119e-35
16.202202	3.27578e-35
16.194245	3.41614e-35
16.186288	3.56251e-35
16.178331	3.71515e-35
16.170374	3.87433e-35
16.162417	4.04034e-35
16.154460	4.21345e-35
16.146503	4.39398e-35
16.138546	4.58224e-35
16.130589	4.77857e-35
16.122632	4.98331e-35
16.114675	5.19682e-35
16.106718	5.41948e-35
16.098761	5.65168e-35
16.090805	5.89383e-35
16.082848	6.14635e-35
16.074891	6.40968e-35
16.066934	6.6843e-35
16.058977	6.97068e-35
16.051020	7.26934e-35
16.043063	7.58078e-35
16.035106	7.90557e-35
16.027149	8.24427e-35
16.019192	8.59749e-35
16.011235	8.96583e-35
16.003278	9.34995e-35
15.995321	9.75053e-35
15.987364	1.01683e-34
15.979407	1.06039e-34
15.971450	1.10582e-34
15.963493	1.1532e-34
15.955537	1.2026e-34
15.947580	1.25412e-34
15.939623	1.30785e-34
15.931666	1.36388e-34
15.923709	1.42231e-34
15.915752	1.48324e-34
15.907795	1.54679e-34
15.899838	1.61305e-34
15.891881	1.68216e-34
15.883924	1.75422e-34
15.875967	1.82937e-34
15.868010	1.90774e-34
15.860053	1.98947e-34
15.852096	2.0747e-34
15.844139	2.16358e-34
15.836182	2.25627e-34
15.828226	2.35292e-34
15.820269	2.45372e-34
15.812312	2.55883e-34
15.804355	2.66845e-34
15.796398	2.78276e-34
15.788441	2.90197e-34
15.780484	3.02629e-34
15.772527	3.15592e-34
15.764570	3.29112e-34
15.756613	3.4321e-34
15.748656	3.57912e-34
15.740699	3.73244e-34
15.732742	3.89233e-34
15.724785	4.05906e-34
15.716828	4.23294e-34
15.708871	4.41427e-34
15.700914	4.60336e-34
15.692958	4.80055e-34
15.685001	5.00618e-34
15.677044	5.22062e-34
15.669087	5.44425e-34
15.661130	5.67746e-34
15.653173	5.92066e-34
15.645216	6.17427e-34
15.637259	6.43874e-34
15.629302	6.71454e-34
15.621345	7.00216e-34
15.613388	7.30209e-34
15.605431	7.61487e-34
15.597474	7.94104e-34
15.589517	8.28119e-34
15.581560	8.6359e-34
15.573603	9.0058e-34
15.565647	9.39155e-34
15.557690	9.79382e-34
15.549733	1.02133e-33
15.541776	1.06508e-33
15.533819	1.1107e-33
15.525862	1.15827e-33
15.517905	1.20788e-33
15.509948	1.25962e-33
15.501991	1.31357e-33
15.494034	1.36983e-33
15.486077	1.4285e-33
15.478120	1.48969e-33
15.470163	1.55349e-33
15.462206	1.62003e-33
15.454249	1.68942e-33
15.446292	1.76178e-33
15.438335	1.83723e-33
15.430379	1.91592e-33
15.422422	1.99798e-33
15.414465	2.08355e-33
15.406508	2.17279e-33
15.398551	2.26585e-33
15.390594	2.36289e-33
15.382637	2.46409e-33
15.374680	2.56963e-33
15.366723	2.67968e-33
15.358766	2.79445e-33
15.350809	2.91413e-33
15.342852	3.03894e-33
15.334895	3.16909e-33
15.326938	3.30481e-33
15.318981	3.44635e-33
15.311024	3.59394e-33
15.303067	3.74786e-33
15.295111	3.90837e-33
15.287154	4.07575e-33
15.279197	4.2503e-33
15.271240	4.43233e-33
15.263283	4.62215e-33
15.255326	4.82009e-33
15.247369	5.02652e-33
15.239412	5.24178e-33
15.231455	5.46626e-33
15.223498	5.70036e-33
15.215541	5.94447e-33
15.207584	6.19904e-33
15.199627	6.46451e-33
15.191670	6.74135e-33
15.183713	7.03004e-33
15.175756	7.3311e-33
15.167800	7.64504e-33
15.159843	7.97243e-33
15.151886	8.31384e-33
15.143929	8.66986e-33
15.135972	9.04113e-33
15.128015	9.4283e-33
15.120058	9.83204e-33
15.112101	1.02531e-32
15.104144	1.06921e-32
15.096187	1.115e-32
15.088230	1.16275e-32
15.080273	1.21254e-32
15.072316	1.26446e-32
15.064359	1.3186e-32
15.056402	1.37507e-32
15.048445	1.43395e-32
15.040488	1.49535e-32
15.032532	1.55938e-32
15.024575	1.62616e-32
15.016618	1.69579e-32
15.008661	1.7684e-32
15.000704	1.84412e-32
14.992747	1.92309e-32
14.984790	2.00543e-32
14.976833	2.0913e-32
14.968876	2.18085e-32
14.960919	2.27423e-32
14.952962	2.37161e-32
14.945005	2.47316e-32
14.937048	2.57905e-32
14.929091	2.68948e-32
14.921134	2.80464e-32
14.913177	2.92473e-32
14.905221	3.04996e-32
14.897264	3.18055e-32
14.889307	3.31673e-32
14.881350	3.45874e-32
14.873393	3.60683e-32
14.865436	3.76126e-32
14.857479	3.9223e-32
14.849522	4.09023e-32
14.841565	4.26536e-32
14.833608	4.44798e-32
14.825651	4.63842e-32
14.817694	4.83702e-32
14.809737	5.04411e-32
14.801780	5.26007e-32
14.793823	5.48528e-32
14.785866	5.72013e-32
14.777909	5.96503e-32
14.769953	6.22041e-32
14.761996	6.48673e-32
14.754039	6.76445e-32
14.746082	7.05406e-32
14.738125	7.35606e-32
14.730168	7.67099e-32
14.722211	7.9994e-32
14.714254	8.34188e-32
14.706297	8.69901e-32
14.698340	9.07143e-32
14.690383	9.45979e-32
14.682426	9.86478e-32
14.674469	1.02871e-31
14.666512	1.07275e-31
14.658555	1.11868e-31
14.650598	1.16657e-31
14.642642	1.21651e-31
14.634685	1.26859e-31
14.626728	1.32289e-31
14.618771	1.37953e-31
14.610814	1.43858e-31
14.602857	1.50017e-31
14.594900	1.56439e-31
14.586943	1.63136e-31
14.578986	1.70119e-31
14.571029	1.77402e-31
14.563072	1.84996e-31
14.555115	1.92916e-31
14.547158	2.01174e-31
14.539201	2.09786e-31
14.531244	2.18766e-31
14.523287	2.28131e-31
14.515330	2.37896e-31
14.507374	2.4808e-31
14.499417	2.58699e-31
14.491460	2.69773e-31
14.483503	2.81321e-31
14.475546	2.93363e-31
14.467589	3.05921e-31
14.459632	3.19016e-31
14.451675	3.32671e-31
14.443718	3.46911e-31
14.435761	3.61761e-31
14.427804	3.77246e-31
14.419847	3.93394e-31
14.411890	4.10232e-31
14.403933	4.27792e-31
14.395976	4.46103e-31
14.388019	4.65198e-31
14.380063	4.8511e-31
14.372106	5.05874e-31
14.364149	5.27527e-31
14.356192	5.50106e-31
14.348235	5.73652e-31
14.340278	5.98205e-31
14.332321	6.2381e-31
14.324364	6.5051e-31
14.316407	6.78352e-31
14.308450	7.07387e-31
14.300493	7.37663e-31
14.292536	7.69236e-31
14.284579	8.0216e-31
14.276622	8.36492e-31
14.268665	8.72294e-31
14.260708	9.09628e-31
14.252751	9.4856e-31
14.244795	9.89158e-31
14.236838	1.03149e-30
14.228881	1.07564e-30
14.220924	1.12168e-30
14.212967	1.16968e-30
14.205010	1.21974e-30
14.197053	1.27194e-30
14.189096	1.32638e-30
14.181139	1.38315e-30
14.173182	1.44234e-30
14.165225	1.50407e-30
14.157268	1.56844e-30
14.149311	1.63556e-30
14.141354	1.70556e-30
14.133397	1.77855e-30
14.125440	1.85467e-30
14.117484	1.93404e-30
14.109527	2.01681e-30
14.101570	2.10311e-30
14.093613	2.19312e-30
14.085656	2.28697e-30
14.077699	2.38484e-30
14.069742	2.4869e-30
14.061785	2.59332e-30
14.053828	2.7043e-30
14.045871	2.82003e-30
14.037914	2.94071e-30
14.029957	3.06655e-30
14.022000	3.19778e-30
14.014043	3.33462e-30
14.006086	3.47731e-30
13.998129	3.62612e-30
13.990172	3.78129e-30
13.982216	3.94309e-30
13.974259	4.11182e-30
13.966302	4.28777e-30
13.958345	4.47125e-30
13.950388	4.66258e-30
13.942431	4.8621e-30
13.934474	5.07015e-30
13.926517	5.2871e-30
13.918560	5.51333e-30
13.910603	5.74925e-30
13.902646	5.99525e-30
13.894689	6.25178e-30
13.886732	6.51929e-30
13.878775	6.79824e-30
13.870818	7.08913e-30
13.862861	7.39246e-30
13.854905	7.70877e-30
13.846948	8.03861e-30
13.838991	8.38256e-30
13.831034	8.74123e-30
13.823077	9.11524e-30
13.815120	9.50525e-30
13.807163	9.91194e-30
13.799206	1.0336e-29
13.791249	1.07783e-29
13.783292	1.12394e-29
13.775335	1.17203e-29
13.767378	1.22218e-29
13.759421	1.27447e-29
13.751464	1.329e-29
13.743507	1.38586e-29
13.735550	1.44515e-29
13.727593	1.50698e-29
13.719637	1.57145e-29
13.711680	1.63869e-29
13.703723	1.70879e-29
13.695766	1.7819e-29
13.687809	1.85814e-29
13.679852	1.93763e-29
13.671895	2.02053e-29
13.663938	2.10697e-29
13.655981	2.19711e-29
13.648024	2.29111e-29
13.640067	2.38912e-29
13.632110	2.49133e-29
13.624153	2.59791e-29
13.616196	2.70905e-29
13.608239	2.82495e-29
13.600282	2.9458e-29
13.592326	3.07182e-29
13.584369	3.20323e-29
13.576412	3.34026e-29
13.568455	3.48316e-29
13.560498	3.63216e-29
13.552541	3.78754e-29
13.544584	3.94956e-29
13.536627	4.11852e-29
13.528670	4.2947e-29
13.520713	4.47842e-29
13.512756	4.66999e-29
13.504799	4.86976e-29
13.496842	5.07807e-29
13.488885	5.29529e-29
13.480928	5.52181e-29
13.472971	5.75801e-29
13.465014	6.00431e-29
13.457058	6.26115e-29
13.449101	6.52897e-29
13.441144	6.80825e-29
13.433187	7.09947e-29
13.425230	7.40314e-29
13.417273	7.71981e-29
13.409316	8.05001e-29
13.401359	8.39434e-29
13.393402	8.7534e-29
13.385445	9.12781e-29
13.377488	9.51823e-29
13.369531	9.92535e-29
13.361574	1.03499e-28
13.353617	1.07926e-28
13.345660	1.12542e-28
13.337703	1.17355e-28
13.329747	1.22375e-28
13.321790	1.27609e-28
13.313833	1.33067e-28
13.305876	1.38758e-28
13.297919	1.44693e-28
13.289962	1.50881e-28
13.282005	1.57335e-28
13.274048	1.64064e-28
13.266091	1.71081e-28
13.258134	1.78398e-28
13.250177	1.86027e-28
13.242220	1.93983e-28
13.234263	2.0228e-28
13.226306	2.10931e-28
13.218349	2.19952e-28
13.210392	2.29359e-28
13.202435	2.39168e-28
13.194479	2.49396e-28
13.186522	2.60062e-28
13.178565	2.71184e-28
13.170608	2.82781e-28
13.162651	2.94874e-28
13.154694	3.07485e-28
13.146737	3.20634e-28
13.138780	3.34346e-28
13.130823	3.48644e-28
13.122866	3.63554e-28
13.114909	3.79101e-28
13.106952	3.95313e-28
13.098995	4.12218e-28
13.091038	4.29845e-28
13.083081	4.48227e-28
13.075124	4.67394e-28
13.067168	4.87381e-28
13.059211	5.08223e-28
13.051254	5.29955e-28
13.043297	5.52617e-28
13.035340	5.76247e-28
13.027383	6.00888e-28
13.019426	6.26583e-28
13.011469	6.53376e-28
13.003512	6.81314e-28
12.995555	7.10447e-28
12.987598	7.40825e-28
12.979641	7.72503e-28
12.971684	8.05534e-28
12.963727	8.39978e-28
12.955770	8.75894e-28
12.947813	9.13345e-28
12.939856	9.52398e-28
12.931900	9.9312e-28
12.923943	1.03558e-27
12.915986	1.07986e-27
12.908029	1.12603e-27
12.900072	1.17418e-27
12.892115	1.22438e-27
12.884158	1.27673e-27
12.876201	1.33132e-27
12.868244	1.38824e-27
12.860287	1.44759e-27
12.852330	1.50949e-27
12.844373	1.57402e-27
12.836416	1.64132e-27
12.828459	1.71149e-27
12.820502	1.78466e-27
12.812545	1.86096e-27
12.804589	1.94053e-27
12.796632	2.02349e-27
12.788675	2.11e-27
12.780718	2.20021e-27
12.772761	2.29427e-27
12.764804	2.39235e-27
12.756847	2.49463e-27
12.748890	2.60128e-27
12.740933	2.71248e-27
12.732976	2.82844e-27
12.725019	2.94936e-27
12.717062	3.07544e-27
12.709105	3.20692e-27
12.701148	3.34401e-27
12.693191	3.48696e-27
12.685234	3.63603e-27
12.677277	3.79146e-27
12.669321	3.95354e-27
12.661364	4.12254e-27
12.653407	4.29877e-27
12.645450	4.48253e-27
12.637493	4.67414e-27
12.629536	4.87395e-27
12.621579	5.08229e-27
12.613622	5.29954e-27
12.605665	5.52607e-27
12.597708	5.76228e-27
12.589751	6.00859e-27
12.581794	6.26543e-27
12.573837	6.53324e-27
12.565880	6.8125e-27
12.557923	7.10369e-27
12.549966	7.40732e-27
12.542010	7.72394e-27
12.534053	8.05408e-27
12.526096	8.39833e-27
12.518139	8.7573e-27
12.510182	9.1316e-27
12.502225	9.5219e-27
12.494268	9.92888e-27
12.486311	1.03533e-26
12.478354	1.07958e-26
12.470397	1.12572e-26
12.462440	1.17383e-26
12.454483	1.224e-26
12.446526	1.27631e-26
12.438569	1.33086e-26
12.430612	1.38774e-26
12.422655	1.44705e-26
12.414698	1.5089e-26
12.406742	1.57338e-26
12.398785	1.64063e-26
12.390828	1.71074e-26
12.382871	1.78385e-26
12.374914	1.86009e-26
12.366957	1.93958e-26
12.359000	2.02247e-26
12.351043	2.1089e-26
12.343086	2.19903e-26
12.335129	2.29301e-26
12.327172	2.391e-26
12.319215	2.49317e-26
12.311258	2.59972e-26
12.303301	2.71081e-26
12.295344	2.82666e-26
12.287387	2.94745e-26
12.279431	3.0734e-26
12.271474	3.20474e-26
12.263517	3.34168e-26
12.255560	3.48448e-26
12.247603	3.63338e-26
12.239646	3.78863e-26
12.231689	3.95053e-26
12.223732	4.11933e-26
12.215775	4.29535e-26
12.207818	4.4789e-26
12.199861	4.67028e-26
12.191904	4.86983e-26
12.183947	5.07792e-26
12.175990	5.29489e-26
12.168033	5.52113e-26
12.160076	5.75704e-26
12.152119	6.00302e-26
12.144163	6.25952e-26
12.136206	6.52697e-26
12.128249	6.80584e-26
12.120292	7.09663e-26
12.112335	7.39984e-26
12.104378	7.71601e-26
12.096421	8.04568e-26
12.088464	8.38943e-26
12.080507	8.74786e-26
12.072550	9.12161e-26
12.064593	9.51132e-26
12.056636	9.91768e-26
12.048679	1.03414e-25
12.040722	1.07832e-25
12.032765	1.12439e-25
12.024808	1.17243e-25
12.016851	1.22252e-25
12.008895	1.27474e-25
12.000938	1.3292e-25
11.992981	1.38599e-25
11.985024	1.4452e-25
11.977067	1.50694e-25
11.969110	1.57131e-25
11.961153	1.63844e-25
11.953196	1.70843e-25
11.945239	1.78141e-25
11.937282	1.85751e-25
11.929325	1.93686e-25
11.921368	2.0196e-25
11.913411	2.10587e-25
11.905454	2.19583e-25
11.897497	2.28963e-25
11.889540	2.38744e-25
11.881584	2.48942e-25
11.873627	2.59575e-25
11.865670	2.70663e-25
11.857713	2.82225e-25
11.849756	2.9428e-25
11.841799	3.0685e-25
11.833842	3.19957e-25
11.825885	3.33623e-25
11.817928	3.47874e-25
11.809971	3.62732e-25
11.802014	3.78226e-25
11.794057	3.9438e-25
11.786100	4.11225e-25
11.778143	4.28789e-25
11.770186	4.47103e-25
11.762229	4.662e-25
11.754272	4.86111e-25
11.746316	5.06873e-25
11.738359	5.28522e-25
11.730402	5.51094e-25
11.722445	5.74631e-25
11.714488	5.99173e-25
11.706531	6.24763e-25
11.698574	6.51445e-25
11.690617	6.79267e-25
11.682660	7.08277e-25
11.674703	7.38525e-25
11.666746	7.70065e-25
11.658789	8.02951e-25
11.650832	8.37242e-25
11.642875	8.72997e-25
11.634918	9.10278e-25
11.626961	9.49152e-25
11.619005	9.89684e-25
11.611048	1.03195e-24
11.603091	1.07602e-24
11.595134	1.12197e-24
11.587177	1.16988e-24
11.579220	1.21983e-24
11.571263	1.27192e-24
11.563306	1.32624e-24
11.555349	1.38287e-24
11.547392	1.44192e-24
11.539435	1.50349e-24
11.531478	1.56769e-24
11.523521	1.63463e-24
11.515564	1.70443e-24
11.507607	1.7772e-24
11.499650	1.85309e-24
11.491693	1.93221e-24
11.483737	2.01472e-24
11.475780	2.10074e-24
11.467823	2.19043e-24
11.459866	2.28396e-24
11.451909	2.38148e-24
11.443952	2.48316e-24
11.435995	2.58918e-24
11.428038	2.69972e-24
11.420081	2.81499e-24
11.412124	2.93517e-24
11.404167	3.06049e-24
11.396210	3.19115e-24
11.388253	3.32739e-24
11.380296	3.46945e-24
11.372339	3.61757e-24
11.364382	3.77201e-24
11.356426	3.93305e-24
11.348469	4.10096e-24
11.340512	4.27603e-24
11.332555	4.45858e-24
11.324598	4.64892e-24
11.316641	4.84738e-24
11.308684	5.05431e-24
11.300727	5.27008e-24
11.292770	5.49505e-24
11.284813	5.72963e-24
11.276856	5.97421e-24
11.268899	6.22924e-24
11.260942	6.49515e-24
11.252985	6.7724e-24
11.245028	7.06149e-24
11.237071	7.36292e-24
11.229114	7.67721e-24
11.221158	8.00492e-24
11.213201	8.3466e-24
11.205244	8.70287e-24
11.197287	9.07435e-24
11.189330	9.46168e-24
11.181373	9.86553e-24
11.173416	1.02866e-23
11.165459	1.07257e-23
11.157502	1.11835e-23
11.149545	1.16608e-23
11.141588	1.21585e-23
11.133631	1.26774e-23
11.125674	1.32185e-23
11.117717	1.37827e-23
11.109760	1.43709e-23
11.101803	1.49843e-23
11.093847	1.56238e-23
11.085890	1.62906e-23
11.077933	1.69858e-23
11.069976	1.77107e-23
11.062019	1.84666e-23
11.054062	1.92547e-23
11.046105	2.00764e-23
11.038148	2.09332e-23
11.030191	2.18265e-23
11.022234	2.27579e-23
11.014277	2.37291e-23
11.006320	2.47417e-23
10.998363	2.57976e-23
10.990406	2.68984e-23
10.982449	2.80463e-23
10.974492	2.92431e-23
10.966535	3.04909e-23
10.958579	3.1792e-23
10.950622	3.31487e-23
10.942665	3.45631e-23
10.934708	3.6038e-23
10.926751	3.75757e-23
10.918794	3.9179e-23
10.910837	4.08508e-23
10.902880	4.25938e-23
10.894923	4.44112e-23
10.886966	4.63062e-23
10.879009	4.82819e-23
10.871052	5.0342e-23
10.863095	5.24899e-23
10.855138	5.47294e-23
10.847181	5.70645e-23
10.839224	5.94992e-23
10.831268	6.20377e-23
10.823311	6.46845e-23
10.815354	6.74442e-23
10.807397	7.03216e-23
10.799440	7.33218e-23
10.791483	7.64499e-23
10.783526	7.97114e-23
10.775569	8.3112e-23
10.767612	8.66577e-23
10.759655	9.03546e-23
10.751698	9.42091e-23
10.743741	9.82281e-23
10.735784	1.02418e-22
10.727827	1.06788e-22
10.719870	1.11343e-22
10.711913	1.16093e-22
10.703956	1.21045e-22
10.696000	1.26208e-22
10.688043	1.31592e-22
10.680086	1.37205e-22
10.672129	1.43058e-22
10.664172	1.4916e-22
10.656215	1.55523e-22
10.648258	1.62156e-22
10.640301	1.69073e-22
10.632344	1.76284e-22
10.624387	1.83804e-22
10.616430	1.91643e-22
10.608473	1.99817e-22
10.600516	2.0834e-22
10.592559	2.17226e-22
10.584602	2.26491e-22
10.576645	2.36151e-22
10.568689	2.46223e-22
10.560732	2.56724e-22
10.552775	2.67673e-22
10.544818	2.79089e-22
10.536861	2.90991e-22
10.528904	3.03402e-22
10.520947	3.16341e-22
10.512990	3.29832e-22
10.505033	3.43898e-22
10.497076	3.58564e-22
10.489119	3.73855e-22
10.481162	3.89798e-22
10.473205	4.0642e-22
10.465248	4.23752e-22
10.457291	4.41822e-22
10.449334	4.60663e-22
10.441377	4.80306e-22
10.433421	5.00788e-22
10.425464	5.22142e-22
10.417507	5.44407e-22
10.409550	5.67621e-22
10.401593	5.91824e-22
10.393636	6.17059e-22
10.385679	6.4337e-22
10.377722	6.70802e-22
10.369765	6.99404e-22
10.361808	7.29225e-22
10.353851	7.60317e-22
10.345894	7.92735e-22
10.337937	8.26534e-22
10.329980	8.61774e-22
10.322023	8.98516e-22
10.314066	9.36824e-22
10.306110	9.76765e-22
10.298153	1.01841e-21
10.290196	1.06183e-21
10.282239	1.10709e-21
10.274282	1.15429e-21
10.266325	1.2035e-21
10.258368	1.25481e-21
10.250411	1.3083e-21
10.242454	1.36408e-21
10.234497	1.42223e-21
10.226540	1.48285e-21
10.218583	1.54607e-21
10.210626	1.61197e-21
10.202669	1.68069e-21
10.194712	1.75233e-21
10.186755	1.82703e-21
10.178798	1.90491e-21
10.170842	1.9861e-21
10.162885	2.07076e-21
10.154928	2.15903e-21
10.146971	2.25106e-21
10.139014	2.347e-21
10.131057	2.44704e-21
10.123100	2.55134e-21
10.115143	2.66008e-21
10.107186	2.77346e-21
10.099229	2.89167e-21
10.091272	3.01491e-21
10.083315	3.14341e-21
10.075358	3.27738e-21
10.067401	3.41706e-21
10.059444	3.56269e-21
10.051487	3.71452e-21
10.043531	3.87283e-21
10.035574	4.03788e-21
10.027617	4.20996e-21
10.019660	4.38937e-21
10.011703	4.57642e-21
10.003746	4.77144e-21
9.995789	4.97478e-21
9.987832	5.18677e-21
9.979875	5.4078e-21
9.971918	5.63824e-21
9.963961	5.87849e-21
9.956004	6.12899e-21
9.948047	6.39015e-21
9.940090	6.66244e-21
9.932133	6.94632e-21
9.924176	7.2423e-21
9.916219	7.55089e-21
9.908263	7.87262e-21
9.900306	8.20806e-21
9.892349	8.55778e-21
9.884392	8.9224e-21
9.876435	9.30255e-21
9.868478	9.69889e-21
9.860521	1.01121e-20
9.852564	1.05429e-20
9.844607	1.09921e-20
9.836650	1.14604e-20
9.828693	1.19487e-20
9.820736	1.24577e-20
9.812779	1.29884e-20
9.804822	1.35417e-20
9.796865	1.41186e-20
9.788908	1.47201e-20
9.780952	1.53471e-20
9.772995	1.60009e-20
9.765038	1.66825e-20
9.757081	1.73932e-20
9.749124	1.81341e-20
9.741167	1.89065e-20
9.733210	1.97119e-20
9.725253	2.05515e-20
9.717296	2.14269e-20
9.709339	2.23396e-20
9.701382	2.32911e-20
9.693425	2.42831e-20
9.685468	2.53174e-20
9.677511	2.63958e-20
9.669554	2.752e-20
9.661597	2.86921e-20
9.653640	2.99141e-20
9.645684	3.11881e-20
9.637727	3.25164e-20
9.629770	3.39013e-20
9.621813	3.5345e-20
9.613856	3.68503e-20
9.605899	3.84196e-20
9.597942	4.00558e-20
9.589985	4.17616e-20
9.582028	4.354e-20
9.574071	4.53941e-20
9.566114	4.73272e-20
9.558157	4.93426e-20
9.550200	5.14437e-20
9.542243	5.36343e-20
9.534286	5.59181e-20
9.526329	5.82992e-20
9.518373	6.07816e-20
9.510416	6.33696e-20
9.502459	6.60679e-20
9.494502	6.88809e-20
9.486545	7.18137e-20
9.478588	7.48714e-20
9.470631	7.80592e-20
9.462674	8.13826e-20
9.454717	8.48475e-20
9.446760	8.84599e-20
9.438803	9.2226e-20
9.430846	9.61524e-20
9.422889	1.00246e-19
9.414932	1.04514e-19
9.406975	1.08963e-19
9.399018	1.13602e-19
9.391061	1.18438e-19
9.383105	1.2348e-19
9.375148	1.28736e-19
9.367191	1.34216e-19
9.359234	1.39929e-19
9.351277	1.45886e-19
9.343320	1.52096e-19
9.335363	1.5857e-19
9.327406	1.6532e-19
9.319449	1.72356e-19
9.311492	1.79693e-19
9.303535	1.87341e-19
9.295578	1.95315e-19
9.287621	2.03628e-19
9.279664	2.12295e-19
9.271707	2.2133e-19
9.263750	2.3075e-19
9.255794	2.40571e-19
9.247837	2.50809e-19
9.239880	2.61483e-19
9.231923	2.72611e-19
9.223966	2.84213e-19
9.216009	2.96308e-19
9.208052	3.08918e-19
9.200095	3.22064e-19
9.192138	3.35769e-19
9.184181	3.50057e-19
9.176224	3.64953e-19
9.168267	3.80483e-19
9.160310	3.96673e-19
9.152353	4.13552e-19
9.144396	4.31149e-19
9.136439	4.49494e-19
9.128482	4.6862e-19
9.120526	4.88559e-19
9.112569	5.09346e-19
9.104612	5.31018e-19
9.096655	5.53611e-19
9.088698	5.77164e-19
9.080741	6.0172e-19
9.072784	6.2732e-19
9.064827	6.54008e-19
9.056870	6.81832e-19
9.048913	7.10839e-19
9.040956	7.41079e-19
9.032999	7.72605e-19
9.025042	8.05472e-19
9.017085	8.39737e-19
9.009128	8.75459e-19
9.001171	9.12699e-19
8.993215	9.51523e-19
8.985258	9.91998e-19
8.977301	1.03419e-18
8.969344	1.07818e-18
8.961387	1.12404e-18
8.953430	1.17185e-18
8.945473	1.2217e-18
8.937516	1.27366e-18
8.929559	1.32783e-18
8.921602	1.38431e-18
8.913645	1.44318e-18
8.905688	1.50456e-18
8.897731	1.56855e-18
8.889774	1.63525e-18
8.881817	1.7048e-18
8.873860	1.7773e-18
8.865903	1.85288e-18
8.857947	1.93167e-18
8.849990	2.01382e-18
8.842033	2.09945e-18
8.834076	2.18873e-18
8.826119	2.2818e-18
8.818162	2.37883e-18
8.810205	2.47998e-18
8.802248	2.58543e-18
8.794291	2.69536e-18
8.786334	2.80996e-18
8.778377	2.92944e-18
8.770420	3.05399e-18
8.762463	3.18383e-18
8.754506	3.3192e-18
8.746549	3.46032e-18
8.738592	3.60743e-18
8.730636	3.76079e-18
8.722679	3.92068e-18
8.714722	4.08735e-18
8.706765	4.26111e-18
8.698808	4.44226e-18
8.690851	4.6311e-18
8.682894	4.82796e-18
8.674937	5.03319e-18
8.666980	5.24714e-18
8.659023	5.47018e-18
8.651066	5.70269e-18
8.643109	5.94509e-18
8.635152	6.19778e-18
8.627195	6.46121e-18
8.619238	6.73583e-18
8.611281	7.02212e-18
8.603324	7.32057e-18
8.595368	7.6317e-18
8.587411	7.95605e-18
8.579454	8.29417e-18
8.571497	8.64666e-18
8.563540	9.01412e-18
8.555583	9.39719e-18
8.547626	9.79653e-18
8.539669	1.02128e-17
8.531712	1.06468e-17
8.523755	1.10992e-17
8.515798	1.15709e-17
8.507841	1.20626e-17
8.499884	1.25751e-17
8.491927	1.31094e-17
8.483970	1.36664e-17
8.476013	1.42471e-17
8.468056	1.48524e-17
8.460100	1.54835e-17
8.452143	1.61413e-17
8.444186	1.68271e-17
8.436229	1.7542e-17
8.428272	1.82872e-17
8.420315	1.90641e-17
8.412358	1.9874e-17
8.404401	2.07183e-17
8.396444	2.15984e-17
8.388487	2.25159e-17
8.380530	2.34723e-17
8.372573	2.44694e-17
8.364616	2.55088e-17
8.356659	2.65923e-17
8.348702	2.77218e-17
8.340745	2.88993e-17
8.332789	3.01268e-17
8.324832	3.14063e-17
8.316875	3.27402e-17
8.308918	3.41307e-17
8.300961	3.55803e-17
8.293004	3.70913e-17
8.285047	3.86666e-17
8.277090	4.03086e-17
8.269133	4.20204e-17
8.261176	4.38049e-17
8.253219	4.5665e-17
8.245262	4.76042e-17
8.237305	4.96256e-17
8.229348	5.17328e-17
8.221391	5.39295e-17
8.213434	5.62194e-17
8.205477	5.86065e-17
8.197521	6.10948e-17
8.189564	6.36888e-17
8.181607	6.63928e-17
8.173650	6.92116e-17
8.165693	7.215e-17
8.157736	7.52131e-17
8.149779	7.84062e-17
8.141822	8.17347e-17
8.133865	8.52045e-17
8.125908	8.88215e-17
8.117951	9.2592e-17
8.109994	9.65224e-17
8.102037	1.0062e-16
8.094080	1.04891e-16
8.086123	1.09343e-16
8.078166	1.13984e-16
8.070210	1.18822e-16
8.062253	1.23865e-16
8.054296	1.29122e-16
8.046339	1.34603e-16
8.038382	1.40315e-16
8.030425	1.4627e-16
8.022468	1.52478e-16
8.014511	1.58948e-16
8.006554	1.65694e-16
7.998597	1.72725e-16
7.990640	1.80055e-16
7.982683	1.87695e-16
7.974726	1.9566e-16
7.966769	2.03962e-16
7.958812	2.12616e-16
7.950855	2.21638e-16
7.942898	2.31042e-16
7.934942	2.40844e-16
7.926985	2.51063e-16
7.919028	2.61714e-16
7.911071	2.72818e-16
7.903114	2.84392e-16
7.895157	2.96457e-16
7.887200	3.09033e-16
7.879243	3.22143e-16
7.871286	3.35808e-16
7.863329	3.50053e-16
7.855372	3.64902e-16
7.847415	3.8038e-16
7.839458	3.96514e-16
7.831501	4.13333e-16
7.823544	4.30864e-16
7.815587	4.49138e-16
7.807631	4.68187e-16
7.799674	4.88044e-16
7.791717	5.08742e-16
7.783760	5.30318e-16
7.775803	5.52807e-16
7.767846	5.76251e-16
7.759889	6.00687e-16
7.751932	6.2616e-16
7.743975	6.52711e-16
7.736018	6.80389e-16
7.728061	7.09238e-16
7.720104	7.39311e-16
7.712147	7.70658e-16
7.704190	8.03333e-16
7.696233	8.37393e-16
7.688276	8.72896e-16
7.680319	9.09903e-16
7.672363	9.48478e-16
7.664406	9.88688e-16
7.656449	1.0306e-15
7.648492	1.07429e-15
7.640535	1.11983e-15
7.632578	1.1673e-15
7.624621	1.21678e-15
7.616664	1.26835e-15
7.608707	1.32211e-15
7.600750	1.37815e-15
7.592793	1.43656e-15
7.584836	1.49745e-15
7.576879	1.56092e-15
7.568922	1.62707e-15
7.560965	1.69602e-15
7.553008	1.7679e-15
7.545052	1.84282e-15
7.537095	1.92091e-15
7.529138	2.00231e-15
7.521181	2.08715e-15
7.513224	2.17559e-15
7.505267	2.26778e-15
7.497310	2.36386e-15
7.489353	2.46402e-15
7.481396	2.56842e-15
7.473439	2.67723e-15
7.465482	2.79066e-15
7.457525	2.90888e-15
7.449568	3.03211e-15
7.441611	3.16056e-15
7.433654	3.29445e-15
7.425697	3.434e-15
7.417740	3.57947e-15
7.409784	3.73108e-15
7.401827	3.88912e-15
7.393870	4.05385e-15
7.385913	4.22555e-15
7.377956	4.40451e-15
7.369999	4.59105e-15
7.362042	4.78549e-15
7.354085	4.98815e-15
7.346128	5.19939e-15
7.338171	5.41958e-15
7.330214	5.64907e-15
7.322257	5.88828e-15
7.314300	6.13762e-15
7.306343	6.3975e-15
7.298386	6.66838e-15
7.290429	6.95072e-15
7.282473	7.245e-15
7.274516	7.55174e-15
7.266559	7.87145e-15
7.258602	8.20469e-15
7.250645	8.55203e-15
7.242688	8.91406e-15
7.234731	9.29141e-15
7.226774	9.68471e-15
7.218817	1.00947e-14
7.210860	1.05219e-14
7.202903	1.09673e-14
7.194946	1.14315e-14
7.186989	1.19153e-14
7.179032	1.24196e-14
7.171075	1.29452e-14
7.163118	1.34931e-14
7.155161	1.40641e-14
7.147205	1.46592e-14
7.139248	1.52795e-14
7.131291	1.59261e-14
7.123334	1.66e-14
7.115377	1.73024e-14
7.107420	1.80345e-14
7.099463	1.87975e-14
7.091506	1.95928e-14
7.083549	2.04217e-14
7.075592	2.12856e-14
7.067635	2.21861e-14
7.059678	2.31247e-14
7.051721	2.41029e-14
7.043764	2.51224e-14
7.035807	2.61851e-14
7.027850	2.72926e-14
7.019894	2.8447e-14
7.011937	2.96502e-14
7.003980	3.09042e-14
6.996023	3.22112e-14
6.988066	3.35734e-14
6.980109	3.49932e-14
6.972152	3.6473e-14
6.964195	3.80154e-14
6.956238	3.96229e-14
6.948281	4.12983e-14
6.940324	4.30445e-14
6.932367	4.48644e-14
6.924410	4.67613e-14
6.916453	4.87383e-14
6.908496	5.07988e-14
6.900539	5.29463e-14
6.892582	5.51845e-14
6.884626	5.75173e-14
6.876669	5.99487e-14
6.868712	6.24827e-14
6.860755	6.51237e-14
6.852798	6.78763e-14
6.844841	7.07451e-14
6.836884	7.3735e-14
6.828927	7.68512e-14
6.820970	8.0099e-14
6.813013	8.3484e-14
6.805056	8.70118e-14
6.797099	9.06886e-14
6.789142	9.45207e-14
6.781185	9.85145e-14
6.773228	1.02677e-13
6.765271	1.07015e-13
6.757315	1.11536e-13
6.749358	1.16248e-13
6.741401	1.21159e-13
6.733444	1.26278e-13
6.725487	1.31612e-13
6.717530	1.37172e-13
6.709573	1.42966e-13
6.701616	1.49004e-13
6.693659	1.55298e-13
6.685702	1.61857e-13
6.677745	1.68692e-13
6.669788	1.75817e-13
6.661831	1.83241e-13
6.653874	1.9098e-13
6.645917	1.99044e-13
6.637960	2.07449e-13
6.630003	2.16208e-13
6.622047	2.25337e-13
6.614090	2.34851e-13
6.606133	2.44766e-13
6.598176	2.55099e-13
6.590219	2.65869e-13
6.582262	2.77092e-13
6.574305	2.88789e-13
6.566348	3.00979e-13
6.558391	3.13683e-13
6.550434	3.26923e-13
6.542477	3.40721e-13
6.534520	3.55101e-13
6.526563	3.70087e-13
6.518606	3.85705e-13
6.510649	4.01982e-13
6.502692	4.18944e-13
6.494736	4.36622e-13
6.486779	4.55045e-13
6.478822	4.74245e-13
6.470865	4.94253e-13
6.462908	5.15105e-13
6.454951	5.36836e-13
6.446994	5.59483e-13
6.439037	5.83084e-13
6.431080	6.0768e-13
6.423123	6.33312e-13
6.415166	6.60025e-13
6.407209	6.87862e-13
6.399252	7.16873e-13
6.391295	7.47106e-13
6.383338	7.78612e-13
6.375381	8.11446e-13
6.367424	8.45663e-13
6.359468	8.81322e-13
6.351511	9.18482e-13
6.343554	9.57207e-13
6.335597	9.97564e-13
6.327640	1.03962e-12
6.319683	1.08345e-12
6.311726	1.12912e-12
6.303769	1.17672e-12
6.295812	1.22632e-12
6.287855	1.27801e-12
6.279898	1.33187e-12
6.271941	1.388e-12
6.263984	1.4465e-12
6.256027	1.50746e-12
6.248070	1.57098e-12
6.240113	1.63718e-12
6.232157	1.70616e-12
6.224200	1.77805e-12
6.216243	1.85297e-12
6.208286	1.93103e-12
6.200329	2.01238e-12
6.192372	2.09716e-12
6.184415	2.1855e-12
6.176458	2.27756e-12
6.168501	2.37349e-12
6.160544	2.47346e-12
6.152587	2.57764e-12
6.144630	2.68619e-12
6.136673	2.79931e-12
6.128716	2.9172e-12
6.120759	3.04003e-12
6.112802	3.16804e-12
6.104845	3.30143e-12
6.096889	3.44043e-12
6.088932	3.58527e-12
6.080975	3.73621e-12
6.073018	3.89349e-12
6.065061	4.05738e-12
6.057104	4.22816e-12
6.049147	4.40613e-12
6.041190	4.59157e-12
6.033233	4.78481e-12
6.025276	4.98618e-12
6.017319	5.196e-12
6.009362	5.41465e-12
6.001405	5.64248e-12
5.993448	5.87989e-12
5.985491	6.12728e-12
5.977534	6.38505e-12
5.969578	6.65367e-12
5.961621	6.93356e-12
5.953664	7.22522e-12
5.945707	7.52912e-12
5.937750	7.8458e-12
5.929793	8.17577e-12
5.921836	8.51961e-12
5.913879	8.87789e-12
5.905922	9.25121e-12
5.897965	9.64021e-12
5.890008	1.00455e-11
5.882051	1.04679e-11
5.874094	1.0908e-11
5.866137	1.13666e-11
5.858180	1.18444e-11
5.850223	1.23422e-11
5.842266	1.2861e-11
5.834310	1.34016e-11
5.826353	1.39648e-11
5.818396	1.45517e-11
5.810439	1.51632e-11
5.802482	1.58004e-11
5.794525	1.64643e-11
5.786568	1.7156e-11
5.778611	1.78768e-11
5.770654	1.86278e-11
5.762697	1.94104e-11
5.754740	2.02257e-11
5.746783	2.10753e-11
5.738826	2.19605e-11
5.730869	2.28828e-11
5.722912	2.38438e-11
5.714955	2.48451e-11
5.706999	2.58883e-11
5.699042	2.69754e-11
5.691085	2.8108e-11
5.683128	2.9288e-11
5.675171	3.05176e-11
5.667214	3.17987e-11
5.659257	3.31334e-11
5.651300	3.45242e-11
5.643343	3.59732e-11
5.635386	3.74829e-11
5.627429	3.90559e-11
5.619472	4.06948e-11
5.611515	4.24024e-11
5.603558	4.41815e-11
5.595601	4.60351e-11
5.587644	4.79664e-11
5.579687	4.99786e-11
5.571731	5.2075e-11
5.563774	5.42592e-11
5.555817	5.6535e-11
5.547860	5.8906e-11
5.539903	6.13762e-11
5.531946	6.39499e-11
5.523989	6.66314e-11
5.516032	6.94251e-11
5.508075	7.23357e-11
5.500118	7.53682e-11
5.492161	7.85276e-11
5.484204	8.18192e-11
5.476247	8.52485e-11
5.468290	8.88213e-11
5.460333	9.25436e-11
5.452376	9.64216e-11
5.444420	1.00462e-10
5.436463	1.04671e-10
5.428506	1.09056e-10
5.420549	1.13625e-10
5.412592	1.18385e-10
5.404635	1.23344e-10
5.396678	1.2851e-10
5.388721	1.33892e-10
5.380764	1.39499e-10
5.372807	1.45341e-10
5.364850	1.51426e-10
5.356893	1.57767e-10
5.348936	1.64372e-10
5.340979	1.71253e-10
5.333022	1.78421e-10
5.325065	1.85889e-10
5.317108	1.93669e-10
5.309152	2.01775e-10
5.301195	2.10218e-10
5.293238	2.19015e-10
5.285281	2.28178e-10
5.277324	2.37725e-10
5.269367	2.4767e-10
5.261410	2.5803e-10
5.253453	2.68823e-10
5.245496	2.80066e-10
5.237539	2.91779e-10
5.229582	3.0398e-10
5.221625	3.16691e-10
5.213668	3.29933e-10
5.205711	3.43726e-10
5.197754	3.58096e-10
5.189797	3.73064e-10
5.181840	3.88657e-10
5.173884	4.04901e-10
5.165927	4.21822e-10
5.157970	4.39449e-10
5.150013	4.57811e-10
5.142056	4.76938e-10
5.134099	4.96863e-10
5.126142	5.17619e-10
5.118185	5.39239e-10
5.110228	5.61761e-10
5.102271	5.85222e-10
5.094314	6.0966e-10
5.086357	6.35116e-10
5.078400	6.61633e-10
5.070443	6.89255e-10
5.062486	7.18027e-10
5.054529	7.47998e-10
5.046573	7.79217e-10
5.038616	8.11736e-10
5.030659	8.45609e-10
5.022702	8.80892e-10
5.014745	9.17645e-10
5.006788	9.55927e-10
4.998831	9.95802e-10
4.990874	1.03734e-09
4.982917	1.0806e-09
4.974960	1.12566e-09
4.967003	1.1726e-09
4.959046	1.22149e-09
4.951089	1.27242e-09
4.943132	1.32546e-09
4.935175	1.38071e-09
4.927218	1.43825e-09
4.919261	1.49819e-09
4.911305	1.56062e-09
4.903348	1.62564e-09
4.895391	1.69337e-09
4.887434	1.76391e-09
4.879477	1.83738e-09
4.871520	1.91391e-09
4.863563	1.99362e-09
4.855606	2.07663e-09
4.847649	2.16309e-09
4.839692	2.25315e-09
4.831735	2.34694e-09
4.823778	2.44463e-09
4.815821	2.54637e-09
4.807864	2.65234e-09
4.799907	2.7627e-09
4.791950	2.87765e-09
4.783994	2.99736e-09
4.776037	3.12204e-09
4.768080	3.25189e-09
4.760123	3.38713e-09
4.752166	3.52798e-09
4.744209	3.67466e-09
4.736252	3.82743e-09
4.728295	3.98653e-09
4.720338	4.15223e-09
4.712381	4.3248e-09
4.704424	4.50451e-09
4.696467	4.69167e-09
4.688510	4.88659e-09
4.680553	5.08958e-09
4.672596	5.30098e-09
4.664639	5.52113e-09
4.656682	5.7504e-09
4.648726	5.98916e-09
4.640769	6.2378e-09
4.632812	6.49674e-09
4.624855	6.76639e-09
4.616898	7.04719e-09
4.608941	7.33962e-09
4.600984	7.64414e-09
4.593027	7.96126e-09
4.585070	8.29149e-09
4.577113	8.63537e-09
4.569156	8.99348e-09
4.561199	9.36638e-09
4.553242	9.75469e-09
4.545285	1.01591e-08
4.537328	1.05801e-08
4.529371	1.10186e-08
4.521415	1.14752e-08
4.513458	1.19506e-08
4.505501	1.24457e-08
4.497544	1.29612e-08
4.489587	1.34979e-08
4.481630	1.40569e-08
4.473673	1.46389e-08
4.465716	1.52449e-08
4.457759	1.58759e-08
4.449802	1.65329e-08
4.441845	1.7217e-08
4.433888	1.79294e-08
4.425931	1.86711e-08
4.417974	1.94433e-08
4.410017	2.02474e-08
4.402060	2.10847e-08
4.394103	2.19564e-08
4.386147	2.2864e-08
4.378190	2.3809e-08
4.370233	2.47929e-08
4.362276	2.58173e-08
4.354319	2.68839e-08
4.346362	2.79944e-08
4.338405	2.91505e-08
4.330448	3.03542e-08
4.322491	3.16075e-08
4.314534	3.29122e-08
4.306577	3.42706e-08
4.298620	3.56849e-08
4.290663	3.71572e-08
4.282706	3.86901e-08
4.274749	4.02859e-08
4.266792	4.19473e-08
4.258836	4.36769e-08
4.250879	4.54776e-08
4.242922	4.73521e-08
4.234965	4.93036e-08
4.227008	5.13351e-08
4.219051	5.345e-08
4.211094	5.56517e-08
4.203137	5.79436e-08
4.195180	6.03295e-08
4.187223	6.28132e-08
4.179266	6.53986e-08
4.171309	6.809e-08
4.163352	7.08917e-08
4.155395	7.38081e-08
4.147438	7.68439e-08
4.139481	8.00039e-08
4.131524	8.32934e-08
4.123568	8.67174e-08
4.115611	9.02814e-08
4.107654	9.39913e-08
4.099697	9.78528e-08
4.091740	1.01872e-07
4.083783	1.06056e-07
4.075826	1.1041e-07
4.067869	1.14943e-07
4.059912	1.19661e-07
4.051955	1.24571e-07
4.043998	1.29681e-07
4.036041	1.35001e-07
4.028084	1.40537e-07
4.020127	1.46299e-07
4.012170	1.52296e-07
4.004213	1.58537e-07
3.996257	1.65033e-07
3.988300	1.71794e-07
3.980343	1.7883e-07
3.972386	1.86152e-07
3.964429	1.93773e-07
3.956472	2.01704e-07
3.948515	2.09957e-07
3.940558	2.18547e-07
3.932601	2.27485e-07
3.924644	2.36787e-07
3.916687	2.46467e-07
3.908730	2.56541e-07
3.900773	2.67023e-07
3.892816	2.77932e-07
3.884859	2.89283e-07
3.876902	3.01095e-07
3.868945	3.13386e-07
3.860989	3.26175e-07
3.853032	3.39483e-07
3.845075	3.53331e-07
3.837118	3.6774e-07
3.829161	3.82732e-07
3.821204	3.98331e-07
3.813247	4.14562e-07
3.805290	4.3145e-07
3.797333	4.49021e-07
3.789376	4.67302e-07
3.781419	4.86323e-07
3.773462	5.06112e-07
3.765505	5.26701e-07
3.757548	5.48121e-07
3.749591	5.70406e-07
3.741634	5.93591e-07
3.733678	6.1771e-07
3.725721	6.42802e-07
3.717764	6.68906e-07
3.709807	6.96061e-07
3.701850	7.24311e-07
3.693893	7.53698e-07
3.685936	7.84267e-07
3.677979	8.16067e-07
3.670022	8.49145e-07
3.662065	8.83553e-07
3.654108	9.19344e-07
3.646151	9.56572e-07
3.638194	9.95296e-07
3.630237	1.03557e-06
3.622280	1.07747e-06
3.614323	1.12104e-06
3.606366	1.16636e-06
3.598410	1.21349e-06
3.590453	1.26252e-06
3.582496	1.3135e-06
3.574539	1.36653e-06
3.566582	1.42167e-06
3.558625	1.47902e-06
3.550668	1.53866e-06
3.542711	1.60068e-06
3.534754	1.66518e-06
3.526797	1.73225e-06
3.518840	1.802e-06
3.510883	1.87452e-06
3.502926	1.94994e-06
3.494969	2.02836e-06
3.487012	2.10989e-06
3.479055	2.19467e-06
3.471099	2.28282e-06
3.463142	2.37447e-06
3.455185	2.46976e-06
3.447228	2.56883e-06
3.439271	2.67183e-06
3.431314	2.77892e-06
3.423357	2.89024e-06
3.415400	3.00597e-06
3.407443	3.12629e-06
3.399486	3.25135e-06
3.391529	3.38136e-06
3.383572	3.51651e-06
3.375615	3.65699e-06
3.367658	3.80301e-06
3.359701	3.95478e-06
3.351744	4.11253e-06
3.343787	4.27649e-06
3.335831	4.4469e-06
3.327874	4.62401e-06
3.319917	4.80808e-06
3.311960	4.99937e-06
3.304003	5.19816e-06
3.296046	5.40474e-06
3.288089	5.61942e-06
3.280132	5.84249e-06
3.272175	6.07429e-06
3.264218	6.31514e-06
3.256261	6.5654e-06
3.248304	6.82541e-06
3.240347	7.09556e-06
3.232390	7.37623e-06
3.224433	7.66783e-06
3.216476	7.97075e-06
3.208520	8.28544e-06
3.200563	8.61235e-06
3.192606	8.95192e-06
3.184649	9.30465e-06
3.176692	9.67103e-06
3.168735	1.00516e-05
3.160778	1.04468e-05
3.152821	1.08573e-05
3.144864	1.12836e-05
3.136907	1.17263e-05
3.128950	1.2186e-05
3.120993	1.26634e-05
3.113036	1.31592e-05
3.105079	1.36739e-05
3.097122	1.42083e-05
3.089165	1.47632e-05
3.081208	1.53393e-05
3.073252	1.59373e-05
3.065295	1.65581e-05
3.057338	1.72026e-05
3.049381	1.78715e-05
3.041424	1.85659e-05
3.033467	1.92865e-05
3.025510	2.00344e-05
3.017553	2.08106e-05
3.009596	2.16161e-05
3.001639	2.2452e-05
2.993682	2.33193e-05
2.985725	2.42192e-05
2.977768	2.51528e-05
2.969811	2.61214e-05
2.961854	2.71263e-05
2.953897	2.81686e-05
2.945941	2.92498e-05
2.937984	3.03712e-05
2.930027	3.15343e-05
2.922070	3.27404e-05
2.914113	3.39912e-05
2.906156	3.52881e-05
2.898199	3.66328e-05
2.890242	3.8027e-05
2.882285	3.94723e-05
2.874328	4.09706e-05
2.866371	4.25235e-05
2.858414	4.41331e-05
2.850457	4.58012e-05
2.842500	4.75298e-05
2.834543	4.9321e-05
2.826586	5.11768e-05
2.818629	5.30994e-05
2.810673	5.5091e-05
2.802716	5.7154e-05
2.794759	5.92905e-05
2.786802	6.15031e-05
2.778845	6.37942e-05
2.770888	6.61664e-05
2.762931	6.86221e-05
2.754974	7.11642e-05
2.747017	7.37952e-05
2.739060	7.6518e-05
2.731103	7.93355e-05
2.723146	8.22505e-05
2.715189	8.5266e-05
2.707232	8.8385e-05
2.699275	9.16106e-05
2.691318	9.49461e-05
2.683362	9.83945e-05
2.675405	0.000101959
2.667448	0.000105643
2.659491	0.00010945
2.651534	0.000113384
2.643577	0.000117447
2.635620	0.000121643
2.627663	0.000125977
2.619706	0.00013045
2.611749	0.000135067
2.603792	0.000139832
2.595835	0.000144747
2.587878	0.000149817
2.579921	0.000155045
2.571964	0.000160434
2.564007	0.000165988
2.556050	0.00017171
2.548094	0.000177603
2.540137	0.000183671
2.532180	0.000189917
2.524223	0.000196343
2.516266	0.000202952
2.508309	0.000209747
2.500352	0.00021673
2.492395	0.000223902
2.484438	0.000231266
2.476481	0.000238823
2.468524	0.000246573
2.460567	0.000254517
2.452610	0.000262654
2.444653	0.000270984
2.436696	0.000279504
2.428739	0.000288213
2.420783	0.000297108
2.412826	0.000306183
2.404869	0.000315433
2.396912	0.00032485
2.388955	0.000334428
2.380998	0.000344154
2.373041	0.000354017
2.365084	0.000364002
2.357127	0.000374092
2.349170	0.000384265
2.341213	0.000394499
2.333256	0.000404763
2.325299	0.000415026
2.317342	0.000425246
2.309385	0.000435378
2.301428	0.000445365
2.293471	0.00045514
2.285515	0.000464619
2.277558	0.0004737
2.269601	0.000482251
2.261644	0.000490096
2.253687	0.000496985
2.245730	0.000502507
&
```
