## Supplementary material for "All-at-once RNA folding with 3D motif prediction framed by evolutionary information": RF02870_ncS035.cacofold.helixcov

```
# RMs = 5 L = 171

# RM_HELIX NESTED 41-42 61-62, nbp = 2 nbp_cov = 0
# pvals: 0.920781,0.920781
# aggregated NONE
NESTED  ::::::::::::::::::::::::::::::::::::::::<<__________________>>:::::::::::::::::::::::::::::::::::::::::::::::::::::::::::::::::::::::::::::::::::::::::::::::::::::::::::::
        :::::::::::::::::::::::::::::::::::::::::::::::::::::::::::::::::::::::::::::::::::::::::::::::::::::::::::::::::::::::::::::::::::::::::::::::::::::::::::::::::::::::::::

# RM_HELIX NESTED 26-38 65-76, nbp = 12 nbp_cov = 0
# pvals: 0.920781,0.920781,0.920781,0.00641807,0.920781,0.920781,0.920781,0.920781,0.920781,0.920781,0.920781,0.920781
# aggregated NONE
NESTED  :::::::::::::::::::::::::<<<<<<-<<<<<<__________________________>>>>>>>>>>>>:::::::::::::::::::::::::::::::::::::::::::::::::::::::::::::::::::::::::::::::::::::::::::::::
        :::::::::::::::::::::::::::::::::::::::::::::::::::::::::::::::::::::::::::::::::::::::::::::::::::::::::::::::::::::::::::::::::::::::::::::::::::::::::::::::::::::::::::

# RM_HELIX NESTED 88-91 97-100, nbp = 4 nbp_cov = 0
# pvals: 0.920781,0.920781,0.920781,0.920781
# aggregated NONE
NESTED  :::::::::::::::::::::::::::::::::::::::::::::::::::::::::::::::::::::::::::::::::::::::<<<<_____>>>>:::::::::::::::::::::::::::::::::::::::::::::::::::::::::::::::::::::::
        :::::::::::::::::::::::::::::::::::::::::::::::::::::::::::::::::::::::::::::::::::::::::::::::::::::::::::::::::::::::::::::::::::::::::::::::::::::::::::::::::::::::::::

# RM_HELIX NESTED 77-83 105-111, nbp = 7 nbp_cov = 0
# pvals: 0.920781,0.920781,0.920781,0.920781,0.920781,0.920781,0.920781
# aggregated NONE
NESTED  ::::::::::::::::::::::::::::::::::::::::::::::::::::::::::::::::::::::::::::<<<<<<<_____________________>>>>>>>::::::::::::::::::::::::::::::::::::::::::::::::::::::::::::
        :::::::::::::::::::::::::::::::::::::::::::::::::::::::::::::::::::::::::::::::::::::::::::::::::::::::::::::::::::::::::::::::::::::::::::::::::::::::::::::::::::::::::::

# RM_HELIX NESTED 116-132 146-162, nbp = 17 nbp_cov = 0
# pvals: 0.920781,0.920781,0.920781,0.920781,0.0341692,0.920781,0.920781,0.920781,0.920781,0.920781,0.920781,0.920781,0.920781,0.920781,0.920781,0.920781,0.920781
# aggregated NONE
NESTED  :::::::::::::::::::::::::::::::::::::::::::::::::::::::::::::::::::::::::::::::::::::::::::::::::::::::::::::::::::<<<<<<<<<<<<<<<<<_____________>>>>>>>>>>>>>>>>>:::::::::
        :::::::::::::::::::::::::::::::::::::::::::::::::::::::::::::::::::::::::::::::::::::::::::::::::::::::::::::::::::::::::::::::::::::::::::::::::::::::::::::::::::::::::::
```
