## Supplementary material for "All-at-once RNA folding with 3D motif prediction framed by evolutionary information": RF02870_ncS035.cacofold.power

```
# Power analysis of CaCoFold structure 
#
# Powertype = SINGLE SUBSTITUTIONS
# covary  left_pos      right_pos    substitutions      power
#----------------------------------------------------------------
          26		76		1		0.00
          27		75		1		0.00
          28		74		0		0.00
          29		73		2		0.00
          30		72		1		0.00
          31		71		1		0.00
          33		70		0		0.00
          34		69		0		0.00
          35		68		0		0.00
          36		67		1		0.00
          37		66		0		0.00
          38		65		0		0.00
          41		62		0		0.00
          42		61		0		0.00
          77		111		1		0.00
          78		110		1		0.00
          79		109		1		0.00
          80		108		1		0.00
          81		107		2		0.00
          82		106		1		0.00
          83		105		0		0.00
          88		100		2		0.00
          89		99		1		0.00
          90		98		0		0.00
          91		97		1		0.00
          116		162		1		0.00
          117		161		0		0.00
          118		160		0		0.00
          119		159		0		0.00
          120		158		2		0.00
          121		157		0		0.00
          122		156		0		0.00
          123		155		0		0.00
          124		154		0		0.00
          125		153		0		0.00
          126		152		0		0.00
          127		151		0		0.00
          128		150		1		0.00
          129		149		1		0.00
          130		148		0		0.00
          131		147		0		0.00
          132		146		0		0.00
#
# BPAIRS 42
# avg substitutions per BP  0.5
# BPAIRS expected to covary 0.0 +/- 0.0
# BPAIRS observed to covary 0
#
```
