## Supplementary material for "All-at-once RNA folding with 3D motif prediction framed by evolutionary information": RF02870_ncS035.power

```
# Power analysis of given structure
#
# Powertype = SINGLE SUBSTITUTIONS
# covary left_pos right_pos substitutions power
#----------------------------------------------------------------
4		23		1		0.00
5		22		2		0.00
6		21		2		0.00
7		20		2		0.00
8		19		2		0.00
9		17		1		0.00
10		16		2		0.00
32		71		3		0.02
33		70		0		0.00
34		69		0		0.00
35		68		0		0.00
36		67		1		0.00
37		66		0		0.00
38		65		0		0.00
41		62		0		0.00
42		61		0		0.00
45		57		0		0.00
47		56		0		0.00
48		55		0		0.00
74		107		0		0.00
75		106		0		0.00
76		105		0		0.00
77		104		0		0.00
78		103		0		0.00
79		102		2		0.00
81		100		4		0.07
82		99		2		0.00
83		98		0		0.00
84		97		1		0.00
85		96		0		0.00
112		164		1		0.00
116		162		1		0.00
117		161		0		0.00
118		160		0		0.00
119		159		0		0.00
120		158		2		0.00
121		157		0		0.00
122		156		0		0.00
123		155		0		0.00
124		154		0		0.00
125		153		0		0.00
126		152		0		0.00
127		151		0		0.00
128		150		1		0.00
129		149		1		0.00
130		148		0		0.00
131		145		0		0.00
132		144		0		0.00
133		143		0		0.00
134		142		0		0.00
135		141		1		0.00
#
# BPAIRS 51
# avg substitutions per BP 0.6
# BPAIRS expected to covary 0.1 +/- 0.3
# BPAIRS observed to covary 0
#
```
