## Supplementary material for "All-at-once RNA folding with 3D motif prediction framed by evolutionary information": RF02870_ncS035.surv

```
1.938229	0.0196078
0.488367	0.0392157
0.056493	0.0588235
0.046210	0.0784314
-0.005203	0.901961
-0.036051	0.921569
-0.262271	0.941176
-0.539904	0.960784
-0.570752	0.980392
-0.632449	1
&
2.863674	6.90417e-05
2.853391	0.00041425
2.740281	0.000483292
2.729998	0.000621375
2.606606	0.000690417
2.575758	0.000759459
2.493496	0.000897542
2.472931	0.000966584
2.061622	0.00103563
2.010208	0.00117371
1.989643	0.00124275
1.938229	0.00144988
1.897099	0.00200221
1.886816	0.00214029
1.855968	0.00220933
1.722293	0.00262358
1.701727	0.00289975
1.670879	0.00324496
1.660596	0.003314
1.640031	0.00338304
1.578335	0.00345209
1.496073	0.0041425
1.485790	0.00434963
1.454942	0.00441867
1.372680	0.00462579
1.352115	0.00524717
1.341832	0.00559238
1.331549	0.00573046
1.321267	0.0057995
1.310984	0.00621375
1.300701	0.00642088
1.290419	0.00724938
1.280136	0.00759459
1.269853	0.00780171
1.239005	0.00800884
1.228722	0.00849213
1.218440	0.00869925
1.208157	0.0087683
1.197874	0.00890638
1.177309	0.00904446
1.167026	0.00938967
1.156743	0.00945871
1.136178	0.00973488
1.125895	0.00980392
1.115612	0.009942
1.105330	0.0102182
1.084764	0.0106324
1.074482	0.0107015
1.064199	0.0107705
1.053916	0.0109086
1.043633	0.0109776
1.023068	0.011668
1.012785	0.0118061
1.002503	0.0119442
0.992220	0.0120823
0.971654	0.0124275
0.961372	0.0125656
0.940806	0.0127037
0.930524	0.0129108
0.920241	0.0129798
0.909958	0.0130489
0.889393	0.0134631
0.879110	0.0136012
0.868827	0.0143607
0.848262	0.0144988
0.827697	0.014844
0.807131	0.0151201
0.796848	0.0151892
0.786566	0.01657
0.766000	0.0169152
0.755718	0.0177437
0.745435	0.0179508
0.714587	0.0186413
0.652890	0.0187793
0.632325	0.0189174
0.611760	0.0190555
0.570629	0.0192626
0.539781	0.0196769
0.529498	0.0199531
0.519215	0.0200911
0.508932	0.0207816
0.498650	0.0212648
0.488367	0.0221624
0.478084	0.0233361
0.467802	0.0234051
0.436953	0.0239575
0.426671	0.0243027
0.416388	0.0244408
0.406105	0.0245098
0.395823	0.0249931
0.385540	0.0253383
0.364974	0.0255454
0.354692	0.0256835
0.344409	0.0258216
0.334126	0.0258906
0.323844	0.0261668
0.313561	0.0267191
0.303278	0.0270643
0.292995	0.0272024
0.282713	0.0278928
0.272430	0.0285142
0.262147	0.0288594
0.241582	0.0292046
0.231299	0.0293427
0.221016	0.0294118
0.190168	0.0294808
0.179886	0.029757
0.169603	0.0301712
0.159320	0.0303783
0.149037	0.0307926
0.138755	0.0315521
0.128472	0.0326567
0.118189	0.0334162
0.107907	0.0348661
0.097624	0.0352113
0.087341	0.0355565
0.077058	0.0358326
0.066776	0.0359017
0.056493	0.0360398
0.046210	0.0363159
0.035928	0.0365921
0.025645	0.0367992
0.015362	0.0374206
0.005079	0.0383181
-0.005203	0.917495
-0.015486	0.917909
-0.025769	0.919566
-0.036051	0.92074
-0.046334	0.921707
-0.056617	0.921914
-0.066899	0.92219
-0.077182	0.922742
-0.087465	0.923985
-0.097748	0.924399
-0.108030	0.925021
-0.118313	0.92654
-0.128596	0.926954
-0.138878	0.928611
-0.149161	0.932063
-0.159444	0.934065
-0.169727	0.935653
-0.180009	0.937517
-0.190292	0.943041
-0.200575	0.944352
-0.210857	0.944836
-0.221140	0.946976
-0.231423	0.947943
-0.241706	0.951395
-0.251988	0.952775
-0.262271	0.955675
-0.272554	0.956987
-0.282836	0.95823
-0.293119	0.959334
-0.303402	0.961958
-0.313685	0.963891
-0.323967	0.965479
-0.334250	0.967412
-0.344533	0.968448
-0.354815	0.969691
-0.365098	0.970243
-0.375381	0.972176
-0.385664	0.973833
-0.395946	0.973971
-0.406229	0.974731
-0.416512	0.975214
-0.426794	0.97763
-0.437077	0.977907
-0.447360	0.978873
-0.457643	0.979426
-0.467925	0.980668
-0.478208	0.983154
-0.488491	0.98412
-0.498773	0.98488
-0.509056	0.985156
-0.519339	0.98557
-0.539904	0.986675
-0.550187	0.987158
-0.560470	0.988125
-0.570752	0.988815
-0.581035	0.988953
-0.591318	0.989437
-0.601601	0.98992
-0.611883	0.991094
-0.622166	0.991508
-0.632449	0.992198
-0.642731	0.992405
-0.653014	0.992751
-0.663297	0.993027
-0.673580	0.993165
-0.683862	0.993234
-0.704428	0.99351
-0.714710	0.993855
-0.735276	0.9942
-0.745559	0.994408
-0.755841	0.994477
-0.776407	0.995305
-0.786689	0.995512
-0.796972	0.995719
-0.807255	0.996203
-0.817538	0.996548
-0.827820	0.996824
-0.868951	0.997445
-0.879234	0.997514
-0.889517	0.997653
-0.899799	0.99786
-0.920365	0.998136
-0.940930	0.998412
-0.951213	0.998481
-0.971778	0.99855
-0.982061	0.998619
-1.002626	0.998688
-1.012909	0.998964
-1.033474	0.999102
-1.074605	0.999379
-1.084888	0.999517
-1.095171	0.999586
-1.115736	0.999655
-1.197998	0.999931
-1.311108	1
&
3.922793	2.29331e-07
3.902228	4.58663e-07
3.881662	6.87994e-07
3.799400	9.17326e-07
3.778835	1.14666e-06
3.706856	1.37599e-06
3.676008	1.60532e-06
3.624594	2.06398e-06
3.593746	2.98131e-06
3.562898	3.21064e-06
3.532050	3.43997e-06
3.521767	3.89864e-06
3.511485	4.12797e-06
3.470354	4.3573e-06
3.460071	4.58663e-06
3.439506	4.81596e-06
3.429223	5.04529e-06
3.408657	5.27462e-06
3.377809	5.73329e-06
3.367527	5.96262e-06
3.357244	6.19195e-06
3.346961	6.42128e-06
3.316113	6.65061e-06
3.285265	6.87994e-06
3.274982	7.33861e-06
3.264699	7.56794e-06
3.254417	8.0266e-06
3.244134	8.25593e-06
3.233851	8.7146e-06
3.213286	8.94393e-06
3.141307	9.17326e-06
3.120741	9.40259e-06
3.100176	9.86125e-06
3.089893	1.05492e-05
3.079611	1.10079e-05
3.069328	1.19252e-05
3.059045	1.28426e-05
3.048762	1.55945e-05
3.038480	1.92638e-05
3.028197	2.22452e-05
3.017914	2.70611e-05
3.007632	3.21064e-05
2.997349	3.6005e-05
2.987066	4.51783e-05
2.976783	5.34342e-05
2.966501	6.12315e-05
2.956218	7.04048e-05
2.945935	8.00367e-05
2.935653	9.17326e-05
2.925370	0.000105263
2.915087	0.000122004
2.904804	0.000135994
2.894522	0.000153652
2.884239	0.000171311
2.873956	0.000190116
2.863674	0.000206628
2.853391	0.000235982
2.843108	0.000259145
2.832825	0.000283224
2.822543	0.000309598
2.812260	0.000338493
2.801977	0.000373122
2.791695	0.000401101
2.781412	0.000433666
2.771129	0.000469671
2.760847	0.000497879
2.750564	0.000530444
2.740281	0.000560257
2.729998	0.000584795
2.719716	0.000615755
2.709433	0.000636624
2.699150	0.000657035
2.688868	0.000675611
2.678585	0.000693498
2.668302	0.000707029
2.658019	0.000722624
2.647737	0.000735695
2.637454	0.000749226
2.627171	0.000762757
2.616889	0.000783626
2.606606	0.000797156
2.596323	0.00080977
2.586040	0.000821465
2.575758	0.000834996
2.565475	0.000848297
2.555192	0.000859993
2.544910	0.000866414
2.534627	0.000875129
2.524344	0.000885908
2.514061	0.000896686
2.503779	0.000901961
2.493496	0.000911593
2.483213	0.000916638
2.472931	0.00092283
2.462648	0.000929939
2.452365	0.0009398
2.442082	0.000943699
2.431800	0.000951038
2.421517	0.000959064
2.411234	0.000966403
2.400952	0.000970302
2.390669	0.000975576
2.380386	0.000981309
2.370103	0.000984979
2.359821	0.000991171
2.349538	0.000998968
2.339255	0.0010047
2.328973	0.00100722
2.318690	0.00101158
2.308407	0.00101961
2.298124	0.00102763
2.287842	0.00103176
2.277559	0.00103704
2.267276	0.00104506
2.256994	0.00104988
2.246711	0.00105791
2.236428	0.00106616
2.226145	0.00107396
2.215863	0.00107992
2.205580	0.00109093
2.195297	0.00109735
2.185015	0.001104
2.174732	0.00111203
2.164449	0.0011251
2.154166	0.00113634
2.143884	0.00114551
2.133601	0.00115721
2.123318	0.00118266
2.113036	0.00119298
2.102753	0.00121202
2.092470	0.0012244
2.082187	0.00124619
2.071905	0.00125995
2.061622	0.0012815
2.051339	0.00130123
2.041057	0.00132141
2.030774	0.00133677
2.020491	0.00135489
2.010208	0.0013714
1.999926	0.0013886
1.989643	0.00141314
1.979360	0.00144364
1.969078	0.00146566
1.958795	0.00149272
1.948512	0.00151978
1.938229	0.00153767
1.927947	0.00156656
1.917664	0.00158147
1.907381	0.00160807
1.897099	0.00163857
1.886816	0.00166174
1.876533	0.00169981
1.866251	0.00174475
1.855968	0.00178374
1.845685	0.00181952
1.835402	0.0018413
1.825120	0.00188396
1.814837	0.00191033
1.804554	0.00193418
1.794272	0.00196652
1.783989	0.00199381
1.773706	0.00201835
1.763423	0.00204999
1.753141	0.00208325
1.742858	0.00211398
1.732575	0.00216695
1.722293	0.0022025
1.712010	0.00225135
1.701727	0.00230134
1.691444	0.0023495
1.681162	0.00242702
1.670879	0.00247839
1.660596	0.00252632
1.650314	0.00256943
1.640031	0.00262172
1.629748	0.00266437
1.619465	0.0027123
1.609183	0.00276299
1.598900	0.00281986
1.588617	0.002871
1.578335	0.0029148
1.568052	0.00296411
1.557769	0.00300929
1.547486	0.00306616
1.537204	0.00314413
1.526921	0.00320949
1.516638	0.00331705
1.506356	0.00343951
1.496073	0.00355028
1.485790	0.00368283
1.475507	0.00380415
1.465225	0.00391767
1.454942	0.00398762
1.444659	0.0040461
1.434377	0.00410274
1.424094	0.00416099
1.413811	0.00421282
1.403528	0.00426992
1.393246	0.00435134
1.382963	0.00443917
1.372680	0.00455705
1.362398	0.00469052
1.352115	0.00487215
1.341832	0.00507144
1.331549	0.00530375
1.321267	0.00557
1.310984	0.00583832
1.300701	0.00615663
1.290419	0.00641807
1.280136	0.00669235
1.269853	0.00691526
1.259570	0.00712372
1.249288	0.00731866
1.239005	0.0075074
1.228722	0.00768077
1.218440	0.00786676
1.208157	0.00805963
1.197874	0.00826878
1.187591	0.00845454
1.177309	0.0086724
1.167026	0.00885999
1.156743	0.00906249
1.146461	0.00925605
1.136178	0.00946153
1.125895	0.00964683
1.115612	0.00982525
1.105330	0.0100131
1.095047	0.0101869
1.084764	0.0103672
1.074482	0.0105185
1.064199	0.0106956
1.053916	0.0108788
1.043633	0.0110143
1.033351	0.0111884
1.023068	0.0113235
1.012785	0.0115065
1.002503	0.0116787
0.992220	0.0118324
0.981937	0.0120021
0.971654	0.0121862
0.961372	0.0123449
0.951089	0.0125137
0.940806	0.0126919
0.930524	0.0128547
0.920241	0.0130389
0.909958	0.013254
0.899676	0.0134693
0.889393	0.0136973
0.879110	0.0139498
0.868827	0.0141984
0.858545	0.0144383
0.848262	0.0146277
0.837979	0.0148497
0.827697	0.0150045
0.817414	0.0151955
0.807131	0.0153863
0.796848	0.0155776
0.786566	0.0157725
0.776283	0.0159645
0.766000	0.0161775
0.755718	0.0163628
0.745435	0.0165609
0.735152	0.0167579
0.724869	0.0169971
0.714587	0.0172203
0.704304	0.0174409
0.694021	0.0176516
0.683739	0.0178333
0.673456	0.0180032
0.663173	0.0181598
0.652890	0.0183046
0.642608	0.0184674
0.632325	0.0185914
0.622042	0.018716
0.611760	0.0187988
0.601477	0.0189004
0.591194	0.019012
0.580911	0.0191235
0.570629	0.019235
0.560346	0.0193943
0.550063	0.0195904
0.539781	0.0198404
0.529498	0.0201131
0.519215	0.0204355
0.508932	0.0207362
0.498650	0.0210318
0.488367	0.021318
0.478084	0.0215822
0.467802	0.0218656
0.457519	0.0221906
0.447236	0.0225105
0.436953	0.0228272
0.426671	0.0230781
0.416388	0.0233666
0.406105	0.0236039
0.395823	0.0238333
0.385540	0.0240495
0.375257	0.0242314
0.364974	0.024449
0.354692	0.0246219
0.344409	0.0248222
0.334126	0.0250423
0.323844	0.0252758
0.313561	0.0254879
0.303278	0.0257223
0.292995	0.0259649
0.282713	0.0261924
0.272430	0.0264417
0.262147	0.0266453
0.251865	0.026871
0.241582	0.0270939
0.231299	0.0273182
0.221016	0.0275212
0.210734	0.0277202
0.200451	0.0279321
0.190168	0.0281839
0.179886	0.0284472
0.169603	0.0287442
0.159320	0.0291331
0.149037	0.0295801
0.138755	0.0300755
0.128472	0.0305497
0.118189	0.0311157
0.107907	0.0315927
0.097624	0.03203
0.087341	0.0324396
0.077058	0.0328244
0.066776	0.0331983
0.056493	0.0336496
0.046210	0.0341692
0.035928	0.0347128
0.025645	0.035282
0.015362	0.0359149
0.005079	0.0365795
-0.005203	0.920781
-0.015486	0.921585
-0.025769	0.922344
-0.036051	0.923023
-0.046334	0.923684
-0.056617	0.92428
-0.066899	0.924897
-0.077182	0.925609
-0.087465	0.926362
-0.097748	0.92731
-0.108030	0.928521
-0.118313	0.930008
-0.128596	0.931608
-0.138878	0.933371
-0.149161	0.935203
-0.159444	0.937219
-0.169727	0.939177
-0.180009	0.941251
-0.190292	0.943283
-0.200575	0.945343
-0.210857	0.947489
-0.221140	0.949556
-0.231423	0.951578
-0.241706	0.953473
-0.251988	0.955327
-0.262271	0.957054
-0.272554	0.958844
-0.282836	0.960576
-0.293119	0.962186
-0.303402	0.963786
-0.313685	0.965283
-0.323967	0.966703
-0.334250	0.96807
-0.344533	0.96938
-0.354815	0.970667
-0.365098	0.971872
-0.375381	0.973022
-0.385664	0.974055
-0.395946	0.975108
-0.406229	0.976099
-0.416512	0.977059
-0.426794	0.97802
-0.437077	0.978951
-0.447360	0.979858
-0.457643	0.980728
-0.467925	0.981641
-0.478208	0.982518
-0.488491	0.983332
-0.498773	0.984114
-0.509056	0.984934
-0.519339	0.985677
-0.529622	0.986371
-0.539904	0.987003
-0.550187	0.987642
-0.560470	0.988257
-0.570752	0.988851
-0.581035	0.989362
-0.591318	0.989883
-0.601601	0.990329
-0.611883	0.990806
-0.622166	0.99122
-0.632449	0.991653
-0.642731	0.992024
-0.653014	0.992408
-0.663297	0.992771
-0.673580	0.993155
-0.683862	0.993488
-0.694145	0.993819
-0.704428	0.994184
-0.714710	0.994513
-0.724993	0.994817
-0.735276	0.995105
-0.745559	0.995344
-0.755841	0.995615
-0.766124	0.995852
-0.776407	0.99611
-0.786689	0.996321
-0.796972	0.996519
-0.807255	0.996741
-0.817538	0.996919
-0.827820	0.997096
-0.838103	0.997274
-0.848386	0.997438
-0.858668	0.997604
-0.868951	0.997758
-0.879234	0.997899
-0.889517	0.998019
-0.899799	0.998133
-0.910082	0.998247
-0.920365	0.998353
-0.930647	0.998457
-0.940930	0.998546
-0.951213	0.998655
-0.961496	0.998746
-0.971778	0.998836
-0.982061	0.998918
-0.992344	0.998987
-1.002626	0.999053
-1.012909	0.999118
-1.023192	0.999178
-1.033474	0.999233
-1.043757	0.999273
-1.054040	0.999315
-1.064323	0.999358
-1.074605	0.9994
-1.084888	0.999439
-1.095171	0.999488
-1.105453	0.999521
-1.115736	0.999563
-1.126019	0.999598
-1.136302	0.999622
-1.146584	0.999643
-1.156867	0.999667
-1.167150	0.999695
-1.177432	0.99972
-1.187715	0.999748
-1.197998	0.999764
-1.208281	0.999784
-1.218563	0.999802
-1.228846	0.999818
-1.239129	0.999833
-1.249411	0.999854
-1.259694	0.99987
-1.269977	0.999879
-1.280260	0.999889
-1.290542	0.999908
-1.300825	0.999916
-1.311108	0.999928
-1.321390	0.999937
-1.331673	0.99995
-1.341956	0.999957
-1.352239	0.999961
-1.362521	0.999967
-1.372804	0.999972
-1.383087	0.999975
-1.393369	0.999978
-1.403652	0.999981
-1.413935	0.999985
-1.424218	0.999986
-1.434500	0.999988
-1.444783	0.999989
-1.455066	0.999989
-1.465348	0.999991
-1.475631	0.999993
-1.485914	0.999994
-1.496197	0.999995
-1.506479	0.999995
-1.516762	0.999997
-1.527045	0.999997
-1.537327	0.999998
-1.547610	0.999999
-1.599024	0.999999
-1.619589	0.999999
-1.671003	1
-1.763547	1
-1.886940	1
&
```
