## Supplementary material for "All-at-once RNA folding with 3D motif prediction framed by evolutionary information": RF02872_SrbA.cacofold.cov

```
#
# Method Target_E-val [cov_min,cov_max] [FP | TP True Found | Sen PPV F] 
# GTp    0.05           [-1.52,3.70]    [0 | 0 88 0 | 0.00 0.00 0.00] 
#
```
