## Supplementary material for "All-at-once RNA folding with 3D motif prediction framed by evolutionary information": RF02872_SrbA.cacofold.power

```
# Power analysis of CaCoFold structure
#
# Powertype = SINGLE SUBSTITUTIONS
# covary left_pos right_pos substitutions power
#----------------------------------------------------------------
5		29		0		0.00
6		28		1		0.00
7		27		1		0.00
8		26		0		0.00
9		25		2		0.00
10		24		2		0.00
11		23		0		0.00
12		22		0		0.00
13		21		0		0.00
14		20		2		0.00
30		219		2		0.00
31		218		2		0.00
32		217		1		0.00
33		216		4		0.07
34		215		2		0.00
35		214		2		0.00
36		213		3		0.02
37		212		3		0.02
38		211		2		0.00
39		210		1		0.00
40		209		1		0.00
41		208		1		0.00
42		92		0		0.00
43		91		1		0.00
44		90		2		0.00
45		89		2		0.00
46		88		3		0.02
47		87		2		0.00
48		86		1		0.00
49		85		0		0.00
50		84		1		0.00
52		81		1		0.00
53		80		2		0.00
54		79		1		0.00
55		78		0		0.00
56		77		1		0.00
57		76		1		0.00
60		73		2		0.00
61		72		1		0.00
62		71		2		0.00
63		70		1		0.00
105		204		2		0.00
106		203		1		0.00
107		202		0		0.00
108		201		0		0.00
111		198		1		0.00
112		197		0		0.00
114		195		1		0.00
115		194		1		0.00
116		193		2		0.00
117		192		1		0.00
118		191		0		0.00
119		190		0		0.00
120		189		0		0.00
121		188		1		0.00
125		184		0		0.00
126		183		1		0.00
127		181		0		0.00
128		180		1		0.00
129		179		1		0.00
130		178		2		0.00
131		177		1		0.00
132		176		1		0.00
133		175		2		0.00
137		171		1		0.00
138		170		1		0.00
139		169		3		0.02
140		168		2		0.00
141		167		2		0.00
142		166		0		0.00
146		165		1		0.00
147		164		1		0.00
148		163		1		0.00
149		162		0		0.00
150		161		1		0.00
151		160		1		0.00
152		159		1		0.00
153		158		2		0.00
222		248		1		0.00
223		247		3		0.02
224		246		2		0.00
225		245		2		0.00
226		244		1		0.00
227		243		1		0.00
228		242		2		0.00
230		240		2		0.00
231		239		0		0.00
232		238		1		0.00
#
# BPAIRS 88
# avg substitutions per BP 1.2
# BPAIRS expected to covary 0.1 +/- 0.4
# BPAIRS observed to covary 0
#
```
