## Supplementary material for "All-at-once RNA folding with 3D motif prediction framed by evolutionary information": RF02872_SrbA.power

```
# Power analysis of given structure
#
# Powertype = SINGLE SUBSTITUTIONS
# covary left_pos right_pos substitutions power
#----------------------------------------------------------------
2		63		2		0.00
5		29		0		0.00
6		28		1		0.00
7		27		1		0.00
8		26		0		0.00
9		25		2		0.00
10		24		2		0.00
11		23		0		0.00
12		20		1		0.00
33		62		3		0.02
34		61		2		0.00
35		60		1		0.00
36		59		3		0.02
40		57		2		0.00
41		56		1		0.00
42		55		0		0.00
44		53		3		0.02
45		52		2		0.00
46		51		3		0.02
64		162		0		0.00
65		161		0		0.00
67		157		1		0.00
68		156		1		0.00
69		155		0		0.00
70		154		1		0.00
71		153		3		0.02
76		86		0		0.00
77		85		0		0.00
78		84		0		0.00
88		144		1		0.00
89		143		1		0.00
92		140		1		0.00
93		139		1		0.00
94		138		1		0.00
95		137		0		0.00
121		133		0		0.00
122		132		0		0.00
170		177		1		0.00
171		176		2		0.00
181		210		1		0.00
182		209		0		0.00
183		208		2		0.00
184		207		2		0.00
185		206		2		0.00
186		205		1		0.00
187		204		3		0.02
188		203		2		0.00
189		202		0		0.00
190		201		0		0.00
191		200		1		0.00
218		238		3		0.02
219		237		4		0.07
220		236		2		0.00
222		234		2		0.00
223		233		3		0.02
#
# BPAIRS 55
# avg substitutions per BP 1.3
# BPAIRS expected to covary 0.2 +/- 0.4
# BPAIRS observed to covary 0
#
```
