## Supplementary material for "All-at-once RNA folding with 3D motif prediction framed by evolutionary information": RF02872_SrbA.surv

```
2.576748	0.0181818
1.581264	0.0363636
0.669906	0.0545455
0.417529	0.0727273
0.403509	0.0909091
-0.003098	0.709091
-0.017118	0.727273
-0.045160	0.745455
-0.185369	0.763636
-0.255474	0.8
-0.339599	0.836364
-0.367641	0.854545
-0.381662	0.872727
-0.521871	0.890909
-0.549913	0.909091
-0.563934	0.927273
-0.577955	0.945455
-0.774247	0.963636
-0.858373	0.981818
-1.012602	1
&
3.702895	3.27086e-05
3.698420	6.54172e-05
3.432023	0.000196252
3.403981	0.000294377
3.389960	0.000392503
3.221710	0.00045792
3.179647	0.000556046
3.165626	0.000588755
3.137584	0.000654172
3.123563	0.000850424
3.109542	0.000883132
2.759020	0.000915841
2.744999	0.00101397
2.730978	0.00107938
2.702936	0.00111209
2.646853	0.00124293
2.618811	0.00134105
2.604790	0.00147189
2.576748	0.00163543
2.562727	0.00196252
2.534686	0.00199522
2.520665	0.0022896
2.506644	0.00235502
2.492623	0.00238773
2.464581	0.00251856
2.450560	0.00291107
2.436539	0.00320544
2.408497	0.0034344
2.366435	0.00349982
2.338393	0.00376149
2.296330	0.00382691
2.282309	0.00421941
2.254267	0.00461191
2.240247	0.00503712
2.226226	0.00506983
2.198184	0.00520067
2.142100	0.00552775
2.086017	0.00565859
2.071996	0.00601838
2.057975	0.00657443
2.043954	0.00677068
2.029933	0.00716318
2.001891	0.00729402
1.987870	0.00732673
1.931787	0.00775194
1.917766	0.00807902
1.903745	0.00811173
1.875703	0.00814444
1.861682	0.00899486
1.847661	0.00925653
1.833640	0.00958362
1.819620	0.00964904
1.805599	0.0103686
1.791578	0.0104668
1.777557	0.0106303
1.749515	0.0107284
1.721473	0.0110228
1.707452	0.0110882
1.693431	0.0111536
1.679411	0.0112845
1.665390	0.0119713
1.651369	0.0121349
1.637348	0.0123966
1.609306	0.012462
1.595285	0.0125601
1.581264	0.0126255
1.567243	0.0128872
1.525181	0.0129853
1.511160	0.0130507
1.497139	0.0137049
1.483118	0.0144572
1.469097	0.0153076
1.455076	0.0159945
1.441055	0.016387
1.427034	0.0168449
1.413013	0.0169758
1.398993	0.018186
1.384972	0.0184476
1.370951	0.0186766
1.356930	0.0191345
1.342909	0.0195597
1.328888	0.0197887
1.314867	0.0204756
1.300846	0.0222746
1.286825	0.0223727
1.272804	0.0227325
1.258784	0.0241062
1.244763	0.0244333
1.230742	0.0247277
1.216721	0.0253165
1.202700	0.0256763
1.188679	0.0259052
1.174658	0.0264285
1.160637	0.0277042
1.146616	0.0284238
1.132595	0.0297321
1.118575	0.0307134
1.104554	0.0320544
1.090533	0.0333301
1.076512	0.0339188
1.062491	0.0343767
1.048470	0.0345403
1.034449	0.0351617
1.020428	0.0356524
1.006407	0.0367645
0.992386	0.0367972
0.964345	0.0370588
0.950324	0.0375822
0.936303	0.0376476
0.908261	0.0378438
0.852177	0.0383999
0.838156	0.0385634
0.824136	0.0386289
0.810115	0.0388578
0.796094	0.0392176
0.782073	0.0394139
0.768052	0.040068
0.754031	0.0413764
0.740010	0.0418997
0.725989	0.0431426
0.711968	0.0432408
0.697947	0.0432735
0.683927	0.0438949
0.669906	0.0446799
0.655885	0.0451379
0.641864	0.0452033
0.627843	0.0454977
0.613822	0.0462173
0.599801	0.0475256
0.585780	0.0480162
0.571759	0.0488666
0.557738	0.0501096
0.543718	0.0506656
0.529697	0.0534459
0.515676	0.0538056
0.501655	0.0549832
0.487634	0.0566513
0.473613	0.0577634
0.459592	0.0590717
0.445571	0.0604782
0.431550	0.0607399
0.417529	0.0611324
0.403509	0.0615249
0.389488	0.0627678
0.375467	0.0632257
0.361446	0.0652864
0.347425	0.0659078
0.333404	0.0674124
0.319383	0.0681647
0.305362	0.0702581
0.291341	0.0715337
0.277320	0.0719262
0.263300	0.0733654
0.249279	0.0745429
0.235258	0.0757858
0.221237	0.0768979
0.207216	0.0785333
0.193195	0.0798744
0.179174	0.0817388
0.165153	0.0840611
0.151132	0.0859909
0.137111	0.086874
0.123091	0.088117
0.109070	0.0893272
0.095049	0.0904066
0.081028	0.0917803
0.067007	0.0926962
0.052986	0.0935139
0.038965	0.095182
0.024944	0.0957708
0.010923	0.0960652
-0.003098	0.818696
-0.017118	0.821836
-0.031139	0.823733
-0.045160	0.827397
-0.059181	0.830569
-0.073202	0.831976
-0.087223	0.832859
-0.101244	0.834854
-0.115265	0.836915
-0.129286	0.839564
-0.143307	0.842672
-0.157327	0.847153
-0.171348	0.848494
-0.185369	0.852124
-0.199390	0.856148
-0.213411	0.860302
-0.227432	0.865142
-0.241453	0.870114
-0.255474	0.873221
-0.269495	0.875642
-0.283516	0.880941
-0.297536	0.884735
-0.311557	0.88938
-0.325578	0.891865
-0.339599	0.89615
-0.353620	0.898309
-0.367641	0.900173
-0.381662	0.903771
-0.395683	0.908056
-0.409704	0.91185
-0.423725	0.914532
-0.437746	0.916626
-0.451766	0.919733
-0.465787	0.923364
-0.479808	0.926864
-0.493829	0.930298
-0.507850	0.932555
-0.521871	0.937592
-0.535892	0.941386
-0.549913	0.944853
-0.563934	0.94819
-0.577955	0.950937
-0.591975	0.954175
-0.605996	0.958231
-0.620017	0.961535
-0.634038	0.963105
-0.648059	0.96667
-0.662080	0.969287
-0.676101	0.971118
-0.690122	0.973441
-0.704143	0.974814
-0.718164	0.976286
-0.732184	0.977856
-0.746205	0.978903
-0.760226	0.980408
-0.774247	0.98116
-0.788268	0.981749
-0.802289	0.982239
-0.816310	0.983024
-0.830331	0.983646
-0.844352	0.984005
-0.858373	0.985019
-0.872393	0.985281
-0.886414	0.985477
-0.900435	0.985837
-0.914456	0.987342
-0.928477	0.9878
-0.942498	0.988748
-0.956519	0.990057
-0.970540	0.990449
-0.984561	0.990907
-0.998582	0.991725
-1.012602	0.992019
-1.026623	0.992379
-1.040644	0.992477
-1.054665	0.992902
-1.068686	0.993785
-1.082707	0.994178
-1.096728	0.994734
-1.110749	0.994799
-1.124770	0.995584
-1.138791	0.995682
-1.152811	0.996108
-1.166832	0.996304
-1.180853	0.996664
-1.194874	0.996925
-1.208895	0.997285
-1.222916	0.997612
-1.236937	0.997809
-1.250958	0.998037
-1.264979	0.998234
-1.279000	0.998724
-1.293020	0.99879
-1.307041	0.998986
-1.335083	0.999117
-1.349104	0.99915
-1.363125	0.999182
-1.377146	0.999509
-1.405188	0.999738
-1.433229	0.999804
-1.475292	0.999902
-1.489313	0.999935
-1.531376	1
&
3.971390	1.08833e-07
3.964817	2.17666e-07
3.950797	4.35332e-07
3.922755	5.44164e-07
3.908734	6.52997e-07
3.880692	8.70663e-07
3.866671	1.52366e-06
3.852650	2.39432e-06
3.838629	3.37382e-06
3.824608	3.48265e-06
3.810588	4.13565e-06
3.796567	5.11515e-06
3.782546	6.20347e-06
3.768525	6.9653e-06
3.754504	7.9448e-06
3.740483	9.14196e-06
3.726462	1.08833e-05
3.712441	1.26246e-05
3.698420	1.32776e-05
3.684399	1.66514e-05
3.670378	1.85016e-05
3.656358	2.02429e-05
3.642337	2.26372e-05
3.628316	2.51404e-05
3.614295	2.78612e-05
3.600274	3.04732e-05
3.586253	3.3847e-05
3.572232	3.67855e-05
3.558211	3.91798e-05
3.544190	4.19007e-05
3.530169	4.67981e-05
3.516149	5.27839e-05
3.502128	5.73549e-05
3.488107	6.26877e-05
3.474086	6.92177e-05
3.460065	7.31357e-05
3.446044	7.77067e-05
3.432023	8.18423e-05
3.418002	8.89165e-05
3.403981	9.28344e-05
3.389960	9.80584e-05
3.375940	0.000104697
3.361919	0.000111118
3.347898	0.000115581
3.333877	0.000120587
3.319856	0.000126681
3.305835	0.000131905
3.291814	0.000137456
3.277793	0.000142462
3.263772	0.000145183
3.249751	0.000149972
3.235731	0.000154216
3.221710	0.000157481
3.207689	0.000161834
3.193668	0.000166732
3.179647	0.000170976
3.165626	0.000176092
3.151605	0.000181098
3.137584	0.000186322
3.123563	0.000190349
3.109542	0.000194158
3.095522	0.000199382
3.081501	0.000203626
3.067480	0.000207435
3.053459	0.000211353
3.039438	0.000214836
3.025417	0.000220278
3.011396	0.000224849
2.997375	0.000229746
2.983354	0.000234208
2.969333	0.000238018
2.955313	0.000243133
2.941292	0.00024901
2.927271	0.000254016
2.913250	0.000260764
2.899229	0.000266967
2.885208	0.000274259
2.871187	0.000282857
2.857166	0.000290148
2.843145	0.000301794
2.829124	0.000315507
2.815104	0.000333246
2.801083	0.000354686
2.787062	0.000377868
2.773041	0.000403879
2.759020	0.000435876
2.744999	0.000467764
2.730978	0.000497257
2.716957	0.00054362
2.702936	0.000596513
2.688915	0.000658765
2.674895	0.000730377
2.660874	0.000807213
2.646853	0.000893736
2.632832	0.000991794
2.618811	0.00108768
2.604790	0.00121447
2.590769	0.00135399
2.576748	0.00149841
2.562727	0.00164261
2.548706	0.00177887
2.534686	0.00191807
2.520665	0.00205912
2.506644	0.00221888
2.492623	0.0023953
2.478602	0.00254636
2.464581	0.00274944
2.450560	0.00294959
2.436539	0.00311806
2.422518	0.00327424
2.408497	0.00345087
2.394476	0.00361815
2.380456	0.00378934
2.366435	0.0039712
2.352414	0.00414142
2.338393	0.00431794
2.324372	0.00448859
2.310351	0.00466795
2.296330	0.00485123
2.282309	0.00501828
2.268288	0.00517511
2.254267	0.0053314
2.240247	0.00549552
2.226226	0.0056518
2.212205	0.00578501
2.198184	0.00594032
2.184163	0.00605753
2.170142	0.00619607
2.156121	0.00635486
2.142100	0.00648241
2.128079	0.00660681
2.114058	0.0067274
2.100038	0.00684602
2.086017	0.00695529
2.071996	0.00706793
2.057975	0.00717677
2.043954	0.00729071
2.029933	0.00740434
2.015912	0.00748857
2.001891	0.00761112
1.987870	0.00771103
1.973849	0.00780767
1.959829	0.00791999
1.945808	0.00801848
1.931787	0.00809978
1.917766	0.0081912
1.903745	0.00829677
1.889724	0.00838993
1.875703	0.00848592
1.861682	0.00858223
1.847661	0.00869292
1.833640	0.00881546
1.819620	0.00892843
1.805599	0.00903661
1.791578	0.00914664
1.777557	0.00923752
1.763536	0.00935702
1.749515	0.00946084
1.735494	0.00956053
1.721473	0.00963955
1.707452	0.0097092
1.693431	0.00978462
1.679411	0.00986015
1.665390	0.0099421
1.651369	0.0100407
1.637348	0.010134
1.623327	0.0102465
1.609306	0.0103571
1.595285	0.0104674
1.581264	0.0106
1.567243	0.0107794
1.553222	0.0110033
1.539202	0.0112695
1.525181	0.011529
1.511160	0.0118122
1.497139	0.0121005
1.483118	0.0124166
1.469097	0.0127303
1.455076	0.0130129
1.441055	0.0132813
1.427034	0.0135311
1.413013	0.0138508
1.398993	0.0142434
1.384972	0.0147339
1.370951	0.0152457
1.356930	0.0157577
1.342909	0.0163108
1.328888	0.0169334
1.314867	0.0175861
1.300846	0.0182859
1.286825	0.0190132
1.272804	0.0196029
1.258784	0.0202083
1.244763	0.0208445
1.230742	0.0215461
1.216721	0.0223956
1.202700	0.0233232
1.188679	0.0243819
1.174658	0.0255346
1.160637	0.0267273
1.146616	0.0279161
1.132595	0.0290688
1.118575	0.0301625
1.104554	0.0312005
1.090533	0.0322039
1.076512	0.0331307
1.062491	0.034046
1.048470	0.0348014
1.034449	0.0355409
1.020428	0.0361295
1.006407	0.0366695
0.992386	0.0371298
0.978365	0.0376097
0.964345	0.0380098
0.950324	0.0384216
0.936303	0.0387966
0.922282	0.0391962
0.908261	0.0395688
0.894240	0.0399274
0.880219	0.0403009
0.866198	0.0406887
0.852177	0.04102
0.838156	0.0413471
0.824136	0.0416703
0.810115	0.0420052
0.796094	0.0423134
0.782073	0.0426575
0.768052	0.0429792
0.754031	0.0433716
0.740010	0.0437856
0.725989	0.0442419
0.711968	0.0447552
0.697947	0.0452694
0.683927	0.0457685
0.669906	0.0462212
0.655885	0.0466617
0.641864	0.0471007
0.627843	0.0474867
0.613822	0.0478964
0.599801	0.048358
0.585780	0.0488636
0.571759	0.0494643
0.557738	0.0502272
0.543718	0.0510446
0.529697	0.0518841
0.515676	0.0527049
0.501655	0.0534014
0.487634	0.0541013
0.473613	0.0547609
0.459592	0.0554102
0.445571	0.0560568
0.431550	0.0566708
0.417529	0.0573482
0.403509	0.0580603
0.389488	0.0588948
0.375467	0.0597581
0.361446	0.0608802
0.347425	0.0620615
0.333404	0.0633002
0.319383	0.0645498
0.305362	0.0656935
0.291341	0.0667522
0.277320	0.0677782
0.263300	0.0686943
0.249279	0.0696235
0.235258	0.0705032
0.221237	0.0713793
0.207216	0.0722541
0.193195	0.0731385
0.179174	0.0738932
0.165153	0.0747151
0.151132	0.0755604
0.137111	0.0764325
0.123091	0.0773206
0.109070	0.078231
0.095049	0.079309
0.081028	0.0805421
0.067007	0.0818663
0.052986	0.0831047
0.038965	0.0842816
0.024944	0.0853871
0.010923	0.0864886
-0.003098	0.810479
-0.017118	0.811873
-0.031139	0.813391
-0.045160	0.815244
-0.059181	0.817284
-0.073202	0.819436
-0.087223	0.821848
-0.101244	0.82481
-0.115265	0.828416
-0.129286	0.832647
-0.143307	0.837501
-0.157327	0.842695
-0.171348	0.848387
-0.185369	0.854252
-0.199390	0.859918
-0.213411	0.865268
-0.227432	0.870458
-0.241453	0.87538
-0.255474	0.880087
-0.269495	0.884405
-0.283516	0.888642
-0.297536	0.89264
-0.311557	0.896471
-0.325578	0.90022
-0.339599	0.90386
-0.353620	0.907534
-0.367641	0.911247
-0.381662	0.914804
-0.395683	0.918393
-0.409704	0.922032
-0.423725	0.925692
-0.437746	0.929133
-0.451766	0.932588
-0.465787	0.935955
-0.479808	0.939273
-0.493829	0.942492
-0.507850	0.94579
-0.521871	0.948927
-0.535892	0.951975
-0.549913	0.954818
-0.563934	0.957608
-0.577955	0.960383
-0.591975	0.963059
-0.605996	0.965565
-0.620017	0.967992
-0.634038	0.970091
-0.648059	0.972177
-0.662080	0.974017
-0.676101	0.975747
-0.690122	0.977256
-0.704143	0.978625
-0.718164	0.97996
-0.732184	0.981146
-0.746205	0.982248
-0.760226	0.98333
-0.774247	0.984251
-0.788268	0.985131
-0.802289	0.985982
-0.816310	0.986779
-0.830331	0.987557
-0.844352	0.988246
-0.858373	0.988909
-0.872393	0.989573
-0.886414	0.990144
-0.900435	0.990705
-0.914456	0.99125
-0.928477	0.991743
-0.942498	0.992235
-0.956519	0.992717
-0.970540	0.993137
-0.984561	0.993569
-0.998582	0.993987
-1.012602	0.994358
-1.026623	0.99472
-1.040644	0.995034
-1.054665	0.995349
-1.068686	0.995656
-1.082707	0.995931
-1.096728	0.996211
-1.110749	0.996452
-1.124770	0.996673
-1.138791	0.996887
-1.152811	0.997078
-1.166832	0.997265
-1.180853	0.997454
-1.194874	0.997606
-1.208895	0.997759
-1.222916	0.997894
-1.236937	0.998048
-1.250958	0.998196
-1.264979	0.998347
-1.279000	0.998459
-1.293020	0.998569
-1.307041	0.998669
-1.321062	0.998773
-1.335083	0.998853
-1.349104	0.998947
-1.363125	0.999032
-1.377146	0.999112
-1.391167	0.999185
-1.405188	0.999255
-1.419209	0.999315
-1.433229	0.999375
-1.447250	0.999426
-1.461271	0.999472
-1.475292	0.999517
-1.489313	0.99956
-1.503334	0.99959
-1.517355	0.999622
-1.531376	0.99965
-1.545397	0.999679
-1.559418	0.999708
-1.573438	0.999728
-1.587459	0.999752
-1.601480	0.999772
-1.615501	0.99979
-1.629522	0.999802
-1.643543	0.999822
-1.657564	0.99983
-1.671585	0.999843
-1.685606	0.999851
-1.699627	0.999864
-1.713647	0.99987
-1.727668	0.99988
-1.741689	0.99989
-1.755710	0.999896
-1.769731	0.999903
-1.783752	0.999906
-1.797773	0.999913
-1.811794	0.999918
-1.825815	0.999923
-1.839836	0.999928
-1.853857	0.999934
-1.867877	0.99994
-1.881898	0.999944
-1.895919	0.999946
-1.909940	0.999954
-1.923961	0.999959
-1.937982	0.999964
-1.952003	0.999967
-1.966024	0.999972
-1.980045	0.999977
-1.994066	0.999981
-2.008086	0.999983
-2.022107	0.999986
-2.036128	0.999989
-2.050149	0.99999
-2.064170	0.999991
-2.078191	0.999992
-2.092212	0.999993
-2.106233	0.999995
-2.120254	0.999995
-2.134275	0.999995
-2.148295	0.999996
-2.162316	0.999996
-2.176337	0.999997
-2.190358	0.999998
-2.204379	0.999999
-2.232421	1
-2.246442	1
-2.260463	1
&
```
