## Supplementary material for "All-at-once RNA folding with 3D motif prediction framed by evolutionary information": RF02873_AS-traI.helixcov

```
# RMs = 2 L = 77

# RM_HELIX NESTED 12-26 32-43, nbp = 11 nbp_cov = 0
# pvals: 0.984142,0.984142,0.00474937,0.984142,0.984142,0.984142,0.984142,0.984142,0.984142,0.984142,0.984142
# aggregated NONE
NESTED  :::::::::::<<<<-<<--<<<-<<_____>>>>>>>->>>>::::::::::::::::::::::::::::::::::
        :::::::::::::::::::::::::::::::::::::::::::::::::::::::::::::::::::::::::::::

# RM_HELIX NESTED 1-11 58-69, nbp = 11 nbp_cov = 0
# pvals: 0.984142,0.984142,0.984142,0.984142,0.984142,0.984142,0.984142,0.984142,0.984142,0.984142,0.984142
# aggregated NONE
NESTED  <<<<<<<<<<<______________________________________________>>>>>>>>->>>::::::::
        :::::::::::::::::::::::::::::::::::::::::::::::::::::::::::::::::::::::::::::
```
