## Supplementary material for "All-at-once RNA folding with 3D motif prediction framed by evolutionary information": RF02873_AS-traI.surv

```
0.417584	0.0454545
-0.000313	1
&
1.002092	0.000344353
0.994681	0.000688705
0.775782	0.00103306
0.437484	0.00206612
0.427534	0.00241047
0.417584	0.00275482
0.347935	0.00482094
0.288235	0.00516529
0.069337	0.00619835
0.059387	0.00757576
0.019587	0.00860882
-0.000313	0.990014
-0.030163	0.990358
-0.060013	0.991047
-0.129662	0.99208
-0.149562	0.992769
-0.169462	0.993802
-0.209262	0.994146
-0.239111	0.994835
-0.249061	0.995868
-0.268961	0.997245
-0.298811	0.998278
-0.348561	0.998623
-0.458010	0.999656
-0.507760	1
&
3.551859	1.13921e-06
3.551815	2.62019e-05
3.531915	2.96195e-05
3.502065	3.30371e-05
3.482165	3.41763e-05
3.442365	3.87332e-05
3.412516	3.98724e-05
3.382666	4.21508e-05
3.332916	4.44293e-05
3.303066	6.60743e-05
3.283166	7.29095e-05
3.233417	7.63272e-05
3.213517	7.74664e-05
3.203567	7.86056e-05
3.193617	8.0884e-05
3.153817	8.20232e-05
3.094118	0.000104807
3.074218	0.000105947
3.054318	0.000107086
3.024468	0.00011506
3.014518	0.000121896
2.994618	0.000123035
2.964768	0.000142401
2.954819	0.00014468
2.944869	0.000145819
2.924969	0.000148098
2.915019	0.000149237
2.895119	0.000150376
2.885169	0.000174299
2.855319	0.000177717
2.845369	0.000179995
2.835419	0.000181135
2.785670	0.000186831
2.775720	0.000189109
2.755820	0.000200501
2.735920	0.00020164
2.725970	0.000236956
2.696120	0.000239234
2.686170	0.000240374
2.676220	0.000244931
2.666270	0.00024607
2.636421	0.000248348
2.616521	0.000251766
2.606571	0.000252905
2.596621	0.000254044
2.586671	0.000255183
2.526971	0.000273411
2.517021	0.000279107
2.497121	0.000280246
2.487171	0.000298473
2.417522	0.00030303
2.387672	0.000309866
2.367772	0.00034632
2.327972	0.000357712
2.308073	0.00036113
2.268273	0.000362269
2.258323	0.000365687
2.218523	0.000372522
2.208573	0.00037594
2.198623	0.000377079
2.188673	0.000380497
2.158824	0.000385054
2.148874	0.00038961
2.109074	0.00039075
2.039424	0.000396446
1.999625	0.000397585
1.989675	0.000401003
1.979725	0.000412395
1.969775	0.000416951
1.900125	0.000420369
1.770776	0.000421508
1.711076	0.000422648
1.681227	0.000427204
1.661327	0.000436318
1.651377	0.000437457
1.621527	0.000438596
1.601627	0.000439736
1.591677	0.000442014
1.581727	0.000443153
1.571777	0.000444293
1.541927	0.000453406
1.522028	0.000454545
1.432478	0.000457963
1.402628	0.000459102
1.392678	0.000461381
1.332979	0.00046252
1.323029	0.000468216
1.313079	0.000470494
1.293179	0.000475051
1.283229	0.000483026
1.273279	0.000502392
1.263329	0.000533151
1.253379	0.000568467
1.243429	0.000604921
1.233479	0.000668717
1.223529	0.000681249
1.213579	0.000685805
1.203630	0.00075188
1.193680	0.000783778
1.183730	0.000800866
1.173780	0.000840738
1.163830	0.000850991
1.153880	0.00089656
1.143930	0.00106972
1.133980	0.00107883
1.124030	0.00109706
1.114080	0.00119048
1.104130	0.00122237
1.094180	0.00124858
1.084230	0.00125769
1.074280	0.00138642
1.064330	0.00142288
1.054380	0.00144908
1.044431	0.00146958
1.034481	0.00149465
1.024531	0.00157439
1.014581	0.00158806
1.004631	0.00172363
0.994681	0.00174755
0.984731	0.00176806
0.974781	0.00180679
0.964831	0.00181135
0.954881	0.00187856
0.944931	0.0019116
0.934981	0.00196628
0.925031	0.00198109
0.915081	0.00210412
0.905131	0.00223058
0.895181	0.00225108
0.885232	0.00230007
0.875282	0.0023388
0.865332	0.00244475
0.855382	0.00247095
0.845432	0.00249146
0.835482	0.00260652
0.825532	0.00264525
0.815582	0.00267031
0.805632	0.00270677
0.795682	0.00272727
0.785732	0.00281385
0.775782	0.00287309
0.765832	0.00287423
0.755882	0.00290841
0.745932	0.00293233
0.735982	0.00293347
0.726033	0.00299499
0.716083	0.00301208
0.706133	0.00301891
0.696183	0.00302802
0.676283	0.00303486
0.656383	0.00305195
0.646433	0.00305309
0.636483	0.00305537
0.626533	0.00305992
0.616583	0.00306676
0.606633	0.00309866
0.596683	0.0031465
0.586733	0.00314764
0.576783	0.00316017
0.566834	0.00318068
0.556884	0.00318751
0.546934	0.00323878
0.536984	0.0032627
0.527034	0.00333789
0.517084	0.00342333
0.507134	0.00350194
0.497184	0.00353156
0.487234	0.00357143
0.477284	0.00360674
0.467334	0.0037013
0.457384	0.00400205
0.447434	0.00430964
0.437484	0.00444293
0.427534	0.00460355
0.417584	0.00474937
0.407635	0.00497152
0.397685	0.00508088
0.387735	0.00539986
0.377785	0.0057758
0.367835	0.00601276
0.357885	0.00614833
0.347935	0.00619162
0.337985	0.00628845
0.328035	0.00631351
0.318085	0.0063625
0.308135	0.00639895
0.298185	0.00651971
0.288235	0.00671565
0.278285	0.00675666
0.268335	0.00701868
0.258385	0.00713147
0.248436	0.00717362
0.238486	0.0072021
0.228536	0.00723855
0.218586	0.00727273
0.208636	0.0073069
0.198686	0.00738893
0.188736	0.00746525
0.178786	0.00749146
0.168836	0.00757234
0.158886	0.00758601
0.148936	0.00775917
0.138986	0.00784461
0.129036	0.00804397
0.119086	0.00840283
0.109136	0.00865801
0.099186	0.00895648
0.089237	0.00919344
0.079287	0.00977102
0.069337	0.0100125
0.059387	0.0103224
0.049437	0.010458
0.039487	0.0106812
0.029537	0.0109034
0.019587	0.0112941
0.009637	0.0114684
-0.000313	0.984142
-0.010263	0.984271
-0.020213	0.984319
-0.030163	0.984443
-0.040113	0.984501
-0.050063	0.984737
-0.060013	0.984897
-0.069962	0.985059
-0.079912	0.985215
-0.089862	0.985373
-0.099812	0.985616
-0.109762	0.985808
-0.119712	0.98608
-0.129662	0.986365
-0.139612	0.986593
-0.149562	0.987088
-0.159512	0.98747
-0.169462	0.987918
-0.179412	0.988331
-0.189362	0.988558
-0.199312	0.988903
-0.209262	0.989192
-0.219212	0.989647
-0.229161	0.989907
-0.239111	0.990498
-0.249061	0.990747
-0.259011	0.991094
-0.268961	0.991398
-0.278911	0.991834
-0.288861	0.992191
-0.298811	0.992609
-0.308761	0.99334
-0.318711	0.993565
-0.328661	0.993775
-0.338611	0.994221
-0.348561	0.994655
-0.358511	0.994812
-0.368461	0.99508
-0.378411	0.995385
-0.388360	0.99556
-0.398310	0.99603
-0.408260	0.996255
-0.418210	0.996351
-0.428160	0.996503
-0.438110	0.996655
-0.448060	0.996931
-0.458010	0.99722
-0.467960	0.997366
-0.477910	0.997542
-0.487860	0.99764
-0.497810	0.997906
-0.507760	0.998021
-0.517710	0.998113
-0.527660	0.9982
-0.537610	0.998271
-0.547559	0.998393
-0.557509	0.998485
-0.567459	0.998548
-0.577409	0.998598
-0.587359	0.99862
-0.597309	0.998702
-0.607259	0.998751
-0.617209	0.998779
-0.627159	0.998822
-0.637109	0.998877
-0.647059	0.998921
-0.657009	0.99896
-0.666959	0.998996
-0.676909	0.999048
-0.686859	0.999067
-0.696809	0.999126
-0.706758	0.999231
-0.716708	0.999239
-0.726658	0.999247
-0.736608	0.999282
-0.746558	0.999312
-0.756508	0.999319
-0.766458	0.999339
-0.776408	0.999404
-0.786358	0.999465
-0.796308	0.9995
-0.806258	0.99953
-0.816208	0.999539
-0.826158	0.999557
-0.836108	0.999642
-0.846058	0.999665
-0.856008	0.999667
-0.865957	0.999674
-0.875907	0.999732
-0.885857	0.999792
-0.895807	0.999894
-0.905757	0.9999
-0.915707	0.999907
-0.925657	0.99991
-0.935607	0.999913
-0.945557	0.999919
-0.955507	0.999933
-0.965457	0.999965
-0.995307	0.999975
-1.025156	0.999976
-1.055006	0.999979
-1.064956	0.999986
-1.074906	0.99999
-1.084856	0.999994
-1.214205	0.999997
-1.224155	0.999998
-1.313705	1
&
```
