## Supplementary material for "All-at-once RNA folding with 3D motif prediction framed by evolutionary information": RF02874_AS-traG.cacofold.helixcov

```
# RMs = 4 L = 86

# RM_HELIX NESTED 17-23 30-36, nbp = 7 nbp_cov = 0
# pvals: 0.88006,0.88006,0.88006,0.88006,0.88006,0.88006,0.88006
# aggregated NONE
NESTED  ::::::::::::::::<<<<<<<______>>>>>>>::::::::::::::::::::::::::::::::::::::::::::::::::
        ::::::::::::::::::::::::::::::::::::::::::::::::::::::::::::::::::::::::::::::::::::::

# RM_HELIX NESTED 42-52 59-69, nbp = 10 nbp_cov = 0
# pvals: 0.88006,0.950643,0.88006,0.88006,0.0124049,0.88006,0.88006,0.895663,0.88006,0.958034
# aggregated NONE
NESTED  :::::::::::::::::::::::::::::::::::::::::<<<<<<-<<<<______>>>>->>>>>>:::::::::::::::::
        ::::::::::::::::::::::::::::::::::::::::::::::::::::::::::::::::::::::::::::::::::::::

# RM_HELIX NESTED 10-16 72-78, nbp = 7 nbp_cov = 0
# pvals: 0.88006,0.885315,0.88006,0.88006,0.997739,0.88006,0.88006
# aggregated NONE
NESTED  :::::::::<<<<<<<_______________________________________________________>>>>>>>::::::::
        ::::::::::::::::::::::::::::::::::::::::::::::::::::::::::::::::::::::::::::::::::::::

# RM_HELIX NESTED 2-6 81-85, nbp = 5 nbp_cov = 0
# pvals: 0.88006,0.88006,0.88006,0.88006,0.88006
# aggregated NONE
NESTED  :<<<<<__________________________________________________________________________>>>>>:
        ::::::::::::::::::::::::::::::::::::::::::::::::::::::::::::::::::::::::::::::::::::::
```
