## Supplementary material for "All-at-once RNA folding with 3D motif prediction framed by evolutionary information": RF02874_AS-traG.cacofold.power

```
# Power analysis of CaCoFold structure 
#
# Powertype = SINGLE SUBSTITUTIONS
# covary  left_pos      right_pos    substitutions      power
#----------------------------------------------------------------
          2		85		0		0.00
          3		84		0		0.00
          4		83		1		0.00
          5		82		2		0.00
          6		81		2		0.00
          10		78		1		0.00
          11		77		3		0.02
          12		76		0		0.00
          13		75		2		0.00
          14		74		3		0.02
          15		73		1		0.00
          16		72		0		0.00
          17		36		0		0.00
          18		35		1		0.00
          19		34		1		0.00
          20		33		1		0.00
          21		32		0		0.00
          22		31		0		0.00
          23		30		1		0.00
          42		69		0		0.00
          43		68		3		0.02
          44		67		2		0.00
          45		66		0		0.00
          46		65		3		0.02
          47		64		0		0.00
          49		62		2		0.00
          50		61		4		0.07
          51		60		0		0.00
          52		59		2		0.00
#
# BPAIRS 29
# avg substitutions per BP  1.2
# BPAIRS expected to covary 0.1 +/- 0.3
# BPAIRS observed to covary 0
#
```
