## Supplementary material for "All-at-once RNA folding with 3D motif prediction framed by evolutionary information": RF02874_AS-traG.surv

```
2.438067	0.0416667
0.193405	0.0833333
0.100978	0.125
-0.004653	0.916667
-0.295139	0.958333
-0.440382	1
&
3.771660	0.000275406
3.586806	0.000550812
3.573602	0.000826219
3.217097	0.00110162
3.190689	0.00137703
2.807776	0.00165244
2.649329	0.00192784
2.609718	0.00220325
2.147581	0.00247866
2.121174	0.00275406
2.094766	0.00330487
2.081562	0.00358028
1.975931	0.00413109
1.672241	0.00468191
1.526998	0.00495731
1.513795	0.00523272
1.381756	0.00550812
1.328940	0.00605894
1.276124	0.00633434
1.262921	0.00660975
1.249717	0.00688516
1.130882	0.00743597
1.051658	0.00771137
1.025251	0.008813
1.012047	0.0104654
0.998843	0.0107408
0.985639	0.0118425
0.959231	0.0126687
0.906415	0.0137703
0.853600	0.0140457
0.840396	0.0151473
0.800784	0.0156982
0.787580	0.0167998
0.774377	0.0170752
0.734765	0.0173506
0.721561	0.017626
0.668745	0.0181768
0.576318	0.0195538
0.563114	0.0198292
0.444279	0.0201047
0.431075	0.0209309
0.417871	0.0214817
0.404668	0.0217571
0.391464	0.0220325
0.378260	0.0223079
0.351852	0.0225833
0.285833	0.0228587
0.272629	0.0231341
0.259425	0.0234095
0.219813	0.0239603
0.206609	0.0247866
0.193405	0.0253374
0.166997	0.0269898
0.153794	0.027816
0.140590	0.0283668
0.127386	0.0291931
0.114182	0.0319471
0.100978	0.0333242
0.087774	0.0349766
0.061366	0.035252
0.048162	0.0358028
0.034959	0.0360782
0.008551	0.036629
-0.004653	0.910493
-0.017857	0.91187
-0.031061	0.912696
-0.044265	0.913798
-0.057469	0.914899
-0.070673	0.916827
-0.083876	0.919581
-0.097080	0.924539
-0.110284	0.927017
-0.123488	0.932525
-0.136692	0.936657
-0.149896	0.941063
-0.163100	0.945194
-0.176304	0.946571
-0.189508	0.948774
-0.202712	0.951253
-0.215915	0.952079
-0.229119	0.954558
-0.242323	0.955109
-0.255527	0.957037
-0.281935	0.958964
-0.295139	0.963096
-0.308343	0.963646
-0.321547	0.96585
-0.334750	0.966951
-0.347954	0.968604
-0.361158	0.972459
-0.374362	0.973561
-0.387566	0.975213
-0.400770	0.975764
-0.413974	0.97659
-0.427178	0.978243
-0.440382	0.980446
-0.453585	0.980997
-0.466789	0.982099
-0.479993	0.984026
-0.493197	0.984302
-0.506401	0.984853
-0.519605	0.985403
-0.546013	0.98623
-0.559217	0.986781
-0.572421	0.987882
-0.585624	0.988708
-0.612032	0.989259
-0.625236	0.989535
-0.638440	0.98981
-0.651644	0.991462
-0.664848	0.991738
-0.678052	0.992013
-0.691256	0.992564
-0.717663	0.99339
-0.730867	0.993666
-0.744071	0.994216
-0.757275	0.994492
-0.770479	0.994767
-0.810091	0.995043
-0.849702	0.995318
-0.889314	0.995594
-0.915722	0.995869
-0.928926	0.996144
-0.955333	0.99642
-0.968537	0.996695
-1.034557	0.996971
-1.074168	0.997246
-1.113780	0.997797
-1.126984	0.998072
-1.153392	0.998348
-1.166596	0.998623
-1.179800	0.998898
-1.193003	0.999449
-1.219411	1
&
5.224088	1.36799e-06
5.197681	2.73598e-06
5.052438	4.10397e-06
4.973214	5.47196e-06
4.907195	6.83995e-06
4.854379	8.20793e-06
4.827972	9.57592e-06
4.801564	1.09439e-05
4.709137	1.23119e-05
4.682729	1.50479e-05
4.656321	1.77839e-05
4.458263	2.05198e-05
4.405447	2.18878e-05
4.379039	2.46238e-05
4.352632	2.59918e-05
4.339428	2.73598e-05
4.326224	2.87278e-05
4.313020	3.14637e-05
4.299816	3.28317e-05
4.286612	3.41997e-05
4.273408	3.55677e-05
4.233796	3.69357e-05
4.220593	4.10397e-05
4.194185	4.24077e-05
4.167777	4.37756e-05
4.154573	4.65116e-05
4.128165	5.33516e-05
4.114961	5.74555e-05
4.101758	6.01915e-05
4.088554	6.42955e-05
4.075350	6.70315e-05
4.062146	7.66074e-05
4.048942	8.20793e-05
4.022534	8.89193e-05
4.009330	9.16553e-05
3.996126	9.84952e-05
3.982923	0.000102599
3.969719	0.000114911
3.956515	0.000119015
3.943311	0.000123119
3.930107	0.000131327
3.916903	0.000145007
3.903699	0.000151847
3.890495	0.000157319
3.877291	0.000162791
3.864087	0.000175103
3.850884	0.000186047
3.837680	0.000195622
3.824476	0.000216142
3.811272	0.000228454
3.798068	0.000242134
3.784864	0.00025855
3.771660	0.000277702
3.758456	0.00028591
3.745252	0.000298222
3.732049	0.000313269
3.718845	0.000337893
3.705641	0.000352941
3.692437	0.000372093
3.679233	0.000395349
3.666029	0.000415869
3.652825	0.000421341
3.639621	0.000432285
3.626417	0.000450068
3.613214	0.000480164
3.600010	0.000504788
3.586806	0.000519836
3.573602	0.000545828
3.560398	0.000578659
3.547194	0.000608755
3.533990	0.000640219
3.520786	0.000674419
3.507582	0.000696306
3.494378	0.000737346
3.481175	0.000771546
3.467971	0.000804378
3.454767	0.000834473
3.441563	0.000863201
3.428359	0.000900137
3.415155	0.000942544
3.401951	0.000991792
3.388747	0.0010301
3.375543	0.00105746
3.362340	0.00109439
3.349136	0.00114637
3.335932	0.00122435
3.322728	0.00125992
3.309524	0.00130096
3.296320	0.00133789
3.283116	0.00137483
3.269912	0.00143502
3.256708	0.00146922
3.243505	0.00153352
3.230301	0.00157319
3.217097	0.00160739
3.203893	0.00167031
3.190689	0.00172367
3.177485	0.00178112
3.164281	0.00183447
3.151077	0.00187962
3.137873	0.00193844
3.124669	0.00197674
3.111466	0.00201778
3.098262	0.00204651
3.085058	0.00208071
3.071854	0.00212449
3.058650	0.00215595
3.045446	0.00220657
3.032242	0.00223119
3.019038	0.00225581
3.005834	0.00227223
2.992631	0.00228317
2.979427	0.00229685
2.966223	0.00231601
2.953019	0.00233653
2.939815	0.00234884
2.926611	0.00236115
2.913407	0.00237209
2.900203	0.00239261
2.886999	0.00240219
2.873796	0.00241724
2.860592	0.00242955
2.847388	0.00244596
2.834184	0.00246512
2.820980	0.00247059
2.807776	0.00247743
2.794572	0.00248564
2.781368	0.00250616
2.768164	0.0025171
2.754960	0.00251984
2.741757	0.00252668
2.728553	0.00254036
2.715349	0.00254309
2.702145	0.0025472
2.688941	0.00255814
2.675737	0.00256908
2.662533	0.00258003
2.649329	0.00258276
2.636125	0.00259508
2.622922	0.00260602
2.609718	0.00261696
2.596514	0.00262517
2.583310	0.00263338
2.570106	0.00263885
2.556902	0.00264432
2.543698	0.00264843
2.530494	0.00265937
2.517290	0.00266347
2.504087	0.00267168
2.490883	0.00267989
2.477679	0.00268263
2.464475	0.00269083
2.451271	0.00269767
2.438067	0.00269904
2.424863	0.00270315
2.411659	0.00270862
2.398455	0.00271272
2.385251	0.00272777
2.372048	0.00272914
2.358844	0.00274008
2.345640	0.00274555
2.332436	0.00275513
2.319232	0.0027606
2.306028	0.00277155
2.292824	0.00277291
2.279620	0.00277702
2.266416	0.00278249
2.253213	0.00278933
2.240009	0.00279754
2.226805	0.00280438
2.213601	0.00280711
2.200397	0.00281669
2.187193	0.00282627
2.173989	0.00283174
2.160785	0.00283584
2.147581	0.00284952
2.134378	0.0028591
2.121174	0.00286594
2.107970	0.00287688
2.094766	0.00288646
2.081562	0.0029015
2.068358	0.00291108
2.055154	0.00292476
2.041950	0.00293981
2.028746	0.00295622
2.015542	0.00297811
2.002339	0.00299453
1.989135	0.00300958
1.975931	0.0030383
1.962727	0.0030684
1.949523	0.00309576
1.936319	0.00311765
1.923115	0.00316279
1.909911	0.00322025
1.896707	0.00324761
1.883504	0.00328865
1.870300	0.00334337
1.857096	0.00337893
1.843892	0.0034104
1.830688	0.0034528
1.817484	0.00348427
1.804280	0.00351163
1.791076	0.00353625
1.777872	0.00355951
1.764669	0.00360055
1.751465	0.00362517
1.738261	0.00363338
1.725057	0.00366074
1.711853	0.00367442
1.698649	0.00370999
1.685445	0.00375103
1.672241	0.00380027
1.659037	0.00390014
1.645833	0.0039959
1.632630	0.00406019
1.619426	0.004171
1.606222	0.00426949
1.593018	0.00435841
1.579814	0.00445964
1.566610	0.00455677
1.553406	0.00467989
1.540202	0.00474419
1.526998	0.00489193
1.513795	0.00505609
1.500591	0.00518194
1.487387	0.00535705
1.474183	0.0055212
1.460979	0.0057565
1.447775	0.00600684
1.434571	0.00627086
1.421367	0.00650342
1.408163	0.00670862
1.394960	0.00690971
1.381756	0.00707387
1.368552	0.00720246
1.355348	0.0073119
1.342144	0.00742955
1.328940	0.00751573
1.315736	0.0076539
1.302532	0.00780301
1.289328	0.00800821
1.276124	0.00818331
1.262921	0.00830233
1.249717	0.00848974
1.236513	0.00867305
1.223309	0.00878523
1.210105	0.00896033
1.196901	0.00911902
1.183697	0.00928728
1.170493	0.0094186
1.157289	0.00950616
1.144086	0.00965937
1.130882	0.00972914
1.117678	0.00989877
1.104474	0.0100383
1.091270	0.0102285
1.078066	0.0103461
1.064862	0.0105212
1.051658	0.01071
1.038454	0.0109124
1.025251	0.0111094
1.012047	0.011357
0.998843	0.0116005
0.985639	0.0118878
0.972435	0.0121642
0.959231	0.0124049
0.946027	0.0125937
0.932823	0.0128796
0.919619	0.0130588
0.906415	0.0132845
0.893212	0.0134884
0.880008	0.0137893
0.866804	0.0141026
0.853600	0.0144131
0.840396	0.0148386
0.827192	0.0152326
0.813988	0.0156826
0.800784	0.0160684
0.787580	0.0165759
0.774377	0.0169767
0.761173	0.0173666
0.747969	0.0176854
0.734765	0.0180383
0.721561	0.0182312
0.708357	0.0183748
0.695153	0.0185499
0.681949	0.0187278
0.668745	0.0189001
0.655542	0.0190451
0.642338	0.0191929
0.629134	0.0193653
0.615930	0.0195308
0.602726	0.0197332
0.589522	0.0199672
0.576318	0.0202134
0.563114	0.0204938
0.549910	0.0207647
0.536706	0.0210328
0.523503	0.0213598
0.510299	0.0216744
0.497095	0.0219631
0.483891	0.0223721
0.470687	0.0228222
0.457483	0.0234036
0.444279	0.0239384
0.431075	0.0245239
0.417871	0.0252148
0.404668	0.0258071
0.391464	0.0265937
0.378260	0.0273707
0.365056	0.0282421
0.351852	0.0291792
0.338648	0.0302804
0.325444	0.0313242
0.312240	0.0321902
0.299036	0.0331218
0.285833	0.0338906
0.272629	0.0345157
0.259425	0.0350315
0.246221	0.0355759
0.233017	0.0361464
0.219813	0.0366443
0.206609	0.0372271
0.193405	0.0378851
0.180201	0.0385691
0.166997	0.0393557
0.153794	0.0403625
0.140590	0.0413461
0.127386	0.0422517
0.114182	0.0433899
0.100978	0.0445472
0.087774	0.0456211
0.074570	0.046788
0.061366	0.0479124
0.048162	0.0490616
0.034959	0.0503352
0.021755	0.0517018
0.008551	0.0536785
-0.004653	0.88006
-0.017857	0.882628
-0.031061	0.885315
-0.044265	0.888394
-0.057469	0.891871
-0.070673	0.895663
-0.083876	0.899617
-0.097080	0.903737
-0.110284	0.908044
-0.123488	0.912509
-0.136692	0.91697
-0.149896	0.921328
-0.163100	0.925498
-0.176304	0.929759
-0.189508	0.933486
-0.202712	0.93716
-0.215915	0.94093
-0.229119	0.944412
-0.242323	0.947677
-0.255527	0.950643
-0.268731	0.953291
-0.281935	0.955814
-0.295139	0.958034
-0.308343	0.960302
-0.321547	0.962339
-0.334750	0.964186
-0.347954	0.965893
-0.361158	0.967484
-0.374362	0.969133
-0.387566	0.97055
-0.400770	0.971878
-0.413974	0.973131
-0.427178	0.974402
-0.440382	0.975557
-0.453585	0.976754
-0.466789	0.977873
-0.479993	0.978912
-0.493197	0.979903
-0.506401	0.980906
-0.519605	0.981867
-0.532809	0.982808
-0.546013	0.983746
-0.559217	0.984576
-0.572421	0.985335
-0.585624	0.986164
-0.598828	0.986963
-0.612032	0.987728
-0.625236	0.988539
-0.638440	0.989227
-0.651644	0.989877
-0.664848	0.990591
-0.678052	0.991148
-0.691256	0.991776
-0.704459	0.992298
-0.717663	0.992722
-0.730867	0.993182
-0.744071	0.993555
-0.757275	0.993947
-0.770479	0.994453
-0.783683	0.994788
-0.796887	0.995148
-0.810091	0.995466
-0.823294	0.995718
-0.836498	0.995963
-0.849702	0.996185
-0.862906	0.996365
-0.876110	0.996536
-0.889314	0.996758
-0.902518	0.996926
-0.915722	0.997085
-0.928926	0.997283
-0.942130	0.997413
-0.955333	0.997562
-0.968537	0.997739
-0.981741	0.997814
-0.994945	0.997927
-1.008149	0.998056
-1.021353	0.998138
-1.034557	0.998235
-1.047761	0.998305
-1.060965	0.998408
-1.074168	0.998482
-1.087372	0.99855
-1.100576	0.998621
-1.113780	0.998687
-1.126984	0.998777
-1.140188	0.998832
-1.153392	0.998897
-1.166596	0.998941
-1.179800	0.998982
-1.193003	0.999045
-1.206207	0.999078
-1.219411	0.999124
-1.232615	0.999156
-1.245819	0.999202
-1.259023	0.999246
-1.272227	0.999287
-1.285431	0.999331
-1.298635	0.999353
-1.311839	0.999393
-1.325042	0.99944
-1.338246	0.999482
-1.351450	0.999521
-1.364654	0.999551
-1.377858	0.999569
-1.391062	0.999596
-1.404266	0.999617
-1.417470	0.999644
-1.430674	0.999677
-1.443877	0.999695
-1.457081	0.99971
-1.470285	0.999732
-1.483489	0.999744
-1.496693	0.999751
-1.509897	0.999773
-1.523101	0.999791
-1.536305	0.999798
-1.549509	0.99981
-1.562712	0.999826
-1.575916	0.999847
-1.589120	0.999855
-1.602324	0.999866
-1.615528	0.999874
-1.628732	0.999881
-1.641936	0.999892
-1.655140	0.999896
-1.668344	0.999902
-1.681548	0.999908
-1.694751	0.999915
-1.707955	0.999926
-1.721159	0.99993
-1.734363	0.999933
-1.747567	0.999936
-1.760771	0.999937
-1.773975	0.999941
-1.787179	0.999947
-1.800383	0.999948
-1.826790	0.999951
-1.839994	0.999953
-1.853198	0.999955
-1.866402	0.999958
-1.879606	0.99996
-1.892810	0.999966
-1.906014	0.99997
-1.919218	0.999973
-1.932421	0.999974
-1.945625	0.999975
-1.958829	0.999978
-1.972033	0.999979
-1.998441	0.999981
-2.011645	0.999982
-2.024849	0.999984
-2.038053	0.999986
-2.051257	0.999988
-2.090868	0.99999
-2.156888	0.999993
-2.222907	0.999995
-2.236111	0.999996
-2.354946	0.999997
-2.460577	0.999999
-3.226403	1
&
20.567012	7.20002e-39
20.553808	7.6707e-39
20.540604	8.17216e-39
20.527400	8.70639e-39
20.514196	9.27555e-39
20.500992	9.88191e-39
20.487789	1.05279e-38
20.474585	1.12161e-38
20.461381	1.19494e-38
20.448177	1.27305e-38
20.434973	1.35627e-38
20.421769	1.44493e-38
20.408565	1.53939e-38
20.395361	1.64002e-38
20.382157	1.74723e-38
20.368954	1.86144e-38
20.355750	1.98312e-38
20.342546	2.11276e-38
20.329342	2.25087e-38
20.316138	2.39801e-38
20.302934	2.55476e-38
20.289730	2.72176e-38
20.276526	2.89968e-38
20.263322	3.08923e-38
20.250119	3.29117e-38
20.236915	3.5063e-38
20.223711	3.7355e-38
20.210507	3.97968e-38
20.197303	4.23982e-38
20.184099	4.51697e-38
20.170895	4.81223e-38
20.157691	5.12679e-38
20.144487	5.46191e-38
20.131283	5.81893e-38
20.118080	6.19929e-38
20.104876	6.60452e-38
20.091672	7.03622e-38
20.078468	7.49615e-38
20.065264	7.98614e-38
20.052060	8.50815e-38
20.038856	9.06429e-38
20.025652	9.65677e-38
20.012448	1.0288e-37
19.999245	1.09604e-37
19.986041	1.16769e-37
19.972837	1.24401e-37
19.959633	1.32532e-37
19.946429	1.41195e-37
19.933225	1.50424e-37
19.920021	1.60256e-37
19.906817	1.70731e-37
19.893613	1.8189e-37
19.880410	1.93779e-37
19.867206	2.06445e-37
19.854002	2.19938e-37
19.840798	2.34314e-37
19.827594	2.49629e-37
19.814390	2.65945e-37
19.801186	2.83328e-37
19.787982	3.01846e-37
19.774778	3.21575e-37
19.761574	3.42593e-37
19.748371	3.64985e-37
19.735167	3.8884e-37
19.721963	4.14255e-37
19.708759	4.4133e-37
19.695555	4.70175e-37
19.682351	5.00905e-37
19.669147	5.33644e-37
19.655943	5.68522e-37
19.642739	6.0568e-37
19.629536	6.45266e-37
19.616332	6.87439e-37
19.603128	7.32368e-37
19.589924	7.80234e-37
19.576720	8.31228e-37
19.563516	8.85554e-37
19.550312	9.43431e-37
19.537108	1.00509e-36
19.523904	1.07078e-36
19.510701	1.14076e-36
19.497497	1.21532e-36
19.484293	1.29474e-36
19.471089	1.37936e-36
19.457885	1.46951e-36
19.444681	1.56555e-36
19.431477	1.66787e-36
19.418273	1.77687e-36
19.405069	1.89299e-36
19.391865	2.01671e-36
19.378662	2.14851e-36
19.365458	2.28892e-36
19.352254	2.43851e-36
19.339050	2.59787e-36
19.325846	2.76765e-36
19.312642	2.94853e-36
19.299438	3.14122e-36
19.286234	3.3465e-36
19.273030	3.5652e-36
19.259827	3.7982e-36
19.246623	4.04641e-36
19.233419	4.31085e-36
19.220215	4.59257e-36
19.207011	4.8927e-36
19.193807	5.21244e-36
19.180603	5.55307e-36
19.167399	5.91596e-36
19.154195	6.30257e-36
19.140992	6.71444e-36
19.127788	7.15323e-36
19.114584	7.62068e-36
19.101380	8.11868e-36
19.088176	8.64923e-36
19.074972	9.21444e-36
19.061768	9.81659e-36
19.048564	1.04581e-35
19.035360	1.11415e-35
19.022156	1.18696e-35
19.008953	1.26452e-35
18.995749	1.34715e-35
18.982545	1.43518e-35
18.969341	1.52897e-35
18.956137	1.62888e-35
18.942933	1.73532e-35
18.929729	1.84872e-35
18.916525	1.96952e-35
18.903321	2.09822e-35
18.890118	2.23533e-35
18.876914	2.3814e-35
18.863710	2.53701e-35
18.850506	2.70279e-35
18.837302	2.8794e-35
18.824098	3.06755e-35
18.810894	3.26799e-35
18.797690	3.48153e-35
18.784486	3.70903e-35
18.771283	3.95138e-35
18.758079	4.20958e-35
18.744875	4.48464e-35
18.731671	4.77767e-35
18.718467	5.08986e-35
18.705263	5.42243e-35
18.692059	5.77674e-35
18.678855	6.1542e-35
18.665651	6.55632e-35
18.652447	6.98471e-35
18.639244	7.4411e-35
18.626040	7.9273e-35
18.612836	8.44526e-35
18.599632	8.99707e-35
18.586428	9.58493e-35
18.573224	1.02112e-34
18.560020	1.08784e-34
18.546816	1.15892e-34
18.533612	1.23464e-34
18.520409	1.31531e-34
18.507205	1.40125e-34
18.494001	1.4928e-34
18.480797	1.59033e-34
18.467593	1.69424e-34
18.454389	1.80494e-34
18.441185	1.92287e-34
18.427981	2.0485e-34
18.414777	2.18234e-34
18.401574	2.32492e-34
18.388370	2.47682e-34
18.375166	2.63865e-34
18.361962	2.81104e-34
18.348758	2.9947e-34
18.335554	3.19036e-34
18.322350	3.3988e-34
18.309146	3.62085e-34
18.295942	3.85741e-34
18.282738	4.10943e-34
18.269535	4.37791e-34
18.256331	4.66393e-34
18.243127	4.96864e-34
18.229923	5.29325e-34
18.216719	5.63907e-34
18.203515	6.00748e-34
18.190311	6.39995e-34
18.177107	6.81807e-34
18.163903	7.2635e-34
18.150700	7.73803e-34
18.137496	8.24356e-34
18.124292	8.78211e-34
18.111088	9.35584e-34
18.097884	9.96705e-34
18.084680	1.06182e-33
18.071476	1.13119e-33
18.058272	1.20509e-33
18.045068	1.28381e-33
18.031865	1.36768e-33
18.018661	1.45703e-33
18.005457	1.55221e-33
17.992253	1.65361e-33
17.979049	1.76164e-33
17.965845	1.87672e-33
17.952641	1.99932e-33
17.939437	2.12993e-33
17.926233	2.26907e-33
17.913029	2.4173e-33
17.899826	2.57521e-33
17.886622	2.74343e-33
17.873418	2.92265e-33
17.860214	3.11357e-33
17.847010	3.31696e-33
17.833806	3.53363e-33
17.820602	3.76446e-33
17.807398	4.01037e-33
17.794194	4.27234e-33
17.780991	4.55142e-33
17.767787	4.84873e-33
17.754583	5.16546e-33
17.741379	5.50288e-33
17.728175	5.86233e-33
17.714971	6.24527e-33
17.701767	6.65322e-33
17.688563	7.08781e-33
17.675359	7.55079e-33
17.662156	8.04401e-33
17.648952	8.56944e-33
17.635748	9.1292e-33
17.622544	9.72551e-33
17.609340	1.03608e-32
17.596136	1.10375e-32
17.582932	1.17585e-32
17.569728	1.25265e-32
17.556524	1.33447e-32
17.543320	1.42164e-32
17.530117	1.51449e-32
17.516913	1.61342e-32
17.503709	1.7188e-32
17.490505	1.83106e-32
17.477301	1.95066e-32
17.464097	2.07807e-32
17.450893	2.2138e-32
17.437689	2.3584e-32
17.424485	2.51243e-32
17.411282	2.67653e-32
17.398078	2.85135e-32
17.384874	3.03758e-32
17.371670	3.23598e-32
17.358466	3.44733e-32
17.345262	3.67249e-32
17.332058	3.91235e-32
17.318854	4.16787e-32
17.305650	4.44008e-32
17.292447	4.73007e-32
17.279243	5.039e-32
17.266039	5.36811e-32
17.252835	5.7187e-32
17.239631	6.09219e-32
17.226427	6.49008e-32
17.213223	6.91394e-32
17.200019	7.36549e-32
17.186815	7.84653e-32
17.173611	8.35898e-32
17.160408	8.90489e-32
17.147204	9.48646e-32
17.134000	1.0106e-31
17.120796	1.0766e-31
17.107592	1.14691e-31
17.094388	1.22181e-31
17.081184	1.3016e-31
17.067980	1.38661e-31
17.054776	1.47716e-31
17.041573	1.57363e-31
17.028369	1.6764e-31
17.015165	1.78587e-31
17.001961	1.9025e-31
16.988757	2.02674e-31
16.975553	2.1591e-31
16.962349	2.3001e-31
16.949145	2.4503e-31
16.935941	2.61031e-31
16.922738	2.78077e-31
16.909534	2.96237e-31
16.896330	3.15582e-31
16.883126	3.3619e-31
16.869922	3.58144e-31
16.856718	3.81531e-31
16.843514	4.06445e-31
16.830310	4.32987e-31
16.817106	4.61261e-31
16.803902	4.91381e-31
16.790699	5.23468e-31
16.777495	5.57651e-31
16.764291	5.94065e-31
16.751087	6.32856e-31
16.737883	6.74181e-31
16.724679	7.18204e-31
16.711475	7.65101e-31
16.698271	8.1506e-31
16.685067	8.68281e-31
16.671864	9.24977e-31
16.658660	9.85375e-31
16.645456	1.04972e-30
16.632252	1.11826e-30
16.619048	1.19128e-30
16.605844	1.26906e-30
16.592640	1.35192e-30
16.579436	1.4402e-30
16.566232	1.53423e-30
16.553029	1.63441e-30
16.539825	1.74113e-30
16.526621	1.85481e-30
16.513417	1.97591e-30
16.500213	2.10493e-30
16.487009	2.24236e-30
16.473805	2.38877e-30
16.460601	2.54474e-30
16.447397	2.71088e-30
16.434193	2.88788e-30
16.420990	3.07643e-30
16.407786	3.27729e-30
16.394582	3.49126e-30
16.381378	3.71921e-30
16.368174	3.96203e-30
16.354970	4.22071e-30
16.341766	4.49627e-30
16.328562	4.78982e-30
16.315358	5.10254e-30
16.302155	5.43567e-30
16.288951	5.79054e-30
16.275747	6.16859e-30
16.262543	6.57131e-30
16.249339	7.00033e-30
16.236135	7.45735e-30
16.222931	7.9442e-30
16.209727	8.46283e-30
16.196523	9.01533e-30
16.183320	9.60388e-30
16.170116	1.02309e-29
16.156912	1.08988e-29
16.143708	1.16103e-29
16.130504	1.23682e-29
16.117300	1.31756e-29
16.104096	1.40358e-29
16.090892	1.4952e-29
16.077688	1.59281e-29
16.064484	1.69679e-29
16.051281	1.80756e-29
16.038077	1.92556e-29
16.024873	2.05126e-29
16.011669	2.18516e-29
15.998465	2.32781e-29
15.985261	2.47976e-29
15.972057	2.64164e-29
15.958853	2.81408e-29
15.945649	2.99777e-29
15.932446	3.19346e-29
15.919242	3.40192e-29
15.906038	3.62398e-29
15.892834	3.86054e-29
15.879630	4.11254e-29
15.866426	4.38099e-29
15.853222	4.66696e-29
15.840018	4.97159e-29
15.826814	5.2961e-29
15.813611	5.6418e-29
15.800407	6.01006e-29
15.787203	6.40235e-29
15.773999	6.82025e-29
15.760795	7.26542e-29
15.747591	7.73965e-29
15.734387	8.24483e-29
15.721183	8.78298e-29
15.707979	9.35625e-29
15.694775	9.96693e-29
15.681572	1.06175e-28
15.668368	1.13105e-28
15.655164	1.20487e-28
15.641960	1.28351e-28
15.628756	1.36728e-28
15.615552	1.45652e-28
15.602348	1.55158e-28
15.589144	1.65285e-28
15.575940	1.76073e-28
15.562737	1.87564e-28
15.549533	1.99806e-28
15.536329	2.12846e-28
15.523125	2.26738e-28
15.509921	2.41536e-28
15.496717	2.57299e-28
15.483513	2.74092e-28
15.470309	2.9198e-28
15.457105	3.11035e-28
15.443902	3.31334e-28
15.430698	3.52958e-28
15.417494	3.75993e-28
15.404290	4.00531e-28
15.391086	4.2667e-28
15.377882	4.54514e-28
15.364678	4.84176e-28
15.351474	5.15773e-28
15.338270	5.49432e-28
15.325066	5.85288e-28
15.311863	6.23483e-28
15.298659	6.6417e-28
15.285455	7.07512e-28
15.272251	7.53682e-28
15.259047	8.02865e-28
15.245843	8.55258e-28
15.232639	9.11068e-28
15.219435	9.70521e-28
15.206231	1.03385e-27
15.193028	1.10132e-27
15.179824	1.17318e-27
15.166620	1.24974e-27
15.153416	1.33129e-27
15.140212	1.41816e-27
15.127008	1.5107e-27
15.113804	1.60927e-27
15.100600	1.71428e-27
15.087396	1.82614e-27
15.074193	1.9453e-27
15.060989	2.07223e-27
15.047785	2.20744e-27
15.034581	2.35147e-27
15.021377	2.50491e-27
15.008173	2.66835e-27
14.994969	2.84245e-27
14.981765	3.02792e-27
14.968561	3.22548e-27
14.955357	3.43593e-27
14.942154	3.66012e-27
14.928950	3.89893e-27
14.915746	4.15331e-27
14.902542	4.4243e-27
14.889338	4.71296e-27
14.876134	5.02045e-27
14.862930	5.34801e-27
14.849726	5.69693e-27
14.836522	6.06862e-27
14.823319	6.46455e-27
14.810115	6.88631e-27
14.796911	7.33558e-27
14.783707	7.81417e-27
14.770503	8.32397e-27
14.757299	8.86703e-27
14.744095	9.44551e-27
14.730891	1.00617e-26
14.717687	1.07181e-26
14.704484	1.14174e-26
14.691280	1.21622e-26
14.678076	1.29557e-26
14.664872	1.38009e-26
14.651668	1.47012e-26
14.638464	1.56602e-26
14.625260	1.66818e-26
14.612056	1.77701e-26
14.598852	1.89293e-26
14.585648	2.01641e-26
14.572445	2.14795e-26
14.559241	2.28807e-26
14.546037	2.43733e-26
14.532833	2.59632e-26
14.519629	2.76568e-26
14.506425	2.94609e-26
14.493221	3.13827e-26
14.480017	3.34298e-26
14.466813	3.56104e-26
14.453610	3.79333e-26
14.440406	4.04076e-26
14.427202	4.30433e-26
14.413998	4.5851e-26
14.400794	4.88417e-26
14.387590	5.20275e-26
14.374386	5.54211e-26
14.361182	5.9036e-26
14.347978	6.28867e-26
14.334775	6.69885e-26
14.321571	7.13578e-26
14.308367	7.6012e-26
14.295163	8.09698e-26
14.281959	8.62509e-26
14.268755	9.18764e-26
14.255551	9.78688e-26
14.242347	1.04252e-25
14.229143	1.11051e-25
14.215939	1.18294e-25
14.202736	1.26009e-25
14.189532	1.34228e-25
14.176328	1.42982e-25
14.163124	1.52307e-25
14.149920	1.6224e-25
14.136716	1.72821e-25
14.123512	1.84092e-25
14.110308	1.96098e-25
14.097104	2.08887e-25
14.083901	2.22509e-25
14.070697	2.3702e-25
14.057493	2.52477e-25
14.044289	2.68943e-25
14.031085	2.86481e-25
14.017881	3.05164e-25
14.004677	3.25064e-25
13.991473	3.46262e-25
13.978269	3.68842e-25
13.965066	3.92895e-25
13.951862	4.18516e-25
13.938658	4.45807e-25
13.925454	4.74878e-25
13.912250	5.05844e-25
13.899046	5.38829e-25
13.885842	5.73965e-25
13.872638	6.11392e-25
13.859434	6.51259e-25
13.846230	6.93725e-25
13.833027	7.38959e-25
13.819823	7.87143e-25
13.806619	8.38468e-25
13.793415	8.9314e-25
13.780211	9.51376e-25
13.767007	1.01341e-24
13.753803	1.07948e-24
13.740599	1.14987e-24
13.727395	1.22484e-24
13.714192	1.3047e-24
13.700988	1.38977e-24
13.687784	1.48038e-24
13.674580	1.5769e-24
13.661376	1.67971e-24
13.648172	1.78923e-24
13.634968	1.90588e-24
13.621764	2.03014e-24
13.608560	2.16249e-24
13.595357	2.30348e-24
13.582153	2.45365e-24
13.568949	2.61362e-24
13.555745	2.78401e-24
13.542541	2.96551e-24
13.529337	3.15884e-24
13.516133	3.36477e-24
13.502929	3.58413e-24
13.489725	3.81778e-24
13.476521	4.06666e-24
13.463318	4.33177e-24
13.450114	4.61415e-24
13.436910	4.91494e-24
13.423706	5.23534e-24
13.410502	5.57662e-24
13.397298	5.94014e-24
13.384094	6.32736e-24
13.370890	6.73981e-24
13.357686	7.17915e-24
13.344483	7.64712e-24
13.331279	8.14559e-24
13.318075	8.67654e-24
13.304871	9.2421e-24
13.291667	9.84453e-24
13.278463	1.04862e-23
13.265259	1.11697e-23
13.252055	1.18978e-23
13.238851	1.26732e-23
13.225648	1.34993e-23
13.212444	1.43791e-23
13.199240	1.53163e-23
13.186036	1.63146e-23
13.172832	1.7378e-23
13.159628	1.85106e-23
13.146424	1.9717e-23
13.133220	2.10021e-23
13.120016	2.23709e-23
13.106812	2.38289e-23
13.093609	2.53819e-23
13.080405	2.70361e-23
13.067201	2.87981e-23
13.053997	3.06749e-23
13.040793	3.2674e-23
13.027589	3.48033e-23
13.014385	3.70714e-23
13.001181	3.94873e-23
12.987977	4.20606e-23
12.974774	4.48016e-23
12.961570	4.77212e-23
12.948366	5.0831e-23
12.935162	5.41434e-23
12.921958	5.76717e-23
12.908754	6.14298e-23
12.895550	6.54328e-23
12.882346	6.96965e-23
12.869142	7.42381e-23
12.855939	7.90756e-23
12.842735	8.42282e-23
12.829531	8.97165e-23
12.816327	9.55624e-23
12.803123	1.01789e-22
12.789919	1.08422e-22
12.776715	1.15486e-22
12.763511	1.23011e-22
12.750307	1.31026e-22
12.737103	1.39563e-22
12.723900	1.48656e-22
12.710696	1.58341e-22
12.697492	1.68658e-22
12.684288	1.79646e-22
12.671084	1.91351e-22
12.657880	2.03818e-22
12.644676	2.17096e-22
12.631472	2.3124e-22
12.618268	2.46306e-22
12.605065	2.62352e-22
12.591861	2.79444e-22
12.578657	2.97649e-22
12.565453	3.17039e-22
12.552249	3.37693e-22
12.539045	3.59692e-22
12.525841	3.83124e-22
12.512637	4.08083e-22
12.499433	4.34666e-22
12.486230	4.62982e-22
12.473026	4.93141e-22
12.459822	5.25265e-22
12.446618	5.5948e-22
12.433414	5.95925e-22
12.420210	6.34743e-22
12.407006	6.76088e-22
12.393802	7.20127e-22
12.380598	7.67034e-22
12.367394	8.16995e-22
12.354191	8.7021e-22
12.340987	9.26891e-22
12.327783	9.87263e-22
12.314579	1.05157e-21
12.301375	1.12006e-21
12.288171	1.19301e-21
12.274967	1.27071e-21
12.261763	1.35347e-21
12.248559	1.44162e-21
12.235356	1.53551e-21
12.222152	1.63552e-21
12.208948	1.74203e-21
12.195744	1.85548e-21
12.182540	1.97632e-21
12.169336	2.10503e-21
12.156132	2.24212e-21
12.142928	2.38813e-21
12.129724	2.54365e-21
12.116521	2.7093e-21
12.103317	2.88573e-21
12.090113	3.07365e-21
12.076909	3.2738e-21
12.063705	3.48699e-21
12.050501	3.71405e-21
12.037297	3.9559e-21
12.024093	4.2135e-21
12.010889	4.48786e-21
11.997685	4.78008e-21
11.984482	5.09133e-21
11.971278	5.42284e-21
11.958074	5.77594e-21
11.944870	6.15202e-21
11.931666	6.55258e-21
11.918462	6.97921e-21
11.905258	7.43362e-21
11.892054	7.91761e-21
11.878850	8.43311e-21
11.865647	8.98216e-21
11.852443	9.56695e-21
11.839239	1.01898e-20
11.826035	1.08532e-20
11.812831	1.15598e-20
11.799627	1.23123e-20
11.786423	1.31139e-20
11.773219	1.39676e-20
11.760015	1.48769e-20
11.746812	1.58454e-20
11.733608	1.68769e-20
11.720404	1.79755e-20
11.707200	1.91457e-20
11.693996	2.0392e-20
11.680792	2.17194e-20
11.667588	2.31332e-20
11.654384	2.4639e-20
11.641180	2.62428e-20
11.627976	2.7951e-20
11.614773	2.97703e-20
11.601569	3.17081e-20
11.588365	3.37719e-20
11.575161	3.597e-20
11.561957	3.83112e-20
11.548753	4.08047e-20
11.535549	4.34605e-20
11.522345	4.62891e-20
11.509141	4.93018e-20
11.495938	5.25105e-20
11.482734	5.59279e-20
11.469530	5.95678e-20
11.456326	6.34444e-20
11.443122	6.75733e-20
11.429918	7.19708e-20
11.416714	7.66545e-20
11.403510	8.16429e-20
11.390306	8.69558e-20
11.377103	9.26144e-20
11.363899	9.86411e-20
11.350695	1.0506e-19
11.337491	1.11896e-19
11.324287	1.19178e-19
11.311083	1.26932e-19
11.297879	1.35192e-19
11.284675	1.43988e-19
11.271471	1.53357e-19
11.258267	1.63336e-19
11.245064	1.73963e-19
11.231860	1.85282e-19
11.218656	1.97337e-19
11.205452	2.10176e-19
11.192248	2.2385e-19
11.179044	2.38414e-19
11.165840	2.53925e-19
11.152636	2.70445e-19
11.139432	2.88039e-19
11.126229	3.06778e-19
11.113025	3.26735e-19
11.099821	3.47991e-19
11.086617	3.70629e-19
11.073413	3.94739e-19
11.060209	4.20417e-19
11.047005	4.47766e-19
11.033801	4.76892e-19
11.020597	5.07913e-19
11.007394	5.40952e-19
10.994190	5.76139e-19
10.980986	6.13614e-19
10.967782	6.53526e-19
10.954578	6.96033e-19
10.941374	7.41305e-19
10.928170	7.8952e-19
10.914966	8.4087e-19
10.901762	8.9556e-19
10.888558	9.53805e-19
10.875355	1.01584e-18
10.862151	1.0819e-18
10.848947	1.15226e-18
10.835743	1.2272e-18
10.822539	1.30701e-18
10.809335	1.39201e-18
10.796131	1.48253e-18
10.782927	1.57894e-18
10.769723	1.68161e-18
10.756520	1.79096e-18
10.743316	1.90742e-18
10.730112	2.03145e-18
10.716908	2.16355e-18
10.703704	2.30423e-18
10.690500	2.45405e-18
10.677296	2.61362e-18
10.664092	2.78355e-18
10.650888	2.96454e-18
10.637685	3.15728e-18
10.624481	3.36256e-18
10.611277	3.58118e-18
10.598073	3.814e-18
10.584869	4.06196e-18
10.571665	4.32604e-18
10.558461	4.60727e-18
10.545257	4.90679e-18
10.532053	5.22577e-18
10.518849	5.56549e-18
10.505646	5.92728e-18
10.492442	6.31258e-18
10.479238	6.72292e-18
10.466034	7.15993e-18
10.452830	7.62533e-18
10.439626	8.12098e-18
10.426422	8.64883e-18
10.413218	9.21099e-18
10.400014	9.80967e-18
10.386811	1.04473e-17
10.373607	1.11263e-17
10.360403	1.18494e-17
10.347199	1.26195e-17
10.333995	1.34397e-17
10.320791	1.43131e-17
10.307587	1.52433e-17
10.294383	1.62339e-17
10.281179	1.72889e-17
10.267976	1.84124e-17
10.254772	1.96088e-17
10.241568	2.08831e-17
10.228364	2.22401e-17
10.215160	2.36852e-17
10.201956	2.52242e-17
10.188752	2.68632e-17
10.175548	2.86087e-17
10.162344	3.04675e-17
10.149140	3.24471e-17
10.135937	3.45552e-17
10.122733	3.68003e-17
10.109529	3.91912e-17
10.096325	4.17373e-17
10.083121	4.44488e-17
10.069917	4.73365e-17
10.056713	5.04116e-17
10.043509	5.36865e-17
10.030305	5.7174e-17
10.017102	6.08881e-17
10.003898	6.48433e-17
9.990694	6.90553e-17
9.977490	7.35408e-17
9.964286	7.83176e-17
9.951082	8.34046e-17
9.937878	8.88219e-17
9.924674	9.45909e-17
9.911470	1.00734e-16
9.898267	1.07277e-16
9.885063	1.14244e-16
9.871859	1.21664e-16
9.858655	1.29565e-16
9.845451	1.37979e-16
9.832247	1.4694e-16
9.819043	1.56482e-16
9.805839	1.66643e-16
9.792635	1.77465e-16
9.779431	1.88988e-16
9.766228	2.0126e-16
9.753024	2.14328e-16
9.739820	2.28244e-16
9.726616	2.43064e-16
9.713412	2.58846e-16
9.700208	2.75652e-16
9.687004	2.93548e-16
9.673800	3.12606e-16
9.660596	3.32901e-16
9.647393	3.54513e-16
9.634189	3.77528e-16
9.620985	4.02036e-16
9.607781	4.28134e-16
9.594577	4.55926e-16
9.581373	4.85521e-16
9.568169	5.17037e-16
9.554965	5.50598e-16
9.541761	5.86336e-16
9.528558	6.24393e-16
9.515354	6.64919e-16
9.502150	7.08074e-16
9.488946	7.54029e-16
9.475742	8.02966e-16
9.462538	8.55077e-16
9.449334	9.10569e-16
9.436130	9.69661e-16
9.422926	1.03259e-15
9.409722	1.09959e-15
9.396519	1.17095e-15
9.383315	1.24693e-15
9.370111	1.32784e-15
9.356907	1.41399e-15
9.343703	1.50574e-15
9.330499	1.60343e-15
9.317295	1.70747e-15
9.304091	1.81824e-15
9.290887	1.93621e-15
9.277684	2.06182e-15
9.264480	2.19558e-15
9.251276	2.33801e-15
9.238072	2.48968e-15
9.224868	2.65118e-15
9.211664	2.82315e-15
9.198460	3.00628e-15
9.185256	3.20127e-15
9.172052	3.40891e-15
9.158849	3.63001e-15
9.145645	3.86545e-15
9.132441	4.11615e-15
9.119237	4.3831e-15
9.106033	4.66736e-15
9.092829	4.97004e-15
9.079625	5.29234e-15
9.066421	5.63554e-15
9.053217	6.00098e-15
9.040013	6.3901e-15
9.026810	6.80445e-15
9.013606	7.24565e-15
9.000402	7.71544e-15
8.987198	8.21568e-15
8.973994	8.74834e-15
8.960790	9.31551e-15
8.947586	9.91944e-15
8.934382	1.05625e-14
8.921178	1.12472e-14
8.907975	1.19763e-14
8.894771	1.27527e-14
8.881567	1.35793e-14
8.868363	1.44595e-14
8.855159	1.53967e-14
8.841955	1.63947e-14
8.828751	1.74573e-14
8.815547	1.85887e-14
8.802343	1.97934e-14
8.789140	2.10762e-14
8.775936	2.2442e-14
8.762732	2.38963e-14
8.749528	2.54448e-14
8.736324	2.70936e-14
8.723120	2.88492e-14
8.709916	3.07185e-14
8.696712	3.27088e-14
8.683508	3.4828e-14
8.670304	3.70845e-14
8.657101	3.94871e-14
8.643897	4.20452e-14
8.630693	4.4769e-14
8.617489	4.76691e-14
8.604285	5.0757e-14
8.591081	5.40448e-14
8.577877	5.75455e-14
8.564673	6.12728e-14
8.551469	6.52414e-14
8.538266	6.94668e-14
8.525062	7.39658e-14
8.511858	7.8756e-14
8.498654	8.38563e-14
8.485450	8.92866e-14
8.472246	9.50685e-14
8.459042	1.01224e-13
8.445838	1.07779e-13
8.432634	1.14757e-13
8.419431	1.22188e-13
8.406227	1.30098e-13
8.393023	1.38521e-13
8.379819	1.47489e-13
8.366615	1.57037e-13
8.353411	1.67203e-13
8.340207	1.78026e-13
8.327003	1.8955e-13
8.313799	2.01819e-13
8.300595	2.14882e-13
8.287392	2.28789e-13
8.274188	2.43597e-13
8.260984	2.59362e-13
8.247780	2.76146e-13
8.234576	2.94016e-13
8.221372	3.13042e-13
8.208168	3.33298e-13
8.194964	3.54864e-13
8.181760	3.77825e-13
8.168557	4.0227e-13
8.155353	4.28296e-13
8.142149	4.56005e-13
8.128945	4.85505e-13
8.115741	5.16912e-13
8.102537	5.50349e-13
8.089333	5.85948e-13
8.076129	6.23848e-13
8.062925	6.64198e-13
8.049722	7.07156e-13
8.036518	7.5289e-13
8.023314	8.0158e-13
8.010110	8.53416e-13
7.996906	9.08603e-13
7.983702	9.67355e-13
7.970498	1.0299e-12
7.957294	1.09649e-12
7.944090	1.16739e-12
7.930886	1.24286e-12
7.917683	1.32321e-12
7.904479	1.40875e-12
7.891275	1.49981e-12
7.878071	1.59676e-12
7.864867	1.69997e-12
7.851663	1.80985e-12
7.838459	1.92682e-12
7.825255	2.05134e-12
7.812051	2.18391e-12
7.798848	2.32504e-12
7.785644	2.47528e-12
7.772440	2.63522e-12
7.759236	2.80549e-12
7.746032	2.98676e-12
7.732828	3.17972e-12
7.719624	3.38514e-12
7.706420	3.60382e-12
7.693216	3.83662e-12
7.680013	4.08444e-12
7.666809	4.34825e-12
7.653605	4.6291e-12
7.640401	4.92806e-12
7.627197	5.24632e-12
7.613993	5.58512e-12
7.600789	5.94577e-12
7.587585	6.3297e-12
7.574381	6.73839e-12
7.561177	7.17345e-12
7.547974	7.63658e-12
7.534770	8.12958e-12
7.521566	8.65437e-12
7.508362	9.21302e-12
7.495158	9.80769e-12
7.481954	1.04407e-11
7.468750	1.11146e-11
7.455546	1.18319e-11
7.442342	1.25954e-11
7.429139	1.34082e-11
7.415935	1.42734e-11
7.402731	1.51943e-11
7.389527	1.61746e-11
7.376323	1.72181e-11
7.363119	1.83289e-11
7.349915	1.95112e-11
7.336711	2.07698e-11
7.323507	2.21094e-11
7.310304	2.35354e-11
7.297100	2.50532e-11
7.283896	2.66689e-11
7.270692	2.83886e-11
7.257488	3.02191e-11
7.244284	3.21675e-11
7.231080	3.42415e-11
7.217876	3.6449e-11
7.204672	3.87986e-11
7.191468	4.12996e-11
7.178265	4.39617e-11
7.165061	4.67951e-11
7.151857	4.9811e-11
7.138653	5.3021e-11
7.125449	5.64376e-11
7.112245	6.00742e-11
7.099041	6.39449e-11
7.085837	6.80647e-11
7.072633	7.24496e-11
7.059430	7.71167e-11
7.046226	8.20841e-11
7.033022	8.73711e-11
7.019818	9.29982e-11
7.006614	9.89874e-11
6.993410	1.05362e-10
6.980206	1.12146e-10
6.967002	1.19367e-10
6.953798	1.27052e-10
6.940595	1.35231e-10
6.927391	1.43937e-10
6.914187	1.53202e-10
6.900983	1.63062e-10
6.887779	1.73557e-10
6.874575	1.84726e-10
6.861371	1.96613e-10
6.848167	2.09264e-10
6.834963	2.22728e-10
6.821759	2.37057e-10
6.808556	2.52307e-10
6.795352	2.68536e-10
6.782148	2.85808e-10
6.768944	3.0419e-10
6.755740	3.23752e-10
6.742536	3.4457e-10
6.729332	3.66726e-10
6.716128	3.90304e-10
6.702924	4.15395e-10
6.689721	4.42098e-10
6.676517	4.70515e-10
6.663313	5.00756e-10
6.650109	5.32937e-10
6.636905	5.67184e-10
6.623701	6.03628e-10
6.610497	6.42411e-10
6.597293	6.83682e-10
6.584089	7.276e-10
6.570886	7.74336e-10
6.557682	8.24068e-10
6.544478	8.7699e-10
6.531274	9.33306e-10
6.518070	9.93232e-10
6.504866	1.057e-09
6.491662	1.12486e-09
6.478458	1.19706e-09
6.465254	1.27389e-09
6.452050	1.35565e-09
6.438847	1.44264e-09
6.425643	1.53521e-09
6.412439	1.63371e-09
6.399235	1.73851e-09
6.386031	1.85003e-09
6.372827	1.96869e-09
6.359623	2.09495e-09
6.346419	2.22929e-09
6.333215	2.37223e-09
6.320012	2.52432e-09
6.306808	2.68614e-09
6.293604	2.85832e-09
6.280400	3.04151e-09
6.267196	3.23642e-09
6.253992	3.4438e-09
6.240788	3.66445e-09
6.227584	3.8992e-09
6.214380	4.14897e-09
6.201177	4.4147e-09
6.187973	4.69742e-09
6.174769	4.99821e-09
6.161565	5.31823e-09
6.148361	5.65869e-09
6.135157	6.0209e-09
6.121953	6.40625e-09
6.108749	6.81621e-09
6.095545	7.25235e-09
6.082341	7.71635e-09
6.069138	8.20996e-09
6.055934	8.73508e-09
6.042730	9.29372e-09
6.029526	9.88801e-09
6.016322	1.05202e-08
6.003118	1.11928e-08
5.989914	1.19082e-08
5.976710	1.26692e-08
5.963506	1.34788e-08
5.950303	1.434e-08
5.937099	1.52561e-08
5.923895	1.62306e-08
5.910691	1.72672e-08
5.897487	1.83698e-08
5.884283	1.95426e-08
5.871079	2.07902e-08
5.857875	2.21172e-08
5.844671	2.35287e-08
5.831468	2.503e-08
5.818264	2.66268e-08
5.805060	2.83253e-08
5.791856	3.01318e-08
5.778652	3.20533e-08
5.765448	3.40969e-08
5.752244	3.62705e-08
5.739040	3.85822e-08
5.725836	4.10409e-08
5.712632	4.36558e-08
5.699429	4.64368e-08
5.686225	4.93945e-08
5.673021	5.254e-08
5.659817	5.58853e-08
5.646613	5.94428e-08
5.633409	6.32262e-08
5.620205	6.72496e-08
5.607001	7.15282e-08
5.593797	7.60782e-08
5.580594	8.09167e-08
5.567390	8.60619e-08
5.554186	9.15332e-08
5.540982	9.73512e-08
5.527778	1.03538e-07
5.514574	1.10116e-07
5.501370	1.17111e-07
5.488166	1.24549e-07
5.474962	1.32457e-07
5.461759	1.40865e-07
5.448555	1.49806e-07
5.435351	1.59312e-07
5.422147	1.69418e-07
5.408943	1.80164e-07
5.395739	1.91588e-07
5.382535	2.03734e-07
5.369331	2.16647e-07
5.356127	2.30375e-07
5.342923	2.4497e-07
5.329720	2.60485e-07
5.316516	2.76979e-07
5.303312	2.94513e-07
5.290108	3.13152e-07
5.276904	3.32965e-07
5.263700	3.54026e-07
5.250496	3.76414e-07
5.237292	4.00211e-07
5.224088	4.25505e-07
5.210885	4.52391e-07
5.197681	4.80967e-07
5.184477	5.11339e-07
5.171273	5.4362e-07
5.158069	5.77929e-07
5.144865	6.14392e-07
5.131661	6.53144e-07
5.118457	6.94326e-07
5.105253	7.38092e-07
5.092050	7.84602e-07
5.078846	8.34026e-07
5.065642	8.86546e-07
5.052438	9.42355e-07
5.039234	1.00166e-06
5.026030	1.06467e-06
5.012826	1.13162e-06
4.999622	1.20275e-06
4.986418	1.27833e-06
4.973214	1.35863e-06
4.960011	1.44394e-06
4.946807	1.53458e-06
4.933603	1.63086e-06
4.920399	1.73314e-06
4.907195	1.8418e-06
4.893991	1.95722e-06
4.880787	2.07982e-06
4.867583	2.21004e-06
4.854379	2.34835e-06
4.841176	2.49526e-06
4.827972	2.65129e-06
4.814768	2.81699e-06
4.801564	2.99297e-06
4.788360	3.17985e-06
4.775156	3.3783e-06
4.761952	3.58903e-06
4.748748	3.8128e-06
4.735544	4.05039e-06
4.722341	4.30265e-06
4.709137	4.57047e-06
4.695933	4.85481e-06
4.682729	5.15666e-06
4.669525	5.4771e-06
4.656321	5.81724e-06
4.643117	6.1783e-06
4.629913	6.56152e-06
4.616709	6.96825e-06
4.603505	7.39992e-06
4.590302	7.85803e-06
4.577098	8.34416e-06
4.563894	8.86001e-06
4.550690	9.40736e-06
4.537486	9.9881e-06
4.524282	1.06042e-05
4.511078	1.12579e-05
4.497874	1.19512e-05
4.484670	1.26867e-05
4.471467	1.34668e-05
4.458263	1.42942e-05
4.445059	1.51717e-05
4.431855	1.61021e-05
4.418651	1.70888e-05
4.405447	1.81349e-05
4.392243	1.92439e-05
4.379039	2.04196e-05
4.365835	2.16659e-05
4.352632	2.29868e-05
4.339428	2.43867e-05
4.326224	2.58701e-05
4.313020	2.7442e-05
4.299816	2.91075e-05
4.286612	3.08718e-05
4.273408	3.27406e-05
4.260204	3.472e-05
4.247000	3.68162e-05
4.233796	3.90358e-05
4.220593	4.13858e-05
4.207389	4.38735e-05
4.194185	4.65067e-05
4.180981	4.92933e-05
4.167777	5.22419e-05
4.154573	5.53614e-05
4.141369	5.86611e-05
4.128165	6.2151e-05
4.114961	6.58411e-05
4.101758	6.97423e-05
4.088554	7.38658e-05
4.075350	7.82234e-05
4.062146	8.28272e-05
4.048942	8.769e-05
4.035738	9.28252e-05
4.022534	9.82464e-05
4.009330	0.000103968
3.996126	0.000110005
3.982923	0.000116373
3.969719	0.000123086
3.956515	0.000130163
3.943311	0.000137619
3.930107	0.000145471
3.916903	0.000153737
3.903699	0.000162434
3.890495	0.00017158
3.877291	0.000181192
3.864087	0.000191288
3.850884	0.000201885
3.837680	0.000213
3.824476	0.000224647
3.811272	0.000236842
3.798068	0.000249596
3.784864	0.000262919
3.771660	0.000276819
3.758456	0.000291298
3.745252	0.000306355
3.732049	0.00032198
3.718845	0.000338155
3.705641	0.000354852
3.692437	0.000372026
3.679233	0.000389612
3.666029	0.000407517
3.652825	0.000425609
3.639621	0.000443693
3.626417	0.000461477
3.613214	0.000478491
3.600010	0.000493856
&
```
