## Supplementary material for "All-at-once RNA folding with 3D motif prediction framed by evolutionary information": RF02875_AS-pc01.cacofold.helixcov

```
# RMs = 3 L = 102

# RM_HELIX NESTED 2-8 19-25, nbp = 7 nbp_cov = 0
# pvals: 0.00932893,0.8666,0.8666,0.8666,0.8666,0.8666,0.8666
# aggregated NONE
NESTED  :<<<<<<<__________>>>>>>>:::::::::::::::::::::::::::::::::::::::::::::::::::::::::::::::::::::::::::::
        ::::::::::::::::::::::::::::::::::::::::::::::::::::::::::::::::::::::::::::::::::::::::::::::::::::::

# RM_HELIX NESTED 39-52 58-71, nbp = 14 nbp_cov = 0
# pvals: 0.8666,0.8666,0.8666,0.8666,0.0332518,0.8666,0.8666,0.8666,0.8666,0.8666,0.0488565,0.0066699,0.8666,0.8666
# aggregated NONE
NESTED  ::::::::::::::::::::::::::::::::::::::<<<<<<<<<<<<<<_____>>>>>>>>>>>>>>:::::::::::::::::::::::::::::::
        ::::::::::::::::::::::::::::::::::::::::::::::::::::::::::::::::::::::::::::::::::::::::::::::::::::::

# RM_HELIX NESTED 79-85 93-99, nbp = 7 nbp_cov = 0
# pvals: 0.8666,0.8666,0.8666,0.8666,0.8666,0.8666,0.8666
# aggregated NONE
NESTED  ::::::::::::::::::::::::::::::::::::::::::::::::::::::::::::::::::::::::::::::<<<<<<<_______>>>>>>>:::
        ::::::::::::::::::::::::::::::::::::::::::::::::::::::::::::::::::::::::::::::::::::::::::::::::::::::
```
