## Supplementary material for "All-at-once RNA folding with 3D motif prediction framed by evolutionary information": RF02875_AS-pc01.power

```
# Power analysis of given structure 
#
# Powertype = SINGLE SUBSTITUTIONS
# covary  left_pos      right_pos    substitutions      power
#----------------------------------------------------------------
          1		26		2		0.00
          2		25		2		0.00
          3		24		1		0.00
          4		23		0		0.00
          5		22		0		0.00
          6		21		0		0.00
          7		20		0		0.00
          8		19		0		0.00
          39		71		0		0.00
          40		70		0		0.00
          41		69		0		0.00
          42		68		0		0.00
          43		67		3		0.02
          44		66		1		0.00
          48		62		0		0.00
          49		61		2		0.00
          50		60		2		0.00
          51		59		0		0.00
          52		58		1		0.00
          79		99		0		0.00
          80		98		0		0.00
          81		97		0		0.00
          82		96		0		0.00
          83		95		0		0.00
          84		94		0		0.00
          85		93		0		0.00
          86		92		2		0.00
          87		91		2		0.00
#
# BPAIRS 28
# avg substitutions per BP  0.6
# BPAIRS expected to covary 0.0 +/- 0.1
# BPAIRS observed to covary 0
#
```
