## Supplementary material for "All-at-once RNA folding with 3D motif prediction framed by evolutionary information": RF02875_AS-pc01.surv

```
1.386893	0.0357143
1.311483	0.0714286
0.234199	0.107143
0.115698	0.142857
0.007969	0.178571
-0.002804	0.928571
-0.390626	0.964286
-0.670720	1
&
2.690583	0.000195198
2.690406	0.000390396
2.636542	0.000585594
2.539587	0.000780793
2.528814	0.000975991
2.507268	0.00175678
2.485722	0.00195198
2.474950	0.00273277
2.367221	0.00312317
2.345676	0.00390396
2.324130	0.00468476
2.291811	0.00507515
1.408438	0.00566075
1.397666	0.00605114
1.386893	0.00722233
1.365347	0.00741753
1.354574	0.00780793
1.343801	0.00800312
1.322256	0.00878392
1.311483	0.0099551
1.300710	0.0103455
1.268391	0.0115167
1.257619	0.0126879
1.225300	0.0128831
1.203754	0.0130783
1.182209	0.0136639
1.171436	0.0142495
1.160663	0.0146399
1.117572	0.0148351
1.106799	0.0160062
1.085253	0.0163966
1.074480	0.016787
1.042162	0.0175678
1.020616	0.0183486
0.988298	0.018739
0.977525	0.0191294
0.945206	0.0193246
0.934433	0.019715
0.923661	0.0199102
0.902115	0.0203006
0.891342	0.020691
0.815932	0.0210814
0.654340	0.0228382
0.589702	0.0232286
0.578930	0.0240094
0.535838	0.0243998
0.525065	0.024595
0.481974	0.0253758
0.428110	0.0259614
0.417337	0.0265469
0.406564	0.0267421
0.395791	0.0277181
0.385019	0.0298653
0.374246	0.0302557
0.363473	0.0306461
0.331154	0.0312317
0.320381	0.0335741
0.309609	0.0343549
0.288063	0.0349405
0.266517	0.0353309
0.255744	0.0357213
0.244972	0.0361117
0.234199	0.0376732
0.158789	0.038454
0.148016	0.040406
0.137243	0.0415772
0.126470	0.0427484
0.115698	0.0448956
0.104925	0.045286
0.083379	0.0484091
0.072606	0.0501659
0.051060	0.0513371
0.040288	0.0538747
0.029515	0.0540699
0.018742	0.0556315
0.007969	0.0589498
-0.002804	0.853211
-0.013577	0.87722
-0.024349	0.877611
-0.035122	0.879172
-0.045895	0.880344
-0.067441	0.881124
-0.078214	0.882296
-0.088986	0.882491
-0.099759	0.885614
-0.110532	0.886785
-0.121305	0.890689
-0.132078	0.893617
-0.142851	0.895374
-0.153624	0.900449
-0.164396	0.902987
-0.175169	0.905719
-0.185942	0.908647
-0.196715	0.91138
-0.207488	0.913527
-0.218261	0.918017
-0.229033	0.918798
-0.239806	0.921726
-0.250579	0.925239
-0.261352	0.928948
-0.272125	0.932071
-0.282898	0.936951
-0.293670	0.938317
-0.304443	0.944173
-0.315216	0.946906
-0.325989	0.950029
-0.336762	0.952567
-0.347535	0.954909
-0.358307	0.959594
-0.369080	0.961741
-0.379853	0.964084
-0.390626	0.969159
-0.401399	0.971111
-0.412172	0.973063
-0.422945	0.975015
-0.433717	0.978138
-0.444490	0.980675
-0.455263	0.980871
-0.466036	0.983213
-0.476809	0.984384
-0.487582	0.985946
-0.498354	0.986141
-0.509127	0.988288
-0.519900	0.988679
-0.530673	0.98985
-0.541446	0.99024
-0.552219	0.991411
-0.562991	0.991802
-0.573764	0.992778
-0.584537	0.993558
-0.616856	0.994339
-0.627629	0.99473
-0.659947	0.99512
-0.670720	0.995315
-0.713811	0.99551
-0.778448	0.995901
-0.810767	0.996486
-0.886177	0.996877
-0.907722	0.997267
-0.950814	0.997462
-0.972359	0.997658
-1.004678	0.998048
-1.047769	0.998438
-1.112406	0.998634
-1.144725	0.998829
-1.155498	0.999219
-1.241680	0.999414
-1.252453	0.99961
-1.295545	1
&
3.950829	6.47124e-07
3.896965	1.29425e-06
3.789236	1.94137e-06
3.767691	2.58849e-06
3.670735	3.23562e-06
3.627644	3.88274e-06
3.606098	4.52986e-06
3.595325	5.17699e-06
3.563007	5.82411e-06
3.552234	6.47124e-06
3.541461	7.76548e-06
3.498370	8.41261e-06
3.487597	9.05973e-06
3.476824	1.0354e-05
3.466051	1.16482e-05
3.422960	1.22953e-05
3.401414	1.29425e-05
3.369095	1.42367e-05
3.347550	1.61781e-05
3.336777	1.68252e-05
3.326004	1.74723e-05
3.282913	1.81195e-05
3.175184	2.00608e-05
3.121320	2.0708e-05
3.045910	2.26493e-05
3.035137	2.39436e-05
3.002819	2.58849e-05
2.992046	2.78263e-05
2.981273	3.04148e-05
2.970500	3.36504e-05
2.959727	3.49447e-05
2.948955	3.88274e-05
2.938182	4.40044e-05
2.927409	4.91814e-05
2.916636	6.47124e-05
2.905863	6.98893e-05
2.895090	8.02433e-05
2.884318	8.9303e-05
2.873545	9.51272e-05
2.862772	0.000101598
2.851999	0.000114541
2.841226	0.000126836
2.830453	0.000135896
2.819681	0.000155957
2.808908	0.000169546
2.798135	0.000189607
2.787362	0.000218081
2.776589	0.000238789
2.765816	0.000259497
2.755043	0.000284087
2.744271	0.000302207
2.733498	0.000337798
2.722725	0.000367566
2.711952	0.000397334
2.701179	0.000430984
2.690406	0.000471106
2.679634	0.000517699
2.668861	0.000548114
2.658088	0.000596001
2.647315	0.00063677
2.636542	0.000681421
2.625769	0.000746133
2.614997	0.000820553
2.604224	0.000871675
2.593451	0.000933799
2.582678	0.000986216
2.571905	0.00106775
2.561132	0.001137
2.550360	0.00121271
2.539587	0.00126836
2.528814	0.00134666
2.518041	0.00142497
2.507268	0.00151039
2.496495	0.00157575
2.485722	0.00164305
2.474950	0.00171099
2.464177	0.00176794
2.453404	0.00186954
2.442631	0.00194008
2.431858	0.00199896
2.421085	0.00205979
2.410313	0.00212451
2.399540	0.00218922
2.388767	0.00227076
2.377994	0.00234
2.367221	0.00241248
2.356448	0.0024869
2.345676	0.00255484
2.334903	0.00261826
2.324130	0.00269009
2.313357	0.00275804
2.302584	0.0028124
2.291811	0.00284928
2.281039	0.00292241
2.270266	0.00298259
2.259493	0.00306154
2.248720	0.00311719
2.237947	0.00319097
2.227174	0.0032615
2.216401	0.00331586
2.205629	0.00338251
2.194856	0.0034537
2.184083	0.00352359
2.173310	0.00359154
2.162537	0.0036556
2.151764	0.00371449
2.140992	0.00377985
2.130219	0.00385944
2.119446	0.00391186
2.108673	0.0039701
2.097900	0.0040387
2.087127	0.004117
2.076355	0.00416748
2.065582	0.00421472
2.054809	0.0042529
2.044036	0.00429561
2.033263	0.00434285
2.022490	0.00437261
2.011717	0.00439979
2.000945	0.00444315
1.990172	0.00446386
1.979399	0.00448004
1.968626	0.00450592
1.957853	0.00453504
1.947080	0.00455899
1.936308	0.00459134
1.925535	0.00461593
1.914762	0.00463664
1.903989	0.00465994
1.893216	0.00468453
1.882443	0.00470459
1.871671	0.00471494
1.860898	0.00472659
1.850125	0.00474147
1.839352	0.00477189
1.828579	0.00478289
1.817806	0.00480683
1.807034	0.00484372
1.796261	0.00485602
1.785488	0.00487219
1.774715	0.00487931
1.763942	0.00489031
1.753169	0.00490261
1.742396	0.00491167
1.731624	0.00492396
1.720851	0.00493561
1.710078	0.00494791
1.699305	0.00495632
1.688532	0.00496861
1.677759	0.00498673
1.666987	0.00500679
1.656214	0.0050178
1.645441	0.00502621
1.634668	0.00504433
1.623895	0.00506762
1.613122	0.0050948
1.602350	0.00511616
1.591577	0.00513363
1.580804	0.00515952
1.570031	0.00517958
1.559258	0.00520676
1.548485	0.00522164
1.537712	0.00523717
1.526940	0.00525658
1.516167	0.00527341
1.505394	0.00529153
1.494621	0.00530771
1.483848	0.00532583
1.473075	0.00535689
1.462303	0.00539377
1.451530	0.0054559
1.440757	0.00555361
1.429984	0.00568239
1.419211	0.00585647
1.408438	0.00604996
1.397666	0.00634699
1.386893	0.0066699
1.376120	0.0069967
1.365347	0.00731444
1.354574	0.00769365
1.343801	0.00814858
1.333029	0.00858021
1.322256	0.00899243
1.311483	0.00932893
1.300710	0.0096072
1.289937	0.00984922
1.279164	0.0100472
1.268391	0.0102271
1.257619	0.010396
1.246846	0.0105119
1.236073	0.0106685
1.225300	0.0107973
1.214527	0.0109435
1.203754	0.0111435
1.192982	0.0113182
1.182209	0.011555
1.171436	0.0117874
1.160663	0.0120177
1.149890	0.0122889
1.139117	0.0125801
1.128345	0.0129522
1.117572	0.0132816
1.106799	0.0136452
1.096026	0.0139714
1.085253	0.014284
1.074480	0.0146179
1.063707	0.0149486
1.052935	0.0153058
1.042162	0.0156112
1.031389	0.015971
1.020616	0.0162946
1.009843	0.0166434
0.999070	0.0169605
0.988298	0.0172232
0.977525	0.0174788
0.966752	0.0177357
0.955979	0.0179713
0.945206	0.0181725
0.934433	0.018379
0.923661	0.0186061
0.912888	0.0187601
0.902115	0.0189478
0.891342	0.0190908
0.880569	0.0192099
0.869796	0.0193296
0.859024	0.0194487
0.848251	0.0195496
0.837478	0.0196467
0.826705	0.0197379
0.815932	0.0197994
0.805159	0.0198486
0.794386	0.0199068
0.783614	0.0199553
0.772841	0.0199909
0.762068	0.0200246
0.751295	0.020066
0.740522	0.020101
0.729749	0.020134
0.718977	0.0201683
0.708204	0.0202129
0.697431	0.0202776
0.686658	0.0203663
0.675885	0.020473
0.665112	0.0206012
0.654340	0.0207623
0.643567	0.0209662
0.632794	0.0211732
0.622021	0.0214094
0.611248	0.0216424
0.600475	0.0219058
0.589702	0.0222158
0.578930	0.022549
0.568157	0.0228286
0.557384	0.0231263
0.546611	0.0233295
0.535838	0.0236071
0.525065	0.0238336
0.514293	0.0240516
0.503520	0.0243001
0.492747	0.0245053
0.481974	0.0247395
0.471201	0.0249492
0.460428	0.0251809
0.449656	0.0254339
0.438883	0.0256953
0.428110	0.0260034
0.417337	0.0263463
0.406564	0.0267411
0.395791	0.0272996
0.385019	0.0277881
0.374246	0.0282211
0.363473	0.028709
0.352700	0.0291244
0.341927	0.0295509
0.331154	0.0299269
0.320381	0.0302944
0.309609	0.0306471
0.298836	0.0310529
0.288063	0.0315084
0.277290	0.031876
0.266517	0.0321834
0.255744	0.0325587
0.244972	0.0329159
0.234199	0.0332518
0.223426	0.0335359
0.212653	0.0339138
0.201880	0.0342387
0.191107	0.0345939
0.180335	0.0349576
0.169562	0.0354714
0.158789	0.0360707
0.148016	0.0367411
0.137243	0.0374012
0.126470	0.038157
0.115698	0.039028
0.104925	0.0400375
0.094152	0.0410296
0.083379	0.0419796
0.072606	0.04287
0.061833	0.0436931
0.051060	0.0445202
0.040288	0.0453174
0.029515	0.0462428
0.018742	0.047097
0.007969	0.0488565
-0.002804	0.8666
-0.013577	0.8929
-0.024349	0.893938
-0.035122	0.894842
-0.045895	0.895829
-0.056668	0.896767
-0.067441	0.897723
-0.078214	0.899062
-0.088986	0.900797
-0.099759	0.902937
-0.110532	0.905369
-0.121305	0.907787
-0.132078	0.910068
-0.142851	0.912537
-0.153624	0.914732
-0.164396	0.916955
-0.175169	0.919066
-0.185942	0.921144
-0.196715	0.923235
-0.207488	0.925408
-0.218261	0.927584
-0.229033	0.929981
-0.239806	0.932547
-0.250579	0.935152
-0.261352	0.938011
-0.272125	0.94096
-0.282898	0.943781
-0.293670	0.946734
-0.304443	0.949542
-0.315216	0.952283
-0.325989	0.955044
-0.336762	0.957578
-0.347535	0.959952
-0.358307	0.962413
-0.369080	0.964793
-0.379853	0.966998
-0.390626	0.969073
-0.401399	0.971006
-0.412172	0.97299
-0.422945	0.97476
-0.433717	0.976419
-0.444490	0.978118
-0.455263	0.979651
-0.466036	0.980916
-0.476809	0.982114
-0.487582	0.983211
-0.498354	0.984133
-0.509127	0.985024
-0.519900	0.985869
-0.530673	0.986656
-0.541446	0.987435
-0.552219	0.988076
-0.562991	0.988698
-0.573764	0.989308
-0.584537	0.989931
-0.595310	0.99044
-0.606083	0.990945
-0.616856	0.991415
-0.627629	0.991877
-0.638401	0.992297
-0.649174	0.992627
-0.659947	0.992982
-0.670720	0.993337
-0.681493	0.993634
-0.692266	0.993973
-0.703038	0.994221
-0.713811	0.994477
-0.724584	0.994688
-0.735357	0.994978
-0.746130	0.995223
-0.756903	0.9954
-0.767675	0.995586
-0.778448	0.995791
-0.789221	0.995974
-0.799994	0.996142
-0.810767	0.996268
-0.821540	0.996385
-0.832312	0.996533
-0.843085	0.996667
-0.853858	0.996783
-0.864631	0.996903
-0.875404	0.996997
-0.886177	0.997108
-0.896950	0.997233
-0.907722	0.997339
-0.918495	0.99743
-0.929268	0.997533
-0.940041	0.99763
-0.950814	0.997718
-0.961587	0.997813
-0.972359	0.997899
-0.983132	0.997995
-0.993905	0.998074
-1.004678	0.998156
-1.015451	0.998239
-1.026224	0.998309
-1.036996	0.998396
-1.047769	0.998481
-1.058542	0.998553
-1.069315	0.998613
-1.080088	0.99867
-1.090861	0.998743
-1.101634	0.998809
-1.112406	0.998872
-1.123179	0.998936
-1.133952	0.998994
-1.144725	0.999049
-1.155498	0.999099
-1.166271	0.999149
-1.177043	0.999181
-1.187816	0.999236
-1.198589	0.999274
-1.209362	0.999319
-1.220135	0.999357
-1.230908	0.999399
-1.241680	0.999434
-1.252453	0.999478
-1.263226	0.999517
-1.273999	0.999559
-1.284772	0.999588
-1.295545	0.999611
-1.306317	0.999638
-1.317090	0.99967
-1.327863	0.999696
-1.338636	0.999722
-1.349409	0.999743
-1.360182	0.999763
-1.370955	0.999778
-1.381727	0.999801
-1.392500	0.999811
-1.403273	0.999825
-1.414046	0.999841
-1.424819	0.999849
-1.435592	0.999858
-1.446364	0.999868
-1.457137	0.99988
-1.467910	0.999891
-1.478683	0.999901
-1.489456	0.999908
-1.500229	0.999913
-1.511001	0.999916
-1.521774	0.999922
-1.532547	0.999926
-1.543320	0.999933
-1.554093	0.999938
-1.564866	0.999939
-1.575639	0.999941
-1.586411	0.999946
-1.597184	0.999953
-1.607957	0.999953
-1.618730	0.999956
-1.629503	0.999959
-1.640276	0.999961
-1.651048	0.999964
-1.661821	0.999966
-1.672594	0.999968
-1.683367	0.999969
-1.694140	0.999971
-1.704913	0.999973
-1.715685	0.999976
-1.726458	0.999978
-1.737231	0.999981
-1.748004	0.999982
-1.758777	0.999984
-1.791095	0.999985
-1.801868	0.999986
-1.812641	0.999986
-1.823414	0.999987
-1.834187	0.999988
-1.855732	0.999988
-1.866505	0.999989
-1.877278	0.99999
-1.888051	0.99999
-1.898824	0.999991
-1.909597	0.999994
-1.931142	0.999995
-1.941915	0.999995
-1.995779	0.999996
-2.006552	0.999997
-2.092735	0.999998
-2.168145	0.999999
-2.286646	0.999999
-2.308192	1
&
```
