## Supplementary material for "All-at-once RNA folding with 3D motif prediction framed by evolutionary information": RF02876_AS-pc02.cacofold.helixcov

```
# RMs = 7 L = 188

# RM_HELIX NESTED 39-44 49-54, nbp = 6 nbp_cov = 0
# pvals: 0.977409,0.971333,0.971333,0.971333,0.971333,0.971333
# aggregated NONE
NESTED  ::::::::::::::::::::::::::::::::::::::<<<<<<____>>>>>>::::::::::::::::::::::::::::::::::::::::::::::::::::::::::::::::::::::::::::::::::::::::::::::::::::::::::::::::::::::::::::::::::::::
        ::::::::::::::::::::::::::::::::::::::::::::::::::::::::::::::::::::::::::::::::::::::::::::::::::::::::::::::::::::::::::::::::::::::::::::::::::::::::::::::::::::::::::::::::::::::::::::

# RM_HELIX NESTED 34-38 59-63, nbp = 5 nbp_cov = 0
# pvals: 0.971333,0.971333,0.971333,0.971333,0.971333
# aggregated NONE
NESTED  :::::::::::::::::::::::::::::::::<<<<<____________________>>>>>:::::::::::::::::::::::::::::::::::::::::::::::::::::::::::::::::::::::::::::::::::::::::::::::::::::::::::::::::::::::::::::
        ::::::::::::::::::::::::::::::::::::::::::::::::::::::::::::::::::::::::::::::::::::::::::::::::::::::::::::::::::::::::::::::::::::::::::::::::::::::::::::::::::::::::::::::::::::::::::::

# RM_HELIX NESTED 27-31 65-69, nbp = 5 nbp_cov = 0
# pvals: 0.971333,0.971333,0.971333,0.971333,0.971333
# aggregated NONE
NESTED  ::::::::::::::::::::::::::<<<<<_________________________________>>>>>:::::::::::::::::::::::::::::::::::::::::::::::::::::::::::::::::::::::::::::::::::::::::::::::::::::::::::::::::::::::
        ::::::::::::::::::::::::::::::::::::::::::::::::::::::::::::::::::::::::::::::::::::::::::::::::::::::::::::::::::::::::::::::::::::::::::::::::::::::::::::::::::::::::::::::::::::::::::::

# RM_HELIX NESTED 15-23 73-81, nbp = 9 nbp_cov = 0
# pvals: 0.971333,0.971333,0.971333,0.971333,0.996333,0.971333,0.971333,0.971333,0.971333
# aggregated NONE
NESTED  ::::::::::::::<<<<<<<<<_________________________________________________>>>>>>>>>:::::::::::::::::::::::::::::::::::::::::::::::::::::::::::::::::::::::::::::::::::::::::::::::::::::::::::
        ::::::::::::::::::::::::::::::::::::::::::::::::::::::::::::::::::::::::::::::::::::::::::::::::::::::::::::::::::::::::::::::::::::::::::::::::::::::::::::::::::::::::::::::::::::::::::::

# RM_HELIX NESTED 121-124 131-134, nbp = 4 nbp_cov = 0
# pvals: 0.971333,0.971333,0.971333,0.971333
# aggregated NONE
NESTED  ::::::::::::::::::::::::::::::::::::::::::::::::::::::::::::::::::::::::::::::::::::::::::::::::::::::::::::::::::::::::<<<<______>>>>::::::::::::::::::::::::::::::::::::::::::::::::::::::
        ::::::::::::::::::::::::::::::::::::::::::::::::::::::::::::::::::::::::::::::::::::::::::::::::::::::::::::::::::::::::::::::::::::::::::::::::::::::::::::::::::::::::::::::::::::::::::::

# RM_HELIX NESTED 91-114 138-160, nbp = 21 nbp_cov = 0
# pvals: 0.971333,0.971333,0.971333,0.971333,0.971333,0.971333,0.971333,0.971333,0.971333,0.971333,0.971333,0.971333,0.971333,0.971333,0.971333,0.971333,0.971333,0.971333,0.971333,0.971333,0.971333
# aggregated NONE
NESTED  ::::::::::::::::::::::::::::::::::::::::::::::::::::::::::::::::::::::::::::::::::::::::::<<<<<<-<<<<<-<<-<<<<<<<<_______________________>>>>>>>>->>>>>>>->>>>>>::::::::::::::::::::::::::::
        ::::::::::::::::::::::::::::::::::::::::::::::::::::::::::::::::::::::::::::::::::::::::::::::::::::::::::::::::::::::::::::::::::::::::::::::::::::::::::::::::::::::::::::::::::::::::::::

# RM_HELIX NESTED 166-171 177-182, nbp = 6 nbp_cov = 0
# pvals: 0.971333,0.971333,0.971333,0.971333,0.971333,0.971333
# aggregated NONE
NESTED  :::::::::::::::::::::::::::::::::::::::::::::::::::::::::::::::::::::::::::::::::::::::::::::::::::::::::::::::::::::::::::::::::::::::::::::::::::::::::::::::::::::<<<<<<_____>>>>>>::::::
        ::::::::::::::::::::::::::::::::::::::::::::::::::::::::::::::::::::::::::::::::::::::::::::::::::::::::::::::::::::::::::::::::::::::::::::::::::::::::::::::::::::::::::::::::::::::::::::
```
