## Supplementary material for "All-at-once RNA folding with 3D motif prediction framed by evolutionary information": RF02876_AS-pc02.cacofold.power

```
# Power analysis of CaCoFold structure
#
# Powertype = SINGLE SUBSTITUTIONS
# covary left_pos right_pos substitutions power
#----------------------------------------------------------------
15		81		0		0.00
16		80		1		0.00
17		79		0		0.00
18		78		0		0.00
19		77		1		0.00
20		76		1		0.00
21		75		0		0.00
22		74		0		0.00
23		73		0		0.00
27		69		1		0.00
28		68		0		0.00
29		67		0		0.00
30		66		0		0.00
31		65		0		0.00
34		63		0		0.00
35		62		1		0.00
36		61		0		0.00
37		60		0		0.00
38		59		0		0.00
39		54		1		0.00
40		53		1		0.00
41		52		0		0.00
42		51		0		0.00
43		50		0		0.00
44		49		0		0.00
91		160		0		0.00
92		159		1		0.00
93		158		0		0.00
94		157		0		0.00
95		156		1		0.00
96		155		1		0.00
98		153		0		0.00
99		152		0		0.00
100		151		0		0.00
101		150		1		0.00
102		149		0		0.00
104		148		0		0.00
105		147		0		0.00
107		145		0		0.00
108		144		0		0.00
109		143		0		0.00
110		142		0		0.00
111		141		0		0.00
112		140		0		0.00
113		139		0		0.00
114		138		0		0.00
121		134		0		0.00
122		133		0		0.00
123		132		0		0.00
124		131		0		0.00
166		182		3		0.02
167		181		2		0.00
168		180		1		0.00
169		179		1		0.00
170		178		0		0.00
171		177		0		0.00
#
# BPAIRS 56
# avg substitutions per BP 0.3
# BPAIRS expected to covary 0.0 +/- 0.1
# BPAIRS observed to covary 0
#
```
