## Supplementary material for "All-at-once RNA folding with 3D motif prediction framed by evolutionary information": RF02876_AS-pc02.power

```
# Power analysis of given structure
#
# Powertype = SINGLE SUBSTITUTIONS
# covary left_pos right_pos substitutions power
#----------------------------------------------------------------
5		60		0		0.00
6		59		0		0.00
7		58		0		0.00
8		57		0		0.00
21		33		1		0.00
22		32		1		0.00
23		31		0		0.00
39		54		1		0.00
40		53		1		0.00
41		52		0		0.00
42		51		0		0.00
43		50		0		0.00
44		49		0		0.00
62		87		0		0.00
63		86		0		0.00
64		85		0		0.00
65		84		0		0.00
66		83		0		0.00
67		82		0		0.00
68		81		0		0.00
69		80		1		0.00
70		79		0		0.00
71		78		0		0.00
93		159		1		0.00
94		158		0		0.00
95		157		0		0.00
96		156		1		0.00
97		155		1		0.00
98		154		0		0.00
99		153		0		0.00
100		151		0		0.00
101		150		1		0.00
102		149		0		0.00
104		148		0		0.00
105		147		0		0.00
107		145		0		0.00
108		144		0		0.00
109		143		0		0.00
110		142		0		0.00
111		141		0		0.00
112		140		0		0.00
113		139		0		0.00
114		138		0		0.00
115		137		0		0.00
121		134		0		0.00
122		133		0		0.00
123		132		0		0.00
124		131		0		0.00
160		186		0		0.00
161		185		0		0.00
162		184		0		0.00
163		182		2		0.00
165		180		1		0.00
166		179		4		0.07
167		178		2		0.00
168		177		1		0.00
169		176		0		0.00
#
# BPAIRS 57
# avg substitutions per BP 0.3
# BPAIRS expected to covary 0.1 +/- 0.2
# BPAIRS observed to covary 0
#
```
