## Supplementary material for "All-at-once RNA folding with 3D motif prediction framed by evolutionary information": RF02876_AS-pc02.surv

```
0.050361	0.0175439
-0.006851	0.947368
-0.092670	0.964912
-0.226167	0.982456
-0.493159	1
&
2.806105	5.70744e-05
2.653538	0.000114149
2.310262	0.000171223
2.148160	0.000228297
1.814419	0.000285372
1.804884	0.000342446
1.671387	0.000399521
1.556962	0.000513669
1.537891	0.000627818
1.452072	0.000684892
1.433001	0.000741967
1.413930	0.000799041
1.404395	0.000856116
1.337647	0.00091319
1.270898	0.000970264
1.223221	0.00102734
1.204150	0.00114149
1.194615	0.00119856
1.175544	0.00131271
1.156473	0.00136978
1.070654	0.00142686
1.061119	0.00154101
0.975300	0.00159808
0.946693	0.00165516
0.918087	0.00176931
0.899016	0.00188345
0.889481	0.00194053
0.860874	0.0019976
0.841803	0.00205468
0.813197	0.0022259
0.794126	0.00228297
0.775055	0.00234005
0.765520	0.0024542
0.755984	0.00251127
0.727378	0.0026825
0.689236	0.00273957
0.679701	0.00285372
0.670165	0.00291079
0.555740	0.00296787
0.546204	0.00308202
0.441315	0.00313909
0.403173	0.00319616
0.393637	0.00336739
0.374566	0.00353861
0.365031	0.00359569
0.355496	0.00370983
0.336425	0.00376691
0.326889	0.00382398
0.317354	0.00393813
0.307818	0.00405228
0.298283	0.0042235
0.288747	0.00433765
0.269677	0.00450888
0.260141	0.00456595
0.241070	0.00485132
0.221999	0.0049084
0.212464	0.00502254
0.193393	0.00513669
0.183858	0.00536499
0.174322	0.00553621
0.155251	0.00559329
0.145716	0.00570744
0.136180	0.00627818
0.126645	0.00633525
0.107574	0.0064494
0.098038	0.00656355
0.078968	0.00673478
0.069432	0.00707722
0.059897	0.00747674
0.050361	0.00759089
0.040826	0.00804749
0.031290	0.00821871
0.021755	0.00833286
0.012219	0.00844701
0.002684	0.00861823
-0.006851	0.984019
-0.025922	0.984133
-0.035458	0.984362
-0.044993	0.984761
-0.054529	0.985047
-0.064064	0.985389
-0.083135	0.985446
-0.092670	0.985731
-0.102206	0.986131
-0.111741	0.986359
-0.121277	0.986759
-0.130812	0.987558
-0.140348	0.9879
-0.149883	0.988357
-0.159419	0.988642
-0.168954	0.988928
-0.178489	0.989384
-0.188025	0.989555
-0.197560	0.990297
-0.207096	0.990811
-0.216631	0.991153
-0.226167	0.991667
-0.235702	0.992295
-0.245238	0.992466
-0.254773	0.992637
-0.264309	0.993037
-0.273844	0.993893
-0.283379	0.994235
-0.292915	0.994692
-0.302450	0.995092
-0.321521	0.995377
-0.331057	0.995834
-0.340592	0.995891
-0.350128	0.996233
-0.359663	0.996461
-0.369198	0.99669
-0.378734	0.996804
-0.388269	0.996975
-0.397805	0.997375
-0.407340	0.997489
-0.426411	0.997831
-0.435947	0.998002
-0.445482	0.998174
-0.455017	0.998231
-0.474088	0.998345
-0.483624	0.998402
-0.493159	0.998459
-0.502695	0.998573
-0.512230	0.99863
-0.521766	0.998687
-0.540836	0.998744
-0.550372	0.998916
-0.559907	0.99903
-0.569443	0.999087
-0.578978	0.999144
-0.588514	0.999201
-0.607585	0.999372
-0.617120	0.999429
-0.636191	0.999486
-0.645726	0.9996
-0.655262	0.999658
-0.664797	0.999715
-0.674333	0.999772
-0.683868	0.999829
-0.779223	0.999886
-0.865042	0.999943
-0.931790	1
&
4.722730	2.84446e-07
4.245958	5.68893e-07
3.969430	8.53339e-07
3.950359	1.42223e-06
3.702437	1.70668e-06
3.435445	1.99113e-06
3.359161	2.27557e-06
3.349626	2.56002e-06
3.340090	4.83559e-06
3.330555	5.40448e-06
3.321020	5.68893e-06
3.311484	7.68005e-06
3.301949	8.81784e-06
3.292413	1.0809e-05
3.282878	1.3369e-05
3.273342	1.62134e-05
3.263807	1.87735e-05
3.254271	2.13335e-05
3.244736	2.38935e-05
3.235201	2.70224e-05
3.225665	2.95824e-05
3.216130	3.32802e-05
3.206594	3.78314e-05
3.197059	4.09603e-05
3.187523	4.43736e-05
3.177988	4.72181e-05
3.168452	4.89248e-05
3.158917	5.20537e-05
3.149382	5.2907e-05
3.139846	5.63204e-05
3.130311	5.74582e-05
3.120775	5.94493e-05
3.111240	6.03027e-05
3.101704	6.25782e-05
3.092169	6.40005e-05
3.082633	6.54227e-05
3.073098	6.79827e-05
3.063563	6.96894e-05
3.054027	7.1965e-05
3.044492	7.39561e-05
3.034956	7.48094e-05
3.025421	7.68005e-05
3.015885	8.04984e-05
3.006350	8.50495e-05
2.996814	8.76095e-05
2.987279	8.96006e-05
2.977744	9.58585e-05
2.968208	0.00010297
2.958673	0.000110081
2.949137	0.000114632
2.939602	0.00012089
2.930066	0.000125156
2.920531	0.000132552
2.910995	0.000139094
2.901460	0.000144499
2.891924	0.00014649
2.882389	0.000150757
2.872854	0.000153601
2.863318	0.000157868
2.853783	0.000161566
2.844247	0.000164126
2.834712	0.00016697
2.825176	0.000168677
2.815641	0.000170383
2.806105	0.000172375
2.796570	0.00017465
2.787035	0.000176072
2.777499	0.000178632
2.767964	0.000179486
2.758428	0.000180624
2.748893	0.000181761
2.739357	0.00018233
2.729822	0.000184037
2.720286	0.000185175
2.710751	0.000186312
2.701216	0.000186881
2.691680	0.000188872
2.682145	0.000191717
2.672609	0.000193708
2.663074	0.00019513
2.644003	0.000195699
2.634467	0.000196837
2.624932	0.000198259
2.615397	0.000199397
2.605861	0.00020025
2.596326	0.000201388
2.586790	0.000202241
2.577255	0.00020281
2.567719	0.000203379
2.558184	0.000205939
2.548648	0.000207361
2.539113	0.000209068
2.529577	0.000209637
2.520042	0.000210206
2.510507	0.000210775
2.500971	0.000212482
2.491436	0.000213904
2.472365	0.000214757
2.462829	0.000215895
2.453294	0.000216179
2.443758	0.000218739
2.434223	0.000219024
2.424688	0.000219877
2.415152	0.000220446
2.405617	0.000221015
2.396081	0.000222437
2.386546	0.000223575
2.377010	0.000224428
2.367475	0.000224713
2.357939	0.000225566
2.348404	0.00022585
2.338869	0.000226135
2.329333	0.000228411
2.319798	0.000230402
2.310262	0.000230686
2.300727	0.000232108
2.291191	0.000233815
2.281656	0.000234099
2.272120	0.000235237
2.262585	0.000235806
2.253050	0.000237228
2.243514	0.000238651
2.233979	0.000239219
2.224443	0.000239788
2.214908	0.000242064
2.205372	0.000243486
2.195837	0.000244908
2.186301	0.0002469
2.176766	0.000251166
2.167230	0.00025458
2.157695	0.000258846
2.148160	0.000260269
2.138624	0.000261691
2.129089	0.00026226
2.119553	0.000263966
2.110018	0.000265957
2.100482	0.000267095
2.090947	0.000269655
2.081411	0.000271077
2.071876	0.000272215
2.052805	0.0002725
2.043270	0.000273922
2.024199	0.000274775
2.014663	0.00027506
1.995592	0.000275913
1.976522	0.000276198
1.966986	0.000277335
1.957451	0.000277904
1.947915	0.000278473
1.938380	0.000279326
1.928844	0.000279611
1.909773	0.000280464
1.900238	0.000281033
1.890703	0.000281318
1.871632	0.000281602
1.852561	0.000281886
1.843025	0.000282171
1.833490	0.000283309
1.823954	0.000284731
1.814419	0.000285584
1.804884	0.000287291
1.795348	0.00028786
1.785813	0.000288713
1.776277	0.000289851
1.766742	0.000291273
1.757206	0.000291558
1.747671	0.00029298
1.738135	0.000294687
1.728600	0.000296109
1.719064	0.000297531
1.709529	0.0002981
1.699994	0.000299807
1.690458	0.000301513
1.680923	0.000303504
1.671387	0.000305496
1.661852	0.000309478
1.652316	0.000317727
1.642781	0.000329673
1.633245	0.000340198
1.623710	0.000357265
1.614175	0.00036978
1.604639	0.000386278
1.595104	0.000405052
1.585568	0.000425532
1.576033	0.000468199
1.566497	0.00052651
1.556962	0.000584822
1.547426	0.00064228
1.537891	0.000686369
1.528356	0.000743828
1.518820	0.000810104
1.509285	0.000899989
1.499749	0.00098646
1.490214	0.00105501
1.480678	0.00111873
1.471143	0.00118728
1.461607	0.0012473
1.452072	0.00130788
1.442537	0.00136108
1.433001	0.00142223
1.423466	0.00148709
1.413930	0.00155934
1.404395	0.00164695
1.394859	0.00172687
1.385324	0.00179116
1.375788	0.00185886
1.366253	0.00191063
1.356717	0.0019513
1.347182	0.00198174
1.337647	0.00201701
1.328111	0.00205769
1.318576	0.00209353
1.309040	0.00212339
1.299505	0.00215838
1.289969	0.00219621
1.280434	0.00222864
1.270898	0.00225936
1.261363	0.00229406
1.251828	0.00233616
1.242292	0.00237968
1.232757	0.00241495
1.223221	0.00244738
1.213686	0.00248891
1.204150	0.00252446
1.194615	0.00254949
1.185079	0.00258363
1.175544	0.00259785
1.166009	0.00262032
1.156473	0.00264336
1.146938	0.00266896
1.137402	0.00269598
1.127867	0.00271106
1.118331	0.00273268
1.108796	0.0027469
1.099260	0.00276596
1.089725	0.00277961
1.080190	0.00279184
1.070654	0.00280436
1.061119	0.00281915
1.051583	0.00283479
1.042048	0.0028567
1.032512	0.00287518
1.022977	0.0028914
1.013441	0.00290932
1.003906	0.00293321
0.994371	0.00295739
0.984835	0.00297702
0.975300	0.00300518
0.965764	0.00302623
0.956229	0.00305695
0.946693	0.00309108
0.937158	0.00312891
0.927622	0.00316646
0.918087	0.00319462
0.908551	0.00324354
0.899016	0.00329076
0.889481	0.00334367
0.879945	0.00340539
0.870410	0.00346911
0.860874	0.00352941
0.851339	0.00359341
0.841803	0.00364831
0.832268	0.00369268
0.822732	0.0037234
0.813197	0.0037564
0.803662	0.00378627
0.794126	0.00381898
0.784591	0.00384771
0.775055	0.00388668
0.765520	0.00392081
0.755984	0.00396632
0.746449	0.00401013
0.736913	0.00406474
0.727378	0.00410314
0.717843	0.00414951
0.708307	0.00420156
0.698772	0.00426129
0.689236	0.0043216
0.679701	0.00436199
0.670165	0.0044038
0.660630	0.00444874
0.651094	0.00448714
0.641559	0.00452128
0.632024	0.00455968
0.622488	0.00460348
0.612953	0.00463676
0.603417	0.00467118
0.593882	0.00469991
0.584346	0.00472807
0.574811	0.00475566
0.565275	0.00478155
0.555740	0.00481255
0.546204	0.00483331
0.536669	0.00486432
0.527134	0.00489845
0.517598	0.00492633
0.508063	0.00494852
0.498527	0.00497497
0.488992	0.00499431
0.479456	0.00502076
0.469921	0.00504807
0.460385	0.00507538
0.450850	0.0051061
0.441315	0.00514535
0.431779	0.00518802
0.422244	0.00521476
0.412708	0.00525117
0.403173	0.00528672
0.393637	0.0053163
0.384102	0.00536893
0.374566	0.00542695
0.365031	0.00547759
0.355496	0.0055376
0.345960	0.00559136
0.336425	0.00565792
0.326889	0.00572249
0.317354	0.00579304
0.307818	0.00585561
0.298283	0.00593583
0.288747	0.0060169
0.279212	0.00609882
0.269677	0.00618956
0.260141	0.00626749
0.250606	0.00635852
0.241070	0.00646774
0.231535	0.00658408
0.221999	0.00668876
0.212464	0.00680368
0.202928	0.0069385
0.193393	0.00707561
0.183858	0.00720048
0.174322	0.00730544
0.164787	0.007403
0.155251	0.00751621
0.145716	0.00765189
0.136180	0.00778445
0.126645	0.00790676
0.117109	0.00799095
0.107574	0.00808767
0.098038	0.0082077
0.088503	0.00832632
0.078968	0.00843554
0.069432	0.00859967
0.059897	0.00879252
0.050361	0.00896376
0.040826	0.00918847
0.031290	0.00938133
0.021755	0.00955086
0.012219	0.00972921
0.002684	0.00995705
-0.006851	0.971333
-0.016387	0.971662
-0.025922	0.972186
-0.035458	0.972795
-0.044993	0.973365
-0.054529	0.974117
-0.064064	0.974868
-0.073600	0.975641
-0.083135	0.976458
-0.092670	0.977409
-0.102206	0.978354
-0.111741	0.979175
-0.121277	0.980077
-0.130812	0.980926
-0.140348	0.981829
-0.149883	0.982645
-0.159419	0.983432
-0.168954	0.984294
-0.178489	0.985106
-0.188025	0.985798
-0.197560	0.986406
-0.207096	0.987037
-0.216631	0.987654
-0.226167	0.988256
-0.235702	0.988869
-0.245238	0.989406
-0.254773	0.989884
-0.264309	0.990394
-0.273844	0.990895
-0.283379	0.991383
-0.292915	0.991847
-0.302450	0.992293
-0.311986	0.992724
-0.321521	0.993134
-0.331057	0.993503
-0.340592	0.993859
-0.350128	0.994184
-0.359663	0.994512
-0.369198	0.994796
-0.378734	0.995091
-0.388269	0.99536
-0.397805	0.995615
-0.407340	0.995864
-0.416876	0.996105
-0.426411	0.996333
-0.435947	0.996549
-0.445482	0.996758
-0.455017	0.996938
-0.464553	0.997111
-0.474088	0.997285
-0.483624	0.997464
-0.493159	0.997629
-0.502695	0.997793
-0.512230	0.997938
-0.521766	0.998066
-0.531301	0.99819
-0.540836	0.998325
-0.550372	0.998448
-0.559907	0.998548
-0.569443	0.998656
-0.578978	0.998761
-0.588514	0.998861
-0.598049	0.998951
-0.607585	0.999038
-0.617120	0.999114
-0.626656	0.99919
-0.636191	0.99926
-0.645726	0.999327
-0.655262	0.999388
-0.664797	0.999449
-0.674333	0.999496
-0.683868	0.99955
-0.693404	0.999601
-0.702939	0.999653
-0.712475	0.999685
-0.722010	0.999721
-0.731545	0.999754
-0.741081	0.999784
-0.750616	0.999809
-0.760152	0.999829
-0.769687	0.99985
-0.779223	0.999865
-0.788758	0.999881
-0.798294	0.999892
-0.807829	0.999902
-0.817364	0.999913
-0.826900	0.999921
-0.836435	0.999929
-0.845971	0.999935
-0.855506	0.999941
-0.865042	0.999947
-0.874577	0.999951
-0.884113	0.999954
-0.893648	0.999958
-0.903183	0.999962
-0.912719	0.999964
-0.922254	0.999968
-0.931790	0.999972
-0.941325	0.999974
-0.950861	0.999976
-0.960396	0.999977
-0.969932	0.999978
-0.979467	0.999979
-0.989002	0.999981
-0.998538	0.999982
-1.008073	0.999983
-1.017609	0.999984
-1.027144	0.999985
-1.036680	0.999987
-1.046215	0.999987
-1.055751	0.999989
-1.074822	0.999989
-1.093892	0.99999
-1.103428	0.999991
-1.112963	0.999992
-1.122499	0.999992
-1.141570	0.999993
-1.151105	0.999994
-1.170176	0.999996
-1.179711	0.999997
-1.227389	0.999997
-1.246460	0.999997
-1.265530	0.999997
-1.294137	0.999998
-1.322743	0.999998
-1.370420	0.999999
-1.399027	0.999999
-1.503917	0.999999
-1.561129	0.999999
-1.589736	1
-1.685090	1
&
19.531280	2.87495e-28
19.521744	2.97147e-28
19.512209	3.07122e-28
19.502673	3.17433e-28
19.493138	3.28089e-28
19.483602	3.39103e-28
19.474067	3.50487e-28
19.464532	3.62252e-28
19.454996	3.74412e-28
19.445461	3.8698e-28
19.435925	3.9997e-28
19.426390	4.13395e-28
19.416854	4.27271e-28
19.407319	4.41613e-28
19.397783	4.56435e-28
19.388248	4.71755e-28
19.378713	4.87589e-28
19.369177	5.03954e-28
19.359642	5.20868e-28
19.350106	5.38349e-28
19.340571	5.56416e-28
19.331035	5.7509e-28
19.321500	5.9439e-28
19.311964	6.14337e-28
19.302429	6.34953e-28
19.292893	6.56261e-28
19.283358	6.78284e-28
19.273823	7.01045e-28
19.264287	7.24569e-28
19.254752	7.48883e-28
19.245216	7.74011e-28
19.235681	7.99983e-28
19.226145	8.26825e-28
19.216610	8.54568e-28
19.207074	8.83241e-28
19.197539	9.12876e-28
19.188004	9.43504e-28
19.178468	9.75159e-28
19.168933	1.00788e-27
19.159397	1.04169e-27
19.149862	1.07664e-27
19.140326	1.11276e-27
19.130791	1.15009e-27
19.121255	1.18867e-27
19.111720	1.22855e-27
19.102185	1.26976e-27
19.092649	1.31235e-27
19.083114	1.35638e-27
19.073578	1.40187e-27
19.064043	1.4489e-27
19.054507	1.4975e-27
19.044972	1.54773e-27
19.035436	1.59964e-27
19.025901	1.65329e-27
19.016366	1.70875e-27
19.006830	1.76606e-27
18.997295	1.82529e-27
18.987759	1.88651e-27
18.978224	1.94978e-27
18.968688	2.01517e-27
18.959153	2.08275e-27
18.949617	2.15259e-27
18.940082	2.22478e-27
18.930546	2.29939e-27
18.921011	2.3765e-27
18.911476	2.45619e-27
18.901940	2.53855e-27
18.892405	2.62368e-27
18.882869	2.71165e-27
18.873334	2.80258e-27
18.863798	2.89655e-27
18.854263	2.99367e-27
18.844727	3.09405e-27
18.835192	3.19779e-27
18.825657	3.305e-27
18.816121	3.41581e-27
18.806586	3.53033e-27
18.797050	3.64869e-27
18.787515	3.77101e-27
18.777979	3.89743e-27
18.768444	4.02809e-27
18.758908	4.16313e-27
18.749373	4.30268e-27
18.739838	4.44692e-27
18.730302	4.59599e-27
18.720767	4.75005e-27
18.711231	4.90927e-27
18.701696	5.07383e-27
18.692160	5.2439e-27
18.682625	5.41967e-27
18.673089	5.60132e-27
18.663554	5.78906e-27
18.654019	5.98309e-27
18.644483	6.18362e-27
18.634948	6.39086e-27
18.625412	6.60505e-27
18.615877	6.82641e-27
18.606341	7.05518e-27
18.596806	7.29162e-27
18.587270	7.53597e-27
18.577735	7.78851e-27
18.568200	8.04951e-27
18.558664	8.31925e-27
18.549129	8.59802e-27
18.539593	8.88613e-27
18.530058	9.18388e-27
18.520522	9.49161e-27
18.510987	9.80964e-27
18.501451	1.01383e-26
18.491916	1.0478e-26
18.482380	1.08291e-26
18.472845	1.11919e-26
18.463310	1.15669e-26
18.453774	1.19544e-26
18.444239	1.23549e-26
18.434703	1.27688e-26
18.425168	1.31965e-26
18.415632	1.36386e-26
18.406097	1.40955e-26
18.396561	1.45677e-26
18.387026	1.50557e-26
18.377491	1.556e-26
18.367955	1.60812e-26
18.358420	1.66199e-26
18.348884	1.71766e-26
18.339349	1.77519e-26
18.329813	1.83465e-26
18.320278	1.89609e-26
18.310742	1.9596e-26
18.301207	2.02523e-26
18.291672	2.09306e-26
18.282136	2.16316e-26
18.272601	2.2356e-26
18.263065	2.31047e-26
18.253530	2.38784e-26
18.243994	2.46781e-26
18.234459	2.55045e-26
18.224923	2.63585e-26
18.215388	2.72412e-26
18.205853	2.81534e-26
18.196317	2.90961e-26
18.186782	3.00703e-26
18.177246	3.10772e-26
18.167711	3.21177e-26
18.158175	3.31931e-26
18.148640	3.43044e-26
18.139104	3.54529e-26
18.129569	3.66399e-26
18.120033	3.78666e-26
18.110498	3.91343e-26
18.100963	4.04444e-26
18.091427	4.17983e-26
18.081892	4.31976e-26
18.072356	4.46437e-26
18.062821	4.61381e-26
18.053285	4.76826e-26
18.043750	4.92787e-26
18.034214	5.09282e-26
18.024679	5.26328e-26
18.015144	5.43945e-26
18.005608	5.62152e-26
17.996073	5.80967e-26
17.986537	6.00411e-26
17.977002	6.20506e-26
17.967466	6.41273e-26
17.957931	6.62735e-26
17.948395	6.84915e-26
17.938860	7.07836e-26
17.929325	7.31524e-26
17.919789	7.56004e-26
17.910254	7.81302e-26
17.900718	8.07447e-26
17.891183	8.34466e-26
17.881647	8.62389e-26
17.872112	8.91245e-26
17.862576	9.21066e-26
17.853041	9.51885e-26
17.843506	9.83734e-26
17.833970	1.01665e-25
17.824435	1.05066e-25
17.814899	1.08581e-25
17.805364	1.12214e-25
17.795828	1.15968e-25
17.786293	1.19848e-25
17.776757	1.23857e-25
17.767222	1.28001e-25
17.757687	1.32283e-25
17.748151	1.36708e-25
17.738616	1.41281e-25
17.729080	1.46006e-25
17.719545	1.5089e-25
17.710009	1.55937e-25
17.700474	1.61153e-25
17.690938	1.66543e-25
17.681403	1.72114e-25
17.671867	1.7787e-25
17.662332	1.83819e-25
17.652797	1.89967e-25
17.643261	1.9632e-25
17.633726	2.02885e-25
17.624190	2.0967e-25
17.614655	2.16682e-25
17.605119	2.23928e-25
17.595584	2.31416e-25
17.586048	2.39155e-25
17.576513	2.47152e-25
17.566978	2.55416e-25
17.557442	2.63956e-25
17.547907	2.72782e-25
17.538371	2.81903e-25
17.528836	2.91328e-25
17.519300	3.01068e-25
17.509765	3.11134e-25
17.500229	3.21536e-25
17.490694	3.32285e-25
17.481159	3.43394e-25
17.471623	3.54874e-25
17.462088	3.66737e-25
17.452552	3.78997e-25
17.443017	3.91666e-25
17.433481	4.04758e-25
17.423946	4.18288e-25
17.414410	4.3227e-25
17.404875	4.46718e-25
17.395340	4.6165e-25
17.385804	4.7708e-25
17.376269	4.93025e-25
17.366733	5.09503e-25
17.357198	5.26531e-25
17.347662	5.44128e-25
17.338127	5.62313e-25
17.328591	5.81105e-25
17.319056	6.00525e-25
17.309520	6.20593e-25
17.299985	6.41331e-25
17.290450	6.62762e-25
17.280914	6.84908e-25
17.271379	7.07794e-25
17.261843	7.31444e-25
17.252308	7.55884e-25
17.242772	7.8114e-25
17.233237	8.07239e-25
17.223701	8.34209e-25
17.214166	8.6208e-25
17.204631	8.90881e-25
17.195095	9.20644e-25
17.185560	9.51401e-25
17.176024	9.83184e-25
17.166489	1.01603e-24
17.156953	1.04997e-24
17.147418	1.08504e-24
17.137882	1.12129e-24
17.128347	1.15874e-24
17.118812	1.19745e-24
17.109276	1.23744e-24
17.099741	1.27877e-24
17.090205	1.32148e-24
17.080670	1.36562e-24
17.071134	1.41123e-24
17.061599	1.45836e-24
17.052063	1.50707e-24
17.042528	1.5574e-24
17.032993	1.60941e-24
17.023457	1.66315e-24
17.013922	1.71869e-24
17.004386	1.77608e-24
16.994851	1.83539e-24
16.985315	1.89667e-24
16.975780	1.96e-24
16.966244	2.02545e-24
16.956709	2.09308e-24
16.947174	2.16296e-24
16.937638	2.23517e-24
16.928103	2.3098e-24
16.918567	2.38691e-24
16.909032	2.4666e-24
16.899496	2.54894e-24
16.889961	2.63404e-24
16.880425	2.72197e-24
16.870890	2.81283e-24
16.861354	2.90672e-24
16.851819	3.00375e-24
16.842284	3.10401e-24
16.832748	3.20762e-24
16.823213	3.31468e-24
16.813677	3.42532e-24
16.804142	3.53964e-24
16.794606	3.65777e-24
16.785071	3.77985e-24
16.775535	3.906e-24
16.766000	4.03635e-24
16.756465	4.17105e-24
16.746929	4.31024e-24
16.737394	4.45408e-24
16.727858	4.60271e-24
16.718323	4.75629e-24
16.708787	4.915e-24
16.699252	5.079e-24
16.689716	5.24846e-24
16.680181	5.42358e-24
16.670646	5.60453e-24
16.661110	5.79152e-24
16.651575	5.98474e-24
16.642039	6.18441e-24
16.632504	6.39072e-24
16.622968	6.60392e-24
16.613433	6.82422e-24
16.603897	7.05187e-24
16.594362	7.2871e-24
16.584827	7.53018e-24
16.575291	7.78136e-24
16.565756	8.04091e-24
16.556220	8.30911e-24
16.546685	8.58625e-24
16.537149	8.87262e-24
16.527614	9.16854e-24
16.518078	9.47432e-24
16.508543	9.79029e-24
16.499007	1.01168e-23
16.489472	1.04542e-23
16.479937	1.08028e-23
16.470401	1.1163e-23
16.460866	1.15353e-23
16.451330	1.19199e-23
16.441795	1.23174e-23
16.432259	1.27281e-23
16.422724	1.31525e-23
16.413188	1.3591e-23
16.403653	1.40441e-23
16.394118	1.45124e-23
16.384582	1.49962e-23
16.375047	1.54961e-23
16.365511	1.60127e-23
16.355976	1.65466e-23
16.346440	1.70981e-23
16.336905	1.76681e-23
16.327369	1.82571e-23
16.317834	1.88656e-23
16.308299	1.94945e-23
16.298763	2.01442e-23
16.289228	2.08156e-23
16.279692	2.15094e-23
16.270157	2.22263e-23
16.260621	2.29671e-23
16.251086	2.37325e-23
16.241550	2.45234e-23
16.232015	2.53406e-23
16.222480	2.61851e-23
16.212944	2.70577e-23
16.203409	2.79593e-23
16.193873	2.8891e-23
16.184338	2.98536e-23
16.174802	3.08484e-23
16.165267	3.18762e-23
16.155731	3.29383e-23
16.146196	3.40357e-23
16.136660	3.51696e-23
16.127125	3.63413e-23
16.117590	3.7552e-23
16.108054	3.8803e-23
16.098519	4.00957e-23
16.088983	4.14313e-23
16.079448	4.28114e-23
16.069912	4.42375e-23
16.060377	4.5711e-23
16.050841	4.72336e-23
16.041306	4.88068e-23
16.031771	5.04324e-23
16.022235	5.21121e-23
16.012700	5.38476e-23
16.003164	5.5641e-23
15.993629	5.7494e-23
15.984093	5.94087e-23
15.974558	6.1387e-23
15.965022	6.34312e-23
15.955487	6.55435e-23
15.945952	6.77259e-23
15.936416	6.9981e-23
15.926881	7.23112e-23
15.917345	7.47188e-23
15.907810	7.72066e-23
15.898274	7.97771e-23
15.888739	8.24331e-23
15.879203	8.51774e-23
15.869668	8.80131e-23
15.860133	9.0943e-23
15.850597	9.39705e-23
15.841062	9.70986e-23
15.831526	1.00331e-22
15.821991	1.0367e-22
15.812455	1.07121e-22
15.802920	1.10687e-22
15.793384	1.14371e-22
15.783849	1.18177e-22
15.774314	1.2211e-22
15.764778	1.26174e-22
15.755243	1.30373e-22
15.745707	1.34712e-22
15.736172	1.39195e-22
15.726636	1.43827e-22
15.717101	1.48613e-22
15.707565	1.53558e-22
15.698030	1.58668e-22
15.688494	1.63947e-22
15.678959	1.69402e-22
15.669424	1.75038e-22
15.659888	1.80862e-22
15.650353	1.86879e-22
15.640817	1.93096e-22
15.631282	1.9952e-22
15.621746	2.06157e-22
15.612211	2.13015e-22
15.602675	2.20101e-22
15.593140	2.27423e-22
15.583605	2.34987e-22
15.574069	2.42803e-22
15.564534	2.50879e-22
15.554998	2.59223e-22
15.545463	2.67845e-22
15.535927	2.76753e-22
15.526392	2.85957e-22
15.516856	2.95467e-22
15.507321	3.05292e-22
15.497786	3.15445e-22
15.488250	3.25934e-22
15.478715	3.36772e-22
15.469179	3.4797e-22
15.459644	3.5954e-22
15.450108	3.71495e-22
15.440573	3.83846e-22
15.431037	3.96608e-22
15.421502	4.09794e-22
15.411967	4.23418e-22
15.402431	4.37494e-22
15.392896	4.52038e-22
15.383360	4.67064e-22
15.373825	4.8259e-22
15.364289	4.98632e-22
15.354754	5.15206e-22
15.345218	5.3233e-22
15.335683	5.50024e-22
15.326147	5.68304e-22
15.316612	5.87192e-22
15.307077	6.06707e-22
15.297541	6.2687e-22
15.288006	6.47703e-22
15.278470	6.69227e-22
15.268935	6.91465e-22
15.259399	7.14442e-22
15.249864	7.38182e-22
15.240328	7.6271e-22
15.230793	7.88052e-22
15.221258	8.14235e-22
15.211722	8.41287e-22
15.202187	8.69238e-22
15.192651	8.98116e-22
15.183116	9.27952e-22
15.173580	9.58779e-22
15.164045	9.90629e-22
15.154509	1.02354e-21
15.144974	1.05753e-21
15.135439	1.09266e-21
15.125903	1.12895e-21
15.116368	1.16645e-21
15.106832	1.20519e-21
15.097297	1.24522e-21
15.087761	1.28657e-21
15.078226	1.3293e-21
15.068690	1.37345e-21
15.059155	1.41906e-21
15.049620	1.46618e-21
15.040084	1.51486e-21
15.030549	1.56516e-21
15.021013	1.61713e-21
15.011478	1.67083e-21
15.001942	1.7263e-21
14.992407	1.78362e-21
14.982871	1.84283e-21
14.973336	1.90401e-21
14.963801	1.96722e-21
14.954265	2.03252e-21
14.944730	2.09999e-21
14.935194	2.1697e-21
14.925659	2.24172e-21
14.916123	2.31613e-21
14.906588	2.393e-21
14.897052	2.47242e-21
14.887517	2.55448e-21
14.877981	2.63926e-21
14.868446	2.72685e-21
14.858911	2.81734e-21
14.849375	2.91083e-21
14.839840	3.00743e-21
14.830304	3.10722e-21
14.820769	3.21032e-21
14.811233	3.31684e-21
14.801698	3.42689e-21
14.792162	3.54059e-21
14.782627	3.65806e-21
14.773092	3.77942e-21
14.763556	3.9048e-21
14.754021	4.03433e-21
14.744485	4.16816e-21
14.734950	4.30643e-21
14.725414	4.44928e-21
14.715879	4.59686e-21
14.706343	4.74933e-21
14.696808	4.90685e-21
14.687273	5.06959e-21
14.677737	5.23773e-21
14.668202	5.41143e-21
14.658666	5.59089e-21
14.649131	5.77629e-21
14.639595	5.96784e-21
14.630060	6.16573e-21
14.620524	6.37018e-21
14.610989	6.58139e-21
14.601454	6.79961e-21
14.591918	7.02505e-21
14.582383	7.25796e-21
14.572847	7.49858e-21
14.563312	7.74717e-21
14.553776	8.004e-21
14.544241	8.26933e-21
14.534705	8.54344e-21
14.525170	8.82664e-21
14.515634	9.1192e-21
14.506099	9.42146e-21
14.496564	9.73373e-21
14.487028	1.00563e-20
14.477493	1.03896e-20
14.467957	1.07339e-20
14.458422	1.10896e-20
14.448886	1.14571e-20
14.439351	1.18368e-20
14.429815	1.2229e-20
14.420280	1.26342e-20
14.410745	1.30528e-20
14.401209	1.34853e-20
14.391674	1.39321e-20
14.382138	1.43937e-20
14.372603	1.48705e-20
14.363067	1.53632e-20
14.353532	1.58721e-20
14.343996	1.63979e-20
14.334461	1.6941e-20
14.324926	1.75022e-20
14.315390	1.80819e-20
14.305855	1.86808e-20
14.296319	1.92995e-20
14.286784	1.99387e-20
14.277248	2.0599e-20
14.267713	2.12811e-20
14.258177	2.19859e-20
14.248642	2.27139e-20
14.239107	2.3466e-20
14.229571	2.4243e-20
14.220036	2.50457e-20
14.210500	2.5875e-20
14.200965	2.67316e-20
14.191429	2.76166e-20
14.181894	2.85309e-20
14.172358	2.94754e-20
14.162823	3.04511e-20
14.153288	3.14591e-20
14.143752	3.25005e-20
14.134217	3.35762e-20
14.124681	3.46875e-20
14.115146	3.58356e-20
14.105610	3.70216e-20
14.096075	3.82468e-20
14.086539	3.95126e-20
14.077004	4.08201e-20
14.067468	4.21709e-20
14.057933	4.35664e-20
14.048398	4.50079e-20
14.038862	4.64971e-20
14.029327	4.80356e-20
14.019791	4.96248e-20
14.010256	5.12666e-20
14.000720	5.29627e-20
13.991185	5.47148e-20
13.981649	5.65247e-20
13.972114	5.83945e-20
13.962579	6.03261e-20
13.953043	6.23215e-20
13.943508	6.43828e-20
13.933972	6.65122e-20
13.924437	6.87119e-20
13.914901	7.09844e-20
13.905366	7.33318e-20
13.895830	7.57569e-20
13.886295	7.8262e-20
13.876760	8.08499e-20
13.867224	8.35232e-20
13.857689	8.62848e-20
13.848153	8.91377e-20
13.838618	9.20847e-20
13.829082	9.51291e-20
13.819547	9.82739e-20
13.810011	1.01523e-19
13.800476	1.04879e-19
13.790941	1.08345e-19
13.781405	1.11927e-19
13.771870	1.15626e-19
13.762334	1.19448e-19
13.752799	1.23396e-19
13.743263	1.27474e-19
13.733728	1.31686e-19
13.724192	1.36038e-19
13.714657	1.40534e-19
13.705121	1.45177e-19
13.695586	1.49975e-19
13.686051	1.5493e-19
13.676515	1.60049e-19
13.666980	1.65337e-19
13.657444	1.70799e-19
13.647909	1.76441e-19
13.638373	1.8227e-19
13.628838	1.88291e-19
13.619302	1.94511e-19
13.609767	2.00936e-19
13.600232	2.07573e-19
13.590696	2.14428e-19
13.581161	2.2151e-19
13.571625	2.28826e-19
13.562090	2.36383e-19
13.552554	2.44189e-19
13.543019	2.52252e-19
13.533483	2.60582e-19
13.523948	2.69186e-19
13.514413	2.78074e-19
13.504877	2.87255e-19
13.495342	2.96739e-19
13.485806	3.06535e-19
13.476271	3.16655e-19
13.466735	3.27108e-19
13.457200	3.37906e-19
13.447664	3.49059e-19
13.438129	3.60581e-19
13.428594	3.72482e-19
13.419058	3.84776e-19
13.409523	3.97474e-19
13.399987	4.10592e-19
13.390452	4.24142e-19
13.380916	4.38138e-19
13.371381	4.52595e-19
13.361845	4.67529e-19
13.352310	4.82955e-19
13.342774	4.9889e-19
13.333239	5.15349e-19
13.323704	5.32351e-19
13.314168	5.49913e-19
13.304633	5.68054e-19
13.295097	5.86792e-19
13.285562	6.06148e-19
13.276026	6.26141e-19
13.266491	6.46792e-19
13.256955	6.68124e-19
13.247420	6.90159e-19
13.237885	7.12919e-19
13.228349	7.36429e-19
13.218814	7.60714e-19
13.209278	7.85798e-19
13.199743	8.11708e-19
13.190207	8.38471e-19
13.180672	8.66115e-19
13.171136	8.9467e-19
13.161601	9.24165e-19
13.152066	9.54631e-19
13.142530	9.861e-19
13.132995	1.0186e-18
13.123459	1.05218e-18
13.113924	1.08686e-18
13.104388	1.12268e-18
13.094853	1.15968e-18
13.085317	1.1979e-18
13.075782	1.23738e-18
13.066247	1.27815e-18
13.056711	1.32027e-18
13.047176	1.36377e-18
13.037640	1.40871e-18
13.028105	1.45512e-18
13.018569	1.50306e-18
13.009034	1.55258e-18
12.999498	1.60372e-18
12.989963	1.65655e-18
12.980428	1.71112e-18
12.970892	1.76748e-18
12.961357	1.8257e-18
12.951821	1.88583e-18
12.942286	1.94794e-18
12.932750	2.01209e-18
12.923215	2.07835e-18
12.913679	2.14679e-18
12.904144	2.21748e-18
12.894608	2.29049e-18
12.885073	2.36591e-18
12.875538	2.4438e-18
12.866002	2.52426e-18
12.856467	2.60736e-18
12.846931	2.69319e-18
12.837396	2.78185e-18
12.827860	2.87342e-18
12.818325	2.96799e-18
12.808789	3.06568e-18
12.799254	3.16658e-18
12.789719	3.27079e-18
12.780183	3.37843e-18
12.770648	3.48961e-18
12.761112	3.60443e-18
12.751577	3.72304e-18
12.742041	3.84554e-18
12.732506	3.97206e-18
12.722970	4.10274e-18
12.713435	4.23771e-18
12.703900	4.37712e-18
12.694364	4.52111e-18
12.684829	4.66982e-18
12.675293	4.82342e-18
12.665758	4.98207e-18
12.656222	5.14593e-18
12.646687	5.31516e-18
12.637151	5.48996e-18
12.627616	5.67049e-18
12.618081	5.85696e-18
12.608545	6.04954e-18
12.599010	6.24845e-18
12.589474	6.45389e-18
12.579939	6.66607e-18
12.570403	6.88522e-18
12.560868	7.11156e-18
12.551332	7.34533e-18
12.541797	7.58678e-18
12.532261	7.83615e-18
12.522726	8.0937e-18
12.513191	8.35971e-18
12.503655	8.63444e-18
12.494120	8.91819e-18
12.484584	9.21125e-18
12.475049	9.51393e-18
12.465513	9.82654e-18
12.455978	1.01494e-17
12.446442	1.04829e-17
12.436907	1.08272e-17
12.427372	1.11829e-17
12.417836	1.15503e-17
12.408301	1.19297e-17
12.398765	1.23216e-17
12.389230	1.27263e-17
12.379694	1.31442e-17
12.370159	1.35759e-17
12.360623	1.40217e-17
12.351088	1.44822e-17
12.341553	1.49577e-17
12.332017	1.54489e-17
12.322482	1.59561e-17
12.312946	1.648e-17
12.303411	1.7021e-17
12.293875	1.75798e-17
12.284340	1.81569e-17
12.274804	1.87529e-17
12.265269	1.93685e-17
12.255734	2.00042e-17
12.246198	2.06607e-17
12.236663	2.13388e-17
12.227127	2.2039e-17
12.217592	2.27623e-17
12.208056	2.35092e-17
12.198521	2.42806e-17
12.188985	2.50772e-17
12.179450	2.59e-17
12.169915	2.67497e-17
12.160379	2.76272e-17
12.150844	2.85335e-17
12.141308	2.94694e-17
12.131773	3.0436e-17
12.122237	3.14343e-17
12.112702	3.24652e-17
12.103166	3.35299e-17
12.093631	3.46295e-17
12.084095	3.5765e-17
12.074560	3.69378e-17
12.065025	3.81489e-17
12.055489	3.93997e-17
12.045954	4.06914e-17
12.036418	4.20254e-17
12.026883	4.3403e-17
12.017347	4.48257e-17
12.007812	4.6295e-17
11.998276	4.78124e-17
11.988741	4.93794e-17
11.979206	5.09977e-17
11.969670	5.2669e-17
11.960135	5.43949e-17
11.950599	5.61772e-17
11.941064	5.80179e-17
11.931528	5.99188e-17
11.921993	6.18819e-17
11.912457	6.39092e-17
11.902922	6.60027e-17
11.893387	6.81648e-17
11.883851	7.03975e-17
11.874316	7.27032e-17
11.864780	7.50844e-17
11.855245	7.75433e-17
11.845709	8.00827e-17
11.836174	8.27051e-17
11.826638	8.54132e-17
11.817103	8.82099e-17
11.807568	9.10979e-17
11.798032	9.40803e-17
11.788497	9.71602e-17
11.778961	1.00341e-16
11.769426	1.03625e-16
11.759890	1.07017e-16
11.750355	1.1052e-16
11.740819	1.14137e-16
11.731284	1.17872e-16
11.721748	1.21729e-16
11.712213	1.25713e-16
11.702678	1.29826e-16
11.693142	1.34074e-16
11.683607	1.3846e-16
11.674071	1.4299e-16
11.664536	1.47668e-16
11.655000	1.52498e-16
11.645465	1.57486e-16
11.635929	1.62637e-16
11.626394	1.67956e-16
11.616859	1.73449e-16
11.607323	1.79121e-16
11.597788	1.84978e-16
11.588252	1.91027e-16
11.578717	1.97273e-16
11.569181	2.03722e-16
11.559646	2.10382e-16
11.550110	2.1726e-16
11.540575	2.24362e-16
11.531040	2.31695e-16
11.521504	2.39268e-16
11.511969	2.47088e-16
11.502433	2.55163e-16
11.492898	2.63502e-16
11.483362	2.72112e-16
11.473827	2.81004e-16
11.464291	2.90185e-16
11.454756	2.99666e-16
11.445221	3.09455e-16
11.435685	3.19565e-16
11.426150	3.30003e-16
11.416614	3.40782e-16
11.407079	3.51913e-16
11.397543	3.63406e-16
11.388008	3.75274e-16
11.378472	3.87529e-16
11.368937	4.00183e-16
11.359402	4.1325e-16
11.349866	4.26742e-16
11.340331	4.40674e-16
11.330795	4.5506e-16
11.321260	4.69915e-16
11.311724	4.85254e-16
11.302189	5.01093e-16
11.292653	5.17447e-16
11.283118	5.34334e-16
11.273582	5.51772e-16
11.264047	5.69777e-16
11.254512	5.88369e-16
11.244976	6.07566e-16
11.235441	6.27388e-16
11.225905	6.47855e-16
11.216370	6.6899e-16
11.206834	6.90812e-16
11.197299	7.13344e-16
11.187763	7.3661e-16
11.178228	7.60633e-16
11.168693	7.85439e-16
11.159157	8.11051e-16
11.149622	8.37497e-16
11.140086	8.64804e-16
11.130551	8.92999e-16
11.121015	9.22112e-16
11.111480	9.52171e-16
11.101944	9.83209e-16
11.092409	1.01526e-15
11.082874	1.04835e-15
11.073338	1.08251e-15
11.063803	1.11779e-15
11.054267	1.15421e-15
11.044732	1.19182e-15
11.035196	1.23066e-15
11.025661	1.27075e-15
11.016125	1.31215e-15
11.006590	1.35489e-15
10.997055	1.39903e-15
10.987519	1.44459e-15
10.977984	1.49164e-15
10.968448	1.54022e-15
10.958913	1.59038e-15
10.949377	1.64217e-15
10.939842	1.69564e-15
10.930306	1.75084e-15
10.920771	1.80784e-15
10.911235	1.8667e-15
10.901700	1.92746e-15
10.892165	1.9902e-15
10.882629	2.05498e-15
10.873094	2.12186e-15
10.863558	2.19091e-15
10.854023	2.2622e-15
10.844487	2.33581e-15
10.834952	2.41181e-15
10.825416	2.49028e-15
10.815881	2.57129e-15
10.806346	2.65493e-15
10.796810	2.74129e-15
10.787275	2.83045e-15
10.777739	2.92251e-15
10.768204	3.01755e-15
10.758668	3.11568e-15
10.749133	3.21699e-15
10.739597	3.32159e-15
10.730062	3.42958e-15
10.720527	3.54107e-15
10.710991	3.65619e-15
10.701456	3.77503e-15
10.691920	3.89773e-15
10.682385	4.02441e-15
10.672849	4.15519e-15
10.663314	4.29022e-15
10.653778	4.42963e-15
10.644243	4.57355e-15
10.634708	4.72214e-15
10.625172	4.87555e-15
10.615637	5.03393e-15
10.606101	5.19744e-15
10.596566	5.36625e-15
10.587030	5.54053e-15
10.577495	5.72046e-15
10.567959	5.90622e-15
10.558424	6.098e-15
10.548888	6.29599e-15
10.539353	6.50039e-15
10.529818	6.71142e-15
10.520282	6.92928e-15
10.510747	7.15419e-15
10.501211	7.38639e-15
10.491676	7.6261e-15
10.482140	7.87358e-15
10.472605	8.12907e-15
10.463069	8.39283e-15
10.453534	8.66513e-15
10.443999	8.94624e-15
10.434463	9.23645e-15
10.424928	9.53606e-15
10.415392	9.84536e-15
10.405857	1.01647e-14
10.396321	1.04943e-14
10.386786	1.08346e-14
10.377250	1.11859e-14
10.367715	1.15486e-14
10.358180	1.1923e-14
10.348644	1.23095e-14
10.339109	1.27085e-14
10.329573	1.31204e-14
10.320038	1.35457e-14
10.310502	1.39846e-14
10.300967	1.44378e-14
10.291431	1.49056e-14
10.281896	1.53886e-14
10.272361	1.58871e-14
10.262825	1.64018e-14
10.253290	1.69331e-14
10.243754	1.74815e-14
10.234219	1.80477e-14
10.224683	1.86322e-14
10.215148	1.92356e-14
10.205612	1.98584e-14
10.196077	2.05014e-14
10.186542	2.11651e-14
10.177006	2.18502e-14
10.167471	2.25575e-14
10.157935	2.32876e-14
10.148400	2.40413e-14
10.138864	2.48193e-14
10.129329	2.56225e-14
10.119793	2.64515e-14
10.110258	2.73074e-14
10.100722	2.81908e-14
10.091187	2.91027e-14
10.081652	3.00441e-14
10.072116	3.10158e-14
10.062581	3.20189e-14
10.053045	3.30543e-14
10.043510	3.41232e-14
10.033974	3.52265e-14
10.024439	3.63653e-14
10.014903	3.7541e-14
10.005368	3.87545e-14
9.995833	4.00071e-14
9.986297	4.13001e-14
9.976762	4.26348e-14
9.967226	4.40125e-14
9.957691	4.54346e-14
9.948155	4.69026e-14
9.938620	4.84178e-14
9.929084	4.99819e-14
9.919549	5.15963e-14
9.910014	5.32628e-14
9.900478	5.49829e-14
9.890943	5.67584e-14
9.881407	5.85911e-14
9.871872	6.04829e-14
9.862336	6.24355e-14
9.852801	6.4451e-14
9.843265	6.65314e-14
9.833730	6.86788e-14
9.824195	7.08952e-14
9.814659	7.3183e-14
9.805124	7.55445e-14
9.795588	7.79819e-14
9.786053	8.04977e-14
9.776517	8.30945e-14
9.766982	8.57748e-14
9.757446	8.85413e-14
9.747911	9.13968e-14
9.738375	9.43442e-14
9.728840	9.73863e-14
9.719305	1.00526e-13
9.709769	1.03767e-13
9.700234	1.07112e-13
9.690698	1.10565e-13
9.681163	1.14128e-13
9.671627	1.17806e-13
9.662092	1.21603e-13
9.652556	1.25521e-13
9.643021	1.29565e-13
9.633486	1.33739e-13
9.623950	1.38047e-13
9.614415	1.42494e-13
9.604879	1.47083e-13
9.595344	1.5182e-13
9.585808	1.56708e-13
9.576273	1.61754e-13
9.566737	1.66962e-13
9.557202	1.72337e-13
9.547667	1.77884e-13
9.538131	1.83609e-13
9.528596	1.89519e-13
9.519060	1.95617e-13
9.509525	2.01912e-13
9.499989	2.08408e-13
9.490454	2.15113e-13
9.480918	2.22033e-13
9.471383	2.29174e-13
9.461848	2.36545e-13
9.452312	2.44152e-13
9.442777	2.52003e-13
9.433241	2.60105e-13
9.423706	2.68468e-13
9.414170	2.77098e-13
9.404635	2.86005e-13
9.395099	2.95197e-13
9.385564	3.04684e-13
9.376029	3.14475e-13
9.366493	3.24579e-13
9.356958	3.35007e-13
9.347422	3.45769e-13
9.337887	3.56876e-13
9.328351	3.68338e-13
9.318816	3.80168e-13
9.309280	3.92376e-13
9.299745	4.04974e-13
9.290209	4.17976e-13
9.280674	4.31394e-13
9.271139	4.45242e-13
9.261603	4.59532e-13
9.252068	4.7428e-13
9.242532	4.895e-13
9.232997	5.05206e-13
9.223461	5.21415e-13
9.213926	5.38141e-13
9.204390	5.55403e-13
9.194855	5.73217e-13
9.185320	5.916e-13
9.175784	6.10571e-13
9.166249	6.30148e-13
9.156713	6.5035e-13
9.147178	6.71198e-13
9.137642	6.92713e-13
9.128107	7.14914e-13
9.118571	7.37825e-13
9.109036	7.61468e-13
9.099501	7.85865e-13
9.089965	8.11042e-13
9.080430	8.37022e-13
9.070894	8.63832e-13
9.061359	8.91498e-13
9.051823	9.20046e-13
9.042288	9.49506e-13
9.032752	9.79906e-13
9.023217	1.01128e-12
9.013682	1.04365e-12
9.004146	1.07705e-12
8.994611	1.11152e-12
8.985075	1.14708e-12
8.975540	1.18379e-12
8.966004	1.22166e-12
8.956469	1.26074e-12
8.946933	1.30106e-12
8.937398	1.34267e-12
8.927862	1.38561e-12
8.918327	1.42991e-12
8.908792	1.47563e-12
8.899256	1.5228e-12
8.889721	1.57148e-12
8.880185	1.6217e-12
8.870650	1.67353e-12
8.861114	1.727e-12
8.851579	1.78218e-12
8.842043	1.83911e-12
8.832508	1.89786e-12
8.822973	1.95847e-12
8.813437	2.02102e-12
8.803902	2.08555e-12
8.794366	2.15214e-12
8.784831	2.22085e-12
8.775295	2.29174e-12
8.765760	2.36488e-12
8.756224	2.44035e-12
8.746689	2.51822e-12
8.737154	2.59857e-12
8.727618	2.68147e-12
8.718083	2.767e-12
8.708547	2.85526e-12
8.699012	2.94631e-12
8.689476	3.04026e-12
8.679941	3.1372e-12
8.670405	3.23721e-12
8.660870	3.3404e-12
8.651335	3.44686e-12
8.641799	3.55671e-12
8.632264	3.67004e-12
8.622728	3.78697e-12
8.613193	3.90761e-12
8.603657	4.03208e-12
8.594122	4.1605e-12
8.584586	4.29299e-12
8.575051	4.42968e-12
8.565516	4.57071e-12
8.555980	4.71621e-12
8.546445	4.86633e-12
8.536909	5.0212e-12
8.527374	5.18098e-12
8.517838	5.34583e-12
8.508303	5.5159e-12
8.498767	5.69136e-12
8.489232	5.87238e-12
8.479696	6.05913e-12
8.470161	6.2518e-12
8.460626	6.45057e-12
8.451090	6.65563e-12
8.441555	6.86718e-12
8.432019	7.08543e-12
8.422484	7.31059e-12
8.412948	7.54287e-12
8.403413	7.78251e-12
8.393877	8.02972e-12
8.384342	8.28475e-12
8.374807	8.54785e-12
8.365271	8.81927e-12
8.355736	9.09928e-12
8.346200	9.38813e-12
8.336665	9.68611e-12
8.327129	9.99352e-12
8.317594	1.03106e-11
8.308058	1.06378e-11
8.298523	1.09752e-11
8.288988	1.13234e-11
8.279452	1.16825e-11
8.269917	1.2053e-11
8.260381	1.24351e-11
8.250846	1.28293e-11
8.241310	1.3236e-11
8.231775	1.36555e-11
8.222239	1.40882e-11
8.212704	1.45346e-11
8.203169	1.49951e-11
8.193633	1.54701e-11
8.184098	1.59601e-11
8.174562	1.64655e-11
8.165027	1.69868e-11
8.155491	1.75246e-11
8.145956	1.80794e-11
8.136420	1.86516e-11
8.126885	1.92418e-11
8.117349	1.98507e-11
8.107814	2.04787e-11
8.098279	2.11265e-11
8.088743	2.17946e-11
8.079208	2.24839e-11
8.069672	2.31948e-11
8.060137	2.39281e-11
8.050601	2.46844e-11
8.041066	2.54646e-11
8.031530	2.62693e-11
8.021995	2.70993e-11
8.012460	2.79554e-11
8.002924	2.88384e-11
7.993389	2.97492e-11
7.983853	3.06886e-11
7.974318	3.16575e-11
7.964782	3.26569e-11
7.955247	3.36877e-11
7.945711	3.47508e-11
7.936176	3.58473e-11
7.926641	3.69783e-11
7.917105	3.81448e-11
7.907570	3.93479e-11
7.898034	4.05887e-11
7.888499	4.18685e-11
7.878963	4.31884e-11
7.869428	4.45497e-11
7.859892	4.59538e-11
7.850357	4.74018e-11
7.840822	4.88953e-11
7.831286	5.04355e-11
7.821751	5.20241e-11
7.812215	5.36624e-11
7.802680	5.53521e-11
7.793144	5.70946e-11
7.783609	5.88918e-11
7.774073	6.07452e-11
7.764538	6.26567e-11
7.755002	6.4628e-11
7.745467	6.6661e-11
7.735932	6.87576e-11
7.726396	7.09198e-11
7.716861	7.31496e-11
7.707325	7.54492e-11
7.697790	7.78207e-11
7.688254	8.02663e-11
7.678719	8.27884e-11
7.669183	8.53893e-11
7.659648	8.80714e-11
7.650113	9.08374e-11
7.640577	9.36897e-11
7.631042	9.66312e-11
7.621506	9.96644e-11
7.611971	1.02792e-10
7.602435	1.06018e-10
7.592900	1.09344e-10
7.583364	1.12774e-10
7.573829	1.16311e-10
7.564294	1.19959e-10
7.554758	1.2372e-10
7.545223	1.27598e-10
7.535687	1.31597e-10
7.526152	1.35721e-10
7.516616	1.39974e-10
7.507081	1.44358e-10
7.497545	1.4888e-10
7.488010	1.53542e-10
7.478475	1.5835e-10
7.468939	1.63307e-10
7.459404	1.68418e-10
7.449868	1.73688e-10
7.440333	1.79123e-10
7.430797	1.84726e-10
7.421262	1.90503e-10
7.411726	1.96461e-10
7.402191	2.02603e-10
7.392656	2.08936e-10
7.383120	2.15467e-10
7.373585	2.222e-10
7.364049	2.29142e-10
7.354514	2.36299e-10
7.344978	2.43679e-10
7.335443	2.51288e-10
7.325907	2.59133e-10
7.316372	2.67222e-10
7.306836	2.75562e-10
7.297301	2.8416e-10
7.287766	2.93024e-10
7.278230	3.02164e-10
7.268695	3.11587e-10
7.259159	3.21302e-10
7.249624	3.31318e-10
7.240088	3.41644e-10
7.230553	3.5229e-10
7.221017	3.63265e-10
7.211482	3.74581e-10
7.201947	3.86246e-10
7.192411	3.98273e-10
7.182876	4.10671e-10
7.173340	4.23453e-10
7.163805	4.3663e-10
7.154269	4.50215e-10
7.144734	4.64219e-10
7.135198	4.78657e-10
7.125663	4.9354e-10
7.116128	5.08883e-10
7.106592	5.247e-10
7.097057	5.41005e-10
7.087521	5.57813e-10
7.077986	5.7514e-10
7.068450	5.93002e-10
7.058915	6.11414e-10
7.049379	6.30395e-10
7.039844	6.4996e-10
7.030309	6.70129e-10
7.020773	6.90919e-10
7.011238	7.1235e-10
7.001702	7.3444e-10
6.992167	7.57211e-10
6.982631	7.80683e-10
6.973096	8.04878e-10
6.963560	8.29817e-10
6.954025	8.55523e-10
6.944489	8.82021e-10
6.934954	9.09332e-10
6.925419	9.37484e-10
6.915883	9.665e-10
6.906348	9.96409e-10
6.896812	1.02724e-09
6.887277	1.05901e-09
6.877741	1.09176e-09
6.868206	1.12551e-09
6.858670	1.1603e-09
6.849135	1.19616e-09
6.839600	1.23312e-09
6.830064	1.27121e-09
6.820529	1.31047e-09
6.810993	1.35093e-09
6.801458	1.39264e-09
6.791922	1.43562e-09
6.782387	1.47991e-09
6.772851	1.52556e-09
6.763316	1.57261e-09
6.753781	1.6211e-09
6.744245	1.67108e-09
6.734710	1.72258e-09
6.725174	1.77565e-09
6.715639	1.83035e-09
6.706103	1.88672e-09
6.696568	1.94482e-09
6.687032	2.00469e-09
6.677497	2.06638e-09
6.667962	2.12996e-09
6.658426	2.19548e-09
6.648891	2.263e-09
6.639355	2.33258e-09
6.629820	2.40428e-09
6.620284	2.47816e-09
6.610749	2.5543e-09
6.601213	2.63276e-09
6.591678	2.71361e-09
6.582143	2.79692e-09
6.572607	2.88276e-09
6.563072	2.97122e-09
6.553536	3.06237e-09
6.544001	3.15629e-09
6.534465	3.25307e-09
6.524930	3.35279e-09
6.515394	3.45554e-09
6.505859	3.56141e-09
6.496323	3.6705e-09
6.486788	3.7829e-09
6.477253	3.89872e-09
6.467717	4.01804e-09
6.458182	4.14099e-09
6.448646	4.26766e-09
6.439111	4.39818e-09
6.429575	4.53265e-09
6.420040	4.6712e-09
6.410504	4.81394e-09
6.400969	4.961e-09
6.391434	5.11252e-09
6.381898	5.26862e-09
6.372363	5.42945e-09
6.362827	5.59513e-09
6.353292	5.76583e-09
6.343756	5.94169e-09
6.334221	6.12285e-09
6.324685	6.3095e-09
6.315150	6.50177e-09
6.305615	6.69985e-09
6.296079	6.90391e-09
6.286544	7.11412e-09
6.277008	7.33068e-09
6.267473	7.55376e-09
6.257937	7.78356e-09
6.248402	8.02028e-09
6.238866	8.26414e-09
6.229331	8.51533e-09
6.219796	8.77409e-09
6.210260	9.04063e-09
6.200725	9.31518e-09
6.191189	9.59799e-09
6.181654	9.8893e-09
6.172118	1.01894e-08
6.162583	1.04984e-08
6.153047	1.08168e-08
6.143512	1.11447e-08
6.133976	1.14824e-08
6.124441	1.18303e-08
6.114906	1.21886e-08
6.105370	1.25576e-08
6.095835	1.29377e-08
6.086299	1.33292e-08
6.076764	1.37324e-08
6.067228	1.41477e-08
6.057693	1.45753e-08
6.048157	1.50158e-08
6.038622	1.54695e-08
6.029087	1.59366e-08
6.019551	1.64178e-08
6.010016	1.69133e-08
6.000480	1.74236e-08
5.990945	1.79491e-08
5.981409	1.84903e-08
5.971874	1.90477e-08
5.962338	1.96216e-08
5.952803	2.02127e-08
5.943268	2.08213e-08
5.933732	2.14481e-08
5.924197	2.20935e-08
5.914661	2.27581e-08
5.905126	2.34425e-08
5.895590	2.41472e-08
5.886055	2.48728e-08
5.876519	2.562e-08
5.866984	2.63894e-08
5.857449	2.71816e-08
5.847913	2.79973e-08
5.838378	2.88371e-08
5.828842	2.97019e-08
5.819307	3.05923e-08
5.809771	3.1509e-08
5.800236	3.24529e-08
5.790700	3.34247e-08
5.781165	3.44252e-08
5.771630	3.54553e-08
5.762094	3.65159e-08
5.752559	3.76077e-08
5.743023	3.87318e-08
5.733488	3.98891e-08
5.723952	4.10805e-08
5.714417	4.2307e-08
5.704881	4.35697e-08
5.695346	4.48695e-08
5.685810	4.62077e-08
5.676275	4.75852e-08
5.666740	4.90032e-08
5.657204	5.04629e-08
5.647669	5.19655e-08
5.638133	5.35122e-08
5.628598	5.51044e-08
5.619062	5.67433e-08
5.609527	5.84302e-08
5.599991	6.01667e-08
5.590456	6.1954e-08
5.580921	6.37936e-08
5.571385	6.56871e-08
5.561850	6.7636e-08
5.552314	6.9642e-08
5.542779	7.17065e-08
5.533243	7.38314e-08
5.523708	7.60184e-08
5.514172	7.82691e-08
5.504637	8.05856e-08
5.495102	8.29696e-08
5.485566	8.5423e-08
5.476031	8.7948e-08
5.466495	9.05464e-08
5.456960	9.32205e-08
5.447424	9.59724e-08
5.437889	9.88042e-08
5.428353	1.01718e-07
5.418818	1.04717e-07
5.409283	1.07803e-07
5.399747	1.10978e-07
5.390212	1.14246e-07
5.380676	1.17608e-07
5.371141	1.21067e-07
5.361605	1.24627e-07
5.352070	1.28289e-07
5.342534	1.32058e-07
5.332999	1.35935e-07
5.323463	1.39924e-07
5.313928	1.44029e-07
5.304393	1.48251e-07
5.294857	1.52596e-07
5.285322	1.57066e-07
5.275786	1.61664e-07
5.266251	1.66395e-07
5.256715	1.71262e-07
5.247180	1.76269e-07
5.237644	1.81419e-07
5.228109	1.86718e-07
5.218574	1.92169e-07
5.209038	1.97776e-07
5.199503	2.03543e-07
5.189967	2.09476e-07
5.180432	2.15579e-07
5.170896	2.21856e-07
5.161361	2.28312e-07
5.151825	2.34954e-07
5.142290	2.41784e-07
5.132755	2.4881e-07
5.123219	2.56036e-07
5.113684	2.63468e-07
5.104148	2.71111e-07
5.094613	2.78972e-07
5.085077	2.87057e-07
5.075542	2.95372e-07
5.066006	3.03922e-07
5.056471	3.12715e-07
5.046936	3.21758e-07
5.037400	3.31057e-07
5.027865	3.4062e-07
5.018329	3.50453e-07
5.008794	3.60564e-07
4.999258	3.70961e-07
4.989723	3.81652e-07
4.980187	3.92644e-07
4.970652	4.03947e-07
4.961116	4.15568e-07
4.951581	4.27516e-07
4.942046	4.39801e-07
4.932510	4.52431e-07
4.922975	4.65416e-07
4.913439	4.78765e-07
4.903904	4.9249e-07
4.894368	5.06599e-07
4.884833	5.21103e-07
4.875297	5.36013e-07
4.865762	5.51341e-07
4.856227	5.67096e-07
4.846691	5.83292e-07
4.837156	5.9994e-07
4.827620	6.17052e-07
4.818085	6.34641e-07
4.808549	6.5272e-07
4.799014	6.71301e-07
4.789478	6.90399e-07
4.779943	7.10027e-07
4.770408	7.302e-07
4.760872	7.50932e-07
4.751337	7.72238e-07
4.741801	7.94134e-07
4.732266	8.16636e-07
4.722730	8.39759e-07
4.713195	8.6352e-07
4.703659	8.87937e-07
4.694124	9.13026e-07
4.684589	9.38806e-07
4.675053	9.65296e-07
4.665518	9.92513e-07
4.655982	1.02048e-06
4.646447	1.04921e-06
4.636911	1.07873e-06
4.627376	1.10905e-06
4.617840	1.14021e-06
4.608305	1.17222e-06
4.598770	1.2051e-06
4.589234	1.23888e-06
4.579699	1.27358e-06
4.570163	1.30922e-06
4.560628	1.34583e-06
4.551092	1.38344e-06
4.541557	1.42207e-06
4.532021	1.46174e-06
4.522486	1.50249e-06
4.512950	1.54434e-06
4.503415	1.58732e-06
4.493880	1.63147e-06
4.484344	1.6768e-06
4.474809	1.72335e-06
4.465273	1.77116e-06
4.455738	1.82025e-06
4.446202	1.87066e-06
4.436667	1.92242e-06
4.427131	1.97557e-06
4.417596	2.03014e-06
4.408061	2.08617e-06
4.398525	2.14369e-06
4.388990	2.20275e-06
4.379454	2.26338e-06
4.369919	2.32563e-06
4.360383	2.38953e-06
4.350848	2.45512e-06
4.341312	2.52245e-06
4.331777	2.59157e-06
4.322242	2.66251e-06
4.312706	2.73533e-06
4.303171	2.81006e-06
4.293635	2.88677e-06
4.284100	2.96549e-06
4.274564	3.04628e-06
4.265029	3.12919e-06
4.255493	3.21428e-06
4.245958	3.30159e-06
4.236423	3.39118e-06
4.226887	3.48311e-06
4.217352	3.57743e-06
4.207816	3.67421e-06
4.198281	3.77351e-06
4.188745	3.87538e-06
4.179210	3.97989e-06
4.169674	4.08711e-06
4.160139	4.19709e-06
4.150603	4.30992e-06
4.141068	4.42565e-06
4.131533	4.54436e-06
4.121997	4.66611e-06
4.112462	4.79099e-06
4.102926	4.91906e-06
4.093391	5.05041e-06
4.083855	5.18512e-06
4.074320	5.32325e-06
4.064784	5.4649e-06
4.055249	5.61014e-06
4.045714	5.75907e-06
4.036178	5.91177e-06
4.026643	6.06833e-06
4.017107	6.22884e-06
4.007572	6.39339e-06
3.998036	6.56207e-06
3.988501	6.73499e-06
3.978965	6.91224e-06
3.969430	7.09393e-06
3.959895	7.28014e-06
3.950359	7.471e-06
3.940824	7.66661e-06
3.931288	7.86706e-06
3.921753	8.07249e-06
3.912217	8.28299e-06
3.902682	8.49869e-06
3.893146	8.71969e-06
3.883611	8.94613e-06
3.874076	9.17813e-06
3.864540	9.4158e-06
3.855005	9.65928e-06
3.845469	9.90869e-06
3.835934	1.01642e-05
3.826398	1.04258e-05
3.816863	1.06939e-05
3.807327	1.09683e-05
3.797792	1.12495e-05
3.788257	1.15373e-05
3.778721	1.18321e-05
3.769186	1.21339e-05
3.759650	1.2443e-05
3.750115	1.27594e-05
3.740579	1.30833e-05
3.731044	1.34149e-05
3.721508	1.37544e-05
3.711973	1.41019e-05
3.702437	1.44575e-05
3.692902	1.48215e-05
3.683367	1.5194e-05
3.673831	1.55752e-05
3.664296	1.59653e-05
3.654760	1.63645e-05
3.645225	1.67729e-05
3.635689	1.71907e-05
3.626154	1.76181e-05
3.616618	1.80554e-05
3.607083	1.85027e-05
3.597548	1.89602e-05
3.588012	1.94281e-05
3.578477	1.99066e-05
3.568941	2.03959e-05
3.559406	2.08963e-05
3.549870	2.14079e-05
3.540335	2.1931e-05
3.530799	2.24657e-05
3.521264	2.30124e-05
3.511729	2.35711e-05
3.502193	2.41423e-05
3.492658	2.4726e-05
3.483122	2.53225e-05
3.473587	2.5932e-05
3.464051	2.65549e-05
3.454516	2.71912e-05
3.444980	2.78413e-05
3.435445	2.85054e-05
3.425910	2.91838e-05
3.416374	2.98766e-05
3.406839	3.05842e-05
3.397303	3.13068e-05
3.387768	3.20447e-05
3.378232	3.2798e-05
3.368697	3.35671e-05
3.359161	3.43522e-05
3.349626	3.51536e-05
3.340090	3.59715e-05
3.330555	3.68063e-05
3.321020	3.76581e-05
3.311484	3.85272e-05
3.301949	3.94139e-05
3.292413	4.03185e-05
3.282878	4.12412e-05
3.273342	4.21823e-05
3.263807	4.3142e-05
3.254271	4.41207e-05
3.244736	4.51186e-05
3.235201	4.61359e-05
3.225665	4.71729e-05
3.216130	4.82299e-05
3.206594	4.93071e-05
3.197059	5.04049e-05
3.187523	5.15234e-05
3.177988	5.26629e-05
3.168452	5.38237e-05
3.158917	5.5006e-05
3.149382	5.62101e-05
3.139846	5.74362e-05
3.130311	5.86845e-05
3.120775	5.99553e-05
3.111240	6.12489e-05
3.101704	6.25654e-05
3.092169	6.3905e-05
3.082633	6.52681e-05
3.073098	6.66547e-05
3.063563	6.80651e-05
3.054027	6.94995e-05
3.044492	7.09581e-05
3.034956	7.24411e-05
3.025421	7.39485e-05
3.015885	7.54807e-05
3.006350	7.70377e-05
2.996814	7.86197e-05
2.987279	8.02268e-05
2.977744	8.18592e-05
2.968208	8.35168e-05
2.958673	8.52e-05
2.949137	8.69086e-05
2.939602	8.86428e-05
2.930066	9.04026e-05
2.920531	9.21881e-05
2.910995	9.39993e-05
2.901460	9.58362e-05
2.891924	9.76988e-05
2.882389	9.9587e-05
2.872854	0.000101501
2.863318	0.00010344
2.853783	0.000105405
2.844247	0.000107395
2.834712	0.00010941
2.825176	0.00011145
2.815641	0.000113515
2.806105	0.000115605
2.796570	0.000117718
2.787035	0.000119856
2.777499	0.000122018
2.767964	0.000124203
2.758428	0.000126412
2.748893	0.000128643
2.739357	0.000130896
2.729822	0.000133171
2.720286	0.000135468
2.710751	0.000137785
2.701216	0.000140122
2.691680	0.00014248
2.682145	0.000144856
2.672609	0.00014725
2.663074	0.000149662
2.653538	0.000152091
2.644003	0.000154536
2.634467	0.000156997
2.624932	0.000159471
2.615397	0.000161959
2.605861	0.000164459
2.596326	0.000166971
2.586790	0.000169493
2.577255	0.000172024
2.567719	0.000174563
2.558184	0.000177109
2.548648	0.00017966
2.539113	0.000182216
2.529577	0.000184774
2.520042	0.000187334
2.510507	0.000189893
2.500971	0.000192451
2.491436	0.000195005
2.481900	0.000197555
2.472365	0.000200098
2.462829	0.000202633
2.453294	0.000205158
2.443758	0.000207671
2.434223	0.00021017
2.424688	0.000212653
2.415152	0.000215118
2.405617	0.000217564
2.396081	0.000219988
2.386546	0.000222388
2.377010	0.000224762
2.367475	0.000227108
2.357939	0.000229423
2.348404	0.000231706
2.338869	0.000233954
2.329333	0.000236164
2.319798	0.000238336
2.310262	0.000240465
2.300727	0.00024255
2.291191	0.000244589
2.281656	0.00024658
2.272120	0.000248519
2.262585	0.000250405
2.253050	0.000252236
2.243514	0.00025401
2.233979	0.000255724
2.224443	0.000257376
2.214908	0.000258964
2.205372	0.000260488
2.195837	0.000261944
2.186301	0.000263331
2.176766	0.000264648
2.167230	0.000265893
2.157695	0.000267066
2.148160	0.000268164
2.138624	0.000269189
2.129089	0.000270139
2.119553	0.000271013
2.110018	0.000271813
2.100482	0.000272537
2.090947	0.000273189
2.081411	0.000273767
2.071876	0.000274275
2.062341	0.000274713
2.052805	0.000275086
2.043270	0.000275395
2.033734	0.000275645
2.024199	0.000275839
2.014663	0.000275984
2.005128	0.000276085
1.995592	0.000276149
1.986057	0.000276182
1.976522	0.000276196
&
```
