## Supplementary material for "All-at-once RNA folding with 3D motif prediction framed by evolutionary information": RF02877_NmsRb.helixcov

```
# RMs = 3 L = 95

# RM_HELIX NESTED 3-11 25-33, nbp = 9 nbp_cov = 1
# pvals: 0.856767,0.744214,0.744214,0.744214,0.744214,0.89179,4.4072e-05,0.00832234,0.0531661
# aggregated NONE
NESTED  ::<<<<<<<<<_________>>>>>>>>>::::::::::::::::::::::::::::::::::::::::::::::::::::::::::::::
        ::::::::<_____________>::::::::::::::::::::::::::::::::::::::::::::::::::::::::::::::::::::

# RM_HELIX NESTED 43-47 57-61, nbp = 5 nbp_cov = 0
# pvals: 0.744214,0.744214,0.744214,0.744214,0.744214
# aggregated NONE
NESTED  ::::::::::::::::::::::::::::::::::::::<<<<<_________>>>>>::::::::::::::::::::::::::::::::::
        :::::::::::::::::::::::::::::::::::::::::::::::::::::::::::::::::::::::::::::::::::::::::::

# RM_HELIX NESTED 66-75 80-89, nbp = 10 nbp_cov = 0
# pvals: 0.744214,0.744214,0.0855092,0.744214,0.0564212,0.813398,0.780071,0.997049,0.0517998,0.0294432
# aggregated NONE
NESTED  :::::::::::::::::::::::::::::::::::::::::::::::::::::::::::::<<<<<<<<<<____>>>>>>>>>>::::::
        :::::::::::::::::::::::::::::::::::::::::::::::::::::::::::::::::::::::::::::::::::::::::::
```
