## Supplementary material for "All-at-once RNA folding with 3D motif prediction framed by evolutionary information": RF02877_NmsRb.power

```
# Power analysis of given structure 
#
# Powertype = SINGLE SUBSTITUTIONS
# covary  left_pos      right_pos    substitutions      power
#----------------------------------------------------------------
          3		33		3		0.02
          4		32		0		0.00
          5		31		2		0.00
          6		30		1		0.00
          7		29		2		0.00
          8		28		5		0.11
     *    9		27		4		0.07
          10		26		5		0.11
          11		25		4		0.07
          43		61		0		0.00
          44		60		0		0.00
          45		59		0		0.00
          46		58		0		0.00
          47		57		0		0.00
          66		89		0		0.00
          67		88		0		0.00
          68		87		4		0.07
          69		86		0		0.00
          70		85		3		0.02
          71		84		4		0.07
          72		83		1		0.00
          73		82		6		0.16
          74		81		3		0.02
          75		80		3		0.02
#
# BPAIRS 24
# avg substitutions per BP  2.1
# BPAIRS expected to covary 0.7 +/- 0.8
# BPAIRS observed to covary 1
#
```
