## Supplementary material for "All-at-once RNA folding with 3D motif prediction framed by evolutionary information": RF02877_NmsRb.surv

```
6.573657	0.0416667
1.944978	0.0833333
0.835801	0.125
0.345204	0.166667
0.323874	0.208333
0.281213	0.25
0.046580	0.291667
-0.017411	0.791667
-0.081402	0.833333
-0.124063	0.875
-0.188054	0.916667
-0.252045	0.958333
-1.062597	1
&
6.253702	0.00024564
3.587412	0.00049128
3.203467	0.00098256
3.075485	0.0012282
3.011494	0.00147384
2.883512	0.00171948
2.584888	0.00196512
2.478236	0.00221076
2.350254	0.0024564
2.286263	0.00270204
2.072960	0.00294768
1.966308	0.00319332
1.944978	0.00343896
1.923648	0.0036846
1.880987	0.00417588
1.859657	0.00442152
1.838326	0.00466716
1.816996	0.0049128
1.753005	0.00515844
1.710344	0.00564972
1.667684	0.006141
1.625023	0.00663228
1.603693	0.00687792
1.454381	0.00761484
1.433050	0.00810612
1.390390	0.0085974
1.369059	0.00884304
1.347729	0.00908868
1.326399	0.00933432
1.283738	0.00957996
1.262408	0.0098256
1.241077	0.0100712
1.198417	0.0103169
1.177087	0.0108082
1.155756	0.0115451
1.134426	0.0117907
1.113096	0.0120364
1.091765	0.012282
1.070435	0.0125276
1.049105	0.0130189
1.027774	0.0137558
0.985114	0.0140015
0.963783	0.0144928
0.921123	0.0147384
0.899792	0.014984
0.878462	0.015721
0.835801	0.0162122
0.814471	0.0171948
0.793141	0.0174404
0.750480	0.0181774
0.729150	0.018423
0.707820	0.0189143
0.686489	0.0196512
0.665159	0.0213707
0.643829	0.0223532
0.622498	0.0228445
0.601168	0.0230901
0.579838	0.0243183
0.558507	0.0253009
0.537177	0.0260378
0.515847	0.0277573
0.494516	0.0282486
0.473186	0.0292311
0.451856	0.0297224
0.430525	0.030705
0.409195	0.0321788
0.387865	0.0326701
0.366534	0.0338983
0.345204	0.0343896
0.323874	0.0348809
0.302544	0.0358634
0.281213	0.036846
0.259883	0.0370916
0.238553	0.0375829
0.217222	0.0383198
0.195892	0.0385655
0.174562	0.0393024
0.153231	0.039548
0.131901	0.0420044
0.110571	0.0434783
0.089240	0.0447065
0.067910	0.0469172
0.046580	0.049128
0.025249	0.0508475
0.003919	0.06141
-0.017411	0.868337
-0.038742	0.870548
-0.060072	0.87325
-0.081402	0.877426
-0.102733	0.880865
-0.124063	0.886023
-0.145393	0.893392
-0.166723	0.90027
-0.188054	0.907148
-0.209384	0.913289
-0.230714	0.921641
-0.252045	0.927291
-0.273375	0.93294
-0.294705	0.93859
-0.316036	0.947679
-0.337366	0.952592
-0.358696	0.958241
-0.380027	0.966593
-0.401357	0.969541
-0.422687	0.972488
-0.444018	0.975436
-0.465348	0.979121
-0.486678	0.981086
-0.508009	0.982068
-0.529339	0.984033
-0.550669	0.98477
-0.572000	0.986735
-0.593330	0.988209
-0.614660	0.989437
-0.635990	0.990174
-0.657321	0.991894
-0.678651	0.994105
-0.699981	0.994842
-0.721312	0.99607
-0.742642	0.997298
-0.785303	0.997544
-0.806633	0.997789
-0.827963	0.998526
-0.870624	0.999263
-0.955945	0.999509
-1.019936	0.999754
-1.062597	1
&
8.216091	1.221e-06
7.938797	2.442e-06
7.853476	3.663e-06
7.768155	4.884e-06
7.725494	6.10501e-06
7.640173	7.32601e-06
7.618843	8.54701e-06
7.448200	9.76801e-06
7.384209	1.0989e-05
7.234897	1.221e-05
7.149576	1.3431e-05
7.128245	1.4652e-05
7.042924	1.7094e-05
7.021594	1.8315e-05
7.000263	2.1978e-05
6.978933	2.3199e-05
6.936272	2.442e-05
6.893612	2.5641e-05
6.872281	2.6862e-05
6.850951	2.9304e-05
6.829621	3.1746e-05
6.722969	3.4188e-05
6.701639	3.7851e-05
6.680309	4.0293e-05
6.637648	4.6398e-05
6.594987	5.12821e-05
6.552327	5.49451e-05
6.530996	5.61661e-05
6.509666	5.86081e-05
6.488336	6.22711e-05
6.467005	6.59341e-05
6.445675	7.08181e-05
6.424345	7.57021e-05
6.403014	8.54701e-05
6.381684	8.79121e-05
6.360354	9.40171e-05
6.339023	9.52381e-05
6.317693	0.000100122
6.296363	0.000106227
6.275032	0.000107448
6.253702	0.00010989
6.232372	0.000111111
6.211042	0.000113553
6.189711	0.000119658
6.147051	0.0001221
6.125720	0.000123321
6.104390	0.000126984
6.083060	0.000129426
6.061729	0.000133089
6.040399	0.000141636
6.019069	0.00014652
5.997738	0.000151404
5.976408	0.000153846
5.955078	0.000155067
5.933747	0.000159951
5.912417	0.000162393
5.891087	0.000166056
5.869756	0.00017094
5.848426	0.000178266
5.827096	0.000189255
5.805766	0.00019536
5.784435	0.000203907
5.763105	0.000206349
5.741775	0.000213675
5.720444	0.000222222
5.699114	0.000233211
5.677784	0.000245421
5.656453	0.000253968
5.635123	0.000264957
5.613793	0.000273504
5.592462	0.000285714
5.571132	0.000297924
5.549802	0.000308913
5.528471	0.000327228
5.507141	0.000343101
5.485811	0.00035409
5.464480	0.000376068
5.443150	0.000393162
5.421820	0.000410256
5.400489	0.000437118
5.379159	0.000457875
5.357829	0.000472527
5.336499	0.000492063
5.315168	0.000516484
5.293838	0.000537241
5.272508	0.000553114
5.251177	0.000567766
5.229847	0.000593407
5.208517	0.000632479
5.187186	0.000665446
5.165856	0.000698413
5.144526	0.000713065
5.123195	0.000741148
5.101865	0.000775336
5.080535	0.000802198
5.059204	0.000832723
5.037874	0.000863248
5.016544	0.000898657
4.995213	0.000924298
4.973883	0.000948718
4.952553	0.000971917
4.931222	0.000991453
4.909892	0.00101343
4.888562	0.00102808
4.867232	0.00105617
4.845901	0.00107204
4.824571	0.00109402
4.803241	0.00111477
4.781910	0.00113553
4.760580	0.00116728
4.739250	0.00118559
4.717919	0.00121856
4.696589	0.00122589
4.675259	0.00125275
4.653928	0.00126862
4.632598	0.00127961
4.611268	0.00129792
4.589937	0.00130891
4.568607	0.00132357
4.547277	0.00134432
4.525946	0.00135409
4.504616	0.00138462
4.483286	0.00139683
4.461955	0.00141514
4.440625	0.00143712
4.419295	0.00144933
4.397965	0.00146276
4.376634	0.00147985
4.355304	0.00149695
4.333974	0.00151282
4.312643	0.00152015
4.291313	0.00153846
4.269983	0.00155311
4.248652	0.00156777
4.227322	0.00158364
4.205992	0.00159829
4.184661	0.0016105
4.163331	0.00162882
4.142001	0.00164591
4.120670	0.00166056
4.099340	0.00167155
4.078010	0.00168254
4.056679	0.00168987
4.035349	0.00170452
4.014019	0.0017265
3.992688	0.00173871
3.971358	0.00176313
3.950028	0.00177411
3.928698	0.00178877
3.907367	0.00180952
3.886037	0.00183761
3.864707	0.00186813
3.843376	0.00190232
3.822046	0.00196215
3.800716	0.00201954
3.779385	0.00207448
3.758055	0.00214164
3.736725	0.00220757
3.715394	0.0022674
3.694064	0.00234188
3.672734	0.00238462
3.651403	0.00243712
3.630073	0.00249451
3.608743	0.00254945
3.587412	0.00259585
3.566082	0.00263614
3.544752	0.00268132
3.523421	0.0027326
3.502091	0.002779
3.480761	0.00283394
3.459431	0.00291575
3.438100	0.00297924
3.416770	0.00305617
3.395440	0.00310867
3.374109	0.00320024
3.352779	0.00327228
3.331449	0.00335165
3.310118	0.00344567
3.288788	0.00351282
3.267458	0.00357631
3.246127	0.00366056
3.224797	0.00372405
3.203467	0.00379121
3.182136	0.00385104
3.160806	0.00392186
3.139476	0.00397558
3.118145	0.00403053
3.096815	0.00411477
3.075485	0.00420024
3.054155	0.00427473
3.032824	0.00435775
3.011494	0.00443468
2.990164	0.00449573
2.968833	0.00456899
2.947503	0.00462515
2.926173	0.00468864
2.904842	0.00473748
2.883512	0.00479243
2.862182	0.00484737
2.840851	0.00490965
2.819521	0.00495726
2.798191	0.00502442
2.776860	0.00510379
2.755530	0.00516972
2.734200	0.00522222
2.712869	0.00527717
2.691539	0.0053431
2.670209	0.00542735
2.648878	0.00551893
2.627548	0.00558852
2.606218	0.0056862
2.584888	0.0057558
2.563557	0.0058022
2.542227	0.00585592
2.520897	0.00589011
2.499566	0.00594872
2.478236	0.00599389
2.456906	0.00605617
2.435575	0.00612454
2.414245	0.00617949
2.392915	0.00622955
2.371584	0.00630647
2.350254	0.00637363
2.328924	0.00644322
2.307593	0.00650549
2.286263	0.00659219
2.264933	0.00669353
2.243602	0.00678388
2.222272	0.00687057
2.200942	0.00694261
2.179611	0.00702198
2.158281	0.00711966
2.136951	0.00720879
2.115621	0.00728449
2.094290	0.00735775
2.072960	0.00744567
2.051630	0.00753724
2.030299	0.00767888
2.008969	0.00778266
1.987639	0.00794505
1.966308	0.00812821
1.944978	0.00832234
1.923648	0.00854823
1.902317	0.00877534
1.880987	0.00893895
1.859657	0.00918681
1.838326	0.00943346
1.816996	0.00965446
1.795666	0.0099011
1.774335	0.0101245
1.753005	0.0103895
1.731675	0.0106703
1.710344	0.0109402
1.689014	0.011293
1.667684	0.0116984
1.646354	0.0121306
1.625023	0.0126752
1.603693	0.0131856
1.582363	0.0136508
1.561032	0.0141514
1.539702	0.0146618
1.518372	0.0151636
1.497041	0.0156093
1.475711	0.0161148
1.454381	0.0166215
1.433050	0.017116
1.411720	0.0175385
1.390390	0.0178889
1.369059	0.0182039
1.347729	0.0185702
1.326399	0.0188901
1.305068	0.0192369
1.283738	0.0196093
1.262408	0.0199658
1.241077	0.0203309
1.219747	0.0207033
1.198417	0.0211087
1.177087	0.0215885
1.155756	0.0220464
1.134426	0.0224212
1.113096	0.0228352
1.091765	0.0232808
1.070435	0.0236935
1.049105	0.0240965
1.027774	0.0245348
1.006444	0.0250085
0.985114	0.0254774
0.963783	0.025956
0.942453	0.0264005
0.921123	0.0269609
0.899792	0.0274811
0.878462	0.0280147
0.857132	0.0287033
0.835801	0.0294432
0.814471	0.0302125
0.793141	0.0310403
0.771810	0.0319353
0.750480	0.0327521
0.729150	0.0335653
0.707820	0.0343529
0.686489	0.0351026
0.665159	0.0358596
0.643829	0.0366972
0.622498	0.0376044
0.601168	0.0384603
0.579838	0.039453
0.558507	0.040442
0.537177	0.0414359
0.515847	0.042442
0.494516	0.0434347
0.473186	0.0444872
0.451856	0.0455556
0.430525	0.0467705
0.409195	0.047978
0.387865	0.0491441
0.366534	0.0504249
0.345204	0.0517998
0.323874	0.0531661
0.302544	0.0546606
0.281213	0.0564212
0.259883	0.0584567
0.238553	0.0605641
0.217222	0.062735
0.195892	0.0649463
0.174562	0.0672161
0.153231	0.0696801
0.131901	0.0722454
0.110571	0.0752015
0.089240	0.0783394
0.067910	0.081917
0.046580	0.0855092
0.025249	0.089398
0.003919	0.0942821
-0.017411	0.744214
-0.038742	0.752448
-0.060072	0.764963
-0.081402	0.780071
-0.102733	0.796645
-0.124063	0.813398
-0.145393	0.82874
-0.166723	0.843297
-0.188054	0.856767
-0.209384	0.869294
-0.230714	0.881029
-0.252045	0.89179
-0.273375	0.901609
-0.294705	0.910486
-0.316036	0.918488
-0.337366	0.925608
-0.358696	0.932151
-0.380027	0.938098
-0.401357	0.943333
-0.422687	0.947966
-0.444018	0.952337
-0.465348	0.956335
-0.486678	0.96
-0.508009	0.963302
-0.529339	0.966299
-0.550669	0.968972
-0.572000	0.971607
-0.593330	0.974072
-0.614660	0.976349
-0.635990	0.97842
-0.657321	0.980282
-0.678651	0.982038
-0.699981	0.983618
-0.721312	0.985105
-0.742642	0.986421
-0.763972	0.987701
-0.785303	0.988853
-0.806633	0.989945
-0.827963	0.99085
-0.849294	0.991741
-0.870624	0.992623
-0.891954	0.993332
-0.913285	0.99393
-0.934615	0.994519
-0.955945	0.99506
-0.977276	0.995516
-0.998606	0.995955
-1.019936	0.996382
-1.041267	0.996703
-1.062597	0.997049
-1.083927	0.997331
-1.105257	0.997582
-1.126588	0.997811
-1.147918	0.997996
-1.169248	0.998176
-1.190579	0.998374
-1.211909	0.998518
-1.233239	0.998653
-1.254570	0.998786
-1.275900	0.998874
-1.297230	0.998967
-1.318561	0.999079
-1.339891	0.999193
-1.361221	0.999287
-1.382552	0.999358
-1.403882	0.999424
-1.425212	0.999481
-1.446543	0.999535
-1.467873	0.999598
-1.489203	0.999653
-1.510534	0.999684
-1.531864	0.999724
-1.553194	0.999763
-1.574524	0.999803
-1.595855	0.99984
-1.617185	0.999855
-1.638515	0.999872
-1.659846	0.99989
-1.681176	0.999907
-1.702506	0.999926
-1.723837	0.999933
-1.745167	0.999946
-1.766497	0.999951
-1.787828	0.999956
-1.809158	0.999961
-1.830488	0.999971
-1.851819	0.999973
-1.873149	0.999983
-1.894479	0.999984
-1.937140	0.999987
-1.958470	0.999988
-2.001131	0.99999
-2.065122	0.999993
-2.086452	0.999994
-2.107782	0.999996
-2.171773	0.999999
-2.214434	1
&
26.624156	6.06653e-23
26.602825	6.33959e-23
26.581495	6.62494e-23
26.560165	6.92313e-23
26.538834	7.23475e-23
26.517504	7.56039e-23
26.496174	7.90069e-23
26.474843	8.2563e-23
26.453513	8.62792e-23
26.432183	9.01626e-23
26.410853	9.42208e-23
26.389522	9.84616e-23
26.368192	1.02893e-22
26.346862	1.07525e-22
26.325531	1.12364e-22
26.304201	1.17422e-22
26.282871	1.22707e-22
26.261540	1.28229e-22
26.240210	1.34001e-22
26.218880	1.40032e-22
26.197549	1.46335e-22
26.176219	1.52921e-22
26.154889	1.59804e-22
26.133558	1.66996e-22
26.112228	1.74512e-22
26.090898	1.82367e-22
26.069567	1.90575e-22
26.048237	1.99152e-22
26.026907	2.08115e-22
26.005576	2.17482e-22
25.984246	2.2727e-22
25.962916	2.37499e-22
25.941586	2.48188e-22
25.920255	2.59358e-22
25.898925	2.71031e-22
25.877595	2.83229e-22
25.856264	2.95976e-22
25.834934	3.09297e-22
25.813604	3.23217e-22
25.792273	3.37764e-22
25.770943	3.52965e-22
25.749613	3.6885e-22
25.728282	3.85451e-22
25.706952	4.02798e-22
25.685622	4.20926e-22
25.664291	4.3987e-22
25.642961	4.59666e-22
25.621631	4.80353e-22
25.600300	5.01971e-22
25.578970	5.24562e-22
25.557640	5.48169e-22
25.536309	5.72839e-22
25.514979	5.98619e-22
25.493649	6.25559e-22
25.472319	6.53712e-22
25.450988	6.83131e-22
25.429658	7.13874e-22
25.408328	7.46001e-22
25.386997	7.79573e-22
25.365667	8.14656e-22
25.344337	8.51318e-22
25.323006	8.89629e-22
25.301676	9.29665e-22
25.280346	9.71502e-22
25.259015	1.01522e-21
25.237685	1.06091e-21
25.216355	1.10865e-21
25.195024	1.15854e-21
25.173694	1.21068e-21
25.152364	1.26516e-21
25.131033	1.32209e-21
25.109703	1.38159e-21
25.088373	1.44376e-21
25.067042	1.50873e-21
25.045712	1.57663e-21
25.024382	1.64758e-21
25.003052	1.72172e-21
24.981721	1.79919e-21
24.960391	1.88016e-21
24.939061	1.96476e-21
24.917730	2.05318e-21
24.896400	2.14557e-21
24.875070	2.24212e-21
24.853739	2.34301e-21
24.832409	2.44845e-21
24.811079	2.55862e-21
24.789748	2.67376e-21
24.768418	2.79407e-21
24.747088	2.9198e-21
24.725757	3.05119e-21
24.704427	3.18848e-21
24.683097	3.33196e-21
24.661766	3.48189e-21
24.640436	3.63857e-21
24.619106	3.80229e-21
24.597775	3.97338e-21
24.576445	4.15218e-21
24.555115	4.33901e-21
24.533785	4.53425e-21
24.512454	4.73828e-21
24.491124	4.95148e-21
24.469794	5.17428e-21
24.448463	5.4071e-21
24.427133	5.6504e-21
24.405803	5.90464e-21
24.384472	6.17033e-21
24.363142	6.44796e-21
24.341812	6.73809e-21
24.320481	7.04127e-21
24.299151	7.35809e-21
24.277821	7.68917e-21
24.256490	8.03514e-21
24.235160	8.39667e-21
24.213830	8.77448e-21
24.192499	9.16928e-21
24.171169	9.58184e-21
24.149839	1.0013e-20
24.128509	1.04635e-20
24.107178	1.09343e-20
24.085848	1.14262e-20
24.064518	1.19403e-20
24.043187	1.24776e-20
24.021857	1.3039e-20
24.000527	1.36256e-20
23.979196	1.42387e-20
23.957866	1.48793e-20
23.936536	1.55487e-20
23.915205	1.62483e-20
23.893875	1.69793e-20
23.872545	1.77433e-20
23.851214	1.85416e-20
23.829884	1.93758e-20
23.808554	2.02475e-20
23.787223	2.11585e-20
23.765893	2.21104e-20
23.744563	2.31051e-20
23.723232	2.41446e-20
23.701902	2.52309e-20
23.680572	2.63661e-20
23.659242	2.75523e-20
23.637911	2.87918e-20
23.616581	3.00871e-20
23.595251	3.14407e-20
23.573920	3.28552e-20
23.552590	3.43333e-20
23.531260	3.58779e-20
23.509929	3.7492e-20
23.488599	3.91787e-20
23.467269	4.09413e-20
23.445938	4.27832e-20
23.424608	4.47079e-20
23.403278	4.67192e-20
23.381947	4.8821e-20
23.360617	5.10173e-20
23.339287	5.33124e-20
23.317956	5.57107e-20
23.296626	5.8217e-20
23.275296	6.08359e-20
23.253965	6.35727e-20
23.232635	6.64326e-20
23.211305	6.94211e-20
23.189975	7.25441e-20
23.168644	7.58075e-20
23.147314	7.92177e-20
23.125984	8.27814e-20
23.104653	8.65053e-20
23.083323	9.03967e-20
23.061993	9.44631e-20
23.040662	9.87125e-20
23.019332	1.03153e-19
22.998002	1.07793e-19
22.976671	1.12642e-19
22.955341	1.17709e-19
22.934011	1.23004e-19
22.912680	1.28537e-19
22.891350	1.34319e-19
22.870020	1.40361e-19
22.848689	1.46675e-19
22.827359	1.53273e-19
22.806029	1.60167e-19
22.784698	1.67372e-19
22.763368	1.74901e-19
22.742038	1.82768e-19
22.720708	1.90989e-19
22.699377	1.9958e-19
22.678047	2.08557e-19
22.656717	2.17939e-19
22.635386	2.27742e-19
22.614056	2.37985e-19
22.592726	2.4869e-19
22.571395	2.59876e-19
22.550065	2.71565e-19
22.528735	2.8378e-19
22.507404	2.96545e-19
22.486074	3.09883e-19
22.464744	3.23821e-19
22.443413	3.38386e-19
22.422083	3.53606e-19
22.400753	3.69511e-19
22.379422	3.86131e-19
22.358092	4.03498e-19
22.336762	4.21647e-19
22.315431	4.40611e-19
22.294101	4.60429e-19
22.272771	4.81137e-19
22.251441	5.02777e-19
22.230110	5.25391e-19
22.208780	5.49021e-19
22.187450	5.73714e-19
22.166119	5.99517e-19
22.144789	6.26481e-19
22.123459	6.54657e-19
22.102128	6.84101e-19
22.080798	7.14869e-19
22.059468	7.4702e-19
22.038137	7.80617e-19
22.016807	8.15725e-19
21.995477	8.52411e-19
21.974146	8.90748e-19
21.952816	9.30808e-19
21.931486	9.7267e-19
21.910155	1.01641e-18
21.888825	1.06213e-18
21.867495	1.10989e-18
21.846164	1.15981e-18
21.824834	1.21197e-18
21.803504	1.26647e-18
21.782174	1.32343e-18
21.760843	1.38295e-18
21.739513	1.44514e-18
21.718183	1.51013e-18
21.696852	1.57804e-18
21.675522	1.64901e-18
21.654192	1.72316e-18
21.632861	1.80066e-18
21.611531	1.88163e-18
21.590201	1.96625e-18
21.568870	2.05467e-18
21.547540	2.14707e-18
21.526210	2.24362e-18
21.504879	2.34452e-18
21.483549	2.44995e-18
21.462219	2.56012e-18
21.440888	2.67524e-18
21.419558	2.79554e-18
21.398228	2.92125e-18
21.376898	3.05262e-18
21.355567	3.18989e-18
21.334237	3.33333e-18
21.312907	3.48322e-18
21.291576	3.63985e-18
21.270246	3.80352e-18
21.248916	3.97455e-18
21.227585	4.15327e-18
21.206255	4.34003e-18
21.184925	4.53518e-18
21.163594	4.7391e-18
21.142264	4.9522e-18
21.120934	5.17488e-18
21.099603	5.40756e-18
21.078273	5.65071e-18
21.056943	5.90479e-18
21.035612	6.17029e-18
21.014282	6.44773e-18
20.992952	6.73765e-18
20.971621	7.04059e-18
20.950291	7.35716e-18
20.928961	7.68796e-18
20.907631	8.03363e-18
20.886300	8.39484e-18
20.864970	8.77229e-18
20.843640	9.16671e-18
20.822309	9.57886e-18
20.800979	1.00095e-17
20.779649	1.04596e-17
20.758318	1.09298e-17
20.736988	1.14213e-17
20.715658	1.19348e-17
20.694327	1.24714e-17
20.672997	1.30321e-17
20.651667	1.3618e-17
20.630336	1.42302e-17
20.609006	1.487e-17
20.587676	1.55386e-17
20.566345	1.62371e-17
20.545015	1.69671e-17
20.523685	1.77299e-17
20.502354	1.8527e-17
20.481024	1.936e-17
20.459694	2.02303e-17
20.438364	2.11398e-17
20.417033	2.20902e-17
20.395703	2.30833e-17
20.374373	2.41211e-17
20.353042	2.52054e-17
20.331712	2.63386e-17
20.310382	2.75226e-17
20.289051	2.87599e-17
20.267721	3.00528e-17
20.246391	3.14038e-17
20.225060	3.28156e-17
20.203730	3.42908e-17
20.182400	3.58323e-17
20.161069	3.74431e-17
20.139739	3.91262e-17
20.118409	4.08851e-17
20.097078	4.2723e-17
20.075748	4.46435e-17
20.054418	4.66503e-17
20.033087	4.87473e-17
20.011757	5.09386e-17
19.990427	5.32284e-17
19.969097	5.5621e-17
19.947766	5.81213e-17
19.926436	6.07338e-17
19.905106	6.34638e-17
19.883775	6.63165e-17
19.862445	6.92974e-17
19.841115	7.24123e-17
19.819784	7.56672e-17
19.798454	7.90684e-17
19.777124	8.26224e-17
19.755793	8.63361e-17
19.734463	9.02167e-17
19.713133	9.42718e-17
19.691802	9.8509e-17
19.670472	1.02937e-16
19.649142	1.07563e-16
19.627811	1.12398e-16
19.606481	1.1745e-16
19.585151	1.22729e-16
19.563820	1.28245e-16
19.542490	1.34009e-16
19.521160	1.40032e-16
19.499830	1.46326e-16
19.478499	1.52902e-16
19.457169	1.59774e-16
19.435839	1.66955e-16
19.414508	1.74459e-16
19.393178	1.823e-16
19.371848	1.90493e-16
19.350517	1.99054e-16
19.329187	2.08e-16
19.307857	2.17348e-16
19.286526	2.27116e-16
19.265196	2.37323e-16
19.243866	2.47988e-16
19.222535	2.59133e-16
19.201205	2.70779e-16
19.179875	2.82948e-16
19.158544	2.95663e-16
19.137214	3.0895e-16
19.115884	3.22834e-16
19.094553	3.37342e-16
19.073223	3.52502e-16
19.051893	3.68343e-16
19.030563	3.84895e-16
19.009232	4.02192e-16
18.987902	4.20265e-16
18.966572	4.39151e-16
18.945241	4.58885e-16
18.923911	4.79505e-16
18.902581	5.01052e-16
18.881250	5.23568e-16
18.859920	5.47094e-16
18.838590	5.71678e-16
18.817259	5.97366e-16
18.795929	6.24209e-16
18.774599	6.52257e-16
18.753268	6.81566e-16
18.731938	7.12191e-16
18.710608	7.44192e-16
18.689277	7.77631e-16
18.667947	8.12572e-16
18.646617	8.49082e-16
18.625287	8.87233e-16
18.603956	9.27098e-16
18.582626	9.68754e-16
18.561296	1.01228e-15
18.539965	1.05776e-15
18.518635	1.10529e-15
18.497305	1.15495e-15
18.475974	1.20684e-15
18.454644	1.26106e-15
18.433314	1.31772e-15
18.411983	1.37692e-15
18.390653	1.43879e-15
18.369323	1.50343e-15
18.347992	1.57097e-15
18.326662	1.64155e-15
18.305332	1.7153e-15
18.284001	1.79236e-15
18.262671	1.87289e-15
18.241341	1.95703e-15
18.220010	2.04495e-15
18.198680	2.13682e-15
18.177350	2.23282e-15
18.156020	2.33312e-15
18.134689	2.43794e-15
18.113359	2.54746e-15
18.092029	2.6619e-15
18.070698	2.78148e-15
18.049368	2.90643e-15
18.028038	3.03699e-15
18.006707	3.17342e-15
17.985377	3.31597e-15
17.964047	3.46493e-15
17.942716	3.62058e-15
17.921386	3.78321e-15
17.900056	3.95316e-15
17.878725	4.13073e-15
17.857395	4.31628e-15
17.836065	4.51016e-15
17.814734	4.71275e-15
17.793404	4.92444e-15
17.772074	5.14563e-15
17.750743	5.37676e-15
17.729413	5.61827e-15
17.708083	5.87062e-15
17.686753	6.13431e-15
17.665422	6.40983e-15
17.644092	6.69773e-15
17.622762	6.99856e-15
17.601431	7.3129e-15
17.580101	7.64135e-15
17.558771	7.98456e-15
17.537440	8.34317e-15
17.516110	8.71789e-15
17.494780	9.10943e-15
17.473449	9.51855e-15
17.452119	9.94605e-15
17.430789	1.03927e-14
17.409458	1.08595e-14
17.388128	1.13472e-14
17.366798	1.18568e-14
17.345467	1.23893e-14
17.324137	1.29457e-14
17.302807	1.35271e-14
17.281476	1.41345e-14
17.260146	1.47693e-14
17.238816	1.54326e-14
17.217486	1.61256e-14
17.196155	1.68497e-14
17.174825	1.76064e-14
17.153495	1.8397e-14
17.132164	1.92232e-14
17.110834	2.00864e-14
17.089504	2.09884e-14
17.068173	2.19308e-14
17.046843	2.29156e-14
17.025513	2.39446e-14
17.004182	2.50198e-14
16.982852	2.61433e-14
16.961522	2.73172e-14
16.940191	2.85438e-14
16.918861	2.98254e-14
16.897531	3.11646e-14
16.876200	3.25639e-14
16.854870	3.4026e-14
16.833540	3.55538e-14
16.812209	3.71501e-14
16.790879	3.88181e-14
16.769549	4.0561e-14
16.748219	4.23821e-14
16.726888	4.42849e-14
16.705558	4.62732e-14
16.684228	4.83507e-14
16.662897	5.05215e-14
16.641567	5.27897e-14
16.620237	5.51597e-14
16.598906	5.76361e-14
16.577576	6.02236e-14
16.556246	6.29272e-14
16.534915	6.57523e-14
16.513585	6.87041e-14
16.492255	7.17884e-14
16.470924	7.50111e-14
16.449594	7.83784e-14
16.428264	8.18969e-14
16.406933	8.55733e-14
16.385603	8.94147e-14
16.364273	9.34285e-14
16.342943	9.76224e-14
16.321612	1.02005e-13
16.300282	1.06583e-13
16.278952	1.11368e-13
16.257621	1.16367e-13
16.236291	1.2159e-13
16.214961	1.27048e-13
16.193630	1.3275e-13
16.172300	1.38709e-13
16.150970	1.44935e-13
16.129639	1.5144e-13
16.108309	1.58237e-13
16.086979	1.65339e-13
16.065648	1.7276e-13
16.044318	1.80514e-13
16.022988	1.88616e-13
16.001657	1.97081e-13
15.980327	2.05926e-13
15.958997	2.15168e-13
15.937666	2.24825e-13
15.916336	2.34915e-13
15.895006	2.45458e-13
15.873676	2.56473e-13
15.852345	2.67983e-13
15.831015	2.80009e-13
15.809685	2.92575e-13
15.788354	3.05705e-13
15.767024	3.19424e-13
15.745694	3.33758e-13
15.724363	3.48735e-13
15.703033	3.64384e-13
15.681703	3.80735e-13
15.660372	3.9782e-13
15.639042	4.15671e-13
15.617712	4.34323e-13
15.596381	4.53811e-13
15.575051	4.74174e-13
15.553721	4.9545e-13
15.532390	5.17681e-13
15.511060	5.40909e-13
15.489730	5.65178e-13
15.468399	5.90537e-13
15.447069	6.17033e-13
15.425739	6.44717e-13
15.404409	6.73643e-13
15.383078	7.03866e-13
15.361748	7.35445e-13
15.340418	7.6844e-13
15.319087	8.02916e-13
15.297757	8.38937e-13
15.276427	8.76574e-13
15.255096	9.15899e-13
15.233766	9.56987e-13
15.212436	9.99919e-13
15.191105	1.04478e-12
15.169775	1.09164e-12
15.148445	1.14061e-12
15.127114	1.19178e-12
15.105784	1.24524e-12
15.084454	1.3011e-12
15.063123	1.35946e-12
15.041793	1.42044e-12
15.020463	1.48416e-12
14.999132	1.55073e-12
14.977802	1.62029e-12
14.956472	1.69296e-12
14.935142	1.7689e-12
14.913811	1.84824e-12
14.892481	1.93113e-12
14.871151	2.01775e-12
14.849820	2.10824e-12
14.828490	2.2028e-12
14.807160	2.30159e-12
14.785829	2.40481e-12
14.764499	2.51267e-12
14.743169	2.62535e-12
14.721838	2.74309e-12
14.700508	2.86611e-12
14.679178	2.99464e-12
14.657847	3.12893e-12
14.636517	3.26925e-12
14.615187	3.41585e-12
14.593856	3.56903e-12
14.572526	3.72907e-12
14.551196	3.89629e-12
14.529865	4.071e-12
14.508535	4.25354e-12
14.487205	4.44427e-12
14.465875	4.64354e-12
14.444544	4.85175e-12
14.423214	5.06929e-12
14.401884	5.29658e-12
14.380553	5.53406e-12
14.359223	5.78218e-12
14.337893	6.04142e-12
14.316562	6.31228e-12
14.295232	6.59528e-12
14.273902	6.89096e-12
14.252571	7.1999e-12
14.231241	7.52267e-12
14.209911	7.85992e-12
14.188580	8.21227e-12
14.167250	8.58042e-12
14.145920	8.96506e-12
14.124589	9.36694e-12
14.103259	9.78683e-12
14.081929	1.02255e-11
14.060598	1.06839e-11
14.039268	1.11628e-11
14.017938	1.16632e-11
13.996608	1.21859e-11
13.975277	1.27321e-11
13.953947	1.33028e-11
13.932617	1.3899e-11
13.911286	1.4522e-11
13.889956	1.51729e-11
13.868626	1.58529e-11
13.847295	1.65634e-11
13.825965	1.73057e-11
13.804635	1.80812e-11
13.783304	1.88916e-11
13.761974	1.97382e-11
13.740644	2.06227e-11
13.719313	2.15469e-11
13.697983	2.25124e-11
13.676653	2.35212e-11
13.655322	2.45752e-11
13.633992	2.56764e-11
13.612662	2.6827e-11
13.591332	2.8029e-11
13.570001	2.92849e-11
13.548671	3.05971e-11
13.527341	3.1968e-11
13.506010	3.34003e-11
13.484680	3.48967e-11
13.463350	3.64602e-11
13.442019	3.80937e-11
13.420689	3.98003e-11
13.399359	4.15834e-11
13.378028	4.34463e-11
13.356698	4.53926e-11
13.335368	4.74261e-11
13.314037	4.95507e-11
13.292707	5.17703e-11
13.271377	5.40894e-11
13.250046	5.65122e-11
13.228716	5.90436e-11
13.207386	6.16883e-11
13.186055	6.44514e-11
13.164725	6.73382e-11
13.143395	7.03543e-11
13.122065	7.35053e-11
13.100734	7.67975e-11
13.079404	8.0237e-11
13.058074	8.38305e-11
13.036743	8.75848e-11
13.015413	9.15072e-11
12.994083	9.56051e-11
12.972752	9.98865e-11
12.951422	1.0436e-10
12.930092	1.09033e-10
12.908761	1.13915e-10
12.887431	1.19016e-10
12.866101	1.24345e-10
12.844770	1.29913e-10
12.823440	1.3573e-10
12.802110	1.41807e-10
12.780779	1.48156e-10
12.759449	1.54789e-10
12.738119	1.6172e-10
12.716788	1.6896e-10
12.695458	1.76524e-10
12.674128	1.84427e-10
12.652798	1.92683e-10
12.631467	2.01309e-10
12.610137	2.1032e-10
12.588807	2.19735e-10
12.567476	2.29571e-10
12.546146	2.39847e-10
12.524816	2.50582e-10
12.503485	2.61798e-10
12.482155	2.73516e-10
12.460825	2.85758e-10
12.439494	2.98548e-10
12.418164	3.11909e-10
12.396834	3.25868e-10
12.375503	3.40452e-10
12.354173	3.55688e-10
12.332843	3.71605e-10
12.311512	3.88234e-10
12.290182	4.05607e-10
12.268852	4.23757e-10
12.247521	4.42719e-10
12.226191	4.62528e-10
12.204861	4.83224e-10
12.183531	5.04844e-10
12.162200	5.27432e-10
12.140870	5.51029e-10
12.119540	5.75682e-10
12.098209	6.01437e-10
12.076879	6.28343e-10
12.055549	6.56452e-10
12.034218	6.85818e-10
12.012888	7.16497e-10
11.991558	7.48547e-10
11.970227	7.8203e-10
11.948897	8.1701e-10
11.927567	8.53553e-10
11.906236	8.9173e-10
11.884906	9.31613e-10
11.863576	9.73279e-10
11.842245	1.01681e-09
11.820915	1.06228e-09
11.799585	1.10979e-09
11.778254	1.15941e-09
11.756924	1.21126e-09
11.735594	1.26542e-09
11.714264	1.32201e-09
11.692933	1.38112e-09
11.671603	1.44287e-09
11.650273	1.50739e-09
11.628942	1.57478e-09
11.607612	1.64519e-09
11.586282	1.71874e-09
11.564951	1.79557e-09
11.543621	1.87584e-09
11.522291	1.9597e-09
11.500960	2.0473e-09
11.479630	2.13881e-09
11.458300	2.23442e-09
11.436969	2.33429e-09
11.415639	2.43862e-09
11.394309	2.54761e-09
11.372978	2.66147e-09
11.351648	2.78041e-09
11.330318	2.90467e-09
11.308987	3.03447e-09
11.287657	3.17007e-09
11.266327	3.31173e-09
11.244997	3.45971e-09
11.223666	3.61429e-09
11.202336	3.77578e-09
11.181006	3.94448e-09
11.159675	4.12071e-09
11.138345	4.3048e-09
11.117015	4.49711e-09
11.095684	4.69801e-09
11.074354	4.90787e-09
11.053024	5.1271e-09
11.031693	5.35612e-09
11.010363	5.59535e-09
10.989033	5.84526e-09
10.967702	6.10633e-09
10.946372	6.37904e-09
10.925042	6.66392e-09
10.903711	6.96152e-09
10.882381	7.27239e-09
10.861051	7.59713e-09
10.839721	7.93635e-09
10.818390	8.29071e-09
10.797060	8.66088e-09
10.775730	9.04756e-09
10.754399	9.45149e-09
10.733069	9.87343e-09
10.711739	1.03142e-08
10.690408	1.07746e-08
10.669078	1.12556e-08
10.647748	1.1758e-08
10.626417	1.22828e-08
10.605087	1.2831e-08
10.583757	1.34036e-08
10.562426	1.40018e-08
10.541096	1.46266e-08
10.519766	1.52793e-08
10.498435	1.59611e-08
10.477105	1.66733e-08
10.455775	1.74173e-08
10.434444	1.81944e-08
10.413114	1.90061e-08
10.391784	1.9854e-08
10.370454	2.07397e-08
10.349123	2.16648e-08
10.327793	2.26312e-08
10.306463	2.36406e-08
10.285132	2.4695e-08
10.263802	2.57964e-08
10.242472	2.69469e-08
10.221141	2.81486e-08
10.199811	2.94038e-08
10.178481	3.07149e-08
10.157150	3.20845e-08
10.135820	3.3515e-08
10.114490	3.50092e-08
10.093159	3.657e-08
10.071829	3.82002e-08
10.050499	3.99031e-08
10.029168	4.16817e-08
10.007838	4.35396e-08
9.986508	4.54801e-08
9.965177	4.75071e-08
9.943847	4.96242e-08
9.922517	5.18356e-08
9.901187	5.41454e-08
9.879856	5.6558e-08
9.858526	5.9078e-08
9.837196	6.171e-08
9.815865	6.44592e-08
9.794535	6.73307e-08
9.773205	7.03299e-08
9.751874	7.34626e-08
9.730544	7.67346e-08
9.709214	8.01521e-08
9.687883	8.37216e-08
9.666553	8.74498e-08
9.645223	9.13439e-08
9.623892	9.5411e-08
9.602562	9.96591e-08
9.581232	1.04096e-07
9.559901	1.0873e-07
9.538571	1.1357e-07
9.517241	1.18625e-07
9.495910	1.23905e-07
9.474580	1.2942e-07
9.453250	1.35179e-07
9.431920	1.41195e-07
9.410589	1.47477e-07
9.389259	1.54039e-07
9.367929	1.60893e-07
9.346598	1.6805e-07
9.325268	1.75526e-07
9.303938	1.83334e-07
9.282607	1.91488e-07
9.261277	2.00004e-07
9.239947	2.08899e-07
9.218616	2.18188e-07
9.197286	2.2789e-07
9.175956	2.38022e-07
9.154625	2.48604e-07
9.133295	2.59656e-07
9.111965	2.71198e-07
9.090634	2.83252e-07
9.069304	2.95841e-07
9.047974	3.08988e-07
9.026643	3.22719e-07
9.005313	3.37058e-07
8.983983	3.52034e-07
8.962653	3.67673e-07
8.941322	3.84006e-07
8.919992	4.01063e-07
8.898662	4.18876e-07
8.877331	4.37478e-07
8.856001	4.56905e-07
8.834671	4.77193e-07
8.813340	4.9838e-07
8.792010	5.20505e-07
8.770680	5.43611e-07
8.749349	5.67739e-07
8.728019	5.92937e-07
8.706689	6.1925e-07
8.685358	6.46729e-07
8.664028	6.75423e-07
8.642698	7.05389e-07
8.621367	7.3668e-07
8.600037	7.69356e-07
8.578707	8.03478e-07
8.557376	8.3911e-07
8.536046	8.76318e-07
8.514716	9.15171e-07
8.493386	9.55743e-07
8.472055	9.98109e-07
8.450725	1.04235e-06
8.429395	1.08854e-06
8.408064	1.13678e-06
8.386734	1.18715e-06
8.365404	1.23974e-06
8.344073	1.29466e-06
8.322743	1.352e-06
8.301413	1.41188e-06
8.280082	1.4744e-06
8.258752	1.53968e-06
8.237422	1.60785e-06
8.216091	1.67902e-06
8.194761	1.75333e-06
8.173431	1.83092e-06
8.152100	1.91194e-06
8.130770	1.99652e-06
8.109440	2.08484e-06
8.088110	2.17706e-06
8.066779	2.27333e-06
8.045449	2.37385e-06
8.024119	2.47881e-06
8.002788	2.58838e-06
7.981458	2.70279e-06
7.960128	2.82223e-06
7.938797	2.94693e-06
7.917467	3.07712e-06
7.896137	3.21304e-06
7.874806	3.35495e-06
7.853476	3.50309e-06
7.832146	3.65776e-06
7.810815	3.81922e-06
7.789485	3.98779e-06
7.768155	4.16376e-06
7.746824	4.34747e-06
7.725494	4.53926e-06
7.704164	4.73946e-06
7.682833	4.94846e-06
7.661503	5.16664e-06
7.640173	5.39439e-06
7.618843	5.63214e-06
7.597512	5.88031e-06
7.576182	6.13938e-06
7.554852	6.4098e-06
7.533521	6.69208e-06
7.512191	6.98673e-06
7.490861	7.29429e-06
7.469530	7.61531e-06
7.448200	7.9504e-06
7.426870	8.30015e-06
7.405539	8.66521e-06
7.384209	9.04624e-06
7.362879	9.44393e-06
7.341548	9.85901e-06
7.320218	1.02922e-05
7.298888	1.07444e-05
7.277557	1.12163e-05
7.256227	1.17087e-05
7.234897	1.22227e-05
7.213566	1.27591e-05
7.192236	1.33189e-05
7.170906	1.39031e-05
7.149576	1.45128e-05
7.128245	1.5149e-05
7.106915	1.58129e-05
7.085585	1.65057e-05
7.064254	1.72286e-05
7.042924	1.7983e-05
7.021594	1.87701e-05
7.000263	1.95914e-05
6.978933	2.04484e-05
6.957603	2.13426e-05
6.936272	2.22756e-05
6.914942	2.3249e-05
6.893612	2.42646e-05
6.872281	2.53241e-05
6.850951	2.64296e-05
6.829621	2.75828e-05
6.808290	2.87859e-05
6.786960	3.00409e-05
6.765630	3.13502e-05
6.744299	3.27159e-05
6.722969	3.41405e-05
6.701639	3.56265e-05
6.680309	3.71765e-05
6.658978	3.87932e-05
6.637648	4.04793e-05
6.616318	4.22379e-05
6.594987	4.4072e-05
6.573657	4.59847e-05
6.552327	4.79794e-05
6.530996	5.00595e-05
6.509666	5.22286e-05
6.488336	5.44903e-05
6.467005	5.68486e-05
6.445675	5.93075e-05
6.424345	6.18711e-05
6.403014	6.45438e-05
6.381684	6.73301e-05
6.360354	7.02347e-05
6.339023	7.32625e-05
6.317693	7.64184e-05
6.296363	7.97078e-05
6.275032	8.31361e-05
6.253702	8.6709e-05
6.232372	9.04323e-05
6.211042	9.4312e-05
6.189711	9.83546e-05
6.168381	0.000102567
6.147051	0.000106955
6.125720	0.000111526
6.104390	0.000116287
6.083060	0.000121247
6.061729	0.000126412
6.040399	0.00013179
6.019069	0.000137391
5.997738	0.000143222
5.976408	0.000149292
5.955078	0.00015561
5.933747	0.000162186
5.912417	0.00016903
5.891087	0.00017615
5.869756	0.000183557
5.848426	0.000191262
5.827096	0.000199275
5.805766	0.000207606
5.784435	0.000216266
5.763105	0.000225268
5.741775	0.00023462
5.720444	0.000244336
5.699114	0.000254425
5.677784	0.000264899
5.656453	0.000275769
5.635123	0.000287046
5.613793	0.000298738
5.592462	0.000310857
5.571132	0.000323409
5.549802	0.000336403
5.528471	0.000349843
5.507141	0.000363734
5.485811	0.000378076
5.464480	0.000392864
5.443150	0.000408091
5.421820	0.00042374
5.400489	0.000439783
5.379159	0.000456178
5.357829	0.000472856
5.336499	0.000489705
5.315168	0.000506529
5.293838	0.000522921
&
```
