## Supplementary material for "All-at-once RNA folding with 3D motif prediction framed by evolutionary information": RF02878_MH_s7.cacofold.power

```
# Power analysis of CaCoFold structure
#
# Powertype = SINGLE SUBSTITUTIONS
# covary left_pos right_pos substitutions power
#----------------------------------------------------------------
1		316		1		0.00
2		315		2		0.00
3		314		1		0.00
4		313		1		0.00
5		312		0		0.00
6		311		1		0.00
7		310		1		0.00
8		309		0		0.00
9		308		1		0.00
10		307		1		0.00
11		306		0		0.00
12		305		0		0.00
21		296		1		0.00
22		295		1		0.00
23		294		0		0.00
24		293		1		0.00
25		292		1		0.00
26		291		2		0.00
27		290		1		0.00
28		289		2		0.00
29		288		0		0.00
30		287		1		0.00
31		286		3		0.02
32		285		2		0.00
33		284		2		0.00
34		283		1		0.00
36		281		2		0.00
37		280		3		0.02
38		279		2		0.00
39		278		1		0.00
40		277		1		0.00
41		276		1		0.00
42		275		2		0.00
43		274		1		0.00
44		273		1		0.00
45		272		1		0.00
48		270		0		0.00
49		269		1		0.00
50		268		1		0.00
51		267		0		0.00
52		266		0		0.00
74		123		2		0.00
75		122		1		0.00
76		121		1		0.00
77		120		2		0.00
78		119		1		0.00
79		118		0		0.00
80		117		2		0.00
81		116		0		0.00
82		115		0		0.00
83		114		0		0.00
84		113		0		0.00
85		112		0		0.00
86		111		0		0.00
93		107		0		0.00
94		106		0		0.00
95		105		0		0.00
96		104		0		0.00
125		221		2		0.00
126		220		1		0.00
127		219		1		0.00
128		218		1		0.00
132		214		0		0.00
133		213		1		0.00
134		212		0		0.00
135		211		1		0.00
136		210		1		0.00
141		203		0		0.00
142		202		0		0.00
143		201		1		0.00
144		200		0		0.00
145		199		1		0.00
146		198		1		0.00
147		197		2		0.00
148		196		0		0.00
149		195		2		0.00
150		194		0		0.00
151		193		0		0.00
152		192		1		0.00
153		190		1		0.00
154		189		1		0.00
155		185		0		0.00
156		184		1		0.00
157		183		0		0.00
158		182		0		0.00
159		181		0		0.00
160		180		0		0.00
161		179		1		0.00
162		178		1		0.00
163		177		0		0.00
165		176		0		0.00
166		175		0		0.00
234		262		0		0.00
235		261		0		0.00
236		259		1		0.00
237		258		0		0.00
238		257		0		0.00
239		256		0		0.00
241		254		1		0.00
242		253		0		0.00
243		252		1		0.00
244		251		0		0.00
245		250		0		0.00
#
# BPAIRS 103
# avg substitutions per BP 0.7
# BPAIRS expected to covary 0.0 +/- 0.2
# BPAIRS observed to covary 0
#
```
