## Supplementary material for "All-at-once RNA folding with 3D motif prediction framed by evolutionary information": RF02878_MH_s7.surv

```
2.119053	0.0166667
1.017321	0.0333333
0.593578	0.05
0.533043	0.0666667
0.085086	0.0833333
0.012445	0.1
-0.011769	0.916667
-0.108625	0.933333
-0.132839	0.95
-0.169160	0.966667
-0.193373	0.983333
-0.229694	1
&
3.569449	1.99896e-05
3.559780	3.99792e-05
3.547673	5.99688e-05
3.390283	9.9948e-05
2.857577	0.000119938
2.797042	0.000179906
2.724401	0.000259865
2.712294	0.000379803
2.688080	0.00049974
2.675973	0.000579699
2.627545	0.000699636
2.591224	0.000759605
2.567010	0.000819574
2.554903	0.000859553
2.542796	0.000899532
2.482262	0.0011594
2.470155	0.00117939
2.421727	0.00123936
2.397513	0.00125935
2.373299	0.00127933
2.361192	0.0013393
2.336978	0.00135929
2.324871	0.00147923
2.264337	0.00165914
2.252230	0.0017391
2.203802	0.001919
2.191695	0.00203894
2.179588	0.00239875
2.155374	0.00281853
2.131160	0.00305841
2.119053	0.00393795
2.070626	0.00399792
2.058519	0.00417783
2.034305	0.00419782
2.022198	0.00421781
1.973770	0.0042378
1.961663	0.00495742
1.949556	0.00501739
1.925342	0.00503738
1.901128	0.00515732
1.889021	0.00533722
1.828487	0.00539719
1.816380	0.00543717
1.792166	0.00571703
1.743738	0.00579699
1.695310	0.00585695
1.610562	0.0059569
1.598455	0.00597689
1.586348	0.00603686
1.550027	0.0061568
1.537920	0.00639667
1.489492	0.00647663
1.477385	0.00659657
1.465278	0.00675649
1.453171	0.00699636
1.441064	0.00709631
1.416850	0.00715628
1.404743	0.00719626
1.392637	0.0073162
1.380530	0.00763603
1.356316	0.00829569
1.344209	0.00833567
1.332102	0.00839563
1.319995	0.00853556
1.307888	0.00869548
1.295781	0.00901531
1.283674	0.00909527
1.259460	0.00915524
1.235246	0.00939511
1.223139	0.00951505
1.211032	0.00963499
1.198925	0.0099948
1.186818	0.0100748
1.174712	0.0101347
1.162605	0.0101547
1.150498	0.0103346
1.138391	0.0105545
1.126284	0.0106944
1.114177	0.0109143
1.102070	0.0112342
1.089963	0.0114141
1.077856	0.0116939
1.065749	0.0119338
1.053642	0.0126934
1.041535	0.0128133
1.029428	0.0130132
1.017321	0.0130332
1.005214	0.0137728
0.993107	0.0139527
0.981000	0.0140327
0.968893	0.0146324
0.956786	0.0148923
0.908359	0.0150722
0.884145	0.0151121
0.872038	0.0155319
0.859931	0.0155719
0.847824	0.0155919
0.835717	0.0156519
0.823610	0.0164115
0.811503	0.0166114
0.775182	0.0170511
0.763075	0.0170911
0.738861	0.0171511
0.726754	0.0172111
0.678327	0.0175309
0.666220	0.0175709
0.654113	0.0176908
0.642006	0.0178707
0.629899	0.0179307
0.617792	0.0180706
0.593578	0.0185304
0.581471	0.0186103
0.569364	0.0190501
0.557257	0.0191101
0.545150	0.01917
0.533043	0.0195099
0.520936	0.0199696
0.508829	0.0200896
0.496723	0.0209091
0.484616	0.021209
0.472509	0.0213089
0.460402	0.0215288
0.448295	0.0215488
0.436188	0.0219286
0.424081	0.0221685
0.411974	0.0228481
0.399867	0.0237876
0.387760	0.0239076
0.375653	0.0240075
0.363546	0.0243074
0.351439	0.0243473
0.339332	0.0246072
0.327225	0.0248871
0.315118	0.0252069
0.303011	0.0255467
0.290904	0.0263063
0.278797	0.0263263
0.266691	0.0266661
0.254584	0.026866
0.242477	0.0272059
0.230370	0.0273458
0.218263	0.0276456
0.206156	0.0280054
0.194049	0.0281654
0.181942	0.0284452
0.169835	0.0286851
0.157728	0.0290249
0.145621	0.0292848
0.133514	0.0298845
0.121407	0.030724
0.109300	0.0310039
0.097193	0.0312637
0.085086	0.0317835
0.072979	0.0322432
0.060872	0.0323232
0.048765	0.0324631
0.036659	0.0334426
0.024552	0.0339224
0.012445	0.0341422
0.000338	0.0349019
-0.011769	0.926438
-0.023876	0.926858
-0.035983	0.927198
-0.048090	0.927518
-0.060197	0.927957
-0.072304	0.928137
-0.084411	0.928177
-0.096518	0.929317
-0.108625	0.930756
-0.120732	0.931616
-0.132839	0.932655
-0.144946	0.934594
-0.157053	0.937373
-0.169160	0.939212
-0.181266	0.941311
-0.193373	0.94269
-0.205480	0.944489
-0.217587	0.945388
-0.229694	0.948087
-0.241801	0.949486
-0.253908	0.951565
-0.266015	0.952725
-0.278122	0.953984
-0.290229	0.955423
-0.302336	0.956143
-0.314443	0.957102
-0.326550	0.957962
-0.338657	0.960501
-0.350764	0.962539
-0.362871	0.963799
-0.374978	0.964978
-0.387085	0.966657
-0.399192	0.968536
-0.411298	0.969316
-0.423405	0.970555
-0.435512	0.972334
-0.447619	0.972974
-0.459726	0.973274
-0.471833	0.974473
-0.483940	0.976532
-0.496047	0.977492
-0.508154	0.978131
-0.520261	0.978371
-0.532368	0.978651
-0.544475	0.979511
-0.556582	0.98115
-0.568689	0.982629
-0.580796	0.984188
-0.592903	0.985548
-0.605010	0.985927
-0.617117	0.986407
-0.629223	0.986707
-0.641330	0.988306
-0.653437	0.988886
-0.665544	0.989765
-0.677651	0.989925
-0.689758	0.990405
-0.701865	0.990725
-0.713972	0.991165
-0.726079	0.991744
-0.738186	0.992124
-0.750293	0.992144
-0.762400	0.992404
-0.774507	0.992684
-0.786614	0.992924
-0.798721	0.992964
-0.822935	0.993403
-0.847149	0.993643
-0.859255	0.993783
-0.871362	0.994183
-0.883469	0.994783
-0.895576	0.994983
-0.907683	0.995642
-0.919790	0.996062
-0.931897	0.996302
-0.944004	0.996802
-0.956111	0.997221
-0.968218	0.997321
-0.980325	0.997361
-0.992432	0.997421
-1.004539	0.997481
-1.016646	0.997521
-1.028753	0.997561
-1.040860	0.998141
-1.052967	0.998181
-1.065074	0.998281
-1.077181	0.998381
-1.089287	0.998601
-1.101394	0.998641
-1.113501	0.998661
-1.137715	0.998761
-1.149822	0.998861
-1.174036	0.998881
-1.186143	0.998901
-1.198250	0.998941
-1.210357	0.9991
-1.222464	0.99912
-1.246678	0.99914
-1.258785	0.9992
-1.331426	0.99924
-1.391961	0.99952
-1.416175	0.99956
-1.440389	0.9996
-1.452496	1
&
4.044058	6.65522e-08
4.019844	1.33104e-07
3.983523	2.66209e-07
3.971416	5.9897e-07
3.959309	6.65522e-07
3.947202	7.32074e-07
3.935095	8.65179e-07
3.922988	1.13139e-06
3.910881	1.19794e-06
3.898774	1.33104e-06
3.886668	1.59725e-06
3.874561	1.79691e-06
3.862454	1.99657e-06
3.850347	2.26277e-06
3.838240	2.46243e-06
3.826133	2.86174e-06
3.814026	3.12795e-06
3.801919	3.32761e-06
3.789812	3.59382e-06
3.777705	3.92658e-06
3.765598	4.65865e-06
3.753491	5.39073e-06
3.741384	5.85659e-06
3.729277	6.1228e-06
3.717170	6.38901e-06
3.705063	7.18764e-06
3.692956	8.05282e-06
3.680849	8.78489e-06
3.668742	9.51696e-06
3.656636	9.91628e-06
3.644529	1.05152e-05
3.632422	1.10477e-05
3.620315	1.12473e-05
3.608208	1.21125e-05
3.596101	1.23787e-05
3.583994	1.31108e-05
3.571887	1.35101e-05
3.559780	1.39094e-05
3.547673	1.3976e-05
3.535566	1.41756e-05
3.523459	1.4708e-05
3.511352	1.48411e-05
3.499245	1.52405e-05
3.487138	1.59725e-05
3.475031	1.63053e-05
3.462924	1.69043e-05
3.450817	1.77029e-05
3.438710	1.80356e-05
3.426604	1.81687e-05
3.414497	1.85015e-05
3.402390	1.91005e-05
3.390283	1.96329e-05
3.378176	2.02984e-05
3.366069	2.04981e-05
3.353962	2.08308e-05
3.329748	2.09639e-05
3.317641	2.10305e-05
3.305534	2.14298e-05
3.293427	2.16295e-05
3.281320	2.19622e-05
3.269213	2.2295e-05
3.257106	2.24946e-05
3.244999	2.27609e-05
3.232892	2.32267e-05
3.220785	2.35595e-05
3.208679	2.3626e-05
3.196572	2.39588e-05
3.184465	2.4225e-05
3.172358	2.46909e-05
3.160251	2.51567e-05
3.148144	2.56226e-05
3.136037	2.59554e-05
3.123930	2.60219e-05
3.111823	2.62881e-05
3.099716	2.63547e-05
3.087609	2.66874e-05
3.075502	2.71533e-05
3.063395	2.74861e-05
3.051288	2.8085e-05
3.039181	2.82847e-05
3.027074	2.84178e-05
3.014967	2.86174e-05
3.002860	2.88171e-05
2.990753	2.92164e-05
2.978647	2.98819e-05
2.966540	3.09468e-05
2.954433	3.22778e-05
2.942326	3.33427e-05
2.930219	3.51396e-05
2.918112	3.99313e-05
2.906005	4.36582e-05
2.893898	5.01804e-05
2.881791	5.7368e-05
2.869684	6.44225e-05
2.857577	7.2076e-05
2.845470	8.14599e-05
2.833363	9.37055e-05
2.821256	0.000109012
2.809149	0.000136698
2.797042	0.00016272
2.784935	0.000187411
2.772828	0.000218491
2.760721	0.000262016
2.748615	0.000296623
2.736508	0.000330631
2.724401	0.000367035
2.712294	0.000405702
2.700187	0.000446432
2.688080	0.000498409
2.675973	0.000535213
2.663866	0.000595775
2.651759	0.000648085
2.639652	0.0006974
2.627545	0.000752572
2.615438	0.000804816
2.603331	0.00086052
2.591224	0.0009111
2.579117	0.000972727
2.567010	0.00103049
2.554903	0.00109458
2.542796	0.00113698
2.530690	0.00119055
2.518583	0.00125537
2.506476	0.00130662
2.494369	0.00136206
2.482262	0.00142388
2.470155	0.00147174
2.458048	0.00151939
2.445941	0.00156072
2.433834	0.00160644
2.421727	0.00165249
2.409620	0.00170241
2.397513	0.00174666
2.385406	0.00177927
2.373299	0.00181954
2.361192	0.00185162
2.349085	0.00189115
2.336978	0.00193035
2.324871	0.00196948
2.312764	0.00200695
2.300658	0.00205227
2.288551	0.00208867
2.276444	0.00212867
2.264337	0.00217393
2.252230	0.0022265
2.240123	0.00228021
2.228016	0.00233086
2.215909	0.00237991
2.203802	0.00242649
2.191695	0.00247115
2.179588	0.00252399
2.167481	0.00257823
2.155374	0.00262928
2.143267	0.00268325
2.131160	0.00275739
2.119053	0.0028503
2.106946	0.00292756
2.094839	0.00298906
2.082732	0.00305601
2.070626	0.00312436
2.058519	0.00321374
2.046412	0.00328522
2.034305	0.0033718
2.022198	0.00348001
2.010091	0.00355096
1.997984	0.00362763
1.985877	0.0036995
1.973770	0.00377537
1.961663	0.00384146
1.949556	0.00391946
1.937449	0.00399353
1.925342	0.00410214
1.913235	0.00417202
1.901128	0.00425541
1.889021	0.00432589
1.876914	0.00438592
1.864807	0.00442539
1.852701	0.00449447
1.840594	0.00456328
1.828487	0.00464481
1.816380	0.0047268
1.804273	0.00480374
1.792166	0.00487854
1.780059	0.00498097
1.767952	0.00506981
1.755845	0.00515547
1.743738	0.00522861
1.731631	0.00529403
1.719524	0.00535173
1.707417	0.00539785
1.695310	0.00544776
1.683203	0.00550839
1.671096	0.0055448
1.658989	0.00557075
1.646882	0.00561987
1.634775	0.00565627
1.622669	0.00568276
1.610562	0.00570579
1.598455	0.00575204
1.586348	0.00580062
1.574241	0.00583736
1.562134	0.00587323
1.550027	0.00590857
1.537920	0.00596048
1.525813	0.00600181
1.513706	0.00605259
1.501599	0.00610636
1.489492	0.00617325
1.477385	0.00627081
1.465278	0.00640206
1.453171	0.00657323
1.441064	0.006708
1.428957	0.00682479
1.416850	0.0068982
1.404743	0.00697001
1.392637	0.00705813
1.380530	0.00719136
1.368423	0.00739342
1.356316	0.00762861
1.344209	0.00789356
1.332102	0.00815198
1.319995	0.00838305
1.307888	0.00855954
1.295781	0.00871421
1.283674	0.00884525
1.271567	0.00897956
1.259460	0.00910481
1.247353	0.00927012
1.235246	0.00943417
1.223139	0.00962105
1.211032	0.00979695
1.198925	0.00998103
1.186818	0.0101617
1.174712	0.0103609
1.162605	0.010561
1.150498	0.0107528
1.138391	0.0109522
1.126284	0.0111638
1.114177	0.0113891
1.102070	0.0116008
1.089963	0.0118609
1.077856	0.0121126
1.065749	0.0123785
1.053642	0.0126533
1.041535	0.012925
1.029428	0.0132038
1.017321	0.0134918
1.005214	0.0137704
0.993107	0.0140229
0.981000	0.0142858
0.968893	0.0145251
0.956786	0.014787
0.944680	0.0150166
0.932573	0.0152158
0.920466	0.0154366
0.908359	0.0156271
0.896252	0.015811
0.884145	0.0159701
0.872038	0.016119
0.859931	0.0162694
0.847824	0.0164206
0.835717	0.0165816
0.823610	0.0167662
0.811503	0.0169812
0.799396	0.01723
0.787289	0.0174844
0.775182	0.0176547
0.763075	0.0178259
0.750968	0.0179624
0.738861	0.0180842
0.726754	0.0181843
0.714648	0.0182842
0.702541	0.0183661
0.690434	0.0184396
0.678327	0.0185209
0.666220	0.0185924
0.654113	0.0186624
0.642006	0.0187182
0.629899	0.0187903
0.617792	0.0188911
0.605685	0.0190343
0.593578	0.0192377
0.581471	0.0194842
0.569364	0.0196991
0.557257	0.0198996
0.545150	0.0201044
0.533043	0.0203399
0.520936	0.0205742
0.508829	0.0207939
0.496723	0.0209891
0.484616	0.0211818
0.472509	0.0214005
0.460402	0.0216392
0.448295	0.0219491
0.436188	0.0223166
0.424081	0.0227407
0.411974	0.0231236
0.399867	0.023529
0.387760	0.0238761
0.375653	0.0242174
0.363546	0.0245072
0.351439	0.0248214
0.339332	0.0251523
0.327225	0.0254606
0.315118	0.0257813
0.303011	0.0261482
0.290904	0.0264654
0.278797	0.0267552
0.266691	0.027032
0.254584	0.0272809
0.242477	0.0274957
0.230370	0.027728
0.218263	0.027945
0.206156	0.0281684
0.194049	0.0283916
0.181942	0.0286264
0.169835	0.0288742
0.157728	0.0291055
0.145621	0.0293243
0.133514	0.0295729
0.121407	0.0298363
0.109300	0.0301569
0.097193	0.0305815
0.085086	0.031036
0.072979	0.0315745
0.060872	0.0321185
0.048765	0.0326881
0.036659	0.0332635
0.024552	0.0338277
0.012445	0.0343415
0.000338	0.0347986
-0.011769	0.923306
-0.023876	0.923749
-0.035983	0.924191
-0.048090	0.924604
-0.060197	0.92502
-0.072304	0.925488
-0.084411	0.926097
-0.096518	0.926957
-0.108625	0.928136
-0.120732	0.929554
-0.132839	0.93134
-0.144946	0.933303
-0.157053	0.935443
-0.169160	0.937615
-0.181266	0.939741
-0.193373	0.941788
-0.205480	0.943797
-0.217587	0.945653
-0.229694	0.947334
-0.241801	0.948934
-0.253908	0.950586
-0.266015	0.952085
-0.278122	0.953561
-0.290229	0.954933
-0.302336	0.956277
-0.314443	0.95755
-0.326550	0.958843
-0.338657	0.960104
-0.350764	0.961385
-0.362871	0.962676
-0.374978	0.964066
-0.387085	0.965441
-0.399192	0.966833
-0.411298	0.968209
-0.423405	0.969555
-0.435512	0.97089
-0.447619	0.972184
-0.459726	0.973409
-0.471833	0.974588
-0.483940	0.975722
-0.496047	0.976826
-0.508154	0.977888
-0.520261	0.978966
-0.532368	0.979968
-0.544475	0.980944
-0.556582	0.981838
-0.568689	0.982731
-0.580796	0.983604
-0.592903	0.984464
-0.605010	0.985273
-0.617117	0.986057
-0.629223	0.986812
-0.641330	0.987565
-0.653437	0.988251
-0.665544	0.989015
-0.677651	0.989719
-0.689758	0.990389
-0.701865	0.990956
-0.713972	0.991533
-0.726079	0.992085
-0.738186	0.992598
-0.750293	0.993055
-0.762400	0.993523
-0.774507	0.993924
-0.786614	0.994321
-0.798721	0.994698
-0.810828	0.99501
-0.822935	0.995308
-0.835042	0.995604
-0.847149	0.995862
-0.859255	0.996121
-0.871362	0.99636
-0.883469	0.996579
-0.895576	0.996793
-0.907683	0.996988
-0.919790	0.997157
-0.931897	0.997313
-0.944004	0.997461
-0.956111	0.99761
-0.968218	0.997752
-0.980325	0.997889
-0.992432	0.998007
-1.004539	0.998127
-1.016646	0.998237
-1.028753	0.998355
-1.040860	0.998454
-1.052967	0.998545
-1.065074	0.998637
-1.077181	0.998723
-1.089287	0.998799
-1.101394	0.998863
-1.113501	0.998935
-1.125608	0.999
-1.137715	0.999069
-1.149822	0.999136
-1.161929	0.999197
-1.174036	0.999243
-1.186143	0.999297
-1.198250	0.999338
-1.210357	0.999384
-1.222464	0.999432
-1.234571	0.999478
-1.246678	0.99951
-1.258785	0.999548
-1.270892	0.999587
-1.282999	0.999623
-1.295106	0.999659
-1.307212	0.999689
-1.319319	0.999718
-1.331426	0.999738
-1.343533	0.999763
-1.355640	0.999783
-1.367747	0.999803
-1.379854	0.999823
-1.391961	0.999838
-1.404068	0.999856
-1.416175	0.999875
-1.428282	0.999886
-1.440389	0.999899
-1.452496	0.999908
-1.464603	0.99992
-1.476710	0.999929
-1.488817	0.999936
-1.500924	0.999941
-1.513031	0.999946
-1.525138	0.999949
-1.537244	0.999957
-1.549351	0.999959
-1.561458	0.999963
-1.573565	0.999966
-1.585672	0.99997
-1.597779	0.999975
-1.609886	0.999977
-1.621993	0.999979
-1.634100	0.999982
-1.646207	0.999983
-1.658314	0.999986
-1.670421	0.999988
-1.682528	0.999991
-1.694635	0.999993
-1.706742	0.999995
-1.718849	0.999996
-1.730956	0.999997
-1.743063	0.999997
-1.755170	0.999998
-1.767276	0.999999
-1.779383	0.999999
-1.791490	1
-1.803597	1
-1.839918	1
-1.876239	1
-1.900453	1
-1.912560	1
&
```
