## Supplementary material for "All-at-once RNA folding with 3D motif prediction framed by evolutionary information": RF02879_MH_s10.cacofold.helixcov

```
# RMs = 5 L = 144

# RM_HELIX NESTED 7-14 25-32, nbp = 8 nbp_cov = 0
# pvals: 0.947346,0.947346,0.947346,0.947346,0.947346,0.947346,0.947346,0.0175194
# aggregated NONE
NESTED  ::::::<<<<<<<<__________>>>>>>>>::::::::::::::::::::::::::::::::::::::::::::::::::::::::::::::::::::::::::::::::::::::::::::::::::::::::::::::::
        ::::::::::::::::::::::::::::::::::::::::::::::::::::::::::::::::::::::::::::::::::::::::::::::::::::::::::::::::::::::::::::::::::::::::::::::::

# RM_HELIX NESTED 53-60 68-75, nbp = 8 nbp_cov = 0
# pvals: 0.947346,0.947346,0.947346,0.947346,0.947346,0.947346,0.947346,0.947346
# aggregated NONE
NESTED  ::::::::::::::::::::::::::::::::::::::::::::::::::::<<<<<<<<_______>>>>>>>>:::::::::::::::::::::::::::::::::::::::::::::::::::::::::::::::::::::
        ::::::::::::::::::::::::::::::::::::::::::::::::::::::::::::::::::::::::::::::::::::::::::::::::::::::::::::::::::::::::::::::::::::::::::::::::

# RM_HELIX NESTED 102-105 112-115, nbp = 4 nbp_cov = 0
# pvals: 0.947346,0.947346,0.947346,0.947346
# aggregated NONE
NESTED  :::::::::::::::::::::::::::::::::::::::::::::::::::::::::::::::::::::::::::::::::::::::::::::::::::::<<<<______>>>>:::::::::::::::::::::::::::::
        ::::::::::::::::::::::::::::::::::::::::::::::::::::::::::::::::::::::::::::::::::::::::::::::::::::::::::::::::::::::::::::::::::::::::::::::::

# RM_HELIX NESTED 87-96 122-130, nbp = 9 nbp_cov = 0
# pvals: 0.947346,0.947346,0.947346,0.947346,0.947346,0.947346,0.947346,0.947346,0.947346
# aggregated NONE
NESTED  ::::::::::::::::::::::::::::::::::::::::::::::::::::::::::::::::::::::::::::::::::::::<<<<<<-<<<_________________________>>>>>>>>>::::::::::::::
        ::::::::::::::::::::::::::::::::::::::::::::::::::::::::::::::::::::::::::::::::::::::::::::::::::::::::::::::::::::::::::::::::::::::::::::::::

# RM_HELIX NESTED 41-45 136-140, nbp = 5 nbp_cov = 0
# pvals: 0.947346,0.947346,0.947346,0.947346,0.947346
# aggregated NONE
NESTED  ::::::::::::::::::::::::::::::::::::::::<<<<<__________________________________________________________________________________________>>>>>::::
        ::::::::::::::::::::::::::::::::::::::::::::::::::::::::::::::::::::::::::::::::::::::::::::::::::::::::::::::::::::::::::::::::::::::::::::::::
```
