## Supplementary material for "All-at-once RNA folding with 3D motif prediction framed by evolutionary information": RF02879_MH_s10.cacofold.power

```
# Power analysis of CaCoFold structure 
#
# Powertype = SINGLE SUBSTITUTIONS
# covary  left_pos      right_pos    substitutions      power
#----------------------------------------------------------------
          7		32		1		0.00
          8		31		1		0.00
          9		30		1		0.00
          10		29		0		0.00
          11		28		1		0.00
          12		27		1		0.00
          13		26		1		0.00
          14		25		1		0.00
          41		140		0		0.00
          42		139		0		0.00
          43		138		0		0.00
          44		137		0		0.00
          45		136		0		0.00
          53		75		0		0.00
          54		74		0		0.00
          55		73		0		0.00
          56		72		0		0.00
          57		71		0		0.00
          58		70		0		0.00
          59		69		1		0.00
          60		68		0		0.00
          87		130		1		0.00
          88		129		2		0.00
          89		128		0		0.00
          90		127		0		0.00
          91		126		0		0.00
          92		125		0		0.00
          94		124		0		0.00
          95		123		1		0.00
          96		122		0		0.00
          102		115		0		0.00
          103		114		0		0.00
          104		113		2		0.00
          105		112		0		0.00
#
# BPAIRS 34
# avg substitutions per BP  0.4
# BPAIRS expected to covary 0.0 +/- 0.0
# BPAIRS observed to covary 0
#
```
