## Supplementary material for "All-at-once RNA folding with 3D motif prediction framed by evolutionary information": RF02879_MH_s10.helixcov

```
# RMs = 7 L = 144

# RM_HELIX NESTED 38-39 44-45, nbp = 2 nbp_cov = 0
# pvals: 0.947346,0.947346
# aggregated NONE
NESTED  :::::::::::::::::::::::::::::::::::::<<____>>:::::::::::::::::::::::::::::::::::::::::::::::::::::::::::::::::::::::::::::::::::::::::::::::::::
        ::::::::::::::::::::::::::::::::::::::::::::::::::::::::::::::::::::::::::::::::::::::::::::::::::::::::::::::::::::::::::::::::::::::::::::::::

# RM_HELIX NESTED 24-28 52-56, nbp = 5 nbp_cov = 0
# pvals: 0.947346,0.947346,0.947346,0.947346,0.947346
# aggregated NONE
NESTED  :::::::::::::::::::::::<<<<<_______________________>>>>>::::::::::::::::::::::::::::::::::::::::::::::::::::::::::::::::::::::::::::::::::::::::
        ::::::::::::::::::::::::::::::::::::::::::::::::::::::::::::::::::::::::::::::::::::::::::::::::::::::::::::::::::::::::::::::::::::::::::::::::

# RM_HELIX NESTED 23-23 62-62, nbp = 1 nbp_cov = 0
# pvals: 0.0265009
# aggregated NONE
NESTED  ::::::::::::::::::::::<______________________________________>::::::::::::::::::::::::::::::::::::::::::::::::::::::::::::::::::::::::::::::::::
        ::::::::::::::::::::::::::::::::::::::::::::::::::::::::::::::::::::::::::::::::::::::::::::::::::::::::::::::::::::::::::::::::::::::::::::::::

# RM_HELIX NESTED 3-15 64-75, nbp = 10 nbp_cov = 0
# pvals: 0.947346,0.947346,0.947346,0.947346,0.947346,0.947346,0.947346,0.947346,0.947346,0.947346
# aggregated NONE
NESTED  ::<<<<<--<<<<-<________________________________________________>->->>>>>>>>:::::::::::::::::::::::::::::::::::::::::::::::::::::::::::::::::::::
        ::::::::::::::::::::::::::::::::::::::::::::::::::::::::::::::::::::::::::::::::::::::::::::::::::::::::::::::::::::::::::::::::::::::::::::::::

# RM_HELIX NESTED 100-103 108-111, nbp = 4 nbp_cov = 0
# pvals: 0.947346,0.947346,0.947346,0.947346
# aggregated NONE
NESTED  :::::::::::::::::::::::::::::::::::::::::::::::::::::::::::::::::::::::::::::::::::::::::::::::::::<<<<____>>>>:::::::::::::::::::::::::::::::::
        ::::::::::::::::::::::::::::::::::::::::::::::::::::::::::::::::::::::::::::::::::::::::::::::::::::::::::::::::::::::::::::::::::::::::::::::::

# RM_HELIX NESTED 119-122 126-129, nbp = 4 nbp_cov = 0
# pvals: 0.947346,0.947346,0.947346,0.947346
# aggregated NONE
NESTED  ::::::::::::::::::::::::::::::::::::::::::::::::::::::::::::::::::::::::::::::::::::::::::::::::::::::::::::::::::::::<<<<___>>>>:::::::::::::::
        ::::::::::::::::::::::::::::::::::::::::::::::::::::::::::::::::::::::::::::::::::::::::::::::::::::::::::::::::::::::::::::::::::::::::::::::::

# RM_HELIX NESTED 88-91 136-139, nbp = 4 nbp_cov = 0
# pvals: 0.947346,0.947346,0.947346,0.947346
# aggregated NONE
NESTED  :::::::::::::::::::::::::::::::::::::::::::::::::::::::::::::::::::::::::::::::::::::::<<<<____________________________________________>>>>:::::
        ::::::::::::::::::::::::::::::::::::::::::::::::::::::::::::::::::::::::::::::::::::::::::::::::::::::::::::::::::::::::::::::::::::::::::::::::
```
