## Supplementary material for "All-at-once RNA folding with 3D motif prediction framed by evolutionary information": RF02879_MH_s10.surv

```
0.002108	0.0333333
-0.008694	1
&
2.961695	9.74089e-05
2.886085	0.000292227
2.691659	0.000389636
2.562042	0.000487045
2.238000	0.00087668
1.946362	0.000974089
1.816745	0.0010715
1.784341	0.00126632
1.741135	0.00146113
1.708731	0.00185077
1.600717	0.00224041
1.589915	0.00233781
1.535908	0.00263004
1.481901	0.00301968
1.363086	0.00311709
1.341483	0.00370154
1.330681	0.00467563
1.287476	0.00496786
1.244270	0.00526008
1.222667	0.0054549
1.179462	0.00584454
1.168660	0.00642899
1.049845	0.00662381
1.028242	0.00701344
1.006639	0.00711085
0.920228	0.00789012
0.855419	0.00866939
0.833816	0.0087668
0.801412	0.00896162
0.790611	0.00915644
0.758206	0.00935126
0.596185	0.00954607
0.585384	0.00993571
0.552980	0.0103253
0.509774	0.0108124
0.498973	0.011202
0.444965	0.0113968
0.434164	0.0130528
0.412561	0.0135398
0.390958	0.0137347
0.369356	0.0143191
0.358554	0.0150984
0.315349	0.0158777
0.293746	0.0161699
0.282944	0.0166569
0.272143	0.017631
0.250540	0.0178258
0.239739	0.0184103
0.228937	0.0187999
0.218136	0.0190921
0.174930	0.0196766
0.164129	0.0198714
0.153327	0.0199688
0.142526	0.0205533
0.110122	0.0215274
0.099320	0.0234756
0.077717	0.023573
0.056115	0.0237678
0.045313	0.0238652
0.034512	0.0250341
0.023710	0.0267875
0.012909	0.0271771
0.002108	0.0293201
-0.008694	0.945548
-0.030297	0.945743
-0.041098	0.94701
-0.051899	0.948471
-0.073502	0.951198
-0.084304	0.953633
-0.095105	0.954705
-0.105907	0.957822
-0.116708	0.959283
-0.127509	0.960647
-0.138311	0.962692
-0.149112	0.965225
-0.159914	0.966199
-0.170715	0.968537
-0.181516	0.969219
-0.192318	0.969706
-0.203119	0.969998
-0.213921	0.970972
-0.224722	0.972433
-0.246325	0.975161
-0.257126	0.975356
-0.267928	0.976622
-0.278729	0.977401
-0.289531	0.979154
-0.300332	0.979252
-0.311133	0.979934
-0.321935	0.980908
-0.332736	0.981005
-0.343538	0.9812
-0.354339	0.982466
-0.375942	0.984122
-0.386743	0.984415
-0.397545	0.985194
-0.408346	0.985973
-0.419147	0.98685
-0.429949	0.987629
-0.451552	0.988019
-0.462353	0.988603
-0.483956	0.989869
-0.505559	0.990064
-0.527162	0.990454
-0.537963	0.991233
-0.559566	0.991818
-0.570367	0.992987
-0.581169	0.993376
-0.591970	0.99435
-0.602771	0.994935
-0.613573	0.995519
-0.635176	0.995909
-0.645977	0.996298
-0.667580	0.996396
-0.699984	0.996786
-0.721587	0.997175
-0.753991	0.99737
-0.829601	0.997565
-0.840403	0.997662
-0.872807	0.997857
-0.883608	0.998149
-0.894410	0.998539
-0.937615	0.998734
-0.948417	0.998929
-1.013225	0.999123
-1.099636	0.999221
-1.110438	0.999513
-1.121239	0.99961
-1.283260	0.999805
-1.456083	1
&
4.074240	3.2375e-07
4.063439	6.47501e-07
3.674588	9.71251e-07
3.382950	1.295e-06
3.285737	1.61875e-06
3.264134	1.9425e-06
3.231730	2.26625e-06
3.199326	2.59e-06
3.177723	2.91375e-06
3.156120	3.2375e-06
3.145319	3.885e-06
3.134517	5.50376e-06
3.112914	6.79876e-06
3.102113	7.77001e-06
3.091311	9.71251e-06
3.080510	1.19788e-05
3.069709	1.52163e-05
3.058907	1.71588e-05
3.048106	2.03963e-05
3.037304	2.42813e-05
3.026503	2.91375e-05
3.015702	3.626e-05
3.004900	3.885e-05
2.994099	4.46775e-05
2.983297	5.27713e-05
2.972496	5.98938e-05
2.961695	6.89588e-05
2.950893	7.99663e-05
2.940092	8.77363e-05
2.929290	9.71251e-05
2.918489	0.000110399
2.907687	0.000122701
2.896886	0.000134356
2.886085	0.000144716
2.875283	0.000152163
2.864482	0.000160256
2.853680	0.000169969
2.842879	0.000182919
2.832078	0.000192631
2.821276	0.000198459
2.810475	0.000205258
2.799673	0.000217884
2.788872	0.000227273
2.778071	0.000238928
2.767269	0.00025123
2.756468	0.000259324
2.745666	0.00027454
2.734865	0.000285872
2.724063	0.00029526
2.713262	0.000305944
2.702461	0.000315009
2.691659	0.000322779
2.680858	0.00033152
2.670056	0.000340909
2.659255	0.00034706
2.648454	0.000352564
2.637652	0.000360658
2.626851	0.000367133
2.616049	0.000375874
2.605248	0.000385587
2.594446	0.000394328
2.583645	0.00040145
2.572844	0.000409868
2.562042	0.000418609
2.551241	0.000426703
2.540439	0.000437387
2.529638	0.000446128
2.518837	0.000460373
2.508035	0.000473647
2.497234	0.000480769
2.486432	0.000490805
2.475631	0.000496309
2.464830	0.000506022
2.454028	0.000513792
2.443227	0.000519943
2.432425	0.000525771
2.421624	0.000536131
2.410822	0.000547138
2.400021	0.000560736
2.389220	0.000569477
2.378418	0.000579837
2.367617	0.000592139
2.356815	0.000608974
2.346014	0.000627428
2.335213	0.000639407
2.324411	0.000649443
2.313610	0.000661422
2.302808	0.000677286
2.292007	0.000693149
2.281206	0.000703833
2.270404	0.000719049
2.259603	0.000729086
2.248801	0.000742036
2.238000	0.000757576
2.227198	0.000768583
2.216397	0.000783152
2.205596	0.000797073
2.194794	0.000809376
2.183993	0.000829125
2.173191	0.000847255
2.162390	0.000857938
2.151589	0.000874773
2.140787	0.000899378
2.129986	0.000915242
2.119184	0.000934991
2.108383	0.000945675
2.097582	0.000965423
2.086780	0.000982582
2.075979	0.000999093
2.065177	0.00101269
2.054376	0.00102661
2.043574	0.00105154
2.032773	0.00107032
2.021972	0.0010878
2.011170	0.00110302
2.000369	0.00111791
1.989567	0.00113021
1.978766	0.00114219
1.967965	0.00115805
1.957163	0.00117489
1.946362	0.00119561
1.935560	0.0012186
1.924759	0.00123964
1.913958	0.0012759
1.903156	0.00131087
1.892355	0.00132705
1.881553	0.0013536
1.870752	0.00137594
1.859950	0.0013986
1.849149	0.00142418
1.838348	0.00146109
1.827546	0.00149346
1.816745	0.00151904
1.805943	0.00154558
1.795142	0.00157213
1.784341	0.00161001
1.773539	0.00164271
1.762738	0.00168706
1.751936	0.00173012
1.741135	0.00177771
1.730334	0.00181268
1.719532	0.00185315
1.708731	0.00190365
1.697929	0.00194671
1.687128	0.00201308
1.676326	0.00205873
1.665525	0.00211506
1.654724	0.00215941
1.643922	0.00220765
1.633121	0.00225881
1.622319	0.00231255
1.611518	0.00236176
1.600717	0.00241841
1.589915	0.00245856
1.579114	0.00249773
1.568312	0.00253626
1.557511	0.002579
1.546710	0.00263241
1.535908	0.00267936
1.525107	0.0027386
1.514305	0.00276289
1.503504	0.00280368
1.492702	0.00283638
1.481901	0.00288073
1.471100	0.0029157
1.460298	0.00294095
1.449497	0.00297591
1.438695	0.00301282
1.427894	0.0030316
1.417093	0.00305717
1.406291	0.00308793
1.395490	0.0031148
1.384688	0.00314362
1.373887	0.00318538
1.363086	0.0032893
1.352284	0.00339355
1.341483	0.00355996
1.330681	0.00375453
1.319880	0.00396821
1.309078	0.00420163
1.298277	0.00434667
1.287476	0.00446937
1.276674	0.00459855
1.265873	0.00471963
1.255071	0.00488086
1.244270	0.00499288
1.233469	0.00515054
1.222667	0.00527551
1.211866	0.00542638
1.201064	0.00554261
1.190263	0.00565689
1.179462	0.00576891
1.168660	0.00588869
1.157859	0.00595927
1.147057	0.00606352
1.136256	0.00615579
1.125454	0.00623414
1.114653	0.00631864
1.103852	0.0063727
1.093050	0.00643551
1.082249	0.00647468
1.071447	0.00653717
1.060646	0.00659059
1.049845	0.00663656
1.039043	0.00668933
1.028242	0.00673304
1.017440	0.00678386
1.006639	0.00683696
0.995838	0.00688973
0.985036	0.00693894
0.974235	0.00700984
0.963433	0.00706909
0.952632	0.00721121
0.941830	0.00735852
0.931029	0.00752266
0.920228	0.00770882
0.909426	0.0078817
0.898625	0.00803904
0.887823	0.00817729
0.877022	0.00827927
0.866221	0.00835211
0.855419	0.00845118
0.844618	0.00853341
0.833816	0.00861532
0.823015	0.00870985
0.812214	0.00877137
0.801412	0.00885457
0.790611	0.0089326
0.779809	0.00899119
0.769008	0.00905368
0.758206	0.0091126
0.747405	0.00915663
0.736604	0.00920875
0.725802	0.00925958
0.715001	0.00930426
0.704199	0.00935444
0.693398	0.00941272
0.682597	0.00946614
0.671795	0.00952053
0.660994	0.009572
0.650192	0.00961053
0.639391	0.00965941
0.628589	0.0097151
0.617788	0.00976107
0.606987	0.00980899
0.596185	0.00986241
0.585384	0.00992133
0.574582	0.00998608
0.563781	0.0100754
0.552980	0.0101441
0.542178	0.0102302
0.531377	0.0103309
0.520575	0.0104623
0.509774	0.0105957
0.498973	0.0107453
0.488171	0.0109402
0.477370	0.0111891
0.466568	0.0115152
0.455767	0.0120121
0.444965	0.0125855
0.434164	0.013108
0.423363	0.0135315
0.412561	0.0138892
0.401760	0.0141893
0.390958	0.0144794
0.380157	0.0147624
0.369356	0.0149896
0.358554	0.0152266
0.347753	0.0154895
0.336951	0.0157307
0.326150	0.0159761
0.315349	0.0162014
0.304547	0.0164174
0.293746	0.0166243
0.282944	0.0168519
0.272143	0.0170726
0.261341	0.017274
0.250540	0.0175194
0.239739	0.0177163
0.228937	0.0179306
0.218136	0.0181281
0.207334	0.0183673
0.196533	0.0185383
0.185732	0.0187506
0.174930	0.0189319
0.164129	0.0191003
0.153327	0.019244
0.142526	0.0194312
0.131725	0.0196659
0.120923	0.0201557
0.110122	0.0208602
0.099320	0.021498
0.088519	0.0221141
0.077717	0.0224278
0.066916	0.0227205
0.056115	0.0230251
0.045313	0.0235159
0.034512	0.024112
0.023710	0.0248789
0.012909	0.0256439
0.002108	0.0265009
-0.008694	0.947346
-0.019495	0.948014
-0.030297	0.948566
-0.041098	0.949205
-0.051899	0.949999
-0.062701	0.950871
-0.073502	0.952127
-0.084304	0.953787
-0.095105	0.955423
-0.105907	0.956951
-0.116708	0.958465
-0.127509	0.96011
-0.138311	0.961785
-0.149112	0.963391
-0.159914	0.964955
-0.170715	0.966332
-0.181516	0.967627
-0.192318	0.968803
-0.203119	0.969833
-0.213921	0.970867
-0.224722	0.971875
-0.235523	0.972945
-0.246325	0.973914
-0.257126	0.974867
-0.267928	0.975778
-0.278729	0.976704
-0.289531	0.977584
-0.300332	0.978435
-0.311133	0.979277
-0.321935	0.980034
-0.332736	0.980751
-0.343538	0.981485
-0.354339	0.982082
-0.365140	0.982718
-0.375942	0.983346
-0.386743	0.983936
-0.397545	0.98451
-0.408346	0.985024
-0.419147	0.985615
-0.429949	0.986149
-0.440750	0.986764
-0.451552	0.987317
-0.462353	0.987937
-0.473155	0.988518
-0.483956	0.989209
-0.494757	0.989874
-0.505559	0.990481
-0.516360	0.991124
-0.527162	0.991696
-0.537963	0.992231
-0.548764	0.992718
-0.559566	0.993187
-0.570367	0.993579
-0.581169	0.993938
-0.591970	0.994241
-0.602771	0.994557
-0.613573	0.994844
-0.624374	0.99509
-0.635176	0.995344
-0.645977	0.995538
-0.656779	0.995773
-0.667580	0.995974
-0.678381	0.996188
-0.689183	0.996361
-0.699984	0.996511
-0.710786	0.996675
-0.721587	0.996807
-0.732388	0.996949
-0.743190	0.997116
-0.753991	0.997268
-0.764793	0.997406
-0.775594	0.997558
-0.786395	0.997677
-0.797197	0.997806
-0.807998	0.99792
-0.818800	0.99805
-0.829601	0.998168
-0.840403	0.998285
-0.851204	0.998394
-0.862005	0.998493
-0.872807	0.998573
-0.883608	0.998643
-0.894410	0.998717
-0.905211	0.998792
-0.916012	0.998882
-0.926814	0.998952
-0.937615	0.998993
-0.948417	0.999054
-0.959218	0.999103
-0.970019	0.999156
-0.980821	0.999203
-0.991622	0.999233
-1.002424	0.999278
-1.013225	0.999315
-1.024027	0.999341
-1.034828	0.999368
-1.045629	0.999398
-1.056431	0.999421
-1.067232	0.999442
-1.078034	0.999462
-1.088835	0.999483
-1.099636	0.999505
-1.110438	0.999527
-1.121239	0.999546
-1.132041	0.999571
-1.142842	0.999584
-1.153643	0.999605
-1.164445	0.999621
-1.175246	0.999639
-1.186048	0.999649
-1.196849	0.99966
-1.207651	0.999669
-1.218452	0.99968
-1.229253	0.999691
-1.240055	0.999707
-1.250856	0.999715
-1.261658	0.999729
-1.272459	0.99974
-1.283260	0.999751
-1.294062	0.999763
-1.304863	0.999775
-1.315665	0.999788
-1.326466	0.999795
-1.337268	0.999803
-1.348069	0.999814
-1.358870	0.999824
-1.369672	0.99983
-1.380473	0.999843
-1.391275	0.999853
-1.402076	0.999859
-1.412877	0.999869
-1.423679	0.999876
-1.434480	0.999879
-1.445282	0.999887
-1.456083	0.999894
-1.466884	0.999901
-1.477686	0.999904
-1.488487	0.999907
-1.499289	0.999908
-1.510090	0.999911
-1.520892	0.999916
-1.531693	0.999919
-1.542494	0.999925
-1.553296	0.999928
-1.564097	0.999932
-1.574899	0.999935
-1.585700	0.999937
-1.596501	0.99994
-1.607303	0.999941
-1.618104	0.999945
-1.628906	0.999947
-1.639707	0.99995
-1.650508	0.999951
-1.661310	0.999951
-1.672111	0.999953
-1.682913	0.999956
-1.693714	0.999958
-1.704516	0.99996
-1.715317	0.999962
-1.726118	0.999965
-1.736920	0.999966
-1.747721	0.999969
-1.758523	0.999971
-1.769324	0.999972
-1.780125	0.999973
-1.790927	0.999976
-1.801728	0.999978
-1.812530	0.99998
-1.823331	0.999982
-1.834132	0.999984
-1.844934	0.999985
-1.855735	0.999985
-1.866537	0.999987
-1.877338	0.999988
-1.888140	0.99999
-1.898941	0.999991
-1.909742	0.999991
-1.920544	0.999992
-1.942147	0.999992
-1.952948	0.999993
-1.974551	0.999994
-1.985352	0.999994
-1.996154	0.999994
-2.006955	0.999994
-2.017756	0.999995
-2.050161	0.999996
-2.071764	0.999996
-2.082565	0.999997
-2.104168	0.999998
-2.114969	0.999998
-2.136572	0.999999
-2.190579	0.999999
-2.244586	0.999999
-2.276990	1
-2.352600	1
&
```
