## Supplementary material for "All-at-once RNA folding with 3D motif prediction framed by evolutionary information": RF02880_MH_s15.cacofold.power

```
# Power analysis of CaCoFold structure
#
# Powertype = SINGLE SUBSTITUTIONS
# covary left_pos right_pos substitutions power
#----------------------------------------------------------------
3		68		0		0.00
4		67		1		0.00
5		66		0		0.00
6		65		0		0.00
7		64		1		0.00
8		61		1		0.00
9		60		1		0.00
10		59		0		0.00
11		58		1		0.00
12		57		1		0.00
13		56		0		0.00
14		55		1		0.00
15		54		0		0.00
16		52		1		0.00
17		51		0		0.00
18		50		1		0.00
19		49		2		0.00
20		48		0		0.00
21		47		0		0.00
22		46		1		0.00
23		45		0		0.00
24		44		0		0.00
25		43		1		0.00
26		42		0		0.00
27		41		0		0.00
28		40		0		0.00
29		39		0		0.00
30		38		0		0.00
31		37		0		0.00
78		158		1		0.00
79		157		1		0.00
80		156		0		0.00
81		155		2		0.00
82		154		1		0.00
83		153		0		0.00
84		152		1		0.00
85		151		1		0.00
88		150		2		0.00
89		149		1		0.00
90		148		2		0.00
91		147		0		0.00
95		143		0		0.00
96		142		1		0.00
97		141		2		0.00
98		139		2		0.00
99		138		2		0.00
100		137		0		0.00
101		136		1		0.00
102		135		0		0.00
103		134		0		0.00
106		132		1		0.00
107		131		2		0.00
108		130		1		0.00
109		129		1		0.00
110		128		0		0.00
111		127		0		0.00
112		126		2		0.00
163		219		0		0.00
164		218		0		0.00
165		217		0		0.00
166		216		0		0.00
167		215		0		0.00
168		214		0		0.00
169		211		0		0.00
170		210		0		0.00
171		209		0		0.00
172		208		0		0.00
173		207		0		0.00
178		202		0		0.00
179		201		2		0.00
180		200		1		0.00
181		199		1		0.00
182		198		0		0.00
183		197		0		0.00
184		196		0		0.00
185		195		1		0.00
186		194		0		0.00
187		193		0		0.00
223		238		0		0.00
224		237		0		0.00
225		236		0		0.00
239		277		0		0.00
240		276		1		0.00
241		275		0		0.00
242		274		0		0.00
245		271		0		0.00
246		270		0		0.00
247		269		0		0.00
248		268		0		0.00
249		267		0		0.00
250		266		0		0.00
251		265		0		0.00
252		264		0		0.00
253		263		0		0.00
254		262		0		0.00
#
# BPAIRS 95
# avg substitutions per BP 0.5
# BPAIRS expected to covary 0.0 +/- 0.0
# BPAIRS observed to covary 0
#
```
