## Supplementary material for "All-at-once RNA folding with 3D motif prediction framed by evolutionary information": RF02880_MH_s15.power

```
# Power analysis of given structure
#
# Powertype = SINGLE SUBSTITUTIONS
# covary left_pos right_pos substitutions power
#----------------------------------------------------------------
1		61		1		0.00
2		60		1		0.00
4		58		1		0.00
5		57		1		0.00
6		56		0		0.00
7		55		0		0.00
8		54		0		0.00
11		51		1		0.00
12		50		1		0.00
13		49		1		0.00
15		48		0		0.00
16		47		0		0.00
23		45		0		0.00
24		44		0		0.00
25		43		1		0.00
26		42		0		0.00
27		41		0		0.00
28		40		0		0.00
29		39		0		0.00
30		38		0		0.00
31		37		0		0.00
32		36		1		0.00
63		100		1		0.00
64		99		2		0.00
67		96		0		0.00
69		95		0		0.00
72		91		0		0.00
73		90		2		0.00
74		89		1		0.00
76		85		0		0.00
77		84		0		0.00
102		238		0		0.00
103		237		0		0.00
104		236		0		0.00
109		119		1		0.00
110		118		0		0.00
111		117		0		0.00
112		116		1		0.00
121		146		2		0.00
122		145		0		0.00
123		144		0		0.00
124		143		0		0.00
126		139		2		0.00
127		138		1		0.00
129		136		2		0.00
130		135		0		0.00
148		234		1		0.00
149		233		0		0.00
150		232		1		0.00
151		231		2		0.00
152		230		1		0.00
153		229		0		0.00
157		225		1		0.00
158		224		1		0.00
159		223		0		0.00
163		219		0		0.00
164		218		0		0.00
165		217		0		0.00
166		216		0		0.00
167		215		0		0.00
168		214		0		0.00
169		211		0		0.00
170		210		0		0.00
171		209		0		0.00
172		208		0		0.00
173		207		0		0.00
175		205		0		0.00
178		202		0		0.00
179		201		2		0.00
180		200		1		0.00
181		199		1		0.00
182		198		0		0.00
183		197		0		0.00
184		196		0		0.00
185		195		1		0.00
186		194		0		0.00
187		193		0		0.00
188		192		0		0.00
239		277		0		0.00
240		276		1		0.00
241		275		0		0.00
242		274		0		0.00
245		270		0		0.00
246		269		0		0.00
249		268		0		0.00
250		266		0		0.00
251		265		0		0.00
252		264		0		0.00
253		263		0		0.00
254		262		0		0.00
255		260		0		0.00
#
# BPAIRS 91
# avg substitutions per BP 0.4
# BPAIRS expected to covary 0.0 +/- 0.0
# BPAIRS observed to covary 0
#
```
