## Supplementary material for "All-at-once RNA folding with 3D motif prediction framed by evolutionary information": RF02880_MH_s15.surv

```
1.077956	0.010989
1.052505	0.021978
0.899793	0.032967
0.657999	0.043956
0.422569	0.0549451
0.397117	0.0659341
-0.003751	0.945055
-0.169189	0.956044
-0.302811	0.967033
-0.309174	0.978022
-0.328263	0.989011
-0.741857	1
&
1.173465	2.62226e-05
1.173401	0.000629343
1.167038	0.00188803
1.128860	0.00209781
1.116134	0.00217648
1.077956	0.00356628
1.071593	0.0047463
1.052505	0.00487741
1.046142	0.00519208
1.039779	0.00624099
1.020690	0.00650321
0.969786	0.00666055
0.918882	0.00854858
0.899793	0.0102006
0.893430	0.0118789
0.747081	0.0131375
0.740718	0.0136095
0.721629	0.0138193
0.715266	0.0140816
0.683451	0.0172545
0.664362	0.0180149
0.657999	0.0213714
0.632548	0.0216861
0.619822	0.0221581
0.613459	0.0223941
0.607096	0.0230235
0.594370	0.0245182
0.581644	0.0254622
0.568918	0.0269569
0.562555	0.0275862
0.556192	0.02874
0.549829	0.0301822
0.543466	0.0312312
0.537103	0.0323849
0.530740	0.0332241
0.518014	0.0340632
0.498925	0.0355317
0.486199	0.0364757
0.460747	0.0383637
0.422569	0.0406975
0.403480	0.0413269
0.397117	0.0418251
0.371665	0.0424544
0.339850	0.0437131
0.314398	0.0460207
0.244405	0.0468598
0.161687	0.0485381
0.047153	0.0493772
0.034427	0.0496919
0.002612	0.0504786
-0.003751	0.931192
-0.054655	0.93308
-0.080107	0.933867
-0.086470	0.934286
-0.169189	0.93544
-0.188278	0.936174
-0.207366	0.940186
-0.232818	0.942546
-0.251907	0.943726
-0.258270	0.944932
-0.270996	0.950125
-0.277359	0.950701
-0.283722	0.951803
-0.290085	0.956628
-0.302811	0.960666
-0.309174	0.962816
-0.315537	0.963131
-0.321900	0.963288
-0.328263	0.966907
-0.334626	0.968218
-0.340989	0.968454
-0.347352	0.970211
-0.353715	0.970526
-0.360078	0.971863
-0.366441	0.972571
-0.379167	0.974302
-0.391893	0.974774
-0.410982	0.975167
-0.531879	0.975482
-0.550968	0.976924
-0.589146	0.977763
-0.595509	0.981172
-0.601872	0.981749
-0.608235	0.982614
-0.620960	0.983139
-0.652775	0.98424
-0.659138	0.985106
-0.678227	0.986574
-0.710042	0.986731
-0.729131	0.987361
-0.735494	0.987754
-0.741857	0.988567
-0.760946	0.988986
-0.773672	0.990665
-0.780035	0.992763
-0.786398	0.993156
-0.792761	0.993471
-0.799124	0.993864
-0.869117	0.995752
-0.926384	0.996591
-0.964562	0.996906
-0.970925	0.997745
-1.040917	0.998138
-1.180903	0.998872
-1.187266	0.999502
-1.193629	0.99958
-1.257259	1
&
1.397713	8.72007e-08
1.396106	2.61602e-07
1.389743	3.48803e-07
1.370654	7.84806e-07
1.364291	1.04641e-06
1.357928	1.13361e-06
1.351565	1.56961e-06
1.345202	2.09282e-06
1.338839	2.96482e-06
1.332476	3.57523e-06
1.326113	3.92403e-06
1.319750	4.09843e-06
1.313387	5.49364e-06
1.307024	7.06326e-06
1.300661	8.02246e-06
1.294298	9.24327e-06
1.287935	1.06385e-05
1.281572	1.20337e-05
1.275209	1.40393e-05
1.268846	1.54345e-05
1.262483	1.9533e-05
1.256120	2.22362e-05
1.249757	2.83402e-05
1.243394	4.21179e-05
1.237031	5.29308e-05
1.230668	7.55158e-05
1.224305	0.000103246
1.217942	0.00015452
1.211579	0.000214252
1.205216	0.000291599
1.198853	0.000384119
1.192490	0.000521198
1.186127	0.000657319
1.179764	0.000835208
1.173401	0.000992082
1.167038	0.00113849
1.160675	0.0012713
1.154312	0.00141099
1.147949	0.00152017
1.141586	0.00162106
1.135223	0.00169823
1.128860	0.00177715
1.122497	0.00186583
1.116134	0.00197292
1.109771	0.00208183
1.103408	0.00222336
1.097045	0.00241729
1.090682	0.0026107
1.084319	0.00287562
1.077956	0.00310443
1.071593	0.00333918
1.065230	0.00355212
1.058867	0.0038377
1.052505	0.00404411
1.046142	0.00421197
1.039779	0.00437529
1.033416	0.00452031
1.027053	0.0046491
1.020690	0.00472183
1.014327	0.00481217
1.007964	0.00487548
1.001601	0.00495518
0.995238	0.00501753
0.988875	0.00508772
0.982512	0.00515068
0.976149	0.00520422
0.969786	0.00528576
0.963423	0.00538778
0.957060	0.0054953
0.950697	0.00567807
0.944334	0.0058189
0.937971	0.00601842
0.931608	0.00623188
0.925245	0.0064334
0.918882	0.00669902
0.912519	0.0069764
0.906156	0.00723958
0.899793	0.00744964
0.893430	0.00771412
0.887067	0.00789297
0.880704	0.00808978
0.874341	0.00824648
0.867978	0.00837135
0.861615	0.00851288
0.855252	0.0086258
0.848889	0.0087519
0.842526	0.00881686
0.836163	0.00891426
0.829800	0.0089706
0.823437	0.0090619
0.817074	0.00912206
0.810711	0.00921432
0.804348	0.00928713
0.797985	0.00936317
0.791622	0.0094768
0.785259	0.00958109
0.778896	0.00969288
0.772533	0.00987068
0.766170	0.0100432
0.759807	0.0101886
0.753444	0.0103734
0.747081	0.0105935
0.740718	0.010859
0.734355	0.0111071
0.727992	0.011385
0.721629	0.0116943
0.715266	0.0119832
0.708903	0.0123783
0.702540	0.0127747
0.696177	0.0131765
0.689814	0.0136628
0.683451	0.0141205
0.677088	0.0146362
0.670725	0.0151033
0.664362	0.0156274
0.657999	0.0159819
0.651636	0.0162968
0.645273	0.0166197
0.638911	0.0170695
0.632548	0.017366
0.626185	0.0176899
0.619822	0.0180509
0.613459	0.0184357
0.607096	0.0187952
0.600733	0.0191926
0.594370	0.0196742
0.588007	0.0201584
0.581644	0.0205694
0.575281	0.0210753
0.568918	0.0215571
0.562555	0.022076
0.556192	0.0226275
0.549829	0.023204
0.543466	0.0237639
0.537103	0.02427
0.530740	0.0247591
0.524377	0.0252166
0.518014	0.0256525
0.511651	0.0260678
0.505288	0.0264494
0.498925	0.0267875
0.492562	0.0271276
0.486199	0.027421
0.479836	0.0277331
0.473473	0.0280661
0.467110	0.0283882
0.460747	0.0287195
0.454384	0.0290764
0.448021	0.0293931
0.441658	0.0297271
0.435295	0.0301272
0.428932	0.0305786
0.422569	0.0309671
0.416206	0.0313434
0.409843	0.0316878
0.403480	0.0319691
0.397117	0.0322493
0.390754	0.0325232
0.384391	0.0327842
0.378028	0.0330695
0.371665	0.0333401
0.365302	0.0335128
0.358939	0.0337285
0.352576	0.0339008
0.346213	0.034128
0.339850	0.0343447
0.333487	0.0345109
0.327124	0.0346815
0.320761	0.0348206
0.314398	0.0350395
0.308035	0.0352223
0.301672	0.0354026
0.295309	0.0355233
0.288946	0.0356656
0.282583	0.0358275
0.276220	0.0359816
0.269857	0.0361157
0.263494	0.0362236
0.257131	0.0363562
0.250768	0.0364995
0.244405	0.0366383
0.238042	0.0367851
0.231679	0.0369197
0.225316	0.0370197
0.218954	0.0371138
0.212591	0.037228
0.206228	0.0373236
0.199865	0.0374421
0.193502	0.0375007
0.187139	0.0376359
0.180776	0.0377534
0.174413	0.0378732
0.168050	0.0380007
0.161687	0.038098
0.155324	0.0382225
0.148961	0.0383158
0.142598	0.0383663
0.136235	0.0384396
0.129872	0.0384945
0.123509	0.0385238
0.117146	0.0385433
0.110783	0.0385705
0.104420	0.0385996
0.098057	0.0386479
0.091694	0.0386941
0.085331	0.0387356
0.078968	0.0388019
0.072605	0.0388453
0.066242	0.0389137
0.059879	0.0389833
0.053516	0.0390391
0.047153	0.039115
0.040790	0.0391889
0.034427	0.0392952
0.028064	0.039385
0.021701	0.0395018
0.015338	0.0396095
0.008975	0.0397022
0.002612	0.0398118
-0.003751	0.945131
-0.010114	0.945255
-0.016477	0.945403
-0.022840	0.94555
-0.029203	0.945665
-0.035566	0.945791
-0.041929	0.945948
-0.048292	0.946072
-0.054655	0.946225
-0.061018	0.946345
-0.067381	0.946545
-0.073744	0.946685
-0.080107	0.946804
-0.086470	0.946916
-0.092833	0.947037
-0.099196	0.94716
-0.105559	0.947233
-0.111922	0.947366
-0.118285	0.947452
-0.124648	0.947555
-0.131011	0.94765
-0.137374	0.947748
-0.143737	0.947873
-0.150100	0.948036
-0.156463	0.948181
-0.162826	0.948336
-0.169189	0.948555
-0.175552	0.948829
-0.181915	0.949133
-0.188278	0.949474
-0.194640	0.949927
-0.201003	0.950433
-0.207366	0.951001
-0.213729	0.951566
-0.220092	0.952305
-0.226455	0.953115
-0.232818	0.954044
-0.239181	0.95493
-0.245544	0.955902
-0.251907	0.95682
-0.258270	0.95806
-0.264633	0.959247
-0.270996	0.960637
-0.277359	0.962129
-0.283722	0.96354
-0.290085	0.964938
-0.296448	0.966417
-0.302811	0.967895
-0.309174	0.969213
-0.315537	0.970508
-0.321900	0.971818
-0.328263	0.972909
-0.334626	0.973962
-0.340989	0.974952
-0.347352	0.975858
-0.353715	0.976592
-0.360078	0.977263
-0.366441	0.977855
-0.372804	0.978344
-0.379167	0.978766
-0.385530	0.979126
-0.391893	0.979376
-0.398256	0.979608
-0.404619	0.979807
-0.410982	0.979961
-0.417345	0.98008
-0.423708	0.980164
-0.430071	0.980235
-0.436434	0.980285
-0.442797	0.980346
-0.449160	0.980385
-0.455523	0.980423
-0.461886	0.980476
-0.468249	0.98053
-0.474612	0.980611
-0.480975	0.980684
-0.487338	0.980777
-0.493701	0.980886
-0.500064	0.980996
-0.506427	0.981118
-0.512790	0.981269
-0.519153	0.981407
-0.525516	0.981592
-0.531879	0.98179
-0.538242	0.982049
-0.544605	0.982318
-0.550968	0.982629
-0.557331	0.982887
-0.563694	0.983158
-0.570057	0.983472
-0.576420	0.983784
-0.582783	0.984104
-0.589146	0.984483
-0.595509	0.984857
-0.601872	0.985282
-0.608235	0.985614
-0.614597	0.986033
-0.620960	0.986447
-0.627323	0.986872
-0.633686	0.987196
-0.640049	0.987535
-0.646412	0.98783
-0.652775	0.988125
-0.659138	0.988461
-0.665501	0.988766
-0.671864	0.989088
-0.678227	0.989392
-0.684590	0.989712
-0.690953	0.98999
-0.697316	0.99032
-0.703679	0.990583
-0.710042	0.99087
-0.716405	0.991129
-0.722768	0.99135
-0.729131	0.991594
-0.735494	0.991838
-0.741857	0.99207
-0.748220	0.99233
-0.754583	0.992552
-0.760946	0.99281
-0.767309	0.993028
-0.773672	0.993233
-0.780035	0.993466
-0.786398	0.993692
-0.792761	0.993934
-0.799124	0.994143
-0.805487	0.994361
-0.811850	0.994551
-0.818213	0.994709
-0.824576	0.994924
-0.830939	0.995088
-0.837302	0.995207
-0.843665	0.995327
-0.850028	0.995524
-0.856391	0.995703
-0.862754	0.995841
-0.869117	0.995939
-0.875480	0.996045
-0.881843	0.996129
-0.888206	0.996273
-0.894569	0.996413
-0.900932	0.996548
-0.907295	0.996639
-0.913658	0.99678
-0.920021	0.9969
-0.926384	0.996982
-0.932747	0.997069
-0.939110	0.997167
-0.945473	0.997261
-0.951836	0.997339
-0.958199	0.997409
-0.964562	0.997481
-0.970925	0.99756
-0.977288	0.99764
-0.983651	0.997715
-0.990014	0.9978
-0.996377	0.997848
-1.002740	0.997922
-1.009103	0.998004
-1.015466	0.998075
-1.021829	0.998134
-1.028192	0.998204
-1.034554	0.998254
-1.040917	0.998306
-1.047280	0.998366
-1.053643	0.998397
-1.060006	0.998455
-1.066369	0.998501
-1.072732	0.998559
-1.079095	0.998601
-1.085458	0.998639
-1.091821	0.998695
-1.098184	0.998757
-1.104547	0.998806
-1.110910	0.998862
-1.117273	0.998909
-1.123636	0.998964
-1.129999	0.999002
-1.136362	0.999057
-1.142725	0.999085
-1.149088	0.99914
-1.155451	0.999179
-1.161814	0.999224
-1.168177	0.999257
-1.174540	0.999268
-1.180903	0.999303
-1.187266	0.99933
-1.193629	0.999366
-1.199992	0.999392
-1.206355	0.999434
-1.212718	0.99946
-1.219081	0.999486
-1.225444	0.999513
-1.231807	0.999554
-1.238170	0.999582
-1.244533	0.999609
-1.250896	0.999641
-1.257259	0.999666
-1.263622	0.999688
-1.269985	0.999706
-1.276348	0.999732
-1.282711	0.999758
-1.289074	0.999781
-1.295437	0.999803
-1.301800	0.999818
-1.308163	0.999843
-1.314526	0.999863
-1.320889	0.999877
-1.327252	0.999888
-1.333615	0.999906
-1.339978	0.999916
-1.346341	0.999929
-1.352704	0.999946
-1.359067	0.99995
-1.365430	0.999953
-1.371793	0.999963
-1.378156	0.999971
-1.384519	0.999979
-1.390882	0.999982
-1.397245	0.999985
-1.403608	0.999991
-1.409971	0.999993
-1.416334	0.999995
-1.448148	0.999996
-1.486326	0.999996
-1.505415	0.999999
-1.518141	1
&
```
