## Supplementary material for "All-at-once RNA folding with 3D motif prediction framed by evolutionary information": RF02881_MH_s25.cacofold.power

```
# Power analysis of CaCoFold structure
#
# Powertype = SINGLE SUBSTITUTIONS
# covary left_pos right_pos substitutions power
#----------------------------------------------------------------
2		14		2		0.00
3		13		0		0.00
4		12		0		0.00
5		11		0		0.00
15		51		0		0.00
16		50		0		0.00
17		49		0		0.00
18		48		0		0.00
19		47		0		0.00
20		46		1		0.00
* 59		201		2		0.00
60		200		0		0.00
61		196		2		0.00
62		195		0		0.00
63		190		1		0.00
* 64		189		2		0.00
73		182		1		0.00
74		181		1		0.00
76		179		0		0.00
77		178		2		0.00
78		177		0		0.00
79		176		0		0.00
80		175		0		0.00
81		174		1		0.00
85		171		2		0.00
86		170		1		0.00
87		169		1		0.00
88		168		1		0.00
110		143		1		0.00
111		142		1		0.00
112		141		1		0.00
113		140		0		0.00
114		139		0		0.00
115		138		1		0.00
116		137		0		0.00
118		135		2		0.00
119		134		1		0.00
120		133		2		0.00
121		132		2		0.00
122		131		1		0.00
144		161		2		0.00
145		160		1		0.00
* 146		159		2		0.00
147		158		1		0.00
148		157		0		0.00
#
# BPAIRS 45
# avg substitutions per BP 0.8
# BPAIRS expected to covary 0.0 +/- 0.0
# BPAIRS observed to covary 3
#
```
