## Supplementary material for "All-at-once RNA folding with 3D motif prediction framed by evolutionary information": RF02881_MH_s25.cov

```
#
# Method Target_E-val [cov_min,cov_max] [FP | TP True Found | Sen PPV F] 
# GTp    0.05           [-1.11,1.32]    [0 | 3 36 3 | 8.33 100.00 15.38] 
#
# #tests = 36 (base pairs) 21285 (others)
# in_given  left_pos       right_pos        score      E-value          pvalue      substitutions      power
#----------------------------------------------------------------------------------------------------------------
*	        59	       201	1.31851	0.00764317	0.00021231	2		0.00
*	        64	       189	1.25865	0.0156803	0.000435564	2		0.00
*	       146	       159	1.28888	0.0111777	0.000310492	2		0.00
```
