## Supplementary material for "All-at-once RNA folding with 3D motif prediction framed by evolutionary information": RF02881_MH_s25.sorted.cacofold.cov

```
# The predicted CaCoFold structure
# BPAIRS observed to covary 3
#
#
# Method Target_E-val [cov_min,cov_max] [FP | TP True Found | Sen PPV F] 
# GTp    0.05         [-1.11,1.32]     [0 | 3 251 3 | 1.20 100.00 2.36] 
#
# in_fold in_given   left_pos       right_pos      score           E-value    pvalue       substitutions      power
#-----------------------------------------------------------------------------------------------------------------------
*	*	        59	       201	1.31851	0.00764317	0.00021231	2		0.00
*	*	       146	       159	1.28888	0.0111777	0.000310492	2		0.00
*	*	        64	       189	1.25865	0.0156803	0.000435564	2		0.00
```
