## Supplementary material for "All-at-once RNA folding with 3D motif prediction framed by evolutionary information": RF02881_MH_s25.surv

```
1.315543	0.0277778
1.285109	0.0555556
1.254674	0.0833333
1.005112	0.138889
0.877287	0.194444
0.085990	0.222222
0.000773	0.388889
-0.005313	0.944444
-0.340093	0.972222
-0.778350	1
&
1.318506	4.69814e-05
1.315543	0.000234907
1.285109	0.000939629
1.254674	0.00117454
1.157284	0.00145642
1.151197	0.0020202
1.139023	0.00216115
1.126850	0.00263096
1.120763	0.00291285
1.114676	0.00357059
1.053807	0.00498003
1.047720	0.00610759
1.005112	0.00826873
0.999025	0.010242
0.877287	0.015222
0.810331	0.0163495
0.767723	0.0174771
0.737288	0.017665
0.725114	0.0185107
0.719027	0.0186986
0.706854	0.0198262
0.694680	0.0206718
0.658158	0.0212356
0.652072	0.0245243
0.645985	0.0262156
0.639898	0.0280949
0.621637	0.0284708
0.603376	0.0288466
0.579029	0.0292225
0.572942	0.0295043
0.554681	0.0320413
0.548594	0.0336387
0.542507	0.0360348
0.536420	0.0375382
0.518160	0.0386657
0.512073	0.0395114
0.487725	0.040498
0.481638	0.0407799
0.457291	0.043035
0.432943	0.0438807
0.408596	0.0461358
0.329466	0.0466996
0.292945	0.0486728
0.262510	0.0495184
0.213815	0.0523373
0.189467	0.0546864
0.128598	0.0553911
0.085990	0.058351
0.006860	0.0594785
0.000773	0.212074
-0.005313	0.926051
-0.029661	0.927555
-0.127051	0.929716
-0.139225	0.930843
-0.151399	0.931783
-0.194007	0.932723
-0.200094	0.933286
-0.224442	0.939159
-0.230529	0.941602
-0.254876	0.943012
-0.260963	0.944139
-0.285311	0.944609
-0.291398	0.947804
-0.297485	0.947945
-0.303571	0.9502
-0.315745	0.950904
-0.321832	0.952596
-0.327919	0.954381
-0.334006	0.955133
-0.340093	0.955931
-0.352267	0.958046
-0.358354	0.959737
-0.364440	0.960583
-0.370527	0.961428
-0.382701	0.961992
-0.388788	0.963261
-0.394875	0.964106
-0.400962	0.96467
-0.407049	0.965798
-0.413136	0.966831
-0.419223	0.966972
-0.425309	0.967066
-0.437483	0.967677
-0.449657	0.968241
-0.467918	0.968381
-0.492265	0.968428
-0.504439	0.968522
-0.565308	0.970402
-0.571395	0.973549
-0.577482	0.975053
-0.589656	0.976556
-0.614003	0.977308
-0.638351	0.977731
-0.662698	0.978436
-0.680959	0.979704
-0.687046	0.980268
-0.693133	0.980691
-0.711394	0.982664
-0.723567	0.983791
-0.729654	0.984637
-0.760089	0.987456
-0.766176	0.988067
-0.772263	0.988208
-0.778350	0.99098
-0.796610	0.992483
-0.863566	0.993235
-0.869653	0.993423
-0.881827	0.993986
-0.887914	0.994174
-0.912261	0.995866
-0.924435	0.997557
-1.052260	0.998309
-1.119216	1
&
1.601628	1.5634e-07
1.595541	6.25362e-07
1.571193	1.09438e-06
1.565106	1.71974e-06
1.559019	2.65779e-06
1.552932	3.12681e-06
1.546846	3.75217e-06
1.540759	4.22119e-06
1.534672	4.69021e-06
1.528585	5.78459e-06
1.516411	6.72264e-06
1.510324	7.66068e-06
1.504237	9.06774e-06
1.498150	1.25072e-05
1.492063	1.48523e-05
1.485977	1.67284e-05
1.479890	2.1106e-05
1.473803	2.1575e-05
1.467716	2.68905e-05
1.461629	2.97047e-05
1.455542	3.07991e-05
1.449455	3.14244e-05
1.443368	3.34568e-05
1.437281	3.50202e-05
1.431194	3.53329e-05
1.425108	3.90851e-05
1.419021	4.5026e-05
1.412934	5.00289e-05
1.406847	5.89403e-05
1.400760	6.91024e-05
1.394673	7.4887e-05
1.388586	8.20787e-05
1.382499	8.84887e-05
1.376412	9.56803e-05
1.370325	0.000103966
1.364239	0.000112565
1.358152	0.000122102
1.352065	0.000132889
1.345978	0.00014055
1.339891	0.000161187
1.333804	0.000174007
1.327717	0.000186045
1.321630	0.000194175
1.315543	0.00021231
1.309457	0.000236074
1.303370	0.000245142
1.297283	0.000276097
1.291196	0.000296421
1.285109	0.000310492
1.279022	0.000329878
1.272935	0.000357863
1.266848	0.000375842
1.260761	0.000404609
1.254674	0.000435564
1.248588	0.000466676
1.242501	0.000513265
1.236414	0.000549067
1.230327	0.000578147
1.224240	0.000628957
1.218153	0.000675234
1.212066	0.000721198
1.205979	0.000776543
1.199892	0.000832669
1.193805	0.000900833
1.187719	0.000970874
1.181632	0.00102809
1.175545	0.00111674
1.169458	0.001191
1.163371	0.00126886
1.157284	0.00137501
1.151197	0.00146866
1.145110	0.00160734
1.139023	0.00175336
1.132936	0.00186827
1.126850	0.0019713
1.120763	0.00207307
1.114676	0.00217329
1.108589	0.00230117
1.102502	0.00242672
1.096415	0.0025249
1.090328	0.00262965
1.084241	0.00274174
1.078154	0.00285696
1.072067	0.00299001
1.065981	0.00320076
1.059894	0.00339634
1.053807	0.00361787
1.047720	0.00385098
1.041633	0.00414568
1.035546	0.00443553
1.029459	0.00479433
1.023372	0.005183
1.017285	0.00556806
1.011199	0.00593046
1.005112	0.00619561
0.999025	0.00646546
0.992938	0.00673421
0.986851	0.00705111
0.980764	0.00730891
0.974677	0.00749668
0.968590	0.00768335
0.962503	0.00780623
0.956416	0.00795178
0.950330	0.00804793
0.944243	0.00815331
0.938156	0.00827197
0.932069	0.00837766
0.925982	0.00851101
0.919895	0.00869034
0.913808	0.00888045
0.907721	0.00915639
0.901634	0.00946453
0.895547	0.0098163
0.889461	0.0103002
0.883374	0.0106283
0.877287	0.0109154
0.871200	0.0112989
0.865113	0.011483
0.859026	0.011623
0.852939	0.0117666
0.846852	0.0118536
0.840765	0.0119314
0.834678	0.0120223
0.828592	0.0120906
0.822505	0.0121542
0.816418	0.0122225
0.810331	0.0122965
0.804244	0.0123442
0.798157	0.012387
0.792070	0.0124466
0.785983	0.012513
0.779896	0.0125784
0.773809	0.0126373
0.767723	0.0127111
0.761636	0.0127757
0.755549	0.0129009
0.749462	0.0130361
0.743375	0.0132122
0.737288	0.0134051
0.731201	0.0136359
0.725114	0.0138858
0.719027	0.0141164
0.712941	0.0144321
0.706854	0.0147038
0.700767	0.0149391
0.694680	0.0152135
0.688593	0.0156331
0.682506	0.016024
0.676419	0.016449
0.670332	0.0169265
0.664245	0.0174715
0.658158	0.0180026
0.652072	0.0186009
0.645985	0.0191522
0.639898	0.0197067
0.633811	0.0203044
0.627724	0.0207873
0.621637	0.0212685
0.615550	0.0217337
0.609463	0.0221642
0.603376	0.0226064
0.597289	0.0231001
0.591203	0.0235696
0.585116	0.0239704
0.579029	0.024441
0.572942	0.024891
0.566855	0.0252793
0.560768	0.0258109
0.554681	0.0262908
0.548594	0.0267874
0.542507	0.0272664
0.536420	0.027764
0.530334	0.0282263
0.524247	0.0287777
0.518160	0.02924
0.512073	0.0297302
0.505986	0.0301284
0.499899	0.0305914
0.493812	0.0309179
0.487725	0.0312859
0.481638	0.0316592
0.475551	0.0320226
0.469465	0.0323515
0.463378	0.0326665
0.457291	0.0329511
0.451204	0.0332814
0.445117	0.0335825
0.439030	0.0339082
0.432943	0.0341971
0.426856	0.0345178
0.420769	0.0348988
0.414683	0.035205
0.408596	0.035511
0.402509	0.0357507
0.396422	0.0359326
0.390335	0.0361371
0.384248	0.03629
0.378161	0.0364556
0.372074	0.0365715
0.365987	0.0367633
0.359900	0.0369206
0.353814	0.0370386
0.347727	0.0371671
0.341640	0.0372969
0.335553	0.0374418
0.329466	0.0375425
0.323379	0.037636
0.317292	0.0377865
0.311205	0.0378888
0.305118	0.0379741
0.299031	0.0380617
0.292945	0.0381739
0.286858	0.0382889
0.280771	0.0384233
0.274684	0.0385639
0.268597	0.0386924
0.262510	0.0389253
0.256423	0.0391642
0.250336	0.0393659
0.244249	0.0397555
0.238162	0.040032
0.232076	0.0404467
0.225989	0.0408869
0.219902	0.0412653
0.213815	0.0415623
0.207728	0.0418995
0.201641	0.0421786
0.195554	0.0424841
0.189467	0.0426972
0.183380	0.0428968
0.177293	0.0430971
0.171207	0.0432882
0.165120	0.0434348
0.159033	0.0436041
0.152946	0.0437065
0.146859	0.0438574
0.140772	0.0440284
0.134685	0.0441593
0.128598	0.0442825
0.122511	0.0443888
0.116425	0.0444795
0.110338	0.0446102
0.104251	0.0447376
0.098164	0.0448616
0.092077	0.0449777
0.085990	0.0450736
0.079903	0.0451692
0.073816	0.0452929
0.067729	0.0453958
0.061642	0.0455116
0.055556	0.0456023
0.049469	0.0457403
0.043382	0.045862
0.037295	0.04601
0.031208	0.046119
0.025121	0.0462533
0.019034	0.0463657
0.012947	0.0465205
0.006860	0.046627
0.000773	0.194609
-0.005313	0.941615
-0.011400	0.941774
-0.017487	0.941923
-0.023574	0.942074
-0.029661	0.9422
-0.035748	0.942317
-0.041835	0.942449
-0.047922	0.942597
-0.054009	0.942756
-0.060096	0.942903
-0.066182	0.943038
-0.072269	0.94316
-0.078356	0.943342
-0.084443	0.943519
-0.090530	0.943666
-0.096617	0.943836
-0.102704	0.944003
-0.108791	0.944146
-0.114878	0.944298
-0.120965	0.944456
-0.127051	0.944602
-0.133138	0.944778
-0.139225	0.944994
-0.145312	0.945252
-0.151399	0.945488
-0.157486	0.945741
-0.163573	0.946034
-0.169660	0.946411
-0.175747	0.946763
-0.181833	0.94712
-0.187920	0.947559
-0.194007	0.948066
-0.200094	0.948504
-0.206181	0.949029
-0.212268	0.949494
-0.218355	0.950047
-0.224442	0.950649
-0.230529	0.951184
-0.236616	0.95188
-0.242702	0.952632
-0.248789	0.953494
-0.254876	0.954237
-0.260963	0.954984
-0.267050	0.955767
-0.273137	0.956526
-0.279224	0.957239
-0.285311	0.95804
-0.291398	0.958895
-0.297485	0.959837
-0.303571	0.960678
-0.309658	0.961516
-0.315745	0.962366
-0.321832	0.96313
-0.327919	0.963892
-0.334006	0.964613
-0.340093	0.965478
-0.346180	0.966313
-0.352267	0.967062
-0.358354	0.96785
-0.364440	0.968557
-0.370527	0.969141
-0.376614	0.969884
-0.382701	0.970562
-0.388788	0.971094
-0.394875	0.971647
-0.400962	0.972136
-0.407049	0.972561
-0.413136	0.972934
-0.419223	0.973288
-0.425309	0.973644
-0.431396	0.973921
-0.437483	0.974155
-0.443570	0.974352
-0.449657	0.974531
-0.455744	0.97472
-0.461831	0.974865
-0.467918	0.975018
-0.474005	0.975145
-0.480092	0.975263
-0.486178	0.975392
-0.492265	0.975608
-0.498352	0.975779
-0.504439	0.975953
-0.510526	0.97615
-0.516613	0.976338
-0.522700	0.976621
-0.528787	0.976937
-0.534874	0.97725
-0.540960	0.977557
-0.547047	0.977918
-0.553134	0.978291
-0.559221	0.978697
-0.565308	0.979069
-0.571395	0.979473
-0.577482	0.979896
-0.583569	0.980379
-0.589656	0.980805
-0.595743	0.981275
-0.601829	0.981665
-0.607916	0.982003
-0.614003	0.982333
-0.620090	0.982689
-0.626177	0.983002
-0.632264	0.983265
-0.638351	0.983525
-0.644438	0.983803
-0.650525	0.984183
-0.656612	0.984546
-0.662698	0.984934
-0.668785	0.985384
-0.674872	0.985719
-0.680959	0.986099
-0.687046	0.986484
-0.693133	0.98686
-0.699220	0.987254
-0.705307	0.98775
-0.711394	0.988146
-0.717481	0.988528
-0.723567	0.988881
-0.729654	0.989219
-0.735741	0.989601
-0.741828	0.989996
-0.747915	0.990346
-0.754002	0.990705
-0.760089	0.991056
-0.766176	0.991384
-0.772263	0.99167
-0.778350	0.991954
-0.784436	0.992279
-0.790523	0.992555
-0.796610	0.992783
-0.802697	0.993049
-0.808784	0.993288
-0.814871	0.993537
-0.820958	0.993744
-0.827045	0.993981
-0.833132	0.994149
-0.839218	0.99432
-0.845305	0.99452
-0.851392	0.994696
-0.857479	0.994848
-0.863566	0.994984
-0.869653	0.995141
-0.875740	0.99528
-0.881827	0.995413
-0.887914	0.995606
-0.894001	0.99576
-0.900087	0.995946
-0.906174	0.996091
-0.912261	0.996262
-0.918348	0.996363
-0.924435	0.996522
-0.930522	0.996649
-0.936609	0.996778
-0.942696	0.996911
-0.948783	0.997054
-0.954870	0.997164
-0.960956	0.997308
-0.967043	0.997384
-0.973130	0.997478
-0.979217	0.997594
-0.985304	0.997704
-0.991391	0.997807
-0.997478	0.997896
-1.003565	0.997991
-1.009652	0.998071
-1.015739	0.998149
-1.021825	0.998228
-1.027912	0.998296
-1.033999	0.998361
-1.040086	0.998413
-1.046173	0.998485
-1.052260	0.998574
-1.058347	0.998672
-1.064434	0.998738
-1.070521	0.998801
-1.076608	0.998884
-1.082694	0.998953
-1.088781	0.99901
-1.094868	0.999086
-1.100955	0.999149
-1.107042	0.999197
-1.113129	0.999253
-1.119216	0.999308
-1.125303	0.99937
-1.131390	0.999425
-1.137476	0.999477
-1.143563	0.999545
-1.149650	0.999582
-1.155737	0.999619
-1.161824	0.999647
-1.167911	0.999673
-1.173998	0.9997
-1.180085	0.999729
-1.186172	0.999748
-1.192259	0.999767
-1.198345	0.999791
-1.204432	0.999819
-1.210519	0.999831
-1.216606	0.999847
-1.222693	0.99986
-1.228780	0.999873
-1.234867	0.999889
-1.240954	0.999902
-1.247041	0.999909
-1.253128	0.999914
-1.259214	0.999924
-1.265301	0.999931
-1.271388	0.999937
-1.277475	0.999945
-1.283562	0.999946
-1.289649	0.999947
-1.295736	0.999955
-1.301823	0.999957
-1.307910	0.999964
-1.313997	0.999964
-1.320083	0.99997
-1.326170	0.999972
-1.332257	0.999973
-1.338344	0.999975
-1.350518	0.999978
-1.356605	0.999982
-1.362692	0.999985
-1.368779	0.999987
-1.374866	0.999991
-1.393126	0.999991
-1.399213	0.999992
-1.405300	0.999993
-1.411387	0.999995
-1.417474	0.999996
-1.423561	0.999997
-1.429648	0.999997
-1.447908	0.999998
-1.472256	0.999998
-1.496603	0.999998
-1.508777	0.999998
-1.618341	0.999999
-1.624428	1
&
```
