## Supplementary material for "All-at-once RNA folding with 3D motif prediction framed by evolutionary information": RF02882_MH_s36.cacofold.helixcov

```
# RMs = 2 L = 92

# RM_HELIX NESTED 27-36 49-56, nbp = 8 nbp_cov = 0
# pvals: 0.98366,0.98366,0.98366,0.98366,0.98366,0.98366,0.98366,0.98366
# aggregated NONE
NESTED  ::::::::::::::::::::::::::<<<--<<<<<____________>>>>>>>>::::::::::::::::::::::::::::::::::::
        ::::::::::::::::::::::::::::::::::::::::::::::::::::::::::::::::::::::::::::::::::::::::::::

# RM_HELIX NESTED 1-21 63-83, nbp = 19 nbp_cov = 0
# pvals: 0.98366,0.98366,0.98366,0.98366,0.98366,0.98366,0.98366,0.98366,0.98366,0.98366,0.98366,0.98366,0.98366,0.98366,0.98366,0.98366,0.994201,0.98366,0.98366
# aggregated NONE
NESTED  <<<<-<<<<<<-<<<<<<<<<_________________________________________>>>>>>>>>->>>>>>->>>>:::::::::
        ::::::::::::::::::::::::::::::::::::::::::::::::::::::::::::::::::::::::::::::::::::::::::::
```
