## Supplementary material for "All-at-once RNA folding with 3D motif prediction framed by evolutionary information": RF02882_MH_s36.helixcov

```
# RMs = 4 L = 92

# RM_HELIX NESTED 25-28 34-37, nbp = 4 nbp_cov = 0
# pvals: 0.98366,0.98366,0.98366,0.98366
# aggregated NONE
NESTED  ::::::::::::::::::::::::<<<<_____>>>>:::::::::::::::::::::::::::::::::::::::::::::::::::::::
        ::::::::::::::::::::::::::::::::::::::::::::::::::::::::::::::::::::::::::::::::::::::::::::

# RM_HELIX NESTED 15-21 41-47, nbp = 5 nbp_cov = 0
# pvals: 0.996404,0.98366,0.98366,0.98366,0.98366
# aggregated NONE
NESTED  ::::::::::::::<<-<<-<___________________>->>->>:::::::::::::::::::::::::::::::::::::::::::::
        ::::::::::::::::::::::::::::::::::::::::::::::::::::::::::::::::::::::::::::::::::::::::::::

# RM_HELIX NESTED 2-11 49-58, nbp = 9 nbp_cov = 0
# pvals: 0.98366,0.98366,0.98366,0.98366,0.98366,0.98366,0.98366,0.98366,0.98366
# aggregated NONE
NESTED  :<-<<<<<<<<_____________________________________>>>>>>>>->::::::::::::::::::::::::::::::::::
        ::::::::::::::::::::::::::::::::::::::::::::::::::::::::::::::::::::::::::::::::::::::::::::

# RM_HELIX NESTED 63-74 80-91, nbp = 10 nbp_cov = 0
# pvals: 0.98366,0.98366,0.98366,0.98366,0.98366,0.998557,0.98366,0.98366,0.98366,0.98366
# aggregated NONE
NESTED  ::::::::::::::::::::::::::::::::::::::::::::::::::::::::::::::<<<<<<-<-<<<_____>>>->->>>>>>:
        ::::::::::::::::::::::::::::::::::::::::::::::::::::::::::::::::::::::::::::::::::::::::::::
```
