## Supplementary material for "All-at-once RNA folding with 3D motif prediction framed by evolutionary information": RF02882_MH_s36.surv

```
0.000717	0.0357143
-0.005889	0.928571
-0.718693	0.964286
-0.815219	1
&
1.761272	0.0002405
1.412295	0.000721501
1.360320	0.000962001
1.189544	0.001443
1.174693	0.002405
1.093018	0.002886
0.981642	0.003367
0.944517	0.004329
0.914817	0.00481
0.840566	0.00577201
0.796016	0.00721501
0.758891	0.00745551
0.640090	0.00769601
0.617815	0.00841751
0.610390	0.00986051
0.528715	0.0103415
0.506439	0.0108225
0.469314	0.0113035
0.372789	0.0122655
0.335663	0.0127465
0.305963	0.0137085
0.276263	0.0141895
0.239138	0.0156325
0.172312	0.016354
0.075787	0.0165945
0.068362	0.016835
0.060937	0.017316
0.023811	0.018278
-0.005889	0.981962
-0.035589	0.982443
-0.050439	0.982924
-0.176665	0.983165
-0.191515	0.983646
-0.206365	0.984367
-0.243490	0.985089
-0.295466	0.98557
-0.302891	0.986051
-0.317741	0.986291
-0.347441	0.987734
-0.399416	0.988696
-0.481092	0.988937
-0.503367	0.989899
-0.510792	0.990139
-0.518217	0.99062
-0.562767	0.991342
-0.599892	0.992063
-0.607317	0.993266
-0.622168	0.993987
-0.659293	0.994949
-0.718693	0.996152
-0.770668	0.997114
-0.778093	0.998076
-0.815219	0.998797
-1.037970	0.999759
-1.193896	1
&
2.125733	7.96305e-07
2.125099	2.38892e-06
2.080549	3.18522e-06
2.013724	1.11483e-05
1.961748	1.43335e-05
1.917198	1.51298e-05
1.872648	2.46855e-05
1.842948	2.62781e-05
1.835523	2.94633e-05
1.828098	3.10559e-05
1.798397	3.18522e-05
1.790972	3.26485e-05
1.783547	3.34448e-05
1.761272	0.000127409
1.746422	0.000129798
1.738997	0.000133779
1.731572	0.000139353
1.709297	0.00014015
1.694447	0.000144928
1.664747	0.000151298
1.657321	0.000152891
1.649896	0.00015528
1.635046	0.000160854
1.627621	0.000164039
1.620196	0.000164835
1.612771	0.000165631
1.605346	0.000171206
1.597921	0.000172002
1.590496	0.000174391
1.583071	0.000179169
1.575646	0.000185539
1.568221	0.000205447
1.560796	0.000226151
1.553371	0.000242077
1.545946	0.000243669
1.538521	0.000245262
1.531096	0.000246855
1.523671	0.000252429
1.516246	0.000258799
1.508821	0.000284281
1.501396	0.000285077
1.493970	0.00029304
1.486545	0.000295429
1.479120	0.000297818
1.471695	0.000298614
1.464270	0.000311355
1.456845	0.000314541
1.449420	0.000320115
1.441995	0.000324096
1.427145	0.000326485
1.419720	0.000355152
1.412295	0.000545469
1.404870	0.000548654
1.397445	0.000554228
1.390020	0.000578118
1.382595	0.000580506
1.375170	0.000583692
1.367745	0.000594044
1.360320	0.000707915
1.352895	0.000713489
1.345470	0.00073499
1.338045	0.000743749
1.330619	0.000750119
1.323194	0.000770027
1.315769	0.000781175
1.308344	0.000782768
1.300919	0.000813824
1.293494	0.00082975
1.286069	0.000843287
1.278644	0.000856028
1.271219	0.000864787
1.263794	0.000880713
1.256369	0.000900621
1.248944	0.000926103
1.241519	0.000962733
1.234094	0.000977863
1.226669	0.000988215
1.219244	0.00100653
1.211819	0.0010121
1.204394	0.0010336
1.196969	0.00105112
1.189544	0.00126931
1.182119	0.00127966
1.174693	0.00168578
1.167268	0.00169374
1.159843	0.00171365
1.152418	0.00174869
1.144993	0.00184584
1.137568	0.00187769
1.130143	0.00188485
1.122718	0.00188645
1.115293	0.00189043
1.107868	0.00190476
1.100443	0.00190795
1.093018	0.00210862
1.085593	0.00216197
1.078168	0.00217312
1.070743	0.00221293
1.063318	0.00228141
1.055893	0.00231804
1.048468	0.00233954
1.041043	0.00235308
1.033618	0.0023706
1.026193	0.00239051
1.018768	0.00241679
1.011342	0.00245421
1.003917	0.00249721
0.996492	0.00255694
0.989067	0.00262223
0.981642	0.00293438
0.974217	0.00295668
0.966792	0.00297022
0.959367	0.00298376
0.951942	0.00302914
0.944517	0.00346233
0.937092	0.00352285
0.929667	0.00354993
0.922242	0.00365584
0.914817	0.00390827
0.907392	0.00394171
0.899967	0.00398391
0.892542	0.00411212
0.885117	0.00418379
0.877692	0.00424032
0.870267	0.00430483
0.862842	0.00442268
0.855417	0.00448161
0.847991	0.00455805
0.840566	0.00494744
0.833141	0.00501035
0.825716	0.0051943
0.818291	0.00530976
0.810866	0.00538143
0.803441	0.00543239
0.796016	0.00604157
0.788591	0.00606625
0.781166	0.00613872
0.773741	0.0061642
0.766316	0.00617933
0.758891	0.00632983
0.751466	0.00636248
0.744041	0.00641185
0.736616	0.00645405
0.729191	0.00649865
0.721766	0.00653846
0.714341	0.00655518
0.706916	0.00667144
0.699491	0.00670728
0.692066	0.00674152
0.684640	0.00677735
0.677215	0.00684663
0.669790	0.00694697
0.662365	0.00696528
0.654940	0.00702023
0.647515	0.0070481
0.640090	0.00718984
0.632665	0.00729495
0.625240	0.00731964
0.617815	0.00763497
0.610390	0.00824574
0.602965	0.00830626
0.595540	0.00833333
0.588115	0.00836837
0.580690	0.00841057
0.573265	0.00848861
0.565840	0.00856745
0.558415	0.00861284
0.550990	0.00867734
0.543565	0.00869008
0.536140	0.0087068
0.528715	0.00892499
0.521289	0.00894171
0.513864	0.00897516
0.506439	0.00929129
0.499014	0.00934623
0.491589	0.00942985
0.484164	0.00947842
0.476739	0.00955327
0.469314	0.00976987
0.461889	0.00980491
0.454464	0.00985189
0.447039	0.00990046
0.439614	0.00992674
0.432189	0.0099793
0.424764	0.0100502
0.417339	0.0101322
0.409914	0.0102269
0.402489	0.0102628
0.395064	0.0103265
0.387639	0.0103591
0.380214	0.0104268
0.372789	0.0108497
0.365364	0.0109102
0.357938	0.0109484
0.350513	0.010985
0.343088	0.0110089
0.335663	0.0112637
0.328238	0.0113179
0.320813	0.0113927
0.313388	0.0114779
0.305963	0.0118928
0.298538	0.0119748
0.291113	0.0120059
0.283688	0.0120799
0.276263	0.0122918
0.268838	0.0124335
0.261413	0.0126095
0.253988	0.0126692
0.246563	0.0127313
0.239138	0.0133915
0.231713	0.0134424
0.224288	0.0134886
0.216863	0.013526
0.209438	0.0136495
0.202013	0.0137371
0.194587	0.0137657
0.187162	0.0138708
0.179737	0.0139226
0.172312	0.0142499
0.164887	0.014308
0.157462	0.0143645
0.150037	0.0143924
0.142612	0.0144346
0.135187	0.0144935
0.127762	0.0145748
0.120337	0.0146154
0.112912	0.0146687
0.105487	0.0147078
0.098062	0.014742
0.090637	0.0148065
0.083212	0.0148487
0.075787	0.0149785
0.068362	0.0151099
0.060937	0.0153074
0.053512	0.0153886
0.046087	0.0154324
0.038662	0.0154571
0.031236	0.0155152
0.023811	0.0159229
0.016386	0.0159683
0.008961	0.0160185
0.001536	0.0160535
-0.005889	0.98366
-0.013314	0.983687
-0.020739	0.983751
-0.028164	0.983764
-0.035589	0.983983
-0.043014	0.983991
-0.050439	0.984224
-0.057864	0.984249
-0.065289	0.984264
-0.072714	0.984287
-0.080139	0.984328
-0.087564	0.984341
-0.094989	0.984349
-0.102414	0.984361
-0.109839	0.984407
-0.117264	0.984465
-0.124689	0.984505
-0.132115	0.984583
-0.139540	0.984651
-0.146965	0.984733
-0.154390	0.984764
-0.161815	0.984795
-0.169240	0.984817
-0.176665	0.98498
-0.184090	0.985028
-0.191515	0.985295
-0.198940	0.985336
-0.206365	0.985664
-0.213790	0.985731
-0.221215	0.985772
-0.228640	0.985835
-0.236065	0.985889
-0.243490	0.986315
-0.250915	0.986396
-0.258340	0.986507
-0.265765	0.986554
-0.273190	0.98667
-0.280615	0.986799
-0.288040	0.986925
-0.295466	0.987237
-0.302891	0.987531
-0.310316	0.987601
-0.317741	0.987754
-0.325166	0.987791
-0.332591	0.987849
-0.340016	0.987962
-0.347441	0.988583
-0.354866	0.98863
-0.362291	0.988683
-0.369716	0.988848
-0.377141	0.988896
-0.384566	0.988946
-0.391991	0.989044
-0.399416	0.989512
-0.406841	0.989554
-0.414266	0.989654
-0.421691	0.989748
-0.429116	0.989811
-0.436541	0.989858
-0.443966	0.989902
-0.451391	0.990002
-0.458817	0.990091
-0.466242	0.990103
-0.473667	0.990225
-0.481092	0.99039
-0.488517	0.990447
-0.495942	0.990524
-0.503367	0.991022
-0.510792	0.991153
-0.518217	0.991445
-0.525642	0.991579
-0.533067	0.991675
-0.540492	0.99173
-0.547917	0.991843
-0.555342	0.99196
-0.562767	0.99232
-0.570192	0.992451
-0.577617	0.992547
-0.585042	0.992631
-0.592467	0.992773
-0.599892	0.99316
-0.607317	0.9937
-0.614742	0.99375
-0.622168	0.994201
-0.629593	0.994329
-0.637018	0.994521
-0.644443	0.994652
-0.651868	0.99475
-0.659293	0.995198
-0.666718	0.995342
-0.674143	0.995388
-0.681568	0.99545
-0.688993	0.995554
-0.696418	0.995658
-0.703843	0.995731
-0.711268	0.995771
-0.718693	0.996404
-0.726118	0.996496
-0.733543	0.996527
-0.740968	0.996692
-0.748393	0.996812
-0.755818	0.996923
-0.763243	0.996996
-0.770668	0.997394
-0.778093	0.9978
-0.785519	0.997846
-0.792944	0.997934
-0.800369	0.997983
-0.807794	0.997997
-0.815219	0.998557
-0.822644	0.998602
-0.830069	0.998673
-0.837494	0.998681
-0.844919	0.998725
-0.852344	0.998767
-0.859769	0.998828
-0.867194	0.998867
-0.874619	0.99889
-0.882044	0.9989
-0.889469	0.998915
-0.896894	0.998951
-0.904319	0.998995
-0.911744	0.999014
-0.919169	0.99905
-0.926594	0.999064
-0.934019	0.999084
-0.941444	0.999101
-0.948870	0.999122
-0.956295	0.999138
-0.963720	0.999139
-0.971145	0.99915
-0.978570	0.999244
-0.985995	0.999247
-0.993420	0.999255
-1.000845	0.999263
-1.008270	0.999279
-1.015695	0.999296
-1.023120	0.999302
-1.030545	0.999322
-1.037970	0.999732
-1.060245	0.999735
-1.075095	0.999736
-1.082520	0.999739
-1.089945	0.999756
-1.097370	0.999767
-1.104795	0.999777
-1.112221	0.999778
-1.127071	0.999779
-1.134496	0.999787
-1.141921	0.999805
-1.149346	0.999812
-1.156771	0.999826
-1.179046	0.999833
-1.193896	0.999927
-1.216171	0.999928
-1.231021	0.999932
-1.238446	0.999968
-1.245871	0.99997
-1.260721	0.999971
-1.268146	0.999975
-1.275572	0.999976
-1.290422	0.999978
-1.305272	0.999982
-1.327547	0.999984
-1.364672	0.999985
-1.372097	0.999986
-1.386947	0.999987
-1.394372	0.999993
-1.446348	0.999994
-1.453773	0.999997
-1.461198	0.999998
-1.557723	0.999998
-1.579998	0.999999
-1.787900	1
&
```
