## Supplementary material for "All-at-once RNA folding with 3D motif prediction framed by evolutionary information": RF02883_BcKCsr2.cacofold.helixcov

```
# RMs = 4 L = 177

# RM_HELIX NESTED 14-31 46-86, nbp = 18 nbp_cov = 0
# pvals: 0.967982,0.0630349,0.761474,0.0547499,0.761474,0.846357,0.892522,0.761474,0.991093,0.761474,0.761474,0.761474,0.0475211,0.922006,0.761474,0.761474,0.761474,0.922006
# aggregated NONE
NESTED  :::::::::::::<<<<<<<<<<<<<<<<<<________>>>>>>>>>>>>>>>>>>::::::::::::::::::::::::::::::::::::::::::::::::::::::::::::::::::::::::::::
        :::::::::::::::::::::::::::::::::::::::::::::::::::::::::::::::::::::::::::::::::::::::::::::::::::::::::::::::::::::::::::::::::::::

# RM_HELIX NESTED 6-11 89-104, nbp = 6 nbp_cov = 0
# pvals: 0.761474,0.761474,0.761474,0.761474,0.0234074,0.761474
# aggregated NONE
NESTED  :::::<<<<<<________________________________________________>>>>>>::::::::::::::::::::::::::::::::::::::::::::::::::::::::::::::::::::
        :::::::::::::::::::::::::::::::::::::::::::::::::::::::::::::::::::::::::::::::::::::::::::::::::::::::::::::::::::::::::::::::::::::

# RM_HELIX NESTED 106-116 125-136, nbp = 9 nbp_cov = 0
# pvals: 0.761474,0.761474,0.761474,0.944759,0.0593404,0.761474,0.761474,0.761474,0.835191
# aggregated NONE
NESTED  ::::::::::::::::::::::::::::::::::::::::::::::::::::::::::::::::::<<<<<<<<<________>>>>>>>>>:::::::::::::::::::::::::::::::::::::::::
        :::::::::::::::::::::::::::::::::::::::::::::::::::::::::::::::::::::::::::::::::::::::::::::::::::::::::::::::::::::::::::::::::::::

# RM_HELIX NESTED 139-153 159-172, nbp = 14 nbp_cov = 0
# pvals: 0.761474,0.761474,0.761474,0.761474,0.761474,0.761474,0.761474,0.765182,0.761474,0.761474,0.761474,0.761474,0.761474,0.915414
# aggregated NONE
NESTED  ::::::::::::::::::::::::::::::::::::::::::::::::::::::::::::::::::::::::::::::::::::::::::::::<<<<<<<-<<<<<<<_____>>>>>>>>>>>>>>:::::
        :::::::::::::::::::::::::::::::::::::::::::::::::::::::::::::::::::::::::::::::::::::::::::::::::::::::::::::::::::::::::::::::::::::
```
