## Supplementary material for "All-at-once RNA folding with 3D motif prediction framed by evolutionary information": RF02883_BcKCsr2.cacofold.power

```
# Power analysis of CaCoFold structure
#
# Powertype = SINGLE SUBSTITUTIONS
# covary left_pos right_pos substitutions power
#----------------------------------------------------------------
6		104		2		0.00
7		103		0		0.00
8		102		1		0.00
9		101		1		0.00
10		90		4		0.07
11		89		1		0.00
14		86		4		0.07
15		85		2		0.00
16		84		1		0.00
17		83		4		0.07
18		82		1		0.00
19		81		3		0.02
20		80		2		0.00
21		64		2		0.00
22		63		5		0.11
23		62		3		0.02
24		61		1		0.00
25		60		0		0.00
26		59		4		0.07
27		50		3		0.02
28		49		0		0.00
29		48		1		0.00
30		47		2		0.00
31		46		2		0.00
106		136		1		0.00
107		135		1		0.00
108		134		1		0.00
109		132		3		0.02
110		131		3		0.02
111		130		1		0.00
112		129		1		0.00
115		126		1		0.00
116		125		2		0.00
139		172		0		0.00
140		171		0		0.00
141		170		0		0.00
142		169		0		0.00
143		168		0		0.00
144		167		0		0.00
145		166		0		0.00
147		165		2		0.00
148		164		1		0.00
149		163		2		0.00
150		162		0		0.00
151		161		0		0.00
152		160		0		0.00
153		159		1		0.00
#
# BPAIRS 47
# avg substitutions per BP 1.5
# BPAIRS expected to covary 0.5 +/- 0.6
# BPAIRS observed to covary 0
#
```
