## Supplementary material for "All-at-once RNA folding with 3D motif prediction framed by evolutionary information": RF02883_BcKCsr2.power

```
# Power analysis of given structure 
#
# Powertype = SINGLE SUBSTITUTIONS
# covary  left_pos      right_pos    substitutions      power
#----------------------------------------------------------------
          7		38		0		0.00
          8		37		0		0.00
          9		35		0		0.00
          10		34		2		0.00
          11		33		1		0.00
          12		32		0		0.00
          13		31		3		0.02
          14		29		1		0.00
          15		28		1		0.00
          46		120		3		0.02
          47		119		3		0.02
          48		118		2		0.00
          49		117		1		0.00
          50		116		3		0.02
          60		111		0		0.00
          61		110		2		0.00
          62		109		4		0.07
          63		108		2		0.00
          83		104		5		0.11
          84		103		0		0.00
          85		102		2		0.00
          86		101		4		0.07
          125		139		1		0.00
          126		138		0		0.00
          129		137		2		0.00
          130		136		1		0.00
          140		171		0		0.00
          141		170		0		0.00
          142		169		0		0.00
          143		168		0		0.00
          144		167		0		0.00
          145		166		0		0.00
          147		165		2		0.00
          148		164		1		0.00
          149		163		2		0.00
          150		162		0		0.00
          151		161		0		0.00
          152		160		0		0.00
#
# BPAIRS 38
# avg substitutions per BP  1.3
# BPAIRS expected to covary 0.3 +/- 0.5
# BPAIRS observed to covary 0
#
```
