## Supplementary material for "All-at-once RNA folding with 3D motif prediction framed by evolutionary information": RF02883_BcKCsr2.surv

```
0.596815	0.0263158
0.385232	0.0526316
0.173648	0.0789474
0.138384	0.105263
0.067856	0.131579
-0.002672	0.842105
-0.020304	0.868421
-0.073200	0.894737
-0.126096	0.921053
-0.196623	0.947368
-0.214255	0.973684
-0.355311	1
&
5.551400	0.000114416
4.511113	0.000228833
4.211370	0.000343249
3.893994	0.000457666
3.752938	0.000572082
3.629515	0.000686499
3.611883	0.000800915
3.594251	0.000915332
3.488459	0.00102975
3.347403	0.00114416
3.329771	0.00148741
3.294507	0.00160183
3.241611	0.00171625
3.206347	0.00194508
3.188715	0.0020595
3.065291	0.00217391
3.012396	0.00228833
2.941868	0.00240275
2.924236	0.00251716
2.871340	0.00263158
2.853708	0.002746
2.747916	0.00286041
2.642124	0.00320366
2.624492	0.00331808
2.553964	0.00343249
2.536332	0.00354691
2.518700	0.00366133
2.501068	0.00377574
2.412908	0.00389016
2.395276	0.00400458
2.377645	0.00411899
2.324749	0.00423341
2.307117	0.00434783
2.201325	0.00446224
2.183693	0.00457666
2.130797	0.00469108
2.060269	0.00480549
2.042637	0.00491991
1.989741	0.00503432
1.919213	0.00514874
1.901581	0.00526316
1.883949	0.00537757
1.848685	0.00549199
1.831053	0.00560641
1.760525	0.00572082
1.707630	0.00594966
1.672366	0.00617849
1.654734	0.00640732
1.637102	0.00663616
1.619470	0.00732265
1.584206	0.00755149
1.566574	0.00778032
1.548942	0.0083524
1.531310	0.0090389
1.513678	0.00961098
1.496046	0.00983982
1.478414	0.0102975
1.460782	0.0106407
1.443150	0.0108696
1.425518	0.0114416
1.407886	0.0116705
1.390254	0.012357
1.372622	0.0128146
1.337358	0.0136156
1.319726	0.0140732
1.302094	0.0147597
1.284462	0.0148741
1.266830	0.0157895
1.249198	0.0160183
1.231566	0.0162471
1.213934	0.0165904
1.196302	0.0167048
1.161038	0.0169336
1.143406	0.0172769
1.125774	0.0173913
1.108143	0.0176201
1.072879	0.0179634
1.055247	0.0184211
1.019983	0.0187643
1.002351	0.019222
0.984719	0.0195652
0.967087	0.0203661
0.949455	0.0209382
0.931823	0.0212815
0.914191	0.0216247
0.896559	0.0221968
0.878927	0.0227689
0.861295	0.0232265
0.843663	0.0234554
0.790767	0.0236842
0.773135	0.023913
0.755503	0.0241419
0.737871	0.0243707
0.720239	0.024714
0.702607	0.0251716
0.684975	0.0257437
0.667343	0.0262014
0.649711	0.0264302
0.632079	0.0272311
0.614447	0.028032
0.596815	0.0286041
0.579183	0.030778
0.561551	0.0314645
0.543919	0.0318078
0.526287	0.0331808
0.508655	0.0343249
0.491023	0.0352403
0.473392	0.0379863
0.455760	0.039016
0.438128	0.0408467
0.420496	0.0419908
0.402864	0.0440503
0.385232	0.0456522
0.367600	0.0471396
0.349968	0.0479405
0.332336	0.0483982
0.314704	0.0505721
0.297072	0.0519451
0.279440	0.0532037
0.261808	0.0545767
0.244176	0.0560641
0.226544	0.0577803
0.208912	0.059611
0.191280	0.0608696
0.173648	0.0617849
0.156016	0.0638444
0.138384	0.0667048
0.120752	0.0684211
0.103120	0.0697941
0.085488	0.0717391
0.067856	0.0749428
0.050224	0.0772311
0.032592	0.0798627
0.014960	0.0828375
-0.002672	0.817391
-0.020304	0.819108
-0.037936	0.82151
-0.055568	0.825057
-0.073200	0.828833
-0.090832	0.832952
-0.108464	0.836728
-0.126096	0.844394
-0.143728	0.853318
-0.161359	0.860526
-0.178991	0.868307
-0.196623	0.876888
-0.214255	0.885927
-0.231887	0.892563
-0.249519	0.901144
-0.267151	0.906979
-0.284783	0.914645
-0.302415	0.920481
-0.320047	0.927803
-0.337679	0.932609
-0.355311	0.939016
-0.372943	0.943249
-0.390575	0.949771
-0.408207	0.954462
-0.425839	0.959268
-0.443471	0.962471
-0.461103	0.966362
-0.478735	0.969565
-0.496367	0.972197
-0.513999	0.974371
-0.531631	0.977002
-0.549263	0.979176
-0.566895	0.981808
-0.584527	0.983982
-0.602159	0.985584
-0.619791	0.986499
-0.637423	0.987757
-0.655055	0.989016
-0.672687	0.990275
-0.690319	0.990961
-0.707951	0.992334
-0.725583	0.993593
-0.743215	0.994279
-0.760847	0.995423
-0.778479	0.996453
-0.796110	0.996911
-0.813742	0.997483
-0.831374	0.997826
-0.849006	0.998169
-0.866638	0.998627
-0.884270	0.99897
-0.901902	0.999085
-0.919534	0.999199
-0.937166	0.999428
-0.954798	0.999542
-0.972430	0.999657
-0.990062	0.999771
-1.007694	0.999886
-1.095854	1
&
7.225750	5.69606e-07
7.208805	1.13921e-06
6.891429	1.70882e-06
6.873797	2.27842e-06
6.820902	2.84803e-06
6.609318	3.41763e-06
6.485894	4.55685e-06
6.468262	5.12645e-06
6.362470	5.69606e-06
6.344838	6.26566e-06
6.274310	6.83527e-06
6.168519	7.40488e-06
6.097991	7.97448e-06
6.080359	8.54409e-06
5.992199	1.02529e-05
5.974567	1.08225e-05
5.956935	1.25313e-05
5.904039	1.36705e-05
5.886407	1.42401e-05
5.868775	1.48098e-05
5.833511	1.53794e-05
5.815879	1.70882e-05
5.798247	1.76578e-05
5.762983	1.82274e-05
5.745351	1.8797e-05
5.727719	1.99362e-05
5.710087	2.1645e-05
5.692455	2.22146e-05
5.674823	2.67715e-05
5.657191	2.79107e-05
5.639559	2.84803e-05
5.621927	3.07587e-05
5.586663	3.36067e-05
5.569031	3.81636e-05
5.551400	4.55685e-05
5.533768	4.95557e-05
5.516136	5.35429e-05
5.498504	5.80998e-05
5.480872	6.2087e-05
5.463240	6.49351e-05
5.445608	6.89223e-05
5.427976	7.57576e-05
5.410344	8.37321e-05
5.392712	9.22761e-05
5.375080	9.85418e-05
5.357448	0.000103668
5.339816	0.000111643
5.322184	0.0001162
5.304552	0.000128731
5.286920	0.000135566
5.269288	0.00014468
5.251656	0.000154933
5.234024	0.000161198
5.216392	0.000170312
5.198760	0.000185692
5.181128	0.000191957
5.163496	0.00020164
5.145864	0.000210185
5.128232	0.000222146
5.110600	0.000236386
5.092968	0.000253475
5.075336	0.000266576
5.057704	0.000282524
5.040072	0.000298473
5.022440	0.000311574
5.004808	0.000325815
4.987176	0.000340624
4.969544	0.000352586
4.951912	0.000365117
4.934280	0.00037594
4.916649	0.00039018
4.899017	0.000401572
4.881385	0.000415243
4.863753	0.00043404
4.846121	0.00044771
4.828489	0.000461381
4.810857	0.000475621
4.793225	0.000491
4.775593	0.000506949
4.757961	0.000521189
4.740329	0.000533151
4.722697	0.000550239
4.705065	0.000567327
4.687433	0.000587264
4.669801	0.000595808
4.652169	0.000607769
4.634537	0.000620301
4.616905	0.000639098
4.599273	0.00064992
4.581641	0.000659604
4.564009	0.000668717
4.546377	0.000677261
4.528745	0.000686375
4.511113	0.000700615
4.493481	0.000709159
4.475849	0.000723969
4.458217	0.00073707
4.440585	0.000747323
4.422953	0.000756437
4.405321	0.00076612
4.387689	0.000775803
4.370057	0.000779221
4.352425	0.000787765
4.334793	0.00079517
4.317161	0.000804853
4.299529	0.000812258
4.281898	0.000820802
4.264266	0.000827068
4.246634	0.000832194
4.229002	0.000840738
4.211370	0.0008527
4.193738	0.000862953
4.176106	0.000869788
4.158474	0.000872636
4.140842	0.000882319
4.123210	0.000886876
4.105578	0.00089599
4.087946	0.000907382
4.070314	0.000913648
4.052682	0.000922761
4.035050	0.000932445
4.017418	0.00093871
3.999786	0.000943267
3.982154	0.000951811
3.964522	0.000960925
3.946890	0.000966621
3.929258	0.000975165
3.911626	0.000982
3.893994	0.000989975
3.876362	0.000999089
3.858730	0.0010082
3.841098	0.00102415
3.823466	0.00103782
3.805834	0.00105377
3.788202	0.00107314
3.770570	0.00109307
3.752938	0.00110504
3.735306	0.00112839
3.717674	0.00115231
3.700042	0.00118079
3.682410	0.00120643
3.664778	0.00123377
3.647147	0.00126737
3.629515	0.00129699
3.611883	0.00133345
3.594251	0.00138072
3.576619	0.00142344
3.558987	0.00146104
3.541355	0.00149522
3.523723	0.00152825
3.506091	0.00157211
3.488459	0.00161028
3.470827	0.00165812
3.453195	0.00170825
3.435563	0.00175837
3.417931	0.00180679
3.400299	0.00185748
3.382667	0.00190704
3.365035	0.00196001
3.347403	0.00201754
3.329771	0.00207052
3.312139	0.00212976
3.294507	0.00217988
3.276875	0.00224425
3.259243	0.00229095
3.241611	0.00234678
3.223979	0.00239861
3.206347	0.002455
3.188715	0.00249772
3.171083	0.00253247
3.153451	0.00257006
3.135819	0.00261506
3.118187	0.00265778
3.100555	0.00270392
3.082923	0.00274379
3.065291	0.00278195
3.047659	0.00282126
3.030027	0.00285486
3.012396	0.00288278
2.994764	0.0029198
2.977132	0.00295398
2.959500	0.00299613
2.941868	0.00303885
2.924236	0.00306733
2.906604	0.00310948
2.888972	0.00314479
2.871340	0.00317897
2.853708	0.00321941
2.836076	0.0032496
2.818444	0.00329004
2.800812	0.00332764
2.783180	0.00336922
2.765548	0.00340396
2.747916	0.00344213
2.730284	0.00347972
2.712652	0.00351333
2.695020	0.00355491
2.677388	0.00359877
2.659756	0.0036506
2.642124	0.00369105
2.624492	0.00373377
2.606860	0.00378788
2.589228	0.00383117
2.571596	0.00388471
2.553964	0.00392344
2.536332	0.00396901
2.518700	0.00401401
2.501068	0.00406699
2.483436	0.00411483
2.465804	0.00416838
2.448172	0.0042128
2.430540	0.00426407
2.412908	0.00431078
2.395276	0.00436831
2.377645	0.00442925
2.360013	0.00448337
2.342381	0.00454432
2.324749	0.0046121
2.307117	0.00468501
2.289485	0.00474823
2.271853	0.00481089
2.254221	0.00486785
2.236589	0.00494817
2.218957	0.00502165
2.201325	0.0050974
2.183693	0.00518854
2.166061	0.00527911
2.148429	0.00535714
2.130797	0.00543005
2.113165	0.00551094
2.095533	0.00558271
2.077901	0.00565505
2.060269	0.00573023
2.042637	0.00580428
2.025005	0.00587321
2.007373	0.00593301
1.989741	0.00600308
1.972109	0.00606858
1.954477	0.00611985
1.936845	0.00618421
1.919213	0.00624687
1.901581	0.00629927
1.883949	0.00636079
1.866317	0.00643541
1.848685	0.00652996
1.831053	0.00663078
1.813421	0.00673331
1.795789	0.00683242
1.778157	0.00691786
1.760525	0.00703805
1.742894	0.00718786
1.725262	0.00740431
1.707630	0.00762588
1.689998	0.00794714
1.672366	0.00831625
1.654734	0.00870244
1.637102	0.00911198
1.619470	0.00957109
1.601838	0.0100763
1.584206	0.0106852
1.566574	0.0112383
1.548942	0.0119139
1.531310	0.0126532
1.513678	0.0133538
1.496046	0.0139428
1.478414	0.0145341
1.460782	0.015135
1.443150	0.0156995
1.425518	0.0163141
1.407886	0.0168387
1.390254	0.0173508
1.372622	0.0178082
1.354990	0.0182325
1.337358	0.0186096
1.319726	0.0189496
1.302094	0.0192589
1.284462	0.0195392
1.266830	0.0198183
1.249198	0.0200843
1.231566	0.0203019
1.213934	0.020565
1.196302	0.0208151
1.178670	0.0210572
1.161038	0.0213317
1.143406	0.0215881
1.125774	0.0218734
1.108143	0.022193
1.090511	0.0225336
1.072879	0.0229705
1.055247	0.0234074
1.037615	0.0238403
1.019983	0.0243074
1.002351	0.0247511
0.984719	0.0252654
0.967087	0.0257416
0.949455	0.0262247
0.931823	0.0266661
0.914191	0.027144
0.896559	0.0275889
0.878927	0.0280229
0.861295	0.0284455
0.843663	0.0288619
0.826031	0.0292641
0.808399	0.029673
0.790767	0.030086
0.773135	0.0304745
0.755503	0.030896
0.737871	0.031289
0.720239	0.0317453
0.702607	0.0322106
0.684975	0.0327016
0.667343	0.033228
0.649711	0.0338243
0.632079	0.0344127
0.614447	0.035131
0.596815	0.0359296
0.579183	0.0367812
0.561551	0.0377102
0.543919	0.0386728
0.526287	0.0396742
0.508655	0.0406476
0.491023	0.0416507
0.473392	0.0426743
0.455760	0.0436415
0.438128	0.0445688
0.420496	0.0455514
0.402864	0.0465453
0.385232	0.0475211
0.367600	0.0485162
0.349968	0.0495717
0.332336	0.0506801
0.314704	0.0519099
0.297072	0.053339
0.279440	0.0547499
0.261808	0.0562628
0.244176	0.0577466
0.226544	0.0593404
0.208912	0.0610133
0.191280	0.0630349
0.173648	0.0651806
0.156016	0.0676561
0.138384	0.0701612
0.120752	0.0726743
0.103120	0.0751715
0.085488	0.0775393
0.067856	0.0799459
0.050224	0.0823872
0.032592	0.0847499
0.014960	0.0873593
-0.002672	0.761474
-0.020304	0.765182
-0.037936	0.770424
-0.055568	0.777643
-0.073200	0.78699
-0.090832	0.798349
-0.108464	0.810627
-0.126096	0.823256
-0.143728	0.835191
-0.161359	0.846357
-0.178991	0.856787
-0.196623	0.86636
-0.214255	0.875657
-0.231887	0.884337
-0.249519	0.892522
-0.267151	0.900504
-0.284783	0.908119
-0.302415	0.915414
-0.320047	0.922006
-0.337679	0.928288
-0.355311	0.934187
-0.372943	0.939642
-0.390575	0.944759
-0.408207	0.949498
-0.425839	0.953848
-0.443471	0.957751
-0.461103	0.961539
-0.478735	0.964866
-0.496367	0.967982
-0.513999	0.970789
-0.531631	0.973474
-0.549263	0.975848
-0.566895	0.978084
-0.584527	0.980122
-0.602159	0.981971
-0.619791	0.983651
-0.637423	0.985222
-0.655055	0.986569
-0.672687	0.987865
-0.690319	0.989076
-0.707951	0.990179
-0.725583	0.991093
-0.743215	0.991994
-0.760847	0.992768
-0.778479	0.993486
-0.796110	0.994111
-0.813742	0.994768
-0.831374	0.995308
-0.849006	0.995811
-0.866638	0.996278
-0.884270	0.99668
-0.901902	0.997047
-0.919534	0.997369
-0.937166	0.997654
-0.954798	0.997919
-0.972430	0.998165
-0.990062	0.998369
-1.007694	0.998554
-1.025326	0.998702
-1.042958	0.998869
-1.060590	0.999005
-1.078222	0.999107
-1.095854	0.999223
-1.113486	0.999313
-1.131118	0.999396
-1.148750	0.999474
-1.166382	0.999549
-1.184014	0.999593
-1.201646	0.999638
-1.219278	0.999693
-1.236910	0.999732
-1.254542	0.999766
-1.272174	0.99979
-1.289806	0.999821
-1.307438	0.999843
-1.325070	0.999862
-1.342702	0.999878
-1.360334	0.999893
-1.377966	0.999914
-1.395598	0.999925
-1.413230	0.999936
-1.430861	0.999945
-1.448493	0.999952
-1.466125	0.999956
-1.483757	0.999961
-1.501389	0.999964
-1.519021	0.999969
-1.536653	0.999974
-1.554285	0.999977
-1.571917	0.999979
-1.589549	0.999981
-1.607181	0.999983
-1.624813	0.999985
-1.642445	0.999986
-1.660077	0.99999
-1.677709	0.999991
-1.695341	0.999992
-1.712973	0.999994
-1.730605	0.999995
-1.765869	0.999996
-1.783501	0.999997
-1.801133	0.999998
-1.854029	0.999998
-1.889293	0.999999
-1.924557	1
&
24.576298	7.36972e-39
24.558666	7.9314e-39
24.541034	8.53588e-39
24.523402	9.18643e-39
24.505770	9.88656e-39
24.488138	1.064e-38
24.470506	1.14509e-38
24.452874	1.23236e-38
24.435242	1.32628e-38
24.417610	1.42736e-38
24.399978	1.53613e-38
24.382346	1.6532e-38
24.364714	1.77919e-38
24.347082	1.91478e-38
24.329450	2.0607e-38
24.311818	2.21774e-38
24.294186	2.38674e-38
24.276554	2.56863e-38
24.258922	2.76437e-38
24.241290	2.97502e-38
24.223658	3.20173e-38
24.206026	3.44572e-38
24.188394	3.70829e-38
24.170762	3.99087e-38
24.153130	4.29498e-38
24.135498	4.62226e-38
24.117866	4.97448e-38
24.100234	5.35354e-38
24.082602	5.76147e-38
24.064970	6.20049e-38
24.047338	6.67296e-38
24.029706	7.18142e-38
24.012074	7.72863e-38
23.994442	8.31752e-38
23.976811	8.95129e-38
23.959179	9.63333e-38
23.941547	1.03673e-37
23.923915	1.11573e-37
23.906283	1.20074e-37
23.888651	1.29223e-37
23.871019	1.39069e-37
23.853387	1.49664e-37
23.835755	1.61068e-37
23.818123	1.73339e-37
23.800491	1.86546e-37
23.782859	2.00759e-37
23.765227	2.16055e-37
23.747595	2.32516e-37
23.729963	2.50231e-37
23.712331	2.69295e-37
23.694699	2.89812e-37
23.677067	3.11891e-37
23.659435	3.35653e-37
23.641803	3.61225e-37
23.624171	3.88744e-37
23.606539	4.1836e-37
23.588907	4.50232e-37
23.571275	4.84532e-37
23.553643	5.21445e-37
23.536011	5.61169e-37
23.518379	6.03919e-37
23.500747	6.49926e-37
23.483115	6.99437e-37
23.465483	7.52719e-37
23.447851	8.1006e-37
23.430219	8.71769e-37
23.412587	9.38178e-37
23.394955	1.00964e-36
23.377323	1.08656e-36
23.359691	1.16932e-36
23.342060	1.2584e-36
23.324428	1.35425e-36
23.306796	1.45741e-36
23.289164	1.56843e-36
23.271532	1.6879e-36
23.253900	1.81647e-36
23.236268	1.95483e-36
23.218636	2.10373e-36
23.201004	2.26397e-36
23.183372	2.43642e-36
23.165740	2.62199e-36
23.148108	2.82171e-36
23.130476	3.03663e-36
23.112844	3.26792e-36
23.095212	3.51682e-36
23.077580	3.78468e-36
23.059948	4.07294e-36
23.042316	4.38315e-36
23.024684	4.71699e-36
23.007052	5.07625e-36
22.989420	5.46287e-36
22.971788	5.87893e-36
22.954156	6.32667e-36
22.936524	6.80851e-36
22.918892	7.32705e-36
22.901260	7.88507e-36
22.883628	8.48558e-36
22.865996	9.13183e-36
22.848364	9.82728e-36
22.830732	1.05757e-35
22.813100	1.13811e-35
22.795468	1.22478e-35
22.777836	1.31805e-35
22.760204	1.41843e-35
22.742572	1.52645e-35
22.724940	1.64269e-35
22.707309	1.76778e-35
22.689677	1.9024e-35
22.672045	2.04727e-35
22.654413	2.20317e-35
22.636781	2.37094e-35
22.619149	2.55149e-35
22.601517	2.74578e-35
22.583885	2.95486e-35
22.566253	3.17986e-35
22.548621	3.42199e-35
22.530989	3.68256e-35
22.513357	3.96297e-35
22.495725	4.26473e-35
22.478093	4.58946e-35
22.460461	4.93891e-35
22.442829	5.31497e-35
22.425197	5.71966e-35
22.407565	6.15515e-35
22.389933	6.62381e-35
22.372301	7.12814e-35
22.354669	7.67086e-35
22.337037	8.25491e-35
22.319405	8.88341e-35
22.301773	9.55976e-35
22.284141	1.02876e-34
22.266509	1.10708e-34
22.248877	1.19137e-34
22.231245	1.28208e-34
22.213613	1.37968e-34
22.195981	1.48472e-34
22.178349	1.59776e-34
22.160717	1.7194e-34
22.143085	1.85029e-34
22.125453	1.99116e-34
22.107821	2.14274e-34
22.090189	2.30586e-34
22.072558	2.4814e-34
22.054926	2.6703e-34
22.037294	2.87358e-34
22.019662	3.09233e-34
22.002030	3.32774e-34
21.984398	3.58106e-34
21.966766	3.85366e-34
21.949134	4.14701e-34
21.931502	4.46269e-34
21.913870	4.80239e-34
21.896238	5.16795e-34
21.878606	5.56133e-34
21.860974	5.98465e-34
21.843342	6.4402e-34
21.825710	6.93041e-34
21.808078	7.45793e-34
21.790446	8.02559e-34
21.772814	8.63646e-34
21.755182	9.29382e-34
21.737550	1.00012e-33
21.719918	1.07624e-33
21.702286	1.15816e-33
21.684654	1.24631e-33
21.667022	1.34117e-33
21.649390	1.44324e-33
21.631758	1.55309e-33
21.614126	1.67129e-33
21.596494	1.79849e-33
21.578862	1.93537e-33
21.561230	2.08266e-33
21.543598	2.24116e-33
21.525966	2.41172e-33
21.508334	2.59527e-33
21.490702	2.79277e-33
21.473070	3.00531e-33
21.455438	3.23402e-33
21.437807	3.48013e-33
21.420175	3.74497e-33
21.402543	4.02997e-33
21.384911	4.33664e-33
21.367279	4.66665e-33
21.349647	5.02177e-33
21.332015	5.40391e-33
21.314383	5.81512e-33
21.296751	6.25763e-33
21.279119	6.7338e-33
21.261487	7.24619e-33
21.243855	7.79757e-33
21.226223	8.39091e-33
21.208591	9.02938e-33
21.190959	9.71643e-33
21.173327	1.04557e-32
21.155695	1.12513e-32
21.138063	1.21074e-32
21.120431	1.30286e-32
21.102799	1.40199e-32
21.085167	1.50866e-32
21.067535	1.62345e-32
21.049903	1.74697e-32
21.032271	1.87988e-32
21.014639	2.02291e-32
20.997007	2.17682e-32
20.979375	2.34243e-32
20.961743	2.52064e-32
20.944111	2.71241e-32
20.926479	2.91877e-32
20.908847	3.14082e-32
20.891215	3.37976e-32
20.873583	3.63688e-32
20.855951	3.91356e-32
20.838319	4.21128e-32
20.820687	4.53165e-32
20.803056	4.87638e-32
20.785424	5.24734e-32
20.767792	5.64651e-32
20.750160	6.07604e-32
20.732528	6.53824e-32
20.714896	7.0356e-32
20.697264	7.57078e-32
20.679632	8.14667e-32
20.662000	8.76635e-32
20.644368	9.43317e-32
20.626736	1.01507e-31
20.609104	1.09228e-31
20.591472	1.17536e-31
20.573840	1.26476e-31
20.556208	1.36096e-31
20.538576	1.46448e-31
20.520944	1.57586e-31
20.503312	1.69572e-31
20.485680	1.82469e-31
20.468048	1.96347e-31
20.450416	2.11281e-31
20.432784	2.2735e-31
20.415152	2.44641e-31
20.397520	2.63247e-31
20.379888	2.83267e-31
20.362256	3.0481e-31
20.344624	3.27991e-31
20.326992	3.52935e-31
20.309360	3.79775e-31
20.291728	4.08657e-31
20.274096	4.39734e-31
20.256464	4.73174e-31
20.238832	5.09157e-31
20.221200	5.47876e-31
20.203568	5.89538e-31
20.185936	6.34368e-31
20.168305	6.82607e-31
20.150673	7.34513e-31
20.133041	7.90366e-31
20.115409	8.50465e-31
20.097777	9.15133e-31
20.080145	9.84718e-31
20.062513	1.05959e-30
20.044881	1.14016e-30
20.027249	1.22685e-30
20.009617	1.32013e-30
19.991985	1.42051e-30
19.974353	1.52851e-30
19.956721	1.64473e-30
19.939089	1.76978e-30
19.921457	1.90433e-30
19.903825	2.04912e-30
19.886193	2.2049e-30
19.868561	2.37254e-30
19.850929	2.55291e-30
19.833297	2.747e-30
19.815665	2.95583e-30
19.798033	3.18054e-30
19.780401	3.42234e-30
19.762769	3.68251e-30
19.745137	3.96245e-30
19.727505	4.26367e-30
19.709873	4.58779e-30
19.692241	4.93654e-30
19.674609	5.3118e-30
19.656977	5.71558e-30
19.639345	6.15005e-30
19.621713	6.61754e-30
19.604081	7.12055e-30
19.586449	7.6618e-30
19.568817	8.24418e-30
19.551185	8.87082e-30
19.533554	9.54508e-30
19.515922	1.02706e-29
19.498290	1.10512e-29
19.480658	1.18912e-29
19.463026	1.2795e-29
19.445394	1.37674e-29
19.427762	1.48138e-29
19.410130	1.59397e-29
19.392498	1.71511e-29
19.374866	1.84546e-29
19.357234	1.98571e-29
19.339602	2.13662e-29
19.321970	2.299e-29
19.304338	2.47372e-29
19.286706	2.66171e-29
19.269074	2.86398e-29
19.251442	3.08162e-29
19.233810	3.3158e-29
19.216178	3.56778e-29
19.198546	3.83889e-29
19.180914	4.13061e-29
19.163282	4.44448e-29
19.145650	4.78221e-29
19.128018	5.14559e-29
19.110386	5.53657e-29
19.092754	5.95727e-29
19.075122	6.40992e-29
19.057490	6.89696e-29
19.039858	7.42099e-29
19.022226	7.98484e-29
19.004594	8.59152e-29
18.986962	9.24429e-29
18.969330	9.94664e-29
18.951698	1.07023e-28
18.934066	1.15155e-28
18.916434	1.23903e-28
18.898803	1.33316e-28
18.881171	1.43445e-28
18.863539	1.54342e-28
18.845907	1.66068e-28
18.828275	1.78684e-28
18.810643	1.92258e-28
18.793011	2.06863e-28
18.775379	2.22577e-28
18.757747	2.39485e-28
18.740115	2.57677e-28
18.722483	2.77251e-28
18.704851	2.98311e-28
18.687219	3.20971e-28
18.669587	3.45351e-28
18.651955	3.71583e-28
18.634323	3.99808e-28
18.616691	4.30175e-28
18.599059	4.62849e-28
18.581427	4.98004e-28
18.563795	5.35829e-28
18.546163	5.76525e-28
18.528531	6.20313e-28
18.510899	6.67425e-28
18.493267	7.18114e-28
18.475635	7.72653e-28
18.458003	8.31332e-28
18.440371	8.94467e-28
18.422739	9.62396e-28
18.405107	1.03548e-27
18.387475	1.11412e-27
18.369843	1.19872e-27
18.352211	1.28975e-27
18.334579	1.3877e-27
18.316947	1.49307e-27
18.299315	1.60645e-27
18.281683	1.72843e-27
18.264052	1.85968e-27
18.246420	2.00089e-27
18.228788	2.15282e-27
18.211156	2.31628e-27
18.193524	2.49215e-27
18.175892	2.68138e-27
18.158260	2.88496e-27
18.140628	3.104e-27
18.122996	3.33967e-27
18.105364	3.59323e-27
18.087732	3.86603e-27
18.070100	4.15954e-27
18.052468	4.47533e-27
18.034836	4.81509e-27
18.017204	5.18064e-27
17.999572	5.57393e-27
17.981940	5.99707e-27
17.964308	6.45233e-27
17.946676	6.94214e-27
17.929044	7.46912e-27
17.911412	8.0361e-27
17.893780	8.6461e-27
17.876148	9.30241e-27
17.858516	1.00085e-26
17.840884	1.07682e-26
17.823252	1.15856e-26
17.805620	1.24649e-26
17.787988	1.3411e-26
17.770356	1.44289e-26
17.752724	1.55241e-26
17.735092	1.67023e-26
17.717460	1.79699e-26
17.699828	1.93338e-26
17.682196	2.08011e-26
17.664564	2.23797e-26
17.646932	2.40781e-26
17.629301	2.59054e-26
17.611669	2.78713e-26
17.594037	2.99864e-26
17.576405	3.2262e-26
17.558773	3.47102e-26
17.541141	3.73441e-26
17.523509	4.01778e-26
17.505877	4.32266e-26
17.488245	4.65066e-26
17.470613	5.00354e-26
17.452981	5.3832e-26
17.435349	5.79165e-26
17.417717	6.23109e-26
17.400085	6.70386e-26
17.382453	7.2125e-26
17.364821	7.75971e-26
17.347189	8.34844e-26
17.329557	8.98181e-26
17.311925	9.66323e-26
17.294293	1.03963e-25
17.276661	1.1185e-25
17.259029	1.20336e-25
17.241397	1.29465e-25
17.223765	1.39286e-25
17.206133	1.49852e-25
17.188501	1.61219e-25
17.170869	1.73448e-25
17.153237	1.86605e-25
17.135605	2.0076e-25
17.117973	2.15988e-25
17.100341	2.32371e-25
17.082709	2.49996e-25
17.065077	2.68957e-25
17.047445	2.89357e-25
17.029813	3.11303e-25
17.012181	3.34913e-25
16.994550	3.60314e-25
16.976918	3.8764e-25
16.959286	4.17039e-25
16.941654	4.48666e-25
16.924022	4.82691e-25
16.906390	5.19296e-25
16.888758	5.58676e-25
16.871126	6.01042e-25
16.853494	6.46619e-25
16.835862	6.95652e-25
16.818230	7.48402e-25
16.800598	8.05151e-25
16.782966	8.66201e-25
16.765334	9.3188e-25
16.747702	1.00254e-24
16.730070	1.07855e-24
16.712438	1.16033e-24
16.694806	1.2483e-24
16.677174	1.34294e-24
16.659542	1.44476e-24
16.641910	1.55429e-24
16.624278	1.67212e-24
16.606646	1.79888e-24
16.589014	1.93526e-24
16.571382	2.08196e-24
16.553750	2.23979e-24
16.536118	2.40957e-24
16.518486	2.59223e-24
16.500854	2.78872e-24
16.483222	3.00011e-24
16.465590	3.22751e-24
16.447958	3.47215e-24
16.430326	3.73532e-24
16.412694	4.01843e-24
16.395062	4.323e-24
16.377430	4.65064e-24
16.359799	5.00311e-24
16.342167	5.38229e-24
16.324535	5.79019e-24
16.306903	6.229e-24
16.289271	6.70105e-24
16.271639	7.20886e-24
16.254007	7.75515e-24
16.236375	8.34282e-24
16.218743	8.97501e-24
16.201111	9.6551e-24
16.183479	1.03867e-23
16.165847	1.11737e-23
16.148215	1.20204e-23
16.130583	1.29311e-23
16.112951	1.39109e-23
16.095319	1.49648e-23
16.077687	1.60986e-23
16.060055	1.73183e-23
16.042423	1.86304e-23
16.024791	2.00418e-23
16.007159	2.15601e-23
15.989527	2.31934e-23
15.971895	2.49504e-23
15.954263	2.68404e-23
15.936631	2.88736e-23
15.918999	3.10608e-23
15.901367	3.34135e-23
15.883735	3.59445e-23
15.866103	3.8667e-23
15.848471	4.15958e-23
15.830839	4.47463e-23
15.813207	4.81353e-23
15.795575	5.17809e-23
15.777943	5.57026e-23
15.760311	5.99212e-23
15.742679	6.44591e-23
15.725048	6.93407e-23
15.707416	7.45917e-23
15.689784	8.02403e-23
15.672152	8.63166e-23
15.654520	9.28527e-23
15.636888	9.98837e-23
15.619256	1.07447e-22
15.601624	1.15583e-22
15.583992	1.24334e-22
15.566360	1.33748e-22
15.548728	1.43874e-22
15.531096	1.54767e-22
15.513464	1.66485e-22
15.495832	1.79089e-22
15.478200	1.92647e-22
15.460568	2.07231e-22
15.442936	2.22919e-22
15.425304	2.39794e-22
15.407672	2.57946e-22
15.390040	2.77471e-22
15.372408	2.98475e-22
15.354776	3.21067e-22
15.337144	3.45369e-22
15.319512	3.7151e-22
15.301880	3.99628e-22
15.284248	4.29874e-22
15.266616	4.62409e-22
15.248984	4.97404e-22
15.231352	5.35048e-22
15.213720	5.75539e-22
15.196088	6.19094e-22
15.178456	6.65943e-22
15.160824	7.16337e-22
15.143192	7.70542e-22
15.125560	8.28848e-22
15.107928	8.91564e-22
15.090297	9.59023e-22
15.072665	1.03159e-21
15.055033	1.10964e-21
15.037401	1.19359e-21
15.019769	1.28389e-21
15.002137	1.38103e-21
14.984505	1.4855e-21
14.966873	1.59788e-21
14.949241	1.71876e-21
14.931609	1.84878e-21
14.913977	1.98863e-21
14.896345	2.13906e-21
14.878713	2.30086e-21
14.861081	2.47489e-21
14.843449	2.66208e-21
14.825817	2.86343e-21
14.808185	3.08e-21
14.790553	3.31294e-21
14.772921	3.56349e-21
14.755289	3.83299e-21
14.737657	4.12285e-21
14.720025	4.43463e-21
14.702393	4.76998e-21
14.684761	5.13068e-21
14.667129	5.51864e-21
14.649497	5.93592e-21
14.631865	6.38475e-21
14.614233	6.8675e-21
14.596601	7.38673e-21
14.578969	7.94521e-21
14.561337	8.54589e-21
14.543705	9.19197e-21
14.526073	9.88688e-21
14.508441	1.06343e-20
14.490809	1.14382e-20
14.473177	1.23028e-20
14.455546	1.32328e-20
14.437914	1.4233e-20
14.420282	1.53089e-20
14.402650	1.6466e-20
14.385018	1.77105e-20
14.367386	1.9049e-20
14.349754	2.04887e-20
14.332122	2.20371e-20
14.314490	2.37025e-20
14.296858	2.54937e-20
14.279226	2.74202e-20
14.261594	2.94922e-20
14.243962	3.17208e-20
14.226330	3.41176e-20
14.208698	3.66955e-20
14.191066	3.94681e-20
14.173434	4.24501e-20
14.155802	4.56572e-20
14.138170	4.91066e-20
14.120538	5.28165e-20
14.102906	5.68065e-20
14.085274	6.10978e-20
14.067642	6.57131e-20
14.050010	7.06769e-20
14.032378	7.60155e-20
14.014746	8.17571e-20
13.997114	8.79323e-20
13.979482	9.45736e-20
13.961850	1.01716e-19
13.944218	1.09398e-19
13.926586	1.1766e-19
13.908954	1.26546e-19
13.891322	1.36102e-19
13.873690	1.46379e-19
13.856058	1.57432e-19
13.838426	1.6932e-19
13.820795	1.82105e-19
13.803163	1.95854e-19
13.785531	2.10641e-19
13.767899	2.26544e-19
13.750267	2.43647e-19
13.732635	2.62041e-19
13.715003	2.81823e-19
13.697371	3.03097e-19
13.679739	3.25976e-19
13.662107	3.50582e-19
13.644475	3.77044e-19
13.626843	4.05502e-19
13.609211	4.36107e-19
13.591579	4.69022e-19
13.573947	5.04418e-19
13.556315	5.42485e-19
13.538683	5.83424e-19
13.521051	6.2745e-19
13.503419	6.74797e-19
13.485787	7.25714e-19
13.468155	7.80472e-19
13.450523	8.3936e-19
13.432891	9.02688e-19
13.415259	9.70792e-19
13.397627	1.04403e-18
13.379995	1.12279e-18
13.362363	1.20749e-18
13.344731	1.29858e-18
13.327099	1.39653e-18
13.309467	1.50187e-18
13.291835	1.61515e-18
13.274203	1.73697e-18
13.256571	1.86798e-18
13.238939	2.00885e-18
13.221307	2.16035e-18
13.203675	2.32327e-18
13.186044	2.49846e-18
13.168412	2.68686e-18
13.150780	2.88946e-18
13.133148	3.10733e-18
13.115516	3.34161e-18
13.097884	3.59355e-18
13.080252	3.86447e-18
13.062620	4.15581e-18
13.044988	4.4691e-18
13.027356	4.80599e-18
13.009724	5.16826e-18
12.992092	5.55783e-18
12.974460	5.97674e-18
12.956828	6.42721e-18
12.939196	6.91161e-18
12.921564	7.4325e-18
12.903932	7.99262e-18
12.886300	8.59493e-18
12.868668	9.2426e-18
12.851036	9.93905e-18
12.833404	1.06879e-17
12.815772	1.14932e-17
12.798140	1.23592e-17
12.780508	1.32903e-17
12.762876	1.42915e-17
12.745244	1.53682e-17
12.727612	1.65258e-17
12.709980	1.77707e-17
12.692348	1.91092e-17
12.674716	2.05485e-17
12.657084	2.20962e-17
12.639452	2.37603e-17
12.621820	2.55497e-17
12.604188	2.74738e-17
12.586556	2.95427e-17
12.568924	3.17672e-17
12.551293	3.41592e-17
12.533661	3.67312e-17
12.516029	3.94967e-17
12.498397	4.24702e-17
12.480765	4.56675e-17
12.463133	4.91054e-17
12.445501	5.28019e-17
12.427869	5.67764e-17
12.410237	6.105e-17
12.392605	6.56449e-17
12.374973	7.05856e-17
12.357341	7.58978e-17
12.339709	8.16095e-17
12.322077	8.77507e-17
12.304445	9.43538e-17
12.286813	1.01453e-16
12.269181	1.09087e-16
12.251549	1.17294e-16
12.233917	1.26119e-16
12.216285	1.35607e-16
12.198653	1.45808e-16
12.181021	1.56776e-16
12.163389	1.68569e-16
12.145757	1.81248e-16
12.128125	1.9488e-16
12.110493	2.09536e-16
12.092861	2.25294e-16
12.075229	2.42237e-16
12.057597	2.60452e-16
12.039965	2.80036e-16
12.022333	3.01092e-16
12.004701	3.23729e-16
11.987069	3.48068e-16
11.969437	3.74235e-16
11.951805	4.02367e-16
11.934173	4.32613e-16
11.916542	4.6513e-16
11.898910	5.0009e-16
11.881278	5.37676e-16
11.863646	5.78084e-16
11.846014	6.21527e-16
11.828382	6.68232e-16
11.810750	7.18444e-16
11.793118	7.72426e-16
11.775486	8.30461e-16
11.757854	8.92853e-16
11.740222	9.59928e-16
11.722590	1.03204e-15
11.704958	1.10956e-15
11.687326	1.1929e-15
11.669694	1.2825e-15
11.652062	1.37882e-15
11.634430	1.48237e-15
11.616798	1.59369e-15
11.599166	1.71336e-15
11.581534	1.84201e-15
11.563902	1.98032e-15
11.546270	2.12899e-15
11.528638	2.28883e-15
11.511006	2.46065e-15
11.493374	2.64535e-15
11.475742	2.84392e-15
11.458110	3.05737e-15
11.440478	3.28683e-15
11.422846	3.53349e-15
11.405214	3.79865e-15
11.387582	4.0837e-15
11.369950	4.39011e-15
11.352318	4.71949e-15
11.334686	5.07357e-15
11.317054	5.45418e-15
11.299422	5.86332e-15
11.281791	6.30313e-15
11.264159	6.77589e-15
11.246527	7.28409e-15
11.228895	7.83036e-15
11.211263	8.41756e-15
11.193631	9.04876e-15
11.175999	9.72724e-15
11.158367	1.04565e-14
11.140735	1.12405e-14
11.123103	1.20831e-14
11.105471	1.29889e-14
11.087839	1.39625e-14
11.070207	1.5009e-14
11.052575	1.61339e-14
11.034943	1.7343e-14
11.017311	1.86426e-14
10.999679	2.00395e-14
10.982047	2.15409e-14
10.964415	2.31548e-14
10.946783	2.48894e-14
10.929151	2.67539e-14
10.911519	2.87578e-14
10.893887	3.09118e-14
10.876255	3.32269e-14
10.858623	3.57152e-14
10.840991	3.83897e-14
10.823359	4.12642e-14
10.805727	4.43537e-14
10.788095	4.76743e-14
10.770463	5.12433e-14
10.752831	5.50791e-14
10.735199	5.92018e-14
10.717567	6.36327e-14
10.699935	6.83949e-14
10.682303	7.35131e-14
10.664671	7.90138e-14
10.647040	8.49258e-14
10.629408	9.12795e-14
10.611776	9.81081e-14
10.594144	1.05447e-13
10.576512	1.13334e-13
10.558880	1.21811e-13
10.541248	1.30921e-13
10.523616	1.40711e-13
10.505984	1.51232e-13
10.488352	1.6254e-13
10.470720	1.74692e-13
10.453088	1.87751e-13
10.435456	2.01785e-13
10.417824	2.16867e-13
10.400192	2.33075e-13
10.382560	2.50493e-13
10.364928	2.69211e-13
10.347296	2.89326e-13
10.329664	3.10942e-13
10.312032	3.34172e-13
10.294400	3.59134e-13
10.276768	3.85958e-13
10.259136	4.14784e-13
10.241504	4.4576e-13
10.223872	4.79046e-13
10.206240	5.14815e-13
10.188608	5.5325e-13
10.170976	5.94552e-13
10.153344	6.38933e-13
10.135712	6.86622e-13
10.118080	7.37866e-13
10.100448	7.92929e-13
10.082816	8.52096e-13
10.065184	9.15672e-13
10.047552	9.83985e-13
10.029920	1.05739e-12
10.012289	1.13626e-12
9.994657	1.221e-12
9.977025	1.31206e-12
9.959393	1.4099e-12
9.941761	1.51502e-12
9.924129	1.62797e-12
9.906497	1.74933e-12
9.888865	1.87972e-12
9.871233	2.01982e-12
9.853601	2.17034e-12
9.835969	2.33207e-12
9.818337	2.50582e-12
9.800705	2.69251e-12
9.783073	2.89308e-12
9.765441	3.10857e-12
9.747809	3.34008e-12
9.730177	3.58882e-12
9.712545	3.85604e-12
9.694913	4.14313e-12
9.677281	4.45157e-12
9.659649	4.78293e-12
9.642017	5.13891e-12
9.624385	5.52135e-12
9.606753	5.9322e-12
9.589121	6.37358e-12
9.571489	6.84774e-12
9.553857	7.35711e-12
9.536225	7.90432e-12
9.518593	8.49215e-12
9.500961	9.12363e-12
9.483329	9.80199e-12
9.465697	1.05307e-11
9.448065	1.13135e-11
9.430433	1.21544e-11
9.412801	1.30576e-11
9.395169	1.40279e-11
9.377537	1.50701e-11
9.359906	1.61897e-11
9.342274	1.73922e-11
9.324642	1.86839e-11
9.307010	2.00714e-11
9.289378	2.15617e-11
9.271746	2.31625e-11
9.254114	2.48819e-11
9.236482	2.67287e-11
9.218850	2.87123e-11
9.201218	3.08428e-11
9.183586	3.31311e-11
9.165954	3.55889e-11
9.148322	3.82286e-11
9.130690	4.10637e-11
9.113058	4.41087e-11
9.095426	4.7379e-11
9.077794	5.08912e-11
9.060162	5.46633e-11
9.042530	5.87145e-11
9.024898	6.30652e-11
9.007266	6.77376e-11
8.989634	7.27555e-11
8.972002	7.81443e-11
8.954370	8.39314e-11
8.936738	9.01462e-11
8.919106	9.68201e-11
8.901474	1.03987e-10
8.883842	1.11683e-10
8.866210	1.19948e-10
8.848578	1.28823e-10
8.830946	1.38353e-10
8.813314	1.48586e-10
8.795682	1.59574e-10
8.778050	1.71374e-10
8.760418	1.84043e-10
8.742786	1.97647e-10
8.725155	2.12255e-10
8.707523	2.27939e-10
8.689891	2.44779e-10
8.672259	2.62861e-10
8.654627	2.82274e-10
8.636995	3.03118e-10
8.619363	3.25498e-10
8.601731	3.49525e-10
8.584099	3.75321e-10
8.566467	4.03017e-10
8.548835	4.3275e-10
8.531203	4.64672e-10
8.513571	4.98942e-10
8.495939	5.35733e-10
8.478307	5.75229e-10
8.460675	6.17629e-10
8.443043	6.63145e-10
8.425411	7.12007e-10
8.407779	7.64459e-10
8.390147	8.20763e-10
8.372515	8.81203e-10
8.354883	9.4608e-10
8.337251	1.01572e-09
8.319619	1.09047e-09
8.301987	1.17071e-09
8.284355	1.25683e-09
8.266723	1.34927e-09
8.249091	1.44848e-09
8.231459	1.55497e-09
8.213827	1.66926e-09
8.196195	1.79193e-09
8.178563	1.92358e-09
8.160931	2.06488e-09
8.143299	2.21651e-09
8.125667	2.37925e-09
8.108035	2.5539e-09
8.090404	2.74132e-09
8.072772	2.94245e-09
8.055140	3.15828e-09
8.037508	3.3899e-09
8.019876	3.63843e-09
8.002244	3.90513e-09
7.984612	4.1913e-09
7.966980	4.49837e-09
7.949348	4.82786e-09
7.931716	5.18139e-09
7.914084	5.56071e-09
7.896452	5.96769e-09
7.878820	6.40435e-09
7.861188	6.87283e-09
7.843556	7.37545e-09
7.825924	7.91468e-09
7.808292	8.49318e-09
7.790660	9.11379e-09
7.773028	9.77956e-09
7.755396	1.04938e-08
7.737764	1.12599e-08
7.720132	1.20818e-08
7.702500	1.29634e-08
7.684868	1.3909e-08
7.667236	1.49233e-08
7.649604	1.60112e-08
7.631972	1.71781e-08
7.614340	1.84297e-08
7.596708	1.9772e-08
7.579076	2.12117e-08
7.561444	2.27556e-08
7.543812	2.44114e-08
7.526180	2.61872e-08
7.508548	2.80914e-08
7.490916	3.01335e-08
7.473284	3.23232e-08
7.455653	3.46713e-08
7.438021	3.71891e-08
7.420389	3.98887e-08
7.402757	4.27833e-08
7.385125	4.58868e-08
7.367493	4.92143e-08
7.349861	5.27816e-08
7.332229	5.66062e-08
7.314597	6.07063e-08
7.296965	6.51017e-08
7.279333	6.98135e-08
7.261701	7.48644e-08
7.244069	8.02784e-08
7.226437	8.60817e-08
7.208805	9.23019e-08
7.191173	9.89688e-08
7.173541	1.06114e-07
7.155909	1.13772e-07
7.138277	1.21979e-07
7.120645	1.30775e-07
7.103013	1.402e-07
7.085381	1.503e-07
7.067749	1.61122e-07
7.050117	1.72719e-07
7.032485	1.85144e-07
7.014853	1.98457e-07
6.997221	2.1272e-07
6.979589	2.28e-07
6.961957	2.4437e-07
6.944325	2.61907e-07
6.926693	2.80692e-07
6.909061	3.00813e-07
6.891429	3.22366e-07
6.873797	3.4545e-07
6.856165	3.70174e-07
6.838533	3.96653e-07
6.820902	4.25009e-07
6.803270	4.55376e-07
6.785638	4.87892e-07
6.768006	5.2271e-07
6.750374	5.5999e-07
6.732742	5.99904e-07
6.715110	6.42637e-07
6.697478	6.88384e-07
6.679846	7.37356e-07
6.662214	7.89777e-07
6.644582	8.45888e-07
6.626950	9.05944e-07
6.609318	9.70219e-07
6.591686	1.03901e-06
6.574054	1.11262e-06
6.556422	1.19139e-06
6.538790	1.27567e-06
6.521158	1.36584e-06
6.503526	1.46232e-06
6.485894	1.56553e-06
6.468262	1.67593e-06
6.450630	1.79403e-06
6.432998	1.92034e-06
6.415366	2.05543e-06
6.397734	2.19989e-06
6.380102	2.35438e-06
6.362470	2.51956e-06
6.344838	2.69617e-06
6.327206	2.88498e-06
6.309574	3.08682e-06
6.291942	3.30257e-06
6.274310	3.53317e-06
6.256678	3.77961e-06
6.239046	4.04298e-06
6.221414	4.32439e-06
6.203782	4.62506e-06
6.186151	4.94628e-06
6.168519	5.28942e-06
6.150887	5.65594e-06
6.133255	6.04739e-06
6.115623	6.46541e-06
6.097991	6.91178e-06
6.080359	7.38835e-06
6.062727	7.89711e-06
6.045095	8.44018e-06
6.027463	9.01979e-06
6.009831	9.63833e-06
5.992199	1.02983e-05
5.974567	1.10025e-05
5.956935	1.17536e-05
5.939303	1.25548e-05
5.921671	1.34092e-05
5.904039	1.43202e-05
5.886407	1.52915e-05
5.868775	1.63269e-05
5.851143	1.74304e-05
5.833511	1.86063e-05
5.815879	1.98591e-05
5.798247	2.11936e-05
5.780615	2.2615e-05
5.762983	2.41285e-05
5.745351	2.57399e-05
5.727719	2.7455e-05
5.710087	2.92803e-05
5.692455	3.12223e-05
5.674823	3.3288e-05
5.657191	3.54849e-05
5.639559	3.78206e-05
5.621927	4.03033e-05
5.604295	4.29416e-05
5.586663	4.57444e-05
5.569031	4.87212e-05
5.551400	5.18817e-05
5.533768	5.52363e-05
5.516136	5.87958e-05
5.498504	6.25713e-05
5.480872	6.65744e-05
5.463240	7.08175e-05
5.445608	7.53129e-05
5.427976	8.00738e-05
5.410344	8.51137e-05
5.392712	9.04463e-05
5.375080	9.60861e-05
5.357448	0.000102047
5.339816	0.000108345
5.322184	0.000114995
5.304552	0.000122012
5.286920	0.000129411
5.269288	0.000137209
5.251656	0.000145419
5.234024	0.000154057
5.216392	0.000163138
5.198760	0.000172676
5.181128	0.000182683
5.163496	0.000193171
5.145864	0.000204151
5.128232	0.00021563
5.110600	0.000227615
5.092968	0.000240109
5.075336	0.00025311
5.057704	0.000266613
5.040072	0.000280609
5.022440	0.000295081
5.004808	0.000310004
4.987176	0.000325345
4.969544	0.000341059
4.951912	0.000357088
4.934280	0.000373359
4.916649	0.000389776
4.899017	0.000406222
4.881385	0.000422549
4.863753	0.000438568
4.846121	0.000454042
4.828489	0.000468665
4.810857	0.000482035
4.793225	0.000493593
4.775593	0.000502492
&
```
