## Supplementary material for "All-at-once RNA folding with 3D motif prediction framed by evolutionary information": RF02884_BcKCsr7.cacofold.helixcov

```
# RMs = 6 L = 180

# RM_HELIX NESTED 54-56 64-67, nbp = 3 nbp_cov = 0
# pvals: 0.78858,0.78858,0.78858
# aggregated NONE
NESTED  :::::::::::::::::::::::::::::::::::::::::::::::::::::<<<_______>>>:::::::::::::::::::::::::::::::::::::::::::::::::::::::::::::::::::::::::::::::::::::::::::::::::::::::::
        :::::::::::::::::::::::::::::::::::::::::::::::::::::::::::::::::::::::::::::::::::::::::::::::::::::::::::::::::::::::::::::::::::::::::::::::::::::::::::::::::::::::::::

# RM_HELIX NESTED 39-49 72-82, nbp = 9 nbp_cov = 0
# pvals: 0.78858,0.78858,0.78858,0.78858,0.78858,0.78858,0.948568,0.78858,0.78858
# aggregated NONE
NESTED  ::::::::::::::::::::::::::::::::::::::<<<-<<<<-<<_____________________>>->>>>>>>:::::::::::::::::::::::::::::::::::::::::::::::::::::::::::::::::::::::::::::::::::::::::::
        :::::::::::::::::::::::::::::::::::::::::::::::::::::::::::::::::::::::::::::::::::::::::::::::::::::::::::::::::::::::::::::::::::::::::::::::::::::::::::::::::::::::::::

# RM_HELIX NESTED 29-33 86-90, nbp = 5 nbp_cov = 0
# pvals: 0.920771,0.78858,0.78858,0.78858,0.78858
# aggregated NONE
NESTED  ::::::::::::::::::::::::::::<<<<<__________________________________________________>>>>>:::::::::::::::::::::::::::::::::::::::::::::::::::::::::::::::::::::::::::::::::::
        :::::::::::::::::::::::::::::::::::::::::::::::::::::::::::::::::::::::::::::::::::::::::::::::::::::::::::::::::::::::::::::::::::::::::::::::::::::::::::::::::::::::::::

# RM_HELIX NESTED 93-103 120-136, nbp = 11 nbp_cov = 0
# pvals: 0.968007,0.78858,0.78858,0.78858,0.99175,0.88571,0.88571,0.898576,0.920771,0.88571,0.0124558
# aggregated NONE
NESTED  ::::::::::::::::::::::::::::::::::::::::::::::::::::::::::::::::::::::::::::::::::::::::::<<<<<<<<<<<________________>>>>>>>>>>>:::::::::::::::::::::::::::::::::::::::::::
        :::::::::::::::::::::::::::::::::::::::::::::::::::::::::::::::::::::::::::::::::::::::::::::::::::::::::::::::::::::::::::::::::::::::::::::::::::::::::::::::::::::::::::

# RM_HELIX NESTED 17-25 137-145, nbp = 8 nbp_cov = 0
# pvals: 0.78858,0.78858,0.78858,0.78858,0.78858,0.78858,0.78858,0.78858
# aggregated NONE
NESTED  ::::::::::::::::<<<<-<<<<_______________________________________________________________________________________________________>>>>->>>>::::::::::::::::::::::::::::::::::
        :::::::::::::::::::::::::::::::::::::::::::::::::::::::::::::::::::::::::::::::::::::::::::::::::::::::::::::::::::::::::::::::::::::::::::::::::::::::::::::::::::::::::::

# RM_HELIX NESTED 154-163 168-177, nbp = 10 nbp_cov = 0
# pvals: 0.78858,0.825481,0.78858,0.78858,0.78858,0.78858,0.78858,0.78858,0.78858,0.78858
# aggregated NONE
NESTED  ::::::::::::::::::::::::::::::::::::::::::::::::::::::::::::::::::::::::::::::::::::::::::::::::::::::::::::::::::::::::::::::::::::::::::::::::<<<<<<<<<<____>>>>>>>>>>:::
        :::::::::::::::::::::::::::::::::::::::::::::::::::::::::::::::::::::::::::::::::::::::::::::::::::::::::::::::::::::::::::::::::::::::::::::::::::::::::::::::::::::::::::
```
