## Supplementary material for "All-at-once RNA folding with 3D motif prediction framed by evolutionary information": RF02884_BcKCsr7.cacofold.power

```
# Power analysis of CaCoFold structure
#
# Powertype = SINGLE SUBSTITUTIONS
# covary left_pos right_pos substitutions power
#----------------------------------------------------------------
17		145		0		0.00
18		144		0		0.00
19		143		0		0.00
20		142		0		0.00
22		140		0		0.00
23		139		0		0.00
24		138		1		0.00
25		137		0		0.00
29		90		2		0.00
30		89		0		0.00
31		88		0		0.00
32		87		0		0.00
33		86		0		0.00
39		82		0		0.00
40		81		0		0.00
41		80		0		0.00
43		78		0		0.00
44		77		1		0.00
45		76		0		0.00
46		75		1		0.00
48		73		0		0.00
49		72		0		0.00
54		67		0		0.00
55		66		0		0.00
56		64		2		0.00
93		136		2		0.00
94		135		2		0.00
95		130		1		0.00
96		129		0		0.00
97		128		2		0.00
98		127		0		0.00
99		126		0		0.00
100		123		1		0.00
101		122		2		0.00
102		121		0		0.00
103		120		1		0.00
154		177		1		0.00
155		176		1		0.00
156		175		0		0.00
157		174		0		0.00
158		173		0		0.00
159		172		0		0.00
160		171		0		0.00
161		170		0		0.00
162		169		0		0.00
163		168		0		0.00
#
# BPAIRS 46
# avg substitutions per BP 0.4
# BPAIRS expected to covary 0.0 +/- 0.0
# BPAIRS observed to covary 0
#
```
