## Supplementary material for "All-at-once RNA folding with 3D motif prediction framed by evolutionary information": RF02884_BcKCsr7.helixcov

```
# RMs = 7 L = 180

# RM_HELIX NESTED 54-54 66-66, nbp = 1 nbp_cov = 0
# pvals: 0.78858
# aggregated NONE
NESTED  :::::::::::::::::::::::::::::::::::::::::::::::::::::<__________>::::::::::::::::::::::::::::::::::::::::::::::::::::::::::::::::::::::::::::::::::::::::::::::::::::::::::
        :::::::::::::::::::::::::::::::::::::::::::::::::::::::::::::::::::::::::::::::::::::::::::::::::::::::::::::::::::::::::::::::::::::::::::::::::::::::::::::::::::::::::::

# RM_HELIX NESTED 39-50 70-82, nbp = 10 nbp_cov = 0
# pvals: 0.78858,0.78858,0.78858,0.78858,0.78858,0.78858,0.78858,0.78858,0.78858,0.78858
# aggregated NONE
NESTED  ::::::::::::::::::::::::::::::::::::::<<<-<<<<<-<<__________________>>->>->>>>>>:::::::::::::::::::::::::::::::::::::::::::::::::::::::::::::::::::::::::::::::::::::::::::
        :::::::::::::::::::::::::::::::::::::::::::::::::::::::::::::::::::::::::::::::::::::::::::::::::::::::::::::::::::::::::::::::::::::::::::::::::::::::::::::::::::::::::::

# RM_HELIX NESTED 31-33 86-88, nbp = 3 nbp_cov = 0
# pvals: 0.78858,0.78858,0.78858
# aggregated NONE
NESTED  ::::::::::::::::::::::::::::::<<<__________________________________________________>>>:::::::::::::::::::::::::::::::::::::::::::::::::::::::::::::::::::::::::::::::::::::
        :::::::::::::::::::::::::::::::::::::::::::::::::::::::::::::::::::::::::::::::::::::::::::::::::::::::::::::::::::::::::::::::::::::::::::::::::::::::::::::::::::::::::::

# RM_HELIX NESTED 19-20 91-92, nbp = 2 nbp_cov = 0
# pvals: 0.78858,0.78858
# aggregated NONE
NESTED  ::::::::::::::::::<<____________________________________________________________________>>:::::::::::::::::::::::::::::::::::::::::::::::::::::::::::::::::::::::::::::::::
        :::::::::::::::::::::::::::::::::::::::::::::::::::::::::::::::::::::::::::::::::::::::::::::::::::::::::::::::::::::::::::::::::::::::::::::::::::::::::::::::::::::::::::

# RM_HELIX NESTED 10-14 93-97, nbp = 5 nbp_cov = 0
# pvals: 0.78858,0.78858,0.78858,0.78858,0.78858
# aggregated NONE
NESTED  :::::::::<<<<<____________________________________________________________________________>>>>>::::::::::::::::::::::::::::::::::::::::::::::::::::::::::::::::::::::::::::
        :::::::::::::::::::::::::::::::::::::::::::::::::::::::::::::::::::::::::::::::::::::::::::::::::::::::::::::::::::::::::::::::::::::::::::::::::::::::::::::::::::::::::::

# RM_HELIX NESTED 5-8 146-149, nbp = 4 nbp_cov = 0
# pvals: 0.982947,0.825481,0.825481,0.78858
# aggregated NONE
NESTED  ::::<<<<_________________________________________________________________________________________________________________________________>>>>::::::::::::::::::::::::::::::
        :::::::::::::::::::::::::::::::::::::::::::::::::::::::::::::::::::::::::::::::::::::::::::::::::::::::::::::::::::::::::::::::::::::::::::::::::::::::::::::::::::::::::::

# RM_HELIX NESTED 154-163 168-177, nbp = 10 nbp_cov = 0
# pvals: 0.78858,0.825481,0.78858,0.78858,0.78858,0.78858,0.78858,0.78858,0.78858,0.78858
# aggregated NONE
NESTED  ::::::::::::::::::::::::::::::::::::::::::::::::::::::::::::::::::::::::::::::::::::::::::::::::::::::::::::::::::::::::::::::::::::::::::::::::<<<<<<<<<<____>>>>>>>>>>:::
        :::::::::::::::::::::::::::::::::::::::::::::::::::::::::::::::::::::::::::::::::::::::::::::::::::::::::::::::::::::::::::::::::::::::::::::::::::::::::::::::::::::::::::
```
