## Supplementary material for "All-at-once RNA folding with 3D motif prediction framed by evolutionary information": RF02884_BcKCsr7.power

```
# Power analysis of given structure 
#
# Powertype = SINGLE SUBSTITUTIONS
# covary  left_pos      right_pos    substitutions      power
#----------------------------------------------------------------
          5		149		2		0.00
          6		148		2		0.00
          7		147		1		0.00
          8		146		0		0.00
          10		97		1		0.00
          11		96		0		0.00
          12		95		0		0.00
          13		94		1		0.00
          14		93		1		0.00
          19		92		0		0.00
          20		91		1		0.00
          31		88		0		0.00
          32		87		0		0.00
          33		86		0		0.00
          39		82		0		0.00
          40		81		0		0.00
          41		80		0		0.00
          43		78		0		0.00
          44		77		1		0.00
          45		76		0		0.00
          46		74		0		0.00
          47		73		0		0.00
          49		71		0		0.00
          50		70		0		0.00
          54		66		0		0.00
          154		177		1		0.00
          155		176		1		0.00
          156		175		0		0.00
          157		174		0		0.00
          158		173		0		0.00
          159		172		0		0.00
          160		171		0		0.00
          161		170		0		0.00
          162		169		0		0.00
          163		168		0		0.00
#
# BPAIRS 35
# avg substitutions per BP  0.3
# BPAIRS expected to covary 0.0 +/- 0.0
# BPAIRS observed to covary 0
#
```
