## Supplementary material for "All-at-once RNA folding with 3D motif prediction framed by evolutionary information": RF02884_BcKCsr7.surv

```
0.010034	0.0285714
-0.002552	0.885714
-0.020122	0.971429
-0.494518	1
&
5.778046	6.89655e-05
5.672625	0.000137931
5.549634	0.000206897
3.230366	0.000275862
3.124945	0.000344828
2.703260	0.000482759
2.668120	0.000896552
2.509988	0.000965517
2.439707	0.00103448
2.369426	0.00117241
2.334286	0.00131034
2.281575	0.00137931
2.246435	0.00158621
2.176154	0.00165517
2.035592	0.00172414
1.982882	0.0017931
1.877460	0.00193103
1.789609	0.002
1.772039	0.0022069
1.754469	0.00227586
1.719328	0.00248276
1.701758	0.00255172
1.666618	0.00275862
1.649048	0.00282759
1.631477	0.00303448
1.613907	0.00331034
1.578767	0.00337931
1.561197	0.00358621
1.543626	0.00365517
1.526056	0.004
1.508486	0.0042069
1.473346	0.00427586
1.455775	0.00441379
1.438205	0.00448276
1.420635	0.00475862
1.403065	0.00482759
1.385494	0.00551724
1.367924	0.00558621
1.332784	0.00586207
1.280073	0.00627586
1.262503	0.00662069
1.244933	0.00668966
1.227363	0.00682759
1.209792	0.00744828
1.192222	0.00751724
1.174652	0.00758621
1.157082	0.00765517
1.121941	0.00772414
1.104371	0.0077931
1.069231	0.00793103
1.051661	0.00834483
1.016520	0.00848276
0.998950	0.00862069
0.981380	0.00910345
0.946239	0.00931034
0.928669	0.00944828
0.858388	0.00951724
0.840818	0.00958621
0.823248	0.00965517
0.805678	0.0097931
0.788107	0.00993103
0.770537	0.01
0.752967	0.0104138
0.735397	0.0106897
0.717827	0.0109655
0.700256	0.0112414
0.682686	0.0117931
0.647546	0.0121379
0.629976	0.0125517
0.612405	0.0133103
0.594835	0.0137931
0.577265	0.014
0.559695	0.0144138
0.542125	0.0157241
0.524554	0.0164138
0.506984	0.0171724
0.489414	0.0178621
0.471844	0.0192414
0.454273	0.0198621
0.436703	0.0208276
0.419133	0.021931
0.401563	0.0228966
0.383993	0.0248966
0.366422	0.0255172
0.348852	0.026
0.331282	0.0271034
0.313712	0.0281379
0.296142	0.0289655
0.278571	0.0296552
0.261001	0.03
0.243431	0.0312414
0.225861	0.032069
0.208291	0.0327586
0.190720	0.0333793
0.173150	0.0346207
0.155580	0.0348276
0.138010	0.0352414
0.120440	0.0361379
0.102869	0.0371724
0.085299	0.0384138
0.067729	0.0388276
0.050159	0.0393103
0.032588	0.039931
0.015018	0.045931
-0.002552	0.728552
-0.020122	0.896138
-0.037692	0.898069
-0.055263	0.901448
-0.072833	0.908207
-0.090403	0.915034
-0.107973	0.922552
-0.125543	0.926414
-0.143114	0.935724
-0.160684	0.94131
-0.178254	0.945862
-0.195824	0.950207
-0.213394	0.954207
-0.230965	0.958207
-0.248535	0.963379
-0.266105	0.966069
-0.283675	0.969172
-0.301245	0.971379
-0.318816	0.972828
-0.336386	0.97469
-0.353956	0.975931
-0.371526	0.978897
-0.389096	0.980207
-0.406667	0.981724
-0.424237	0.982897
-0.441807	0.983793
-0.459377	0.984483
-0.476948	0.985586
-0.494518	0.986414
-0.512088	0.987448
-0.529658	0.988414
-0.547228	0.989241
-0.564799	0.989862
-0.582369	0.990552
-0.599939	0.990966
-0.617509	0.992069
-0.635079	0.993103
-0.652650	0.993862
-0.670220	0.994759
-0.687790	0.995586
-0.705360	0.996138
-0.722930	0.996414
-0.740501	0.996621
-0.758071	0.997172
-0.775641	0.997379
-0.793211	0.997517
-0.810781	0.997655
-0.828352	0.997931
-0.845922	0.998069
-0.863492	0.998276
-0.881062	0.998414
-0.898633	0.998552
-0.916203	0.998759
-0.933773	0.998966
-0.951343	0.999034
-1.004054	0.999241
-1.021624	0.99931
-1.039194	0.999517
-1.056764	0.999586
-1.179756	0.999655
-1.197326	0.999724
-1.232466	0.999793
-1.302747	0.999862
-1.460879	0.999931
-1.496020	1
&
6.638987	3.43997e-07
6.006459	6.87994e-07
5.918608	1.03199e-06
5.742906	1.37599e-06
5.725336	1.71999e-06
5.602344	2.06398e-06
5.514493	2.75198e-06
5.391502	4.81596e-06
5.373932	6.19195e-06
5.356361	8.59993e-06
5.338791	8.94393e-06
5.321221	1.13519e-05
5.303651	1.20399e-05
5.286081	1.23839e-05
5.268510	1.34159e-05
5.250940	1.51359e-05
5.233370	1.61679e-05
5.215800	1.89198e-05
5.198229	2.02958e-05
5.180659	2.27038e-05
5.163089	2.85518e-05
5.145519	3.26797e-05
5.127949	3.37117e-05
5.110378	3.71517e-05
5.092808	4.29997e-05
5.075238	4.60956e-05
5.057668	5.26316e-05
5.040098	5.71035e-05
5.022527	6.12315e-05
5.004957	6.50155e-05
4.987387	6.87994e-05
4.969817	7.80874e-05
4.952247	8.18713e-05
4.934676	8.46233e-05
4.917106	9.66632e-05
4.899536	9.83832e-05
4.881966	0.000102855
4.864396	0.000111111
4.846825	0.000117303
4.829255	0.000126591
4.811685	0.000129343
4.794115	0.000134847
4.776545	0.000140351
4.758974	0.000143103
4.741404	0.000149639
4.723834	0.000155831
4.706264	0.000164775
4.688693	0.000167527
4.671123	0.000168903
4.653553	0.000175095
4.635983	0.000180943
4.618413	0.000189886
4.600842	0.000196766
4.583272	0.000200894
4.565702	0.000205022
4.548132	0.00020743
4.530562	0.000212246
4.512991	0.000218782
4.495421	0.000228758
4.477851	0.000234606
4.460281	0.000237014
4.442711	0.000240454
4.425140	0.000242518
4.407570	0.000247678
4.390000	0.000249742
4.372430	0.000250774
4.354860	0.000254558
4.337289	0.000258686
4.319719	0.000262814
4.302149	0.000265566
4.284579	0.000267974
4.267008	0.000271414
4.249438	0.000274166
4.231868	0.000279326
4.214298	0.000282766
4.196728	0.000287926
4.179157	0.000292398
4.161587	0.000297558
4.144017	0.000303062
4.126447	0.000306846
4.108877	0.00030891
4.091306	0.000314413
4.073736	0.000320261
4.056166	0.000321981
4.038596	0.000326109
4.021026	0.000330581
4.003455	0.000332989
3.985885	0.000337805
3.968315	0.000342277
3.950745	0.000345373
3.933175	0.000348125
3.915604	0.000352253
3.898034	0.000353629
3.880464	0.000357069
3.862894	0.000362229
3.845324	0.000366701
3.827753	0.000369453
3.810183	0.000374269
3.792613	0.000377365
3.775043	0.000381493
3.757472	0.000384589
3.739902	0.000391469
3.722332	0.000395597
3.704762	0.000403165
3.687192	0.000408325
3.669621	0.000411765
3.652051	0.000417957
3.634481	0.000419677
3.616911	0.000424837
3.599341	0.000428965
3.581770	0.000432405
3.564200	0.000436877
3.546630	0.00043894
3.529060	0.000444444
3.511490	0.000452012
3.493919	0.000456828
3.476349	0.0004613
3.458779	0.00046818
3.441209	0.000475404
3.423639	0.000483316
3.406068	0.00049226
3.388498	0.000496388
3.370928	0.000498796
3.353358	0.000506364
3.335787	0.00050946
3.318217	0.000516684
3.300647	0.00052494
3.283077	0.00053182
3.265507	0.000539388
3.247936	0.00054902
3.230366	0.000555556
3.212796	0.000563811
3.195226	0.000572411
3.177656	0.000579979
3.160085	0.000585483
3.142515	0.000595803
3.124945	0.000608875
3.107375	0.000620571
3.089805	0.000631579
3.072234	0.000642587
3.054664	0.000654627
3.037094	0.000671139
3.019524	0.000681459
3.001954	0.000703818
2.984383	0.000723082
2.966813	0.000757482
2.949243	0.00077881
2.931673	0.000804954
2.914103	0.000831097
2.896532	0.000854145
2.878962	0.000874785
2.861392	0.000896457
2.843822	0.000915377
2.826251	0.000932577
2.808681	0.000952872
2.791111	0.000974544
2.773541	0.000995184
2.755971	0.00100998
2.738400	0.00102855
2.720830	0.00104575
2.703260	0.00107258
2.685690	0.00109288
2.668120	0.00111146
2.650549	0.001129
2.632979	0.00114792
2.615409	0.00117097
2.597839	0.00120261
2.580269	0.00122945
2.562698	0.00125972
2.545128	0.00130306
2.527558	0.00134641
2.509988	0.001387
2.492418	0.0014324
2.474847	0.00148194
2.457277	0.00154661
2.439707	0.00160234
2.422137	0.00165703
2.404566	0.00169728
2.386996	0.00173959
2.369426	0.00176883
2.351856	0.00181149
2.334286	0.00185174
2.316715	0.00190127
2.299145	0.00194462
2.281575	0.00199415
2.264005	0.0020461
2.246435	0.00209185
2.228864	0.00213897
2.211294	0.00219126
2.193724	0.00224905
2.176154	0.00229102
2.158584	0.00233712
2.141013	0.00239112
2.123443	0.00243963
2.105873	0.00248985
2.088303	0.00255074
2.070733	0.00262573
2.053162	0.00270244
2.035592	0.00277227
2.018022	0.00287719
2.000452	0.00299174
1.982882	0.00309426
1.965311	0.0031947
1.947741	0.00326625
1.930171	0.003344
1.912601	0.00341176
1.895030	0.00348469
1.877460	0.00354936
1.859890	0.00363605
1.842320	0.00372377
1.824750	0.00381906
1.807179	0.00392776
1.789609	0.0040313
1.772039	0.00415961
1.754469	0.00430857
1.736899	0.00447575
1.719328	0.00464809
1.701758	0.00489405
1.684188	0.00510492
1.666618	0.00526006
1.649048	0.0054097
1.631477	0.00565944
1.613907	0.00591331
1.596337	0.00619952
1.578767	0.00647988
1.561197	0.00678844
1.543626	0.0071345
1.526056	0.007484
1.508486	0.00777055
1.490916	0.0081001
1.473346	0.00840144
1.455775	0.00872067
1.438205	0.00902546
1.420635	0.00931682
1.403065	0.0095528
1.385494	0.00977709
1.367924	0.0100492
1.350354	0.0104211
1.332784	0.0107778
1.315214	0.0111507
1.297643	0.0114358
1.280073	0.0116938
1.262503	0.0119026
1.244933	0.0121032
1.227363	0.0122955
1.209792	0.0124558
1.192222	0.0126154
1.174652	0.0127771
1.157082	0.0129381
1.139512	0.0131053
1.121941	0.0132869
1.104371	0.0134816
1.086801	0.0136784
1.069231	0.0138514
1.051661	0.0140746
1.034090	0.0143392
1.016520	0.0146316
0.998950	0.0148779
0.981380	0.0151053
0.963809	0.0153265
0.946239	0.0155652
0.928669	0.015817
0.911099	0.016139
0.893529	0.0164754
0.875958	0.016881
0.858388	0.0172621
0.840818	0.0176495
0.823248	0.0179732
0.805678	0.0183316
0.788107	0.018677
0.770537	0.0189972
0.752967	0.0192979
0.735397	0.0196237
0.717827	0.0199367
0.700256	0.0202828
0.682686	0.0206302
0.665116	0.0209567
0.647546	0.0212573
0.629976	0.0215834
0.612405	0.0219233
0.594835	0.0222594
0.577265	0.0226099
0.559695	0.0229659
0.542125	0.0233034
0.524554	0.0236285
0.506984	0.0239904
0.489414	0.0243612
0.471844	0.0247176
0.454273	0.025032
0.436703	0.0253884
0.419133	0.0257692
0.401563	0.0261149
0.383993	0.0264754
0.366422	0.0269092
0.348852	0.02741
0.331282	0.0279869
0.313712	0.0285783
0.296142	0.029214
0.278571	0.0298751
0.261001	0.0305824
0.243431	0.0314142
0.225861	0.0322418
0.208291	0.0331631
0.190720	0.0341696
0.173150	0.0351675
0.155580	0.0362164
0.138010	0.0374506
0.120440	0.0387444
0.102869	0.040032
0.085299	0.0413794
0.067729	0.0429598
0.050159	0.0448204
0.032588	0.0469876
0.015018	0.0518321
-0.002552	0.78858
-0.020122	0.825481
-0.037692	0.838868
-0.055263	0.855352
-0.072833	0.871126
-0.090403	0.88571
-0.107973	0.898576
-0.125543	0.910282
-0.143114	0.920771
-0.160684	0.929876
-0.178254	0.937229
-0.195824	0.943377
-0.213394	0.948568
-0.230965	0.953043
-0.248535	0.956968
-0.266105	0.960264
-0.283675	0.96316
-0.301245	0.965705
-0.318816	0.968007
-0.336386	0.970116
-0.353956	0.971912
-0.371526	0.973665
-0.389096	0.975335
-0.406667	0.97685
-0.424237	0.978186
-0.441807	0.979529
-0.459377	0.980716
-0.476948	0.98185
-0.494518	0.982947
-0.512088	0.983967
-0.529658	0.984926
-0.547228	0.985886
-0.564799	0.986769
-0.582369	0.987648
-0.599939	0.988436
-0.617509	0.989172
-0.635079	0.989866
-0.652650	0.990504
-0.670220	0.991158
-0.687790	0.99175
-0.705360	0.992291
-0.722930	0.99285
-0.740501	0.993345
-0.758071	0.993819
-0.775641	0.994273
-0.793211	0.994698
-0.810781	0.99509
-0.828352	0.99549
-0.845922	0.995847
-0.863492	0.996172
-0.881062	0.996458
-0.898633	0.99674
-0.916203	0.996972
-0.933773	0.997206
-0.951343	0.997416
-0.968913	0.997604
-0.986484	0.99779
-1.004054	0.997957
-1.021624	0.998117
-1.039194	0.998263
-1.056764	0.998403
-1.074335	0.998529
-1.091905	0.998633
-1.109475	0.998751
-1.127045	0.998855
-1.144615	0.998955
-1.162186	0.999039
-1.179756	0.999127
-1.197326	0.999213
-1.214896	0.999278
-1.232466	0.999343
-1.250037	0.999396
-1.267607	0.999458
-1.285177	0.999504
-1.302747	0.99955
-1.320317	0.999589
-1.337888	0.999622
-1.355458	0.999654
-1.373028	0.999684
-1.390598	0.999709
-1.408169	0.999736
-1.425739	0.999763
-1.443309	0.999788
-1.460879	0.999806
-1.478449	0.999825
-1.496020	0.999843
-1.513590	0.999857
-1.531160	0.99987
-1.548730	0.999883
-1.566300	0.999893
-1.583871	0.999902
-1.601441	0.99991
-1.619011	0.999918
-1.636581	0.999927
-1.654151	0.999934
-1.671722	0.999938
-1.689292	0.999943
-1.706862	0.99995
-1.724432	0.999955
-1.742002	0.99996
-1.759573	0.999965
-1.777143	0.99997
-1.794713	0.999974
-1.812283	0.999977
-1.829854	0.999979
-1.847424	0.99998
-1.864994	0.999983
-1.882564	0.999984
-1.900134	0.999986
-1.917705	0.999988
-1.935275	0.999991
-1.952845	0.999992
-1.970415	0.999993
-1.987985	0.999993
-2.005556	0.999994
-2.040696	0.999995
-2.093407	0.999996
-2.128547	0.999997
-2.146117	0.999998
-2.181258	0.999998
-2.198828	0.999999
-2.233968	1
&
23.436105	9.47049e-19
23.418535	9.77436e-19
23.400964	1.0088e-18
23.383394	1.04117e-18
23.365824	1.07457e-18
23.348254	1.10905e-18
23.330684	1.14463e-18
23.313113	1.18135e-18
23.295543	1.21925e-18
23.277973	1.25837e-18
23.260403	1.29874e-18
23.242833	1.3404e-18
23.225262	1.3834e-18
23.207692	1.42778e-18
23.190122	1.47358e-18
23.172552	1.52085e-18
23.154982	1.56964e-18
23.137411	1.61999e-18
23.119841	1.67195e-18
23.102271	1.72558e-18
23.084701	1.78093e-18
23.067131	1.83805e-18
23.049560	1.897e-18
23.031990	1.95784e-18
23.014420	2.02064e-18
22.996850	2.08544e-18
22.979279	2.15232e-18
22.961709	2.22135e-18
22.944139	2.29259e-18
22.926569	2.36611e-18
22.908999	2.44199e-18
22.891428	2.5203e-18
22.873858	2.60112e-18
22.856288	2.68452e-18
22.838718	2.77061e-18
22.821148	2.85945e-18
22.803577	2.95113e-18
22.786007	3.04576e-18
22.768437	3.14342e-18
22.750867	3.2442e-18
22.733297	3.34822e-18
22.715726	3.45557e-18
22.698156	3.56636e-18
22.680586	3.6807e-18
22.663016	3.7987e-18
22.645446	3.92048e-18
22.627875	4.04616e-18
22.610305	4.17587e-18
22.592735	4.30974e-18
22.575165	4.44789e-18
22.557595	4.59047e-18
22.540024	4.73762e-18
22.522454	4.88948e-18
22.504884	5.04621e-18
22.487314	5.20795e-18
22.469743	5.37488e-18
22.452173	5.54716e-18
22.434603	5.72495e-18
22.417033	5.90843e-18
22.399463	6.0978e-18
22.381892	6.29323e-18
22.364322	6.49491e-18
22.346752	6.70306e-18
22.329182	6.91787e-18
22.311612	7.13956e-18
22.294041	7.36836e-18
22.276471	7.60448e-18
22.258901	7.84816e-18
22.241331	8.09964e-18
22.223761	8.35917e-18
22.206190	8.62702e-18
22.188620	8.90344e-18
22.171050	9.18872e-18
22.153480	9.48313e-18
22.135910	9.78696e-18
22.118339	1.01005e-17
22.100769	1.04241e-17
22.083199	1.07581e-17
22.065629	1.11027e-17
22.048058	1.14584e-17
22.030488	1.18255e-17
22.012918	1.22043e-17
21.995348	1.25953e-17
21.977778	1.29988e-17
21.960207	1.34151e-17
21.942637	1.38448e-17
21.925067	1.42883e-17
21.907497	1.4746e-17
21.889927	1.52183e-17
21.872356	1.57057e-17
21.854786	1.62087e-17
21.837216	1.67279e-17
21.819646	1.72636e-17
21.802076	1.78165e-17
21.784505	1.83871e-17
21.766935	1.89759e-17
21.749365	1.95836e-17
21.731795	2.02107e-17
21.714225	2.08579e-17
21.696654	2.15259e-17
21.679084	2.22151e-17
21.661514	2.29265e-17
21.643944	2.36606e-17
21.626374	2.44182e-17
21.608803	2.52e-17
21.591233	2.60068e-17
21.573663	2.68395e-17
21.556093	2.76988e-17
21.538522	2.85856e-17
21.520952	2.95007e-17
21.503382	3.04452e-17
21.485812	3.14198e-17
21.468242	3.24256e-17
21.450671	3.34636e-17
21.433101	3.45348e-17
21.415531	3.56403e-17
21.397961	3.67811e-17
21.380391	3.79585e-17
21.362820	3.91734e-17
21.345250	4.04273e-17
21.327680	4.17212e-17
21.310110	4.30565e-17
21.292540	4.44345e-17
21.274969	4.58566e-17
21.257399	4.73242e-17
21.239829	4.88387e-17
21.222259	5.04017e-17
21.204689	5.20146e-17
21.187118	5.36791e-17
21.169548	5.53968e-17
21.151978	5.71694e-17
21.134408	5.89987e-17
21.116837	6.08865e-17
21.099267	6.28347e-17
21.081697	6.48452e-17
21.064127	6.69199e-17
21.046557	6.9061e-17
21.028986	7.12705e-17
21.011416	7.35506e-17
20.993846	7.59036e-17
20.976276	7.83319e-17
20.958706	8.08378e-17
20.941135	8.34237e-17
20.923565	8.60924e-17
20.905995	8.88463e-17
20.888425	9.16883e-17
20.870855	9.46211e-17
20.853284	9.76476e-17
20.835714	1.00771e-16
20.818144	1.03994e-16
20.800574	1.0732e-16
20.783004	1.10752e-16
20.765433	1.14294e-16
20.747863	1.1795e-16
20.730293	1.21722e-16
20.712723	1.25614e-16
20.695153	1.29631e-16
20.677582	1.33777e-16
20.660012	1.38054e-16
20.642442	1.42469e-16
20.624872	1.47024e-16
20.607301	1.51725e-16
20.589731	1.56577e-16
20.572161	1.61583e-16
20.554591	1.66749e-16
20.537021	1.7208e-16
20.519450	1.77582e-16
20.501880	1.83259e-16
20.484310	1.89117e-16
20.466740	1.95163e-16
20.449170	2.01402e-16
20.431599	2.0784e-16
20.414029	2.14484e-16
20.396459	2.2134e-16
20.378889	2.28415e-16
20.361319	2.35716e-16
20.343748	2.4325e-16
20.326178	2.51024e-16
20.308608	2.59047e-16
20.291038	2.67326e-16
20.273468	2.7587e-16
20.255897	2.84686e-16
20.238327	2.93784e-16
20.220757	3.03172e-16
20.203187	3.1286e-16
20.185616	3.22857e-16
20.168046	3.33174e-16
20.150476	3.4382e-16
20.132906	3.54805e-16
20.115336	3.66142e-16
20.097765	3.7784e-16
20.080195	3.89912e-16
20.062625	4.02369e-16
20.045055	4.15224e-16
20.027485	4.28489e-16
20.009914	4.42178e-16
19.992344	4.56303e-16
19.974774	4.70879e-16
19.957204	4.85921e-16
19.939634	5.01443e-16
19.922063	5.1746e-16
19.904493	5.33988e-16
19.886923	5.51043e-16
19.869353	5.68643e-16
19.851783	5.86804e-16
19.834212	6.05545e-16
19.816642	6.24884e-16
19.799072	6.4484e-16
19.781502	6.65433e-16
19.763932	6.86683e-16
19.746361	7.08611e-16
19.728791	7.31238e-16
19.711221	7.54587e-16
19.693651	7.78681e-16
19.676080	8.03544e-16
19.658510	8.292e-16
19.640940	8.55674e-16
19.623370	8.82993e-16
19.605800	9.11183e-16
19.588229	9.40272e-16
19.570659	9.7029e-16
19.553089	1.00126e-15
19.535519	1.03323e-15
19.517949	1.06621e-15
19.500378	1.10024e-15
19.482808	1.13536e-15
19.465238	1.1716e-15
19.447668	1.20899e-15
19.430098	1.24758e-15
19.412527	1.2874e-15
19.394957	1.32848e-15
19.377387	1.37088e-15
19.359817	1.41463e-15
19.342247	1.45977e-15
19.324676	1.50636e-15
19.307106	1.55442e-15
19.289536	1.60402e-15
19.271966	1.65521e-15
19.254395	1.70802e-15
19.236825	1.76251e-15
19.219255	1.81875e-15
19.201685	1.87677e-15
19.184115	1.93665e-15
19.166544	1.99843e-15
19.148974	2.06218e-15
19.131404	2.12797e-15
19.113834	2.19585e-15
19.096264	2.26589e-15
19.078693	2.33817e-15
19.061123	2.41275e-15
19.043553	2.48971e-15
19.025983	2.56911e-15
19.008413	2.65105e-15
18.990842	2.7356e-15
18.973272	2.82285e-15
18.955702	2.91287e-15
18.938132	3.00576e-15
18.920562	3.10161e-15
18.902991	3.20051e-15
18.885421	3.30256e-15
18.867851	3.40787e-15
18.850281	3.51653e-15
18.832711	3.62865e-15
18.815140	3.74434e-15
18.797570	3.86372e-15
18.780000	3.98689e-15
18.762430	4.11399e-15
18.744859	4.24514e-15
18.727289	4.38047e-15
18.709719	4.5201e-15
18.692149	4.66418e-15
18.674579	4.81285e-15
18.657008	4.96626e-15
18.639438	5.12454e-15
18.621868	5.28787e-15
18.604298	5.4564e-15
18.586728	5.63029e-15
18.569157	5.80972e-15
18.551587	5.99486e-15
18.534017	6.1859e-15
18.516447	6.38301e-15
18.498877	6.5864e-15
18.481306	6.79627e-15
18.463736	7.01281e-15
18.446166	7.23625e-15
18.428596	7.4668e-15
18.411026	7.70468e-15
18.393455	7.95014e-15
18.375885	8.20341e-15
18.358315	8.46473e-15
18.340745	8.73438e-15
18.323174	9.0126e-15
18.305604	9.29967e-15
18.288034	9.59588e-15
18.270464	9.90152e-15
18.252894	1.02169e-14
18.235323	1.05423e-14
18.217753	1.0878e-14
18.200183	1.12244e-14
18.182613	1.15819e-14
18.165043	1.19507e-14
18.147472	1.23312e-14
18.129902	1.27239e-14
18.112332	1.3129e-14
18.094762	1.35471e-14
18.077192	1.39784e-14
18.059621	1.44234e-14
18.042051	1.48826e-14
18.024481	1.53564e-14
18.006911	1.58453e-14
17.989341	1.63497e-14
17.971770	1.68701e-14
17.954200	1.74071e-14
17.936630	1.79612e-14
17.919060	1.85328e-14
17.901490	1.91227e-14
17.883919	1.97313e-14
17.866349	2.03592e-14
17.848779	2.10072e-14
17.831209	2.16757e-14
17.813638	2.23654e-14
17.796068	2.30771e-14
17.778498	2.38114e-14
17.760928	2.45691e-14
17.743358	2.53508e-14
17.725787	2.61573e-14
17.708217	2.69895e-14
17.690647	2.78482e-14
17.673077	2.87341e-14
17.655507	2.96482e-14
17.637936	3.05913e-14
17.620366	3.15644e-14
17.602796	3.25684e-14
17.585226	3.36043e-14
17.567656	3.46731e-14
17.550085	3.57758e-14
17.532515	3.69136e-14
17.514945	3.80876e-14
17.497375	3.92988e-14
17.479805	4.05485e-14
17.462234	4.18378e-14
17.444664	4.31682e-14
17.427094	4.45408e-14
17.409524	4.59569e-14
17.391953	4.74181e-14
17.374383	4.89256e-14
17.356813	5.0481e-14
17.339243	5.20858e-14
17.321673	5.37416e-14
17.304102	5.54499e-14
17.286532	5.72124e-14
17.268962	5.90309e-14
17.251392	6.09072e-14
17.233822	6.2843e-14
17.216251	6.48402e-14
17.198681	6.69009e-14
17.181111	6.90269e-14
17.163541	7.12204e-14
17.145971	7.34836e-14
17.128400	7.58185e-14
17.110830	7.82276e-14
17.093260	8.07131e-14
17.075690	8.32775e-14
17.058120	8.59232e-14
17.040549	8.86529e-14
17.022979	9.14692e-14
17.005409	9.43749e-14
16.987839	9.73727e-14
16.970269	1.00466e-13
16.952698	1.03657e-13
16.935128	1.06949e-13
16.917558	1.10346e-13
16.899988	1.1385e-13
16.882417	1.17466e-13
16.864847	1.21196e-13
16.847277	1.25045e-13
16.829707	1.29015e-13
16.812137	1.33112e-13
16.794566	1.37338e-13
16.776996	1.41699e-13
16.759426	1.46197e-13
16.741856	1.50839e-13
16.724286	1.55627e-13
16.706715	1.60567e-13
16.689145	1.65664e-13
16.671575	1.70923e-13
16.654005	1.76348e-13
16.636435	1.81945e-13
16.618864	1.87719e-13
16.601294	1.93677e-13
16.583724	1.99823e-13
16.566154	2.06164e-13
16.548584	2.12707e-13
16.531013	2.19456e-13
16.513443	2.26419e-13
16.495873	2.33603e-13
16.478303	2.41014e-13
16.460733	2.48661e-13
16.443162	2.56549e-13
16.425592	2.64688e-13
16.408022	2.73084e-13
16.390452	2.81746e-13
16.372881	2.90683e-13
16.355311	2.99902e-13
16.337741	3.09414e-13
16.320171	3.19227e-13
16.302601	3.2935e-13
16.285030	3.39795e-13
16.267460	3.5057e-13
16.249890	3.61686e-13
16.232320	3.73154e-13
16.214750	3.84985e-13
16.197179	3.97191e-13
16.179609	4.09783e-13
16.162039	4.22773e-13
16.144469	4.36175e-13
16.126899	4.50002e-13
16.109328	4.64265e-13
16.091758	4.78981e-13
16.074188	4.94162e-13
16.056618	5.09823e-13
16.039048	5.2598e-13
16.021477	5.42648e-13
16.003907	5.59844e-13
15.986337	5.77584e-13
15.968767	5.95885e-13
15.951196	6.14765e-13
15.933626	6.34242e-13
15.916056	6.54335e-13
15.898486	6.75064e-13
15.880916	6.96449e-13
15.863345	7.1851e-13
15.845775	7.41269e-13
15.828205	7.64748e-13
15.810635	7.88969e-13
15.793065	8.13956e-13
15.775494	8.39733e-13
15.757924	8.66325e-13
15.740354	8.93758e-13
15.722784	9.22058e-13
15.705214	9.51253e-13
15.687643	9.81371e-13
15.670073	1.01244e-12
15.652503	1.04449e-12
15.634933	1.07756e-12
15.617363	1.11167e-12
15.599792	1.14686e-12
15.582222	1.18316e-12
15.564652	1.2206e-12
15.547082	1.25923e-12
15.529512	1.29909e-12
15.511941	1.3402e-12
15.494371	1.38261e-12
15.476801	1.42635e-12
15.459231	1.47149e-12
15.441660	1.51804e-12
15.424090	1.56607e-12
15.406520	1.61561e-12
15.388950	1.66672e-12
15.371380	1.71945e-12
15.353809	1.77383e-12
15.336239	1.82994e-12
15.318669	1.88782e-12
15.301099	1.94752e-12
15.283529	2.00911e-12
15.265958	2.07264e-12
15.248388	2.13818e-12
15.230818	2.20579e-12
15.213248	2.27554e-12
15.195678	2.34748e-12
15.178107	2.42169e-12
15.160537	2.49825e-12
15.142967	2.57722e-12
15.125397	2.65869e-12
15.107827	2.74272e-12
15.090256	2.82941e-12
15.072686	2.91883e-12
15.055116	3.01108e-12
15.037546	3.10623e-12
15.019975	3.20438e-12
15.002405	3.30564e-12
14.984835	3.41008e-12
14.967265	3.51782e-12
14.949695	3.62896e-12
14.932124	3.7436e-12
14.914554	3.86185e-12
14.896984	3.98384e-12
14.879414	4.10967e-12
14.861844	4.23947e-12
14.844273	4.37336e-12
14.826703	4.51147e-12
14.809133	4.65393e-12
14.791563	4.80089e-12
14.773993	4.95248e-12
14.756422	5.10884e-12
14.738852	5.27013e-12
14.721282	5.43651e-12
14.703712	5.60813e-12
14.686142	5.78515e-12
14.668571	5.96775e-12
14.651001	6.15611e-12
14.633431	6.3504e-12
14.615861	6.5508e-12
14.598291	6.75753e-12
14.580720	6.97076e-12
14.563150	7.19071e-12
14.545580	7.41758e-12
14.528010	7.6516e-12
14.510439	7.89299e-12
14.492869	8.14197e-12
14.475299	8.3988e-12
14.457729	8.66371e-12
14.440159	8.93696e-12
14.422588	9.21882e-12
14.405018	9.50954e-12
14.387448	9.80942e-12
14.369878	1.01187e-11
14.352308	1.04378e-11
14.334737	1.07669e-11
14.317167	1.11063e-11
14.299597	1.14564e-11
14.282027	1.18176e-11
14.264457	1.21901e-11
14.246886	1.25743e-11
14.229316	1.29706e-11
14.211746	1.33793e-11
14.194176	1.38009e-11
14.176606	1.42358e-11
14.159035	1.46844e-11
14.141465	1.5147e-11
14.123895	1.56242e-11
14.106325	1.61164e-11
14.088754	1.66241e-11
14.071184	1.71478e-11
14.053614	1.76879e-11
14.036044	1.82449e-11
14.018474	1.88195e-11
14.000903	1.94122e-11
13.983333	2.00234e-11
13.965763	2.06539e-11
13.948193	2.13042e-11
13.930623	2.19749e-11
13.913052	2.26666e-11
13.895482	2.33801e-11
13.877912	2.41161e-11
13.860342	2.48751e-11
13.842772	2.56579e-11
13.825201	2.64654e-11
13.807631	2.72982e-11
13.790061	2.81572e-11
13.772491	2.90431e-11
13.754921	2.99568e-11
13.737350	3.08992e-11
13.719780	3.18712e-11
13.702210	3.28737e-11
13.684640	3.39077e-11
13.667070	3.49741e-11
13.649499	3.6074e-11
13.631929	3.72084e-11
13.614359	3.83784e-11
13.596789	3.9585e-11
13.579218	4.08296e-11
13.561648	4.21131e-11
13.544078	4.3437e-11
13.526508	4.48023e-11
13.508938	4.62105e-11
13.491367	4.76628e-11
13.473797	4.91607e-11
13.456227	5.07055e-11
13.438657	5.22988e-11
13.421087	5.39419e-11
13.403516	5.56366e-11
13.385946	5.73845e-11
13.368376	5.91871e-11
13.350806	6.10461e-11
13.333236	6.29635e-11
13.315665	6.49409e-11
13.298095	6.69802e-11
13.280525	6.90835e-11
13.262955	7.12526e-11
13.245385	7.34897e-11
13.227814	7.57968e-11
13.210244	7.81762e-11
13.192674	8.06301e-11
13.175104	8.31608e-11
13.157533	8.57707e-11
13.139963	8.84624e-11
13.122393	9.12383e-11
13.104823	9.41011e-11
13.087253	9.70535e-11
13.069682	1.00098e-10
13.052112	1.03238e-10
13.034542	1.06477e-10
13.016972	1.09816e-10
12.999402	1.1326e-10
12.981831	1.16812e-10
12.964261	1.20475e-10
12.946691	1.24253e-10
12.929121	1.28148e-10
12.911551	1.32166e-10
12.893980	1.36309e-10
12.876410	1.40582e-10
12.858840	1.44988e-10
12.841270	1.49532e-10
12.823700	1.54218e-10
12.806129	1.5905e-10
12.788559	1.64033e-10
12.770989	1.69173e-10
12.753419	1.74472e-10
12.735849	1.79937e-10
12.718278	1.85573e-10
12.700708	1.91386e-10
12.683138	1.97379e-10
12.665568	2.0356e-10
12.647997	2.09934e-10
12.630427	2.16506e-10
12.612857	2.23284e-10
12.595287	2.30274e-10
12.577717	2.37482e-10
12.560146	2.44914e-10
12.542576	2.52579e-10
12.525006	2.60483e-10
12.507436	2.68633e-10
12.489866	2.77038e-10
12.472295	2.85705e-10
12.454725	2.94643e-10
12.437155	3.03859e-10
12.419585	3.13362e-10
12.402015	3.23162e-10
12.384444	3.33268e-10
12.366874	3.43688e-10
12.349304	3.54434e-10
12.331734	3.65514e-10
12.314164	3.7694e-10
12.296593	3.88722e-10
12.279023	4.00871e-10
12.261453	4.13398e-10
12.243883	4.26316e-10
12.226312	4.39637e-10
12.208742	4.53372e-10
12.191172	4.67535e-10
12.173602	4.82139e-10
12.156032	4.97198e-10
12.138461	5.12726e-10
12.120891	5.28737e-10
12.103321	5.45246e-10
12.085751	5.6227e-10
12.068181	5.79823e-10
12.050610	5.97923e-10
12.033040	6.16585e-10
12.015470	6.35829e-10
11.997900	6.55671e-10
11.980330	6.7613e-10
11.962759	6.97226e-10
11.945189	7.18978e-10
11.927619	7.41406e-10
11.910049	7.64531e-10
11.892479	7.88376e-10
11.874908	8.12961e-10
11.857338	8.38311e-10
11.839768	8.64448e-10
11.822198	8.91398e-10
11.804628	9.19185e-10
11.787057	9.47836e-10
11.769487	9.77376e-10
11.751917	1.00783e-09
11.734347	1.03924e-09
11.716776	1.07162e-09
11.699206	1.105e-09
11.681636	1.13942e-09
11.664066	1.17491e-09
11.646496	1.2115e-09
11.628925	1.24923e-09
11.611355	1.28813e-09
11.593785	1.32823e-09
11.576215	1.36958e-09
11.558645	1.41221e-09
11.541074	1.45616e-09
11.523504	1.50148e-09
11.505934	1.5482e-09
11.488364	1.59637e-09
11.470794	1.64603e-09
11.453223	1.69724e-09
11.435653	1.75003e-09
11.418083	1.80445e-09
11.400513	1.86056e-09
11.382943	1.91842e-09
11.365372	1.97806e-09
11.347802	2.03955e-09
11.330232	2.10294e-09
11.312662	2.1683e-09
11.295091	2.23568e-09
11.277521	2.30515e-09
11.259951	2.37676e-09
11.242381	2.4506e-09
11.224811	2.52671e-09
11.207240	2.60519e-09
11.189670	2.68609e-09
11.172100	2.76949e-09
11.154530	2.85547e-09
11.136960	2.94411e-09
11.119389	3.0355e-09
11.101819	3.1297e-09
11.084249	3.22682e-09
11.066679	3.32695e-09
11.049109	3.43016e-09
11.031538	3.53657e-09
11.013968	3.64626e-09
10.996398	3.75934e-09
10.978828	3.87591e-09
10.961258	3.99608e-09
10.943687	4.11997e-09
10.926117	4.24767e-09
10.908547	4.37932e-09
10.890977	4.51504e-09
10.873407	4.65494e-09
10.855836	4.79916e-09
10.838266	4.94782e-09
10.820696	5.10107e-09
10.803126	5.25905e-09
10.785555	5.4219e-09
10.767985	5.58977e-09
10.750415	5.76282e-09
10.732845	5.9412e-09
10.715275	6.12508e-09
10.697704	6.31462e-09
10.680134	6.51e-09
10.662564	6.7114e-09
10.644994	6.919e-09
10.627424	7.133e-09
10.609853	7.35358e-09
10.592283	7.58096e-09
10.574713	7.81533e-09
10.557143	8.05692e-09
10.539573	8.30594e-09
10.522002	8.56262e-09
10.504432	8.8272e-09
10.486862	9.09991e-09
10.469292	9.38101e-09
10.451722	9.67075e-09
10.434151	9.9694e-09
10.416581	1.02772e-08
10.399011	1.05945e-08
10.381441	1.09215e-08
10.363870	1.12586e-08
10.346300	1.16061e-08
10.328730	1.19642e-08
10.311160	1.23333e-08
10.293590	1.27137e-08
10.276019	1.31058e-08
10.258449	1.35099e-08
10.240879	1.39265e-08
10.223309	1.43558e-08
10.205739	1.47982e-08
10.188168	1.52543e-08
10.170598	1.57243e-08
10.153028	1.62088e-08
10.135458	1.67081e-08
10.117888	1.72227e-08
10.100317	1.7753e-08
10.082747	1.82996e-08
10.065177	1.8863e-08
10.047607	1.94435e-08
10.030037	2.00419e-08
10.012466	2.06586e-08
9.994896	2.12942e-08
9.977326	2.19492e-08
9.959756	2.26242e-08
9.942186	2.33199e-08
9.924615	2.40369e-08
9.907045	2.47757e-08
9.889475	2.55372e-08
9.871905	2.6322e-08
9.854334	2.71307e-08
9.836764	2.79641e-08
9.819194	2.8823e-08
9.801624	2.97081e-08
9.784054	3.06203e-08
9.766483	3.15603e-08
9.748913	3.25289e-08
9.731343	3.35272e-08
9.713773	3.45559e-08
9.696203	3.56159e-08
9.678632	3.67083e-08
9.661062	3.7834e-08
9.643492	3.8994e-08
9.625922	4.01894e-08
9.608352	4.14212e-08
9.590781	4.26905e-08
9.573211	4.39985e-08
9.555641	4.53463e-08
9.538071	4.67351e-08
9.520501	4.81662e-08
9.502930	4.96409e-08
9.485360	5.11604e-08
9.467790	5.27261e-08
9.450220	5.43395e-08
9.432649	5.60019e-08
9.415079	5.77148e-08
9.397509	5.94798e-08
9.379939	6.12984e-08
9.362369	6.31722e-08
9.344798	6.5103e-08
9.327228	6.70924e-08
9.309658	6.91421e-08
9.292088	7.12541e-08
9.274518	7.34301e-08
9.256947	7.56721e-08
9.239377	7.79822e-08
9.221807	8.03622e-08
9.204237	8.28144e-08
9.186667	8.53409e-08
9.169096	8.7944e-08
9.151526	9.06259e-08
9.133956	9.3389e-08
9.116386	9.62357e-08
9.098816	9.91686e-08
9.081245	1.0219e-07
9.063675	1.05303e-07
9.046105	1.0851e-07
9.028535	1.11815e-07
9.010965	1.15219e-07
8.993394	1.18726e-07
8.975824	1.22338e-07
8.958254	1.2606e-07
8.940684	1.29895e-07
8.923113	1.33845e-07
8.905543	1.37914e-07
8.887973	1.42106e-07
8.870403	1.46424e-07
8.852833	1.50873e-07
8.835262	1.55456e-07
8.817692	1.60177e-07
8.800122	1.6504e-07
8.782552	1.70049e-07
8.764982	1.7521e-07
8.747411	1.80526e-07
8.729841	1.86001e-07
8.712271	1.91642e-07
8.694701	1.97452e-07
8.677131	2.03436e-07
8.659560	2.09601e-07
8.641990	2.15951e-07
8.624420	2.22492e-07
8.606850	2.29229e-07
8.589280	2.36168e-07
8.571709	2.43315e-07
8.554139	2.50677e-07
8.536569	2.5826e-07
8.518999	2.6607e-07
8.501429	2.74114e-07
8.483858	2.824e-07
8.466288	2.90933e-07
8.448718	2.99722e-07
8.431148	3.08774e-07
8.413577	3.18097e-07
8.396007	3.27699e-07
8.378437	3.37588e-07
8.360867	3.47772e-07
8.343297	3.58261e-07
8.325726	3.69064e-07
8.308156	3.80189e-07
8.290586	3.91646e-07
8.273016	4.03444e-07
8.255446	4.15595e-07
8.237875	4.28109e-07
8.220305	4.40995e-07
8.202735	4.54265e-07
8.185165	4.67931e-07
8.167595	4.82004e-07
8.150024	4.96495e-07
8.132454	5.11418e-07
8.114884	5.26785e-07
8.097314	5.42608e-07
8.079744	5.58902e-07
8.062173	5.75681e-07
8.044603	5.92957e-07
8.027033	6.10746e-07
8.009463	6.29064e-07
7.991892	6.47924e-07
7.974322	6.67344e-07
7.956752	6.8734e-07
7.939182	7.07928e-07
7.921612	7.29126e-07
7.904041	7.50952e-07
7.886471	7.73423e-07
7.868901	7.96559e-07
7.851331	8.20379e-07
7.833761	8.44904e-07
7.816190	8.70152e-07
7.798620	8.96147e-07
7.781050	9.22909e-07
7.763480	9.5046e-07
7.745910	9.78824e-07
7.728339	1.00802e-06
7.710769	1.03808e-06
7.693199	1.06903e-06
7.675629	1.10089e-06
7.658059	1.13368e-06
7.640488	1.16744e-06
7.622918	1.20219e-06
7.605348	1.23796e-06
7.587778	1.27479e-06
7.570208	1.31269e-06
7.552637	1.35171e-06
7.535067	1.39187e-06
7.517497	1.43321e-06
7.499927	1.47576e-06
7.482356	1.51955e-06
7.464786	1.56463e-06
7.447216	1.61102e-06
7.429646	1.65877e-06
7.412076	1.70792e-06
7.394505	1.7585e-06
7.376935	1.81056e-06
7.359365	1.86414e-06
7.341795	1.91928e-06
7.324225	1.97603e-06
7.306654	2.03443e-06
7.289084	2.09453e-06
7.271514	2.15638e-06
7.253944	2.22003e-06
7.236374	2.28553e-06
7.218803	2.35293e-06
7.201233	2.42229e-06
7.183663	2.49366e-06
7.166093	2.5671e-06
7.148523	2.64266e-06
7.130952	2.72042e-06
7.113382	2.80043e-06
7.095812	2.88275e-06
7.078242	2.96745e-06
7.060671	3.05459e-06
7.043101	3.14426e-06
7.025531	3.23651e-06
7.007961	3.33142e-06
6.990391	3.42906e-06
6.972820	3.52952e-06
6.955250	3.63286e-06
6.937680	3.73918e-06
6.920110	3.84855e-06
6.902540	3.96107e-06
6.884969	4.07681e-06
6.867399	4.19587e-06
6.849829	4.31835e-06
6.832259	4.44433e-06
6.814689	4.57392e-06
6.797118	4.70721e-06
6.779548	4.84431e-06
6.761978	4.98532e-06
6.744408	5.13036e-06
6.726838	5.27953e-06
6.709267	5.43295e-06
6.691697	5.59074e-06
6.674127	5.75301e-06
6.656557	5.9199e-06
6.638987	6.09152e-06
6.621416	6.26801e-06
6.603846	6.44951e-06
6.586276	6.63614e-06
6.568706	6.82806e-06
6.551135	7.02541e-06
6.533565	7.22833e-06
6.515995	7.43697e-06
6.498425	7.6515e-06
6.480855	7.87208e-06
6.463284	8.09886e-06
6.445714	8.33202e-06
6.428144	8.57173e-06
6.410574	8.81817e-06
6.393004	9.07152e-06
6.375433	9.33197e-06
6.357863	9.59971e-06
6.340293	9.87493e-06
6.322723	1.01578e-05
6.305153	1.04486e-05
6.287582	1.07476e-05
6.270012	1.10548e-05
6.252442	1.13706e-05
6.234872	1.16951e-05
6.217302	1.20287e-05
6.199731	1.23715e-05
6.182161	1.27238e-05
6.164591	1.30858e-05
6.147021	1.34579e-05
6.129450	1.38402e-05
6.111880	1.4233e-05
6.094310	1.46367e-05
6.076740	1.50515e-05
6.059170	1.54777e-05
6.041599	1.59155e-05
6.024029	1.63653e-05
6.006459	1.68275e-05
5.988889	1.73023e-05
5.971319	1.779e-05
5.953748	1.82911e-05
5.936178	1.88057e-05
5.918608	1.93344e-05
5.901038	1.98774e-05
5.883468	2.04351e-05
5.865897	2.10079e-05
5.848327	2.15962e-05
5.830757	2.22003e-05
5.813187	2.28208e-05
5.795617	2.34579e-05
5.778046	2.41121e-05
5.760476	2.47839e-05
5.742906	2.54737e-05
5.725336	2.61819e-05
5.707766	2.6909e-05
5.690195	2.76554e-05
5.672625	2.84217e-05
5.655055	2.92084e-05
5.637485	3.00159e-05
5.619914	3.08447e-05
5.602344	3.16955e-05
5.584774	3.25686e-05
5.567204	3.34647e-05
5.549634	3.43844e-05
5.532063	3.53281e-05
5.514493	3.62965e-05
5.496923	3.72902e-05
5.479353	3.83098e-05
5.461783	3.93558e-05
5.444212	4.0429e-05
5.426642	4.15299e-05
5.409072	4.26593e-05
5.391502	4.38177e-05
5.373932	4.50059e-05
5.356361	4.62246e-05
5.338791	4.74744e-05
5.321221	4.87561e-05
5.303651	5.00704e-05
5.286081	5.1418e-05
5.268510	5.27998e-05
5.250940	5.42164e-05
5.233370	5.56687e-05
5.215800	5.71575e-05
5.198229	5.86835e-05
5.180659	6.02476e-05
5.163089	6.18507e-05
5.145519	6.34935e-05
5.127949	6.51769e-05
5.110378	6.69019e-05
5.092808	6.86692e-05
5.075238	7.04798e-05
5.057668	7.23346e-05
5.040098	7.42345e-05
5.022527	7.61805e-05
5.004957	7.81734e-05
4.987387	8.02143e-05
4.969817	8.23041e-05
4.952247	8.44437e-05
4.934676	8.66342e-05
4.917106	8.88766e-05
4.899536	9.11718e-05
4.881966	9.35209e-05
4.864396	9.59249e-05
4.846825	9.83848e-05
4.829255	0.000100902
4.811685	0.000103476
4.794115	0.00010611
4.776545	0.000108804
4.758974	0.000111559
4.741404	0.000114376
4.723834	0.000117256
4.706264	0.000120201
4.688693	0.00012321
4.671123	0.000126286
4.653553	0.000129429
4.635983	0.000132641
4.618413	0.000135922
4.600842	0.000139273
4.583272	0.000142696
4.565702	0.000146191
4.548132	0.000149759
4.530562	0.000153401
4.512991	0.000157118
4.495421	0.000160911
4.477851	0.000164781
4.460281	0.000168728
4.442711	0.000172754
4.425140	0.000176859
4.407570	0.000181044
4.390000	0.000185309
4.372430	0.000189655
4.354860	0.000194083
4.337289	0.000198592
4.319719	0.000203184
4.302149	0.000207859
4.284579	0.000212616
4.267008	0.000217457
4.249438	0.000222381
4.231868	0.000227388
4.214298	0.000232478
4.196728	0.00023765
4.179157	0.000242905
4.161587	0.000248242
4.144017	0.00025366
4.126447	0.000259158
4.108877	0.000264736
4.091306	0.000270392
4.073736	0.000276124
4.056166	0.000281932
4.038596	0.000287813
4.021026	0.000293766
4.003455	0.000299788
3.985885	0.000305877
3.968315	0.000312029
3.950745	0.000318243
3.933175	0.000324514
3.915604	0.000330838
3.898034	0.000337212
3.880464	0.000343631
3.862894	0.00035009
3.845324	0.000356584
3.827753	0.000363106
3.810183	0.000369651
3.792613	0.000376211
3.775043	0.000382779
3.757472	0.000389347
3.739902	0.000395906
3.722332	0.000402446
3.704762	0.000408958
3.687192	0.000415429
3.669621	0.000421847
3.652051	0.000428201
3.634481	0.000434474
3.616911	0.000440653
3.599341	0.00044672
3.581770	0.000452657
3.564200	0.000458446
3.546630	0.000464064
3.529060	0.000469488
3.511490	0.000474693
3.493919	0.000479651
3.476349	0.000484332
3.458779	0.000488702
3.441209	0.000492722
3.423639	0.000496349
3.406068	0.000499535
3.388498	0.000502219
3.370928	0.000504331
3.353358	0.000505771
&
```
