## Supplementary material for "All-at-once RNA folding with 3D motif prediction framed by evolutionary information": RF02885_SAM_VI.helixcov

```
# RMs = 3 L = 95

# RM_HELIX NESTED 11-23 52-66, nbp = 11 nbp_cov = 0
# pvals: 0.308057,0.308057,0.308057,0.308057,0.122346,0.149433,0.961014,0.910386,0.876477,0.948287,0.501259
# aggregated NONE
NESTED  ::::::::::<<<<<<<<<-<<________________________>>->>>>>>>>>:::::::::::::::::::::::::::::
        :::::::::::::::::::::::::::::::::::::::::::::::::::::::::::::::::::::::::::::::::::::::

# RM_HELIX NESTED 73-74 83-84, nbp = 2 nbp_cov = 0
# pvals: 0.308057,0.308057
# aggregated NONE
NESTED  ::::::::::::::::::::::::::::::::::::::::::::::::::::::::::::::::<<________>>:::::::::::
        :::::::::::::::::::::::::::::::::::::::::::::::::::::::::::::::::::::::::::::::::::::::

# RM_HELIX NESTED 1-9 85-93, nbp = 9 nbp_cov = 0
# pvals: 0.308057,0.308057,0.308057,0.308057,0.308057,0.308057,0.308057,0.308057,0.308057
# aggregated NONE
NESTED  <<<<<<<<<___________________________________________________________________>>>>>>>>>::
        :::::::::::::::::::::::::::::::::::::::::::::::::::::::::::::::::::::::::::::::::::::::
```
