## Supplementary material for "All-at-once RNA folding with 3D motif prediction framed by evolutionary information": RF02885_SAM_VI.power

```
# Power analysis of given structure 
#
# Powertype = SINGLE SUBSTITUTIONS
# covary  left_pos      right_pos    substitutions      power
#----------------------------------------------------------------
          1		93		0		0.00
          2		92		0		0.00
          3		91		0		0.00
          4		90		0		0.00
          5		89		0		0.00
          6		88		0		0.00
          7		87		0		0.00
          8		86		0		0.00
          9		85		0		0.00
          11		66		0		0.00
          12		65		0		0.00
          13		64		0		0.00
          14		63		0		0.00
          15		62		2		0.00
          16		61		2		0.00
          17		60		2		0.00
          18		59		1		0.00
          19		55		4		0.07
          22		53		3		0.02
          23		52		0		0.00
          73		84		0		0.00
          74		83		0		0.00
#
# BPAIRS 22
# avg substitutions per BP  0.6
# BPAIRS expected to covary 0.1 +/- 0.3
# BPAIRS observed to covary 0
#
```
