## Supplementary material for "All-at-once RNA folding with 3D motif prediction framed by evolutionary information": RF02885_SAM_VI.surv

```
0.076725	0.0454545
0.028817	0.0909091
-0.003122	0.772727
-0.019092	0.818182
-0.210725	0.863636
-0.290572	0.909091
-0.482206	0.954545
-0.593992	1
&
4.444320	0.000268889
4.436386	0.000537779
4.404447	0.00107556
3.142860	0.00134445
3.047043	0.00188223
3.015105	0.00215112
2.631838	0.00242001
2.424235	0.00268889
2.392296	0.00295778
2.360357	0.00322667
2.296479	0.00349556
2.152754	0.00376445
2.120815	0.00457112
2.056937	0.00537779
2.009029	0.00806668
1.929182	0.00887335
1.913212	0.0102178
1.897243	0.0107556
1.769487	0.0110245
1.721579	0.0112934
1.705609	0.0118311
1.673670	0.0131756
1.657701	0.0134445
1.641732	0.0137134
1.625762	0.0139823
1.529945	0.0142511
1.274434	0.0153267
1.258465	0.0155956
1.210556	0.0161334
1.194587	0.0164023
1.178617	0.0174778
1.130709	0.0190912
1.114740	0.0196289
1.098770	0.0198978
1.034892	0.0201667
1.002953	0.0209734
0.986984	0.0215112
0.955045	0.02178
0.939076	0.0233934
0.875198	0.0242001
0.859228	0.0244689
0.843259	0.0247378
0.827289	0.0258134
0.811320	0.0260823
0.795351	0.0263512
0.779381	0.0271578
0.763412	0.0274267
0.747442	0.0276956
0.731473	0.0290401
0.667595	0.0303845
0.651625	0.0306534
0.619687	0.0309223
0.603717	0.0314601
0.587748	0.0328045
0.571778	0.0330734
0.555809	0.0336112
0.507900	0.034149
0.491931	0.0344179
0.475961	0.0357623
0.459992	0.0397956
0.444023	0.0411401
0.428053	0.0416779
0.412084	0.0427534
0.396114	0.0454423
0.380145	0.0478623
0.364175	0.0494757
0.332236	0.051089
0.300297	0.0527023
0.284328	0.0545846
0.268359	0.0556601
0.252389	0.0561979
0.236420	0.0567357
0.220450	0.0570046
0.204481	0.0586179
0.172542	0.0596935
0.156572	0.0602312
0.140603	0.0621135
0.124634	0.0623824
0.108664	0.0669535
0.092695	0.0777091
0.076725	0.0855069
0.060756	0.105136
0.044786	0.125034
0.028817	0.125571
0.012847	0.131218
-0.003122	0.434257
-0.019092	0.767142
-0.035061	0.835977
-0.051030	0.842969
-0.067000	0.851573
-0.082969	0.857489
-0.098939	0.863942
-0.114908	0.871471
-0.130878	0.879269
-0.146847	0.887604
-0.162817	0.89352
-0.178786	0.900242
-0.194756	0.907502
-0.210725	0.914762
-0.226694	0.918258
-0.242664	0.920678
-0.258633	0.923098
-0.274603	0.927669
-0.290572	0.930627
-0.306542	0.934391
-0.322511	0.936811
-0.338481	0.938424
-0.354450	0.9395
-0.370420	0.94192
-0.386389	0.942727
-0.402358	0.94434
-0.418328	0.947029
-0.434297	0.948104
-0.450267	0.950793
-0.466236	0.952944
-0.482206	0.953213
-0.498175	0.955902
-0.514145	0.958053
-0.530114	0.959667
-0.546084	0.962087
-0.562053	0.962355
-0.578022	0.965313
-0.593992	0.96854
-0.609961	0.969347
-0.625931	0.971767
-0.641900	0.973918
-0.657870	0.974187
-0.673839	0.976069
-0.705778	0.97822
-0.721748	0.980102
-0.737717	0.98064
-0.753686	0.982253
-0.769656	0.98306
-0.785625	0.984942
-0.801595	0.985211
-0.817564	0.986556
-0.833534	0.986824
-0.865473	0.987093
-0.881442	0.987362
-0.897412	0.991396
-0.913381	0.992471
-0.929350	0.99274
-0.945320	0.994084
-0.977259	0.994353
-0.993228	0.99516
-1.009198	0.995698
-1.136953	0.997042
-1.152923	0.998387
-1.168892	0.998656
-1.200831	0.999193
-1.248739	0.999462
-1.280678	0.999731
-1.408434	1
&
7.151193	1.33654e-06
6.799865	2.67308e-06
6.576293	4.00962e-06
6.400629	5.34616e-06
6.336751	6.68271e-06
6.320781	8.01925e-06
6.097209	1.06923e-05
6.017362	1.20289e-05
5.841698	1.33654e-05
5.809759	1.4702e-05
5.793789	1.60385e-05
5.777820	1.87116e-05
5.761851	2.00481e-05
5.682003	2.27212e-05
5.634095	2.53943e-05
5.602156	2.67308e-05
5.586187	2.80674e-05
5.570217	2.94039e-05
5.522309	3.07404e-05
5.474400	3.2077e-05
5.458431	3.34135e-05
5.442462	3.60866e-05
5.426492	3.74231e-05
5.410523	4.00962e-05
5.394553	4.27693e-05
5.378584	4.54424e-05
5.362614	4.81155e-05
5.346645	4.9452e-05
5.330675	5.34616e-05
5.314706	5.61347e-05
5.298736	6.01443e-05
5.282767	6.4154e-05
5.266798	6.54905e-05
5.250828	6.81636e-05
5.202920	6.95001e-05
5.186950	7.08367e-05
5.170981	7.48463e-05
5.155011	7.88559e-05
5.139042	8.28655e-05
5.107103	8.68752e-05
5.091134	9.08848e-05
5.075164	9.22213e-05
5.059195	9.6231e-05
5.043225	9.8904e-05
5.027256	0.000101577
5.011286	0.00010826
4.995317	0.000112269
4.979347	0.000116279
4.963378	0.000124298
4.947408	0.000130981
4.931439	0.000133654
4.915470	0.000136327
4.899500	0.000141673
4.883531	0.00014702
4.867561	0.000149693
4.851592	0.000155039
4.835622	0.000159048
4.819653	0.000163058
4.803683	0.000167068
4.787714	0.000171077
4.771744	0.000175087
4.755775	0.000179096
4.739806	0.000184443
4.723836	0.000188452
4.707867	0.000195135
4.691897	0.000200481
4.675928	0.000207164
4.659958	0.0002085
4.643989	0.000215183
4.628019	0.000223202
4.612050	0.000228549
4.596080	0.000236568
4.580111	0.00024726
4.548172	0.000255279
4.532203	0.000261962
4.516233	0.000275327
4.500264	0.000290029
4.484294	0.000296712
4.468325	0.000303395
4.452355	0.000304731
4.436386	0.000319433
4.420416	0.00032077
4.404447	0.000330126
4.388478	0.000342155
4.372508	0.00035151
4.356539	0.00035953
4.340569	0.000368885
4.324600	0.000376905
4.308630	0.000383587
4.292661	0.000388933
4.276691	0.000400962
4.260722	0.000410318
4.244753	0.000419674
4.228783	0.000426357
4.212814	0.000441059
4.196844	0.000450414
4.180875	0.000466453
4.164905	0.000477145
4.148936	0.000487837
4.132966	0.000502539
4.116997	0.000511895
4.101027	0.000526597
4.085058	0.000541299
4.069089	0.000551991
4.053119	0.00056803
4.037150	0.000577386
4.021180	0.000585405
4.005211	0.000608126
3.989241	0.000632184
3.973272	0.000652232
3.957302	0.000665597
3.941333	0.000684309
3.925363	0.000696338
3.909394	0.000713713
3.893425	0.000735098
3.877455	0.000752473
3.861486	0.000773857
3.845516	0.000785886
3.829547	0.000804598
3.813577	0.000824646
3.797608	0.000843357
3.781638	0.000856723
3.765669	0.000875434
3.749699	0.000896819
3.733730	0.000922213
3.717761	0.000932906
3.701791	0.000960973
3.685822	0.000995723
3.669852	0.00101577
3.653883	0.00103582
3.637913	0.00106923
3.621944	0.00109329
3.605974	0.00111735
3.590005	0.00114542
3.574035	0.00117081
3.558066	0.00120556
3.542097	0.00123496
3.526127	0.00127372
3.510158	0.00130446
3.494188	0.00133119
3.478219	0.00135793
3.462249	0.00139535
3.446280	0.0014301
3.430310	0.00146084
3.414341	0.00150762
3.398371	0.00155306
3.382402	0.00158781
3.366433	0.0016239
3.350463	0.00166667
3.334494	0.00171345
3.318524	0.00176958
3.302555	0.00179898
3.286585	0.00183908
3.270616	0.00188586
3.254646	0.00192328
3.238677	0.00197006
3.222707	0.00201016
3.206738	0.00204624
3.190769	0.00210372
3.174799	0.00215317
3.158830	0.00220529
3.142860	0.00226811
3.126891	0.00230152
3.110921	0.00235899
3.094952	0.00241914
3.078982	0.00247394
3.063013	0.00251671
3.047043	0.00257418
3.031074	0.00264368
3.015105	0.0026958
2.999135	0.00276664
2.983166	0.00281743
2.967196	0.00288158
2.951227	0.00295509
2.935257	0.0030286
2.919288	0.00310478
2.903318	0.0031823
2.887349	0.0032518
2.871380	0.00334403
2.855410	0.00340551
2.839441	0.00348303
2.823471	0.00357792
2.807502	0.00366212
2.791532	0.00373029
2.775563	0.0038185
2.759593	0.00390136
2.743624	0.00401363
2.727654	0.00408982
2.711685	0.00416733
2.695716	0.00422347
2.679746	0.00430767
2.663777	0.00439989
2.647807	0.00450147
2.631838	0.00458968
2.615868	0.00467656
2.599899	0.00479551
2.583929	0.00492114
2.567960	0.00504277
2.551990	0.0051537
2.536021	0.00526998
2.520052	0.00538225
2.504082	0.00549185
2.488113	0.00562016
2.472143	0.00574846
2.456174	0.00589682
2.440204	0.00603716
2.424235	0.00615076
2.408265	0.00628709
2.392296	0.00642074
2.376326	0.00657712
2.360357	0.00672414
2.344388	0.0068618
2.328418	0.00701283
2.312449	0.00712777
2.296479	0.00725341
2.280510	0.00739775
2.264540	0.00755012
2.248571	0.0076958
2.232601	0.00784416
2.216632	0.00797648
2.200662	0.00812751
2.184693	0.00825849
2.168724	0.00839348
2.152754	0.00853381
2.136785	0.00870489
2.120815	0.00885325
2.104846	0.00899626
2.088876	0.0091807
2.072907	0.00932906
2.056937	0.00951617
2.040968	0.0096672
2.024998	0.00982892
2.009029	0.0100147
1.993060	0.0101724
1.977090	0.0103408
1.961121	0.0105226
1.945151	0.0107124
1.929182	0.0108861
1.913212	0.0110666
1.897243	0.0112537
1.881273	0.0114248
1.865304	0.0116199
1.849334	0.0118217
1.833365	0.0120382
1.817396	0.0122588
1.801426	0.012482
1.785457	0.0126958
1.769487	0.0129511
1.753518	0.0132117
1.737548	0.0134884
1.721579	0.0137837
1.705609	0.0140738
1.689640	0.014325
1.673670	0.0145362
1.657701	0.0148303
1.641732	0.0150895
1.625762	0.0153422
1.609793	0.0156014
1.593823	0.0158581
1.577854	0.0161494
1.561884	0.0164782
1.545915	0.0168137
1.529945	0.0171318
1.513976	0.0175581
1.498007	0.0179658
1.482037	0.0183855
1.466068	0.0188078
1.450098	0.0191994
1.434129	0.019587
1.418159	0.0200294
1.402190	0.0204558
1.386220	0.0209369
1.370251	0.0214715
1.354281	0.0220529
1.338312	0.022657
1.322343	0.023332
1.306373	0.0240243
1.290404	0.0246779
1.274434	0.0254264
1.258465	0.0261013
1.242495	0.0268003
1.226526	0.0274779
1.210556	0.028213
1.194587	0.0289054
1.178617	0.0296124
1.162648	0.0302887
1.146679	0.0310225
1.130709	0.0317108
1.114740	0.0323897
1.098770	0.0331329
1.082801	0.0338359
1.066831	0.034579
1.050862	0.0353929
1.034892	0.0361561
1.018923	0.0369233
1.002953	0.0376517
0.986984	0.0384028
0.971015	0.0392088
0.955045	0.0400053
0.939076	0.040838
0.923106	0.0416627
0.907137	0.0424632
0.891167	0.0432171
0.875198	0.0440404
0.859228	0.044857
0.843259	0.045707
0.827289	0.0465343
0.811320	0.047375
0.795351	0.0482211
0.779381	0.0490417
0.763412	0.049841
0.747442	0.0507458
0.731473	0.0515932
0.715503	0.0525261
0.699534	0.053455
0.683564	0.0543144
0.667595	0.055278
0.651625	0.0562163
0.635656	0.0571893
0.619687	0.0581369
0.603717	0.0590778
0.587748	0.0600789
0.571778	0.0611788
0.555809	0.0621385
0.539839	0.0631903
0.523870	0.0641647
0.507900	0.0652366
0.491931	0.0663406
0.475961	0.0674779
0.459992	0.068733
0.444023	0.0699158
0.428053	0.0711187
0.412084	0.0723309
0.396114	0.0736995
0.380145	0.0751149
0.364175	0.0765611
0.348206	0.0781382
0.332236	0.0796779
0.316267	0.0812751
0.300297	0.0829177
0.284328	0.084595
0.268359	0.0863432
0.252389	0.088185
0.236420	0.0901337
0.220450	0.0920837
0.204481	0.0942088
0.188511	0.0966627
0.172542	0.0993545
0.156572	0.10228
0.140603	0.105501
0.124634	0.109177
0.108664	0.112974
0.092695	0.117366
0.076725	0.122346
0.060756	0.128579
0.044786	0.137112
0.028817	0.149433
0.012847	0.164794
-0.003122	0.308057
-0.019092	0.501259
-0.035061	0.591632
-0.051030	0.652896
-0.067000	0.697828
-0.082969	0.733748
-0.098939	0.763621
-0.114908	0.788543
-0.130878	0.809543
-0.146847	0.827312
-0.162817	0.842499
-0.178786	0.855454
-0.194756	0.866823
-0.210725	0.876477
-0.226694	0.884897
-0.242664	0.892336
-0.258633	0.898929
-0.274603	0.904914
-0.290572	0.910386
-0.306542	0.915171
-0.322511	0.919495
-0.338481	0.923424
-0.354450	0.926961
-0.370420	0.930211
-0.386389	0.933337
-0.402358	0.936202
-0.418328	0.938857
-0.434297	0.941353
-0.450267	0.943768
-0.466236	0.946144
-0.482206	0.948287
-0.498175	0.950302
-0.514145	0.952308
-0.530114	0.954167
-0.546084	0.955961
-0.562053	0.957656
-0.578022	0.959415
-0.593992	0.961014
-0.609961	0.962531
-0.625931	0.963999
-0.641900	0.965425
-0.657870	0.966635
-0.673839	0.96797
-0.689809	0.969185
-0.705778	0.970436
-0.721748	0.971581
-0.737717	0.972592
-0.753686	0.973594
-0.769656	0.974644
-0.785625	0.975581
-0.801595	0.976512
-0.817564	0.977368
-0.833534	0.978256
-0.849503	0.979137
-0.865473	0.980012
-0.881442	0.980831
-0.897412	0.9816
-0.913381	0.982342
-0.929350	0.983046
-0.945320	0.983726
-0.961289	0.984318
-0.977259	0.984968
-0.993228	0.985575
-1.009198	0.986173
-1.025167	0.986779
-1.041137	0.987308
-1.057106	0.98784
-1.073076	0.988335
-1.089045	0.9888
-1.105014	0.989222
-1.120984	0.989644
-1.136953	0.990102
-1.152923	0.990549
-1.168892	0.990949
-1.184862	0.991318
-1.200831	0.991754
-1.216801	0.992138
-1.232770	0.992485
-1.248739	0.992839
-1.264709	0.993154
-1.280678	0.993483
-1.296648	0.99384
-1.312617	0.99415
-1.328587	0.994435
-1.344556	0.994711
-1.360526	0.994937
-1.376495	0.995163
-1.392465	0.995418
-1.408434	0.995642
-1.424403	0.995866
-1.440373	0.996061
-1.456342	0.996236
-1.472312	0.996425
-1.488281	0.996603
-1.504251	0.996747
-1.520220	0.996918
-1.536190	0.997078
-1.552159	0.99724
-1.568129	0.99738
-1.584098	0.997518
-1.600067	0.997656
-1.616037	0.997785
-1.632006	0.99789
-1.647976	0.998009
-1.663945	0.998138
-1.679915	0.998234
-1.695884	0.998347
-1.711854	0.99844
-1.727823	0.998512
-1.743793	0.998601
-1.759762	0.998692
-1.775731	0.99875
-1.791701	0.998823
-1.807670	0.998889
-1.823640	0.998953
-1.839609	0.999004
-1.855579	0.999063
-1.871548	0.999123
-1.887518	0.999178
-1.903487	0.999234
-1.919457	0.999286
-1.935426	0.999313
-1.951395	0.999353
-1.967365	0.999392
-1.983334	0.999435
-1.999304	0.999485
-2.015273	0.999507
-2.031243	0.999546
-2.047212	0.999572
-2.063182	0.999595
-2.079151	0.999628
-2.095121	0.999648
-2.111090	0.999665
-2.127059	0.999687
-2.143029	0.99971
-2.158998	0.999731
-2.174968	0.999746
-2.190937	0.999757
-2.206907	0.999778
-2.222876	0.999787
-2.238846	0.999798
-2.254815	0.99981
-2.270785	0.999822
-2.286754	0.999836
-2.302723	0.999846
-2.318693	0.999849
-2.334662	0.999856
-2.350632	0.999862
-2.366601	0.999865
-2.382571	0.999876
-2.398540	0.999881
-2.414510	0.999889
-2.430479	0.999897
-2.446449	0.999901
-2.462418	0.999906
-2.478387	0.99991
-2.494357	0.999916
-2.510326	0.999924
-2.526296	0.999932
-2.542265	0.999936
-2.558235	0.999939
-2.574204	0.999941
-2.590174	0.999944
-2.606143	0.999945
-2.622112	0.999949
-2.638082	0.999955
-2.654051	0.999956
-2.670021	0.999959
-2.685990	0.999961
-2.701960	0.999965
-2.733899	0.999968
-2.781807	0.999969
-2.829715	0.999973
-2.861654	0.999975
-2.877624	0.999976
-2.989410	0.999979
-3.021349	0.99998
-3.037318	0.999984
-3.053288	0.999985
-3.069257	0.999987
-3.101196	0.999988
-3.117166	0.999989
-3.197013	0.999992
-3.228952	0.999993
-3.324768	0.999995
-3.340738	0.999996
-3.420585	0.999997
-3.436555	0.999999
-3.468494	1
&
24.446111	9.83185e-24
24.430142	1.01972e-23
24.414172	1.05761e-23
24.398203	1.09692e-23
24.382233	1.13768e-23
24.366264	1.17995e-23
24.350294	1.2238e-23
24.334325	1.26928e-23
24.318356	1.31644e-23
24.302386	1.36536e-23
24.286417	1.4161e-23
24.270447	1.46872e-23
24.254478	1.52329e-23
24.238508	1.57989e-23
24.222539	1.6386e-23
24.206569	1.69949e-23
24.190600	1.76264e-23
24.174630	1.82813e-23
24.158661	1.89606e-23
24.142692	1.96651e-23
24.126722	2.03958e-23
24.110753	2.11537e-23
24.094783	2.19397e-23
24.078814	2.27549e-23
24.062844	2.36003e-23
24.046875	2.44772e-23
24.030905	2.53867e-23
24.014936	2.633e-23
23.998966	2.73082e-23
23.982997	2.83229e-23
23.967028	2.93752e-23
23.951058	3.04666e-23
23.935089	3.15986e-23
23.919119	3.27726e-23
23.903150	3.39903e-23
23.887180	3.52531e-23
23.871211	3.65629e-23
23.855241	3.79214e-23
23.839272	3.93302e-23
23.823302	4.07915e-23
23.807333	4.2307e-23
23.791364	4.38788e-23
23.775394	4.5509e-23
23.759425	4.71998e-23
23.743455	4.89533e-23
23.727486	5.0772e-23
23.711516	5.26583e-23
23.695547	5.46146e-23
23.679577	5.66436e-23
23.663608	5.87479e-23
23.647638	6.09304e-23
23.631669	6.3194e-23
23.615700	6.55417e-23
23.599730	6.79765e-23
23.583761	7.05018e-23
23.567791	7.31209e-23
23.551822	7.58373e-23
23.535852	7.86546e-23
23.519883	8.15765e-23
23.503913	8.4607e-23
23.487944	8.775e-23
23.471974	9.10097e-23
23.456005	9.43905e-23
23.440036	9.78969e-23
23.424066	1.01534e-22
23.408097	1.05305e-22
23.392127	1.09217e-22
23.376158	1.13274e-22
23.360188	1.17482e-22
23.344219	1.21846e-22
23.328249	1.26372e-22
23.312280	1.31066e-22
23.296311	1.35935e-22
23.280341	1.40984e-22
23.264372	1.46221e-22
23.248402	1.51652e-22
23.232433	1.57285e-22
23.216463	1.63128e-22
23.200494	1.69187e-22
23.184524	1.75471e-22
23.168555	1.81989e-22
23.152585	1.88748e-22
23.136616	1.95759e-22
23.120647	2.0303e-22
23.104677	2.10571e-22
23.088708	2.18393e-22
23.072738	2.26504e-22
23.056769	2.34917e-22
23.040799	2.43642e-22
23.024830	2.52692e-22
23.008860	2.62077e-22
22.992891	2.71811e-22
22.976921	2.81906e-22
22.960952	2.92376e-22
22.944983	3.03235e-22
22.929013	3.14497e-22
22.913044	3.26178e-22
22.897074	3.38292e-22
22.881105	3.50856e-22
22.865135	3.63887e-22
22.849166	3.77401e-22
22.833196	3.91417e-22
22.817227	4.05954e-22
22.801257	4.2103e-22
22.785288	4.36667e-22
22.769319	4.52884e-22
22.753349	4.69703e-22
22.737380	4.87146e-22
22.721410	5.05237e-22
22.705441	5.24e-22
22.689471	5.4346e-22
22.673502	5.63642e-22
22.657532	5.84574e-22
22.641563	6.06282e-22
22.625593	6.28797e-22
22.609624	6.52148e-22
22.593655	6.76366e-22
22.577685	7.01482e-22
22.561716	7.27532e-22
22.545746	7.54548e-22
22.529777	7.82568e-22
22.513807	8.11628e-22
22.497838	8.41767e-22
22.481868	8.73024e-22
22.465899	9.05442e-22
22.449929	9.39064e-22
22.433960	9.73934e-22
22.417991	1.0101e-21
22.402021	1.04761e-21
22.386052	1.08651e-21
22.370082	1.12685e-21
22.354113	1.16869e-21
22.338143	1.21209e-21
22.322174	1.25709e-21
22.306204	1.30377e-21
22.290235	1.35218e-21
22.274265	1.40239e-21
22.258296	1.45446e-21
22.242327	1.50846e-21
22.226357	1.56447e-21
22.210388	1.62256e-21
22.194418	1.6828e-21
22.178449	1.74528e-21
22.162479	1.81008e-21
22.146510	1.87728e-21
22.130540	1.94698e-21
22.114571	2.01927e-21
22.098601	2.09424e-21
22.082632	2.17199e-21
22.066663	2.25263e-21
22.050693	2.33627e-21
22.034724	2.423e-21
22.018754	2.51296e-21
22.002785	2.60626e-21
21.986815	2.70302e-21
21.970846	2.80337e-21
21.954876	2.90744e-21
21.938907	3.01538e-21
21.922938	3.12732e-21
21.906968	3.24342e-21
21.890999	3.36383e-21
21.875029	3.48871e-21
21.859060	3.61822e-21
21.843090	3.75254e-21
21.827121	3.89185e-21
21.811151	4.03633e-21
21.795182	4.18616e-21
21.779212	4.34156e-21
21.763243	4.50273e-21
21.747274	4.66988e-21
21.731304	4.84323e-21
21.715335	5.02302e-21
21.699365	5.20948e-21
21.683396	5.40286e-21
21.667426	5.60341e-21
21.651457	5.81141e-21
21.635487	6.02713e-21
21.619518	6.25085e-21
21.603548	6.48288e-21
21.587579	6.72352e-21
21.571610	6.97309e-21
21.555640	7.23192e-21
21.539671	7.50035e-21
21.523701	7.77875e-21
21.507732	8.06748e-21
21.491762	8.36692e-21
21.475793	8.67747e-21
21.459823	8.99955e-21
21.443854	9.33359e-21
21.427884	9.68001e-21
21.411915	1.00393e-20
21.395946	1.04119e-20
21.379976	1.07984e-20
21.364007	1.11991e-20
21.348037	1.16148e-20
21.332068	1.20459e-20
21.316098	1.24929e-20
21.300129	1.29566e-20
21.284159	1.34375e-20
21.268190	1.39362e-20
21.252220	1.44534e-20
21.236251	1.49898e-20
21.220282	1.55461e-20
21.204312	1.61231e-20
21.188343	1.67214e-20
21.172373	1.7342e-20
21.156404	1.79856e-20
21.140434	1.8653e-20
21.124465	1.93453e-20
21.108495	2.00632e-20
21.092526	2.08077e-20
21.076556	2.15799e-20
21.060587	2.23807e-20
21.044618	2.32112e-20
21.028648	2.40726e-20
21.012679	2.49659e-20
20.996709	2.58923e-20
20.980740	2.68532e-20
20.964770	2.78496e-20
20.948801	2.88831e-20
20.932831	2.99548e-20
20.916862	3.10664e-20
20.900892	3.22191e-20
20.884923	3.34147e-20
20.868954	3.46546e-20
20.852984	3.59405e-20
20.837015	3.72741e-20
20.821045	3.86571e-20
20.805076	4.00915e-20
20.789106	4.15791e-20
20.773137	4.31218e-20
20.757167	4.47218e-20
20.741198	4.63812e-20
20.725228	4.81021e-20
20.709259	4.98868e-20
20.693290	5.17378e-20
20.677320	5.36574e-20
20.661351	5.56482e-20
20.645381	5.77128e-20
20.629412	5.98541e-20
20.613442	6.20747e-20
20.597473	6.43778e-20
20.581503	6.67662e-20
20.565534	6.92433e-20
20.549565	7.18122e-20
20.533595	7.44765e-20
20.517626	7.72395e-20
20.501656	8.0105e-20
20.485687	8.30768e-20
20.469717	8.61589e-20
20.453748	8.93552e-20
20.437778	9.26701e-20
20.421809	9.61079e-20
20.405839	9.96733e-20
20.389870	1.03371e-19
20.373901	1.07206e-19
20.357931	1.11183e-19
20.341962	1.15307e-19
20.325992	1.19584e-19
20.310023	1.2402e-19
20.294053	1.28621e-19
20.278084	1.33392e-19
20.262114	1.3834e-19
20.246145	1.43472e-19
20.230175	1.48794e-19
20.214206	1.54313e-19
20.198237	1.60037e-19
20.182267	1.65973e-19
20.166298	1.7213e-19
20.150328	1.78514e-19
20.134359	1.85136e-19
20.118389	1.92003e-19
20.102420	1.99124e-19
20.086450	2.0651e-19
20.070481	2.1417e-19
20.054511	2.22113e-19
20.038542	2.30351e-19
20.022573	2.38895e-19
20.006603	2.47756e-19
19.990634	2.56945e-19
19.974664	2.66474e-19
19.958695	2.76357e-19
19.942725	2.86607e-19
19.926756	2.97236e-19
19.910786	3.0826e-19
19.894817	3.19693e-19
19.878847	3.31549e-19
19.862878	3.43845e-19
19.846909	3.56597e-19
19.830939	3.69821e-19
19.814970	3.83536e-19
19.799000	3.9776e-19
19.783031	4.1251e-19
19.767061	4.27808e-19
19.751092	4.43673e-19
19.735122	4.60126e-19
19.719153	4.77189e-19
19.703183	4.94885e-19
19.687214	5.13236e-19
19.671245	5.32268e-19
19.655275	5.52006e-19
19.639306	5.72475e-19
19.623336	5.93703e-19
19.607367	6.15718e-19
19.591397	6.38549e-19
19.575428	6.62227e-19
19.559458	6.86782e-19
19.543489	7.12248e-19
19.527519	7.38657e-19
19.511550	7.66046e-19
19.495581	7.94449e-19
19.479611	8.23906e-19
19.463642	8.54455e-19
19.447672	8.86136e-19
19.431703	9.18991e-19
19.415733	9.53064e-19
19.399764	9.884e-19
19.383794	1.02505e-18
19.367825	1.06305e-18
19.351855	1.10246e-18
19.335886	1.14334e-18
19.319917	1.18573e-18
19.303947	1.22969e-18
19.287978	1.27527e-18
19.272008	1.32255e-18
19.256039	1.37159e-18
19.240069	1.42243e-18
19.224100	1.47517e-18
19.208130	1.52985e-18
19.192161	1.58657e-18
19.176192	1.64538e-18
19.160222	1.70638e-18
19.144253	1.76964e-18
19.128283	1.83524e-18
19.112314	1.90327e-18
19.096344	1.97382e-18
19.080375	2.04699e-18
19.064405	2.12287e-18
19.048436	2.20156e-18
19.032466	2.28317e-18
19.016497	2.3678e-18
19.000528	2.45557e-18
18.984558	2.54659e-18
18.968589	2.64098e-18
18.952619	2.73887e-18
18.936650	2.84039e-18
18.920680	2.94567e-18
18.904711	3.05485e-18
18.888741	3.16808e-18
18.872772	3.2855e-18
18.856802	3.40728e-18
18.840833	3.53356e-18
18.824864	3.66453e-18
18.808894	3.80034e-18
18.792925	3.94119e-18
18.776955	4.08726e-18
18.760986	4.23874e-18
18.745016	4.39584e-18
18.729047	4.55875e-18
18.713077	4.7277e-18
18.697108	4.90291e-18
18.681138	5.08461e-18
18.665169	5.27304e-18
18.649200	5.46845e-18
18.633230	5.6711e-18
18.617261	5.88127e-18
18.601291	6.09921e-18
18.585322	6.32523e-18
18.569352	6.55963e-18
18.553383	6.8027e-18
18.537413	7.05478e-18
18.521444	7.3162e-18
18.505474	7.58731e-18
18.489505	7.86846e-18
18.473536	8.16002e-18
18.457566	8.46238e-18
18.441597	8.77594e-18
18.425627	9.10112e-18
18.409658	9.43834e-18
18.393688	9.78806e-18
18.377719	1.01507e-17
18.361749	1.05268e-17
18.345780	1.09169e-17
18.329810	1.13213e-17
18.313841	1.17408e-17
18.297872	1.21758e-17
18.281902	1.26269e-17
18.265933	1.30947e-17
18.249963	1.35799e-17
18.233994	1.4083e-17
18.218024	1.46047e-17
18.202055	1.51458e-17
18.186085	1.57069e-17
18.170116	1.62888e-17
18.154146	1.68922e-17
18.138177	1.7518e-17
18.122208	1.8167e-17
18.106238	1.884e-17
18.090269	1.95379e-17
18.074299	2.02617e-17
18.058330	2.10122e-17
18.042360	2.17906e-17
18.026391	2.25978e-17
18.010421	2.34349e-17
17.994452	2.4303e-17
17.978482	2.52032e-17
17.962513	2.61367e-17
17.946544	2.71049e-17
17.930574	2.81088e-17
17.914605	2.915e-17
17.898635	3.02297e-17
17.882666	3.13494e-17
17.866696	3.25105e-17
17.850727	3.37146e-17
17.834757	3.49634e-17
17.818788	3.62583e-17
17.802819	3.76012e-17
17.786849	3.89938e-17
17.770880	4.0438e-17
17.754910	4.19356e-17
17.738941	4.34887e-17
17.722971	4.50993e-17
17.707002	4.67696e-17
17.691032	4.85016e-17
17.675063	5.02978e-17
17.659093	5.21605e-17
17.643124	5.40921e-17
17.627155	5.60952e-17
17.611185	5.81725e-17
17.595216	6.03267e-17
17.579246	6.25607e-17
17.563277	6.48773e-17
17.547307	6.72797e-17
17.531338	6.9771e-17
17.515368	7.23546e-17
17.499399	7.50337e-17
17.483429	7.78121e-17
17.467460	8.06933e-17
17.451491	8.36811e-17
17.435521	8.67795e-17
17.419552	8.99926e-17
17.403582	9.33247e-17
17.387613	9.678e-17
17.371643	1.00363e-16
17.355674	1.04079e-16
17.339704	1.07933e-16
17.323735	1.11929e-16
17.307765	1.16072e-16
17.291796	1.2037e-16
17.275827	1.24826e-16
17.259857	1.29447e-16
17.243888	1.3424e-16
17.227918	1.39209e-16
17.211949	1.44363e-16
17.195979	1.49707e-16
17.180010	1.55249e-16
17.164040	1.60996e-16
17.148071	1.66956e-16
17.132101	1.73136e-16
17.116132	1.79545e-16
17.100163	1.86191e-16
17.084193	1.93083e-16
17.068224	2.0023e-16
17.052254	2.07642e-16
17.036285	2.15328e-16
17.020315	2.23298e-16
17.004346	2.31563e-16
16.988376	2.40134e-16
16.972407	2.49022e-16
16.956437	2.58239e-16
16.940468	2.67797e-16
16.924499	2.77708e-16
16.908529	2.87986e-16
16.892560	2.98645e-16
16.876590	3.09697e-16
16.860621	3.21159e-16
16.844651	3.33045e-16
16.828682	3.4537e-16
16.812712	3.58151e-16
16.796743	3.71406e-16
16.780773	3.8515e-16
16.764804	3.99403e-16
16.748835	4.14183e-16
16.732865	4.2951e-16
16.716896	4.45404e-16
16.700926	4.61886e-16
16.684957	4.78977e-16
16.668987	4.96701e-16
16.653018	5.1508e-16
16.637048	5.34139e-16
16.621079	5.53903e-16
16.605109	5.74398e-16
16.589140	5.95651e-16
16.573171	6.1769e-16
16.557201	6.40544e-16
16.541232	6.64243e-16
16.525262	6.88819e-16
16.509293	7.14304e-16
16.493323	7.40731e-16
16.477354	7.68136e-16
16.461384	7.96554e-16
16.445415	8.26023e-16
16.429446	8.56581e-16
16.413476	8.8827e-16
16.397507	9.21131e-16
16.381537	9.55207e-16
16.365568	9.90543e-16
16.349598	1.02719e-15
16.333629	1.06518e-15
16.317659	1.10459e-15
16.301690	1.14544e-15
16.285720	1.18781e-15
16.269751	1.23175e-15
16.253782	1.27731e-15
16.237812	1.32456e-15
16.221843	1.37355e-15
16.205873	1.42436e-15
16.189904	1.47704e-15
16.173934	1.53167e-15
16.157965	1.58832e-15
16.141995	1.64706e-15
16.126026	1.70798e-15
16.110056	1.77115e-15
16.094087	1.83665e-15
16.078118	1.90457e-15
16.062148	1.97501e-15
16.046179	2.04805e-15
16.030209	2.12379e-15
16.014240	2.20233e-15
15.998270	2.28377e-15
15.982301	2.36822e-15
15.966331	2.4558e-15
15.950362	2.54661e-15
15.934392	2.64078e-15
15.918423	2.73842e-15
15.902454	2.83968e-15
15.886484	2.94468e-15
15.870515	3.05356e-15
15.854545	3.16647e-15
15.838576	3.28355e-15
15.822606	3.40495e-15
15.806637	3.53084e-15
15.790667	3.66139e-15
15.774698	3.79675e-15
15.758728	3.93712e-15
15.742759	4.08268e-15
15.726790	4.23362e-15
15.710820	4.39013e-15
15.694851	4.55243e-15
15.678881	4.72073e-15
15.662912	4.89524e-15
15.646942	5.0762e-15
15.630973	5.26385e-15
15.615003	5.45843e-15
15.599034	5.66021e-15
15.583064	5.86943e-15
15.567095	6.08639e-15
15.551126	6.31136e-15
15.535156	6.54465e-15
15.519187	6.78655e-15
15.503217	7.03739e-15
15.487248	7.2975e-15
15.471278	7.56721e-15
15.455309	7.8469e-15
15.439339	8.13691e-15
15.423370	8.43763e-15
15.407400	8.74947e-15
15.391431	9.07282e-15
15.375462	9.40812e-15
15.359492	9.7558e-15
15.343523	1.01163e-14
15.327553	1.04902e-14
15.311584	1.08778e-14
15.295614	1.12798e-14
15.279645	1.16966e-14
15.263675	1.21288e-14
15.247706	1.2577e-14
15.231736	1.30417e-14
15.215767	1.35236e-14
15.199798	1.40233e-14
15.183828	1.45414e-14
15.167859	1.50787e-14
15.151889	1.56358e-14
15.135920	1.62135e-14
15.119950	1.68125e-14
15.103981	1.74337e-14
15.088011	1.80778e-14
15.072042	1.87456e-14
15.056073	1.94381e-14
15.040103	2.01562e-14
15.024134	2.09009e-14
15.008164	2.1673e-14
14.992195	2.24736e-14
14.976225	2.33037e-14
14.960256	2.41645e-14
14.944286	2.50571e-14
14.928317	2.59827e-14
14.912347	2.69424e-14
14.896378	2.79376e-14
14.880409	2.89695e-14
14.864439	3.00395e-14
14.848470	3.11489e-14
14.832500	3.22994e-14
14.816531	3.34923e-14
14.800561	3.47292e-14
14.784592	3.60118e-14
14.768622	3.73418e-14
14.752653	3.87208e-14
14.736683	4.01507e-14
14.720714	4.16334e-14
14.704745	4.31709e-14
14.688775	4.4765e-14
14.672806	4.6418e-14
14.656836	4.81321e-14
14.640867	4.99093e-14
14.624897	5.17522e-14
14.608928	5.36631e-14
14.592958	5.56444e-14
14.576989	5.76989e-14
14.561019	5.98293e-14
14.545050	6.20382e-14
14.529081	6.43286e-14
14.513111	6.67036e-14
14.497142	6.91662e-14
14.481172	7.17196e-14
14.465203	7.43672e-14
14.449233	7.71126e-14
14.433264	7.99592e-14
14.417294	8.29109e-14
14.401325	8.59714e-14
14.385355	8.91449e-14
14.369386	9.24354e-14
14.353417	9.58473e-14
14.337447	9.93851e-14
14.321478	1.03053e-13
14.305508	1.06857e-13
14.289539	1.10801e-13
14.273569	1.1489e-13
14.257600	1.19131e-13
14.241630	1.23527e-13
14.225661	1.28086e-13
14.209691	1.32813e-13
14.193722	1.37714e-13
14.177753	1.42796e-13
14.161783	1.48066e-13
14.145814	1.5353e-13
14.129844	1.59195e-13
14.113875	1.65069e-13
14.097905	1.7116e-13
14.081936	1.77475e-13
14.065966	1.84024e-13
14.049997	1.90814e-13
14.034027	1.97854e-13
14.018058	2.05153e-13
14.002089	2.12722e-13
13.986119	2.2057e-13
13.970150	2.28708e-13
13.954180	2.37145e-13
13.938211	2.45893e-13
13.922241	2.54964e-13
13.906272	2.6437e-13
13.890302	2.74122e-13
13.874333	2.84234e-13
13.858363	2.94718e-13
13.842394	3.05589e-13
13.826425	3.1686e-13
13.810455	3.28547e-13
13.794486	3.40665e-13
13.778516	3.5323e-13
13.762547	3.66257e-13
13.746577	3.79765e-13
13.730608	3.9377e-13
13.714638	4.08292e-13
13.698669	4.23349e-13
13.682700	4.38961e-13
13.666730	4.55148e-13
13.650761	4.71932e-13
13.634791	4.89334e-13
13.618822	5.07377e-13
13.602852	5.26086e-13
13.586883	5.45483e-13
13.570913	5.65596e-13
13.554944	5.86449e-13
13.538974	6.08071e-13
13.523005	6.30489e-13
13.507036	6.53733e-13
13.491066	6.77834e-13
13.475097	7.02823e-13
13.459127	7.28732e-13
13.443158	7.55595e-13
13.427188	7.83449e-13
13.411219	8.12328e-13
13.395249	8.42271e-13
13.379280	8.73317e-13
13.363310	9.05506e-13
13.347341	9.38881e-13
13.331372	9.73486e-13
13.315402	1.00936e-12
13.299433	1.04656e-12
13.283463	1.08513e-12
13.267494	1.12513e-12
13.251524	1.16659e-12
13.235555	1.20958e-12
13.219585	1.25415e-12
13.203616	1.30037e-12
13.187646	1.34828e-12
13.171677	1.39796e-12
13.155708	1.44947e-12
13.139738	1.50288e-12
13.123769	1.55825e-12
13.107799	1.61567e-12
13.091830	1.67519e-12
13.075860	1.73691e-12
13.059891	1.8009e-12
13.043921	1.86724e-12
13.027952	1.93603e-12
13.011982	2.00734e-12
12.996013	2.08129e-12
12.980044	2.15795e-12
12.964074	2.23744e-12
12.948105	2.31985e-12
12.932135	2.4053e-12
12.916166	2.49389e-12
12.900196	2.58574e-12
12.884227	2.68097e-12
12.868257	2.77971e-12
12.852288	2.88208e-12
12.836318	2.98821e-12
12.820349	3.09825e-12
12.804380	3.21234e-12
12.788410	3.33063e-12
12.772441	3.45327e-12
12.756471	3.58042e-12
12.740502	3.71226e-12
12.724532	3.84894e-12
12.708563	3.99065e-12
12.692593	4.13757e-12
12.676624	4.28989e-12
12.660654	4.44782e-12
12.644685	4.61156e-12
12.628716	4.78133e-12
12.612746	4.95733e-12
12.596777	5.13981e-12
12.580807	5.329e-12
12.564838	5.52515e-12
12.548868	5.72852e-12
12.532899	5.93936e-12
12.516929	6.15795e-12
12.500960	6.38459e-12
12.484990	6.61955e-12
12.469021	6.86316e-12
12.453052	7.11573e-12
12.437082	7.37758e-12
12.421113	7.64906e-12
12.405143	7.93051e-12
12.389174	8.22232e-12
12.373204	8.52485e-12
12.357235	8.83851e-12
12.341265	9.1637e-12
12.325296	9.50084e-12
12.309327	9.85037e-12
12.293357	1.02127e-11
12.277388	1.05884e-11
12.261418	1.0978e-11
12.245449	1.13818e-11
12.229479	1.18004e-11
12.213510	1.22345e-11
12.197540	1.26845e-11
12.181571	1.3151e-11
12.165601	1.36347e-11
12.149632	1.41362e-11
12.133663	1.4656e-11
12.117693	1.5195e-11
12.101724	1.57538e-11
12.085754	1.63331e-11
12.069785	1.69337e-11
12.053815	1.75563e-11
12.037846	1.82019e-11
12.021876	1.88711e-11
12.005907	1.95649e-11
11.989937	2.02842e-11
11.973968	2.103e-11
11.957999	2.18031e-11
11.942029	2.26046e-11
11.926060	2.34355e-11
11.910090	2.4297e-11
11.894121	2.51901e-11
11.878151	2.6116e-11
11.862182	2.70759e-11
11.846212	2.8071e-11
11.830243	2.91027e-11
11.814273	3.01722e-11
11.798304	3.1281e-11
11.782335	3.24305e-11
11.766365	3.36223e-11
11.750396	3.48577e-11
11.734426	3.61385e-11
11.718457	3.74664e-11
11.702487	3.88429e-11
11.686518	4.027e-11
11.670548	4.17495e-11
11.654579	4.32833e-11
11.638609	4.48733e-11
11.622640	4.65217e-11
11.606671	4.82306e-11
11.590701	5.00022e-11
11.574732	5.18388e-11
11.558762	5.37428e-11
11.542793	5.57166e-11
11.526823	5.77629e-11
11.510854	5.98842e-11
11.494884	6.20833e-11
11.478915	6.43631e-11
11.462945	6.67266e-11
11.446976	6.91767e-11
11.431007	7.17167e-11
11.415037	7.43498e-11
11.399068	7.70795e-11
11.383098	7.99094e-11
11.367129	8.28429e-11
11.351159	8.58841e-11
11.335190	8.90368e-11
11.319220	9.23051e-11
11.303251	9.56932e-11
11.287281	9.92055e-11
11.271312	1.02847e-10
11.255343	1.06621e-10
11.239373	1.10534e-10
11.223404	1.1459e-10
11.207434	1.18796e-10
11.191465	1.23155e-10
11.175495	1.27674e-10
11.159526	1.32358e-10
11.143556	1.37214e-10
11.127587	1.42249e-10
11.111618	1.47467e-10
11.095648	1.52877e-10
11.079679	1.58485e-10
11.063709	1.64299e-10
11.047740	1.70325e-10
11.031770	1.76573e-10
11.015801	1.83049e-10
10.999831	1.89762e-10
10.983862	1.96722e-10
10.967892	2.03936e-10
10.951923	2.11414e-10
10.935954	2.19167e-10
10.919984	2.27203e-10
10.904015	2.35534e-10
10.888045	2.44169e-10
10.872076	2.53121e-10
10.856106	2.62401e-10
10.840137	2.7202e-10
10.824167	2.81991e-10
10.808198	2.92328e-10
10.792228	3.03043e-10
10.776259	3.1415e-10
10.760290	3.25663e-10
10.744320	3.37598e-10
10.728351	3.4997e-10
10.712381	3.62795e-10
10.696412	3.76089e-10
10.680442	3.89869e-10
10.664473	4.04154e-10
10.648503	4.18961e-10
10.632534	4.3431e-10
10.616564	4.50221e-10
10.600595	4.66713e-10
10.584626	4.83809e-10
10.568656	5.01531e-10
10.552687	5.199e-10
10.536717	5.38941e-10
10.520748	5.58679e-10
10.504778	5.79138e-10
10.488809	6.00346e-10
10.472839	6.22329e-10
10.456870	6.45116e-10
10.440900	6.68736e-10
10.424931	6.93219e-10
10.408962	7.18597e-10
10.392992	7.44904e-10
10.377023	7.72171e-10
10.361053	8.00436e-10
10.345084	8.29733e-10
10.329114	8.60101e-10
10.313145	8.91579e-10
10.297175	9.24207e-10
10.281206	9.58027e-10
10.265236	9.93083e-10
10.249267	1.02942e-09
10.233298	1.06708e-09
10.217328	1.10612e-09
10.201359	1.14659e-09
10.185389	1.18853e-09
10.169420	1.23201e-09
10.153450	1.27707e-09
10.137481	1.32378e-09
10.121511	1.3722e-09
10.105542	1.42238e-09
10.089572	1.47439e-09
10.073603	1.52831e-09
10.057634	1.58419e-09
10.041664	1.64211e-09
10.025695	1.70215e-09
10.009725	1.76437e-09
9.993756	1.82887e-09
9.977786	1.89572e-09
9.961817	1.96501e-09
9.945847	2.03683e-09
9.929878	2.11127e-09
9.913908	2.18843e-09
9.897939	2.2684e-09
9.881970	2.35129e-09
9.866000	2.4372e-09
9.850031	2.52624e-09
9.834061	2.61853e-09
9.818092	2.71419e-09
9.802122	2.81334e-09
9.786153	2.9161e-09
9.770183	3.0226e-09
9.754214	3.13299e-09
9.738245	3.24741e-09
9.722275	3.36599e-09
9.706306	3.4889e-09
9.690336	3.61628e-09
9.674367	3.74831e-09
9.658397	3.88515e-09
9.642428	4.02697e-09
9.626458	4.17396e-09
9.610489	4.32631e-09
9.594519	4.48421e-09
9.578550	4.64786e-09
9.562581	4.81746e-09
9.546611	4.99325e-09
9.530642	5.17544e-09
9.514672	5.36426e-09
9.498703	5.55995e-09
9.482733	5.76277e-09
9.466764	5.97298e-09
9.450794	6.19084e-09
9.434825	6.41662e-09
9.418855	6.65062e-09
9.402886	6.89314e-09
9.386917	7.14449e-09
9.370947	7.40498e-09
9.354978	7.67494e-09
9.339008	7.95473e-09
9.323039	8.2447e-09
9.307069	8.54521e-09
9.291100	8.85665e-09
9.275130	9.17942e-09
9.259161	9.51392e-09
9.243191	9.86059e-09
9.227222	1.02199e-08
9.211253	1.05922e-08
9.195283	1.09781e-08
9.179314	1.13779e-08
9.163344	1.17924e-08
9.147375	1.22219e-08
9.131405	1.26669e-08
9.115436	1.31282e-08
9.099466	1.36062e-08
9.083497	1.41016e-08
9.067527	1.4615e-08
9.051558	1.5147e-08
9.035589	1.56984e-08
9.019619	1.62697e-08
9.003650	1.68618e-08
8.987680	1.74754e-08
8.971711	1.81113e-08
8.955741	1.87703e-08
8.939772	1.94531e-08
8.923802	2.01608e-08
8.907833	2.08941e-08
8.891863	2.16541e-08
8.875894	2.24416e-08
8.859925	2.32576e-08
8.843955	2.41033e-08
8.827986	2.49797e-08
8.812016	2.58878e-08
8.796047	2.68288e-08
8.780077	2.7804e-08
8.764108	2.88145e-08
8.748138	2.98617e-08
8.732169	3.09468e-08
8.716199	3.20712e-08
8.700230	3.32363e-08
8.684261	3.44437e-08
8.668291	3.56948e-08
8.652322	3.69913e-08
8.636352	3.83346e-08
8.620383	3.97267e-08
8.604413	4.11691e-08
8.588444	4.26638e-08
8.572474	4.42125e-08
8.556505	4.58174e-08
8.540535	4.74803e-08
8.524566	4.92034e-08
8.508597	5.09888e-08
8.492627	5.28388e-08
8.476658	5.47557e-08
8.460688	5.6742e-08
8.444719	5.88001e-08
8.428749	6.09327e-08
8.412780	6.31423e-08
8.396810	6.54318e-08
8.380841	6.78041e-08
8.364872	7.02621e-08
8.348902	7.28089e-08
8.332933	7.54477e-08
8.316963	7.81819e-08
8.300994	8.10148e-08
8.285024	8.39501e-08
8.269055	8.69913e-08
8.253085	9.01424e-08
8.237116	9.34072e-08
8.221146	9.67899e-08
8.205177	1.00295e-07
8.189208	1.03926e-07
8.173238	1.07688e-07
8.157269	1.11586e-07
8.141299	1.15625e-07
8.125330	1.19809e-07
8.109360	1.24144e-07
8.093391	1.28635e-07
8.077421	1.33288e-07
8.061452	1.38109e-07
8.045482	1.43104e-07
8.029513	1.48279e-07
8.013544	1.5364e-07
7.997574	1.59194e-07
7.981605	1.64948e-07
7.965635	1.7091e-07
7.949666	1.77086e-07
7.933696	1.83484e-07
7.917727	1.90113e-07
7.901757	1.9698e-07
7.885788	2.04094e-07
7.869818	2.11465e-07
7.853849	2.191e-07
7.837880	2.2701e-07
7.821910	2.35204e-07
7.805941	2.43692e-07
7.789971	2.52486e-07
7.774002	2.61596e-07
7.758032	2.71033e-07
7.742063	2.80809e-07
7.726093	2.90937e-07
7.710124	3.01428e-07
7.694154	3.12295e-07
7.678185	3.23553e-07
7.662216	3.35214e-07
7.646246	3.47294e-07
7.630277	3.59808e-07
7.614307	3.7277e-07
7.598338	3.86197e-07
7.582368	4.00105e-07
7.566399	4.14512e-07
7.550429	4.29436e-07
7.534460	4.44894e-07
7.518490	4.60905e-07
7.502521	4.77491e-07
7.486552	4.9467e-07
7.470582	5.12464e-07
7.454613	5.30895e-07
7.438643	5.49985e-07
7.422674	5.69759e-07
7.406704	5.9024e-07
7.390735	6.11453e-07
7.374765	6.33424e-07
7.358796	6.56181e-07
7.342826	6.79752e-07
7.326857	7.04164e-07
7.310888	7.29448e-07
7.294918	7.55636e-07
7.278949	7.82758e-07
7.262979	8.10848e-07
7.247010	8.39941e-07
7.231040	8.70072e-07
7.215071	9.01277e-07
7.199101	9.33595e-07
7.183132	9.67065e-07
7.167162	1.00173e-06
7.151193	1.03763e-06
7.135224	1.0748e-06
7.119254	1.1133e-06
7.103285	1.15317e-06
7.087315	1.19447e-06
7.071346	1.23722e-06
7.055376	1.28151e-06
7.039407	1.32736e-06
7.023437	1.37485e-06
7.007468	1.42402e-06
6.991499	1.47494e-06
6.975529	1.52767e-06
6.959560	1.58227e-06
6.943590	1.63881e-06
6.927621	1.69736e-06
6.911651	1.75798e-06
6.895682	1.82075e-06
6.879712	1.88575e-06
6.863743	1.95306e-06
6.847773	2.02274e-06
6.831804	2.0949e-06
6.815835	2.16961e-06
6.799865	2.24697e-06
6.783896	2.32706e-06
6.767926	2.40999e-06
6.751957	2.49584e-06
6.735987	2.58474e-06
6.720018	2.67677e-06
6.704048	2.77206e-06
6.688079	2.87071e-06
6.672109	2.97284e-06
6.656140	3.07857e-06
6.640171	3.18804e-06
6.624201	3.30136e-06
6.608232	3.41868e-06
6.592262	3.54013e-06
6.576293	3.66585e-06
6.560323	3.79601e-06
6.544354	3.93074e-06
6.528384	4.07021e-06
6.512415	4.21458e-06
6.496445	4.36403e-06
6.480476	4.51872e-06
6.464507	4.67885e-06
6.448537	4.84459e-06
6.432568	5.01615e-06
6.416598	5.19373e-06
6.400629	5.37753e-06
6.384659	5.56777e-06
6.368690	5.76466e-06
6.352720	5.96845e-06
6.336751	6.17937e-06
6.320781	6.39766e-06
6.304812	6.62357e-06
6.288843	6.85738e-06
6.272873	7.09935e-06
6.256904	7.34975e-06
6.240934	7.60889e-06
6.224965	7.87706e-06
6.208995	8.15457e-06
6.193026	8.44175e-06
6.177056	8.73891e-06
6.161087	9.0464e-06
6.145117	9.36458e-06
6.129148	9.6938e-06
6.113179	1.00345e-05
6.097209	1.03869e-05
6.081240	1.07516e-05
6.065270	1.11289e-05
6.049301	1.15193e-05
6.033331	1.19232e-05
6.017362	1.2341e-05
6.001392	1.27733e-05
5.985423	1.32205e-05
5.969453	1.36832e-05
5.953484	1.41617e-05
5.937515	1.46568e-05
5.921545	1.51689e-05
5.905576	1.56986e-05
5.889606	1.62465e-05
5.873637	1.68133e-05
5.857667	1.73994e-05
5.841698	1.80057e-05
5.825728	1.86328e-05
5.809759	1.92813e-05
5.793789	1.99519e-05
5.777820	2.06455e-05
5.761851	2.13628e-05
5.745881	2.21045e-05
5.729912	2.28715e-05
5.713942	2.36646e-05
5.697973	2.44846e-05
5.682003	2.53325e-05
5.666034	2.62092e-05
5.650064	2.71156e-05
5.634095	2.80527e-05
5.618126	2.90215e-05
5.602156	3.0023e-05
5.586187	3.10583e-05
5.570217	3.21284e-05
5.554248	3.32346e-05
5.538278	3.4378e-05
5.522309	3.55598e-05
5.506339	3.67812e-05
5.490370	3.80436e-05
5.474400	3.93481e-05
5.458431	4.06962e-05
5.442462	4.20893e-05
5.426492	4.35287e-05
5.410523	4.5016e-05
5.394553	4.65527e-05
5.378584	4.81403e-05
5.362614	4.97805e-05
5.346645	5.14748e-05
5.330675	5.3225e-05
5.314706	5.50329e-05
5.298736	5.69001e-05
5.282767	5.88286e-05
5.266798	6.08202e-05
5.250828	6.28769e-05
5.234859	6.50006e-05
5.218889	6.71934e-05
5.202920	6.94574e-05
5.186950	7.17948e-05
5.170981	7.42077e-05
5.155011	7.66984e-05
5.139042	7.92691e-05
5.123072	8.19224e-05
5.107103	8.46605e-05
5.091134	8.7486e-05
5.075164	9.04014e-05
5.059195	9.34092e-05
5.043225	9.65122e-05
5.027256	9.9713e-05
5.011286	0.000103014
4.995317	0.000106419
4.979347	0.00010993
4.963378	0.00011355
4.947408	0.000117283
4.931439	0.00012113
4.915470	0.000125096
4.899500	0.000129183
4.883531	0.000133394
4.867561	0.000137733
4.851592	0.000142203
4.835622	0.000146807
4.819653	0.000151548
4.803683	0.00015643
4.787714	0.000161455
4.771744	0.000166628
4.755775	0.000171951
4.739806	0.000177428
4.723836	0.000183063
4.707867	0.000188857
4.691897	0.000194814
4.675928	0.000200938
4.659958	0.000207232
4.643989	0.000213698
4.628019	0.000220339
4.612050	0.000227157
4.596080	0.000234156
4.580111	0.000241337
4.564142	0.000248702
4.548172	0.000256253
4.532203	0.000263992
4.516233	0.000271918
4.500264	0.000280033
4.484294	0.000288337
4.468325	0.000296828
4.452355	0.000305505
4.436386	0.000314367
4.420416	0.000323409
4.404447	0.000332628
4.388478	0.000342018
4.372508	0.000351571
4.356539	0.000361279
4.340569	0.00037113
4.324600	0.000381112
4.308630	0.000391206
4.292661	0.000401394
4.276691	0.000411649
4.260722	0.000421941
4.244753	0.000432232
4.228783	0.000442476
4.212814	0.00045261
4.196844	0.000462558
4.180875	0.000472213
4.164905	0.000481428
4.148936	0.000489973
4.132966	0.000497438
&
```
