## Supplementary material for "All-at-once RNA folding with 3D motif prediction framed by evolutionary information": RF02886_npcTB_6715.cacofold.cov

```
#
# Method Target_E-val [cov_min,cov_max] [FP | TP True Found | Sen PPV F] 
# GTp    0.05           [-1.57,4.08]    [0 | 2 278 2 | 0.72 100.00 1.43] 
#
# in_CaCoFold in_given  left_pos      right_pos  score            E-value       pvalue       substitutions    power
#------------------------------------------------------------------------------------------------------------------------
*	*	       134	       146	3.22731	0.00398057	6.52553e-05	4		0.07
*	 	       167	       195	4.08344	0.00997298	4.42909e-07	4		0.07
```
