## Supplementary material for "All-at-once RNA folding with 3D motif prediction framed by evolutionary information": RF02886_npcTB_6715.cacofold.power

```
# Power analysis of CaCoFold structure
#
# Powertype = SINGLE SUBSTITUTIONS
# covary left_pos right_pos substitutions power
#----------------------------------------------------------------
5		51		1		0.00
6		50		1		0.00
7		49		0		0.00
8		48		0		0.00
9		47		1		0.00
10		46		0		0.00
15		42		1		0.00
16		41		1		0.00
17		40		2		0.00
18		39		1		0.00
19		38		1		0.00
20		37		1		0.00
25		32		2		0.00
26		31		0		0.00
62		84		0		0.00
63		83		0		0.00
64		82		0		0.00
65		81		1		0.00
66		80		1		0.00
67		79		0		0.00
68		78		0		0.00
85		131		0		0.00
86		130		1		0.00
87		129		1		0.00
88		128		1		0.00
89		127		1		0.00
90		126		0		0.00
91		125		1		0.00
92		124		0		0.00
93		123		0		0.00
94		122		2		0.00
95		121		0		0.00
97		120		2		0.00
98		119		1		0.00
99		118		1		0.00
100		117		0		0.00
102		113		1		0.00
103		112		2		0.00
104		111		0		0.00
105		110		3		0.02
132		148		0		0.00
133		147		0		0.00
* 134		146		4		0.07
135		145		0		0.00
150		205		1		0.00
151		204		3		0.02
152		203		0		0.00
153		202		0		0.00
154		201		1		0.00
155		200		2		0.00
156		199		1		0.00
157		198		0		0.00
158		197		1		0.00
166		196		1		0.00
* 167		195		4		0.07
168		194		2		0.00
169		193		1		0.00
170		192		3		0.02
171		191		0		0.00
172		190		0		0.00
173		189		2		0.00
174		188		0		0.00
175		187		1		0.00
176		186		1		0.00
177		185		1		0.00
178		184		0		0.00
#
# BPAIRS 66
# avg substitutions per BP 0.9
# BPAIRS expected to covary 0.2 +/- 0.4
# BPAIRS observed to covary 2
#
```
