## Supplementary material for "All-at-once RNA folding with 3D motif prediction framed by evolutionary information": RF02886_npcTB_6715.cov

```
#
# Method Target_E-val [cov_min,cov_max] [FP | TP True Found | Sen PPV F] 
# GTp    0.05           [-1.57,4.08]    [1 | 1 61 2 | 1.64 50.00 3.17] 
#
# #tests = 61 (base pairs) 22517 (others)
# in_given  left_pos       right_pos        score      E-value          pvalue      substitutions      power
#----------------------------------------------------------------------------------------------------------------
*	       134	       146	3.22731	0.00398057	6.52553e-05	4		0.07
 	       167	       195	4.08344	0.00997298	4.42909e-07	4		0.07
```
