## Supplementary material for "All-at-once RNA folding with 3D motif prediction framed by evolutionary information": RF02886_npcTB_6715.surv

```
3.220014	0.0163934
2.568781	0.0327869
1.240268	0.0491803
1.123046	0.0655738
0.315518	0.0819672
0.028976	0.0983607
-0.010098	0.885246
-0.127320	0.901639
-0.205468	0.918033
-0.218492	0.934426
-0.400837	0.95082
-0.465961	0.967213
-0.739478	0.983607
-1.312563	1
&
4.079640	4.44109e-05
3.675876	8.88218e-05
3.558654	0.000133233
3.324211	0.000222054
3.298161	0.000310876
3.220014	0.00048852
2.998595	0.000577342
2.790200	0.000666163
2.764151	0.000843807
2.646929	0.00097704
2.633905	0.00102145
2.568781	0.00137674
2.555757	0.00142115
2.516683	0.00146556
2.503658	0.00159879
2.464584	0.00168761
2.438535	0.00208731
2.425510	0.00213172
2.399461	0.00230937
2.360387	0.0024426
2.334338	0.00253142
2.295264	0.00266465
2.282239	0.00270906
2.269215	0.00279789
2.256190	0.00293112
2.230141	0.00297553
2.178042	0.00310876
2.151993	0.00315317
2.138968	0.00319758
2.125943	0.00341964
2.112919	0.00346405
2.099894	0.00359728
2.073845	0.00373051
2.060820	0.00377493
2.034771	0.00386375
2.008722	0.00390816
1.982672	0.00395257
1.917549	0.00404139
1.891500	0.00421903
1.878475	0.00426345
1.813352	0.00430786
1.774278	0.00435227
1.683106	0.00439668
1.670081	0.00452991
1.631007	0.00475197
1.604958	0.00484079
1.565884	0.00510725
1.552859	0.00524048
1.539834	0.00559577
1.526810	0.00564018
1.513785	0.00568459
1.500761	0.00590665
1.461687	0.00603988
1.448662	0.00648399
1.435637	0.00670604
1.422613	0.00679487
1.396563	0.00701692
1.383539	0.00710574
1.357489	0.00746103
1.344465	0.00848248
1.331440	0.00923747
1.318416	0.00959275
1.305391	0.00994804
1.292366	0.0101257
1.279342	0.0103033
1.266317	0.0110139
1.240268	0.0114136
1.227243	0.0115024
1.214218	0.0115912
1.201194	0.0118577
1.188169	0.0122574
1.175144	0.012435
1.162120	0.0126127
1.149095	0.0135009
1.136070	0.0136786
1.123046	0.0139006
1.110021	0.0145224
1.096997	0.0147888
1.083972	0.0148776
1.070947	0.0168317
1.057923	0.016965
1.044898	0.0179864
1.031873	0.0183417
1.018849	0.0187858
0.992799	0.0188746
0.979775	0.0189634
0.966750	0.0197628
0.953725	0.0201181
0.914652	0.020207
0.901627	0.0207399
0.888602	0.0212284
0.836504	0.0213172
0.810454	0.0213616
0.797430	0.0218946
0.784405	0.0222054
0.745331	0.0225163
0.732307	0.0226496
0.719282	0.0234934
0.706257	0.0245148
0.693233	0.0249145
0.680208	0.0250922
0.667183	0.0253142
0.654159	0.0254474
0.641134	0.0254919
0.615085	0.0256251
0.602060	0.0259804
0.589035	0.0267798
0.576011	0.0269574
0.562986	0.0270906
0.549962	0.0273127
0.523912	0.0273571
0.510888	0.0278012
0.497863	0.0290447
0.484838	0.0294
0.471814	0.0294888
0.458789	0.0296221
0.445764	0.0304215
0.432740	0.031665
0.419715	0.0325532
0.406690	0.0328196
0.393666	0.033619
0.380641	0.0346849
0.367617	0.0347293
0.354592	0.0354399
0.341567	0.0354843
0.328543	0.0355287
0.315518	0.0359728
0.302493	0.0366834
0.289469	0.0371719
0.276444	0.0375716
0.263419	0.037616
0.250395	0.0403695
0.237370	0.0405471
0.224345	0.0410801
0.211321	0.0415686
0.198296	0.0421903
0.185271	0.0424568
0.172247	0.0429897
0.159222	0.0437891
0.146198	0.0444553
0.133173	0.0448106
0.120148	0.0453435
0.107124	0.0460097
0.094099	0.0468091
0.081074	0.0470755
0.068050	0.0487632
0.055025	0.048852
0.042000	0.0490296
0.028976	0.0508505
0.015951	0.0524493
0.002926	0.0534707
-0.010098	0.903584
-0.036147	0.905582
-0.049172	0.907048
-0.062197	0.907847
-0.075221	0.908425
-0.088246	0.908736
-0.101271	0.908913
-0.114295	0.909046
-0.127320	0.909269
-0.140345	0.910334
-0.153369	0.913665
-0.166394	0.916419
-0.179419	0.919217
-0.192443	0.921792
-0.205468	0.925612
-0.218492	0.92841
-0.231517	0.931563
-0.244542	0.932629
-0.257566	0.935027
-0.270591	0.937736
-0.283616	0.939424
-0.296640	0.942666
-0.309665	0.943909
-0.322690	0.94533
-0.335714	0.947107
-0.348739	0.947995
-0.361764	0.950215
-0.374788	0.952658
-0.387813	0.955056
-0.400837	0.956833
-0.413862	0.959364
-0.426887	0.961229
-0.439911	0.963405
-0.452936	0.965626
-0.465961	0.967136
-0.478985	0.968024
-0.492010	0.969534
-0.505035	0.971177
-0.518059	0.972243
-0.531084	0.972954
-0.544109	0.974464
-0.557133	0.97664
-0.570158	0.978461
-0.583182	0.979127
-0.596207	0.98037
-0.609232	0.981347
-0.622256	0.982769
-0.635281	0.983213
-0.648306	0.98419
-0.661330	0.984767
-0.674355	0.985122
-0.687380	0.985877
-0.700404	0.987343
-0.713429	0.987831
-0.726454	0.988808
-0.739478	0.989608
-0.752503	0.990008
-0.765528	0.990052
-0.778552	0.990096
-0.791577	0.990763
-0.804601	0.991073
-0.817626	0.991518
-0.830651	0.991562
-0.843675	0.991651
-0.856700	0.992006
-0.869725	0.992095
-0.882749	0.992717
-0.908799	0.992805
-0.921823	0.992983
-0.934848	0.99356
-0.947873	0.99396
-0.960897	0.994182
-0.973922	0.994315
-0.986946	0.99436
-0.999971	0.994537
-1.012996	0.995204
-1.026020	0.995292
-1.039045	0.995381
-1.052070	0.99547
-1.065094	0.995825
-1.078119	0.996181
-1.104168	0.996447
-1.117193	0.99658
-1.143242	0.996669
-1.156267	0.996758
-1.182316	0.997024
-1.195341	0.997247
-1.208365	0.997646
-1.247439	0.997691
-1.260464	0.997824
-1.273489	0.99809
-1.286513	0.998312
-1.299538	0.998668
-1.312563	0.999067
-1.351636	0.999423
-1.390710	0.999511
-1.403735	0.999778
-1.416760	0.999867
-1.442809	0.999911
-1.573055	1
&
4.118714	1.47636e-07
4.092665	4.42909e-07
4.066615	5.90545e-07
4.040566	7.38182e-07
4.014517	1.03345e-06
4.001492	1.18109e-06
3.975443	1.32873e-06
3.962418	1.624e-06
3.949394	1.91927e-06
3.936369	2.06691e-06
3.923344	2.36218e-06
3.897295	3.10036e-06
3.884270	3.69091e-06
3.871246	4.13382e-06
3.858221	4.28145e-06
3.832172	4.72436e-06
3.819147	5.61018e-06
3.806122	6.79127e-06
3.793098	7.23418e-06
3.780073	7.67709e-06
3.767049	8.12e-06
3.754024	8.41527e-06
3.740999	9.30109e-06
3.727975	1.07775e-05
3.714950	1.1368e-05
3.701925	1.21062e-05
3.688901	1.2992e-05
3.675876	1.34349e-05
3.662851	1.41731e-05
3.649827	1.55018e-05
3.636802	1.624e-05
3.623777	1.65353e-05
3.610753	1.80116e-05
3.597728	1.83069e-05
3.584704	2.02262e-05
3.571679	2.15549e-05
3.558654	2.24407e-05
3.545630	2.36218e-05
3.532605	2.46553e-05
3.519580	2.58364e-05
3.506556	2.71651e-05
3.493531	2.86415e-05
3.480506	3.0856e-05
3.467482	3.248e-05
3.454457	3.42516e-05
3.441432	3.55804e-05
3.428408	3.77949e-05
3.415383	3.92713e-05
3.402359	4.04524e-05
3.389334	4.19287e-05
3.376309	4.34051e-05
3.363285	4.68007e-05
3.350260	4.76865e-05
3.337235	4.79818e-05
3.324211	4.99011e-05
3.311186	5.15251e-05
3.298161	5.34444e-05
3.285137	5.53636e-05
3.272112	5.74305e-05
3.259087	5.90545e-05
3.246063	6.31884e-05
3.233038	6.42218e-05
3.220014	6.52553e-05
3.206989	6.59934e-05
3.193964	6.76174e-05
3.180940	6.89462e-05
3.167915	7.08654e-05
3.154890	7.16036e-05
3.141866	7.24894e-05
3.128841	7.32276e-05
3.115816	7.49993e-05
3.102792	7.55898e-05
3.089767	7.6328e-05
3.076742	7.72138e-05
3.063718	7.89854e-05
3.050693	8.14953e-05
3.037669	8.38574e-05
3.024644	8.62196e-05
3.011619	8.81389e-05
2.998595	9.33062e-05
2.985570	9.80305e-05
2.972545	0.000101721
2.959521	0.000106446
2.946496	0.000112647
2.933471	0.000117519
2.920447	0.000126229
2.907422	0.000132577
2.894397	0.000144241
2.881373	0.000156052
2.868348	0.000169782
2.855323	0.000184545
2.842299	0.000200638
2.829274	0.00022485
2.816250	0.000246553
2.803225	0.000272537
2.790200	0.000298668
2.777176	0.000326129
2.764151	0.000353294
2.751126	0.000396699
2.738102	0.000442614
2.725077	0.000481294
2.712052	0.000528095
2.699028	0.000575044
2.686003	0.000625535
2.672978	0.000683704
2.659954	0.000748664
2.646929	0.000809933
2.633905	0.000874893
2.620880	0.000943101
2.607855	0.0010181
2.594831	0.00109015
2.581806	0.00117504
2.568781	0.0012521
2.555757	0.00132814
2.542732	0.00140136
2.529707	0.00149895
2.516683	0.00159314
2.503658	0.00168276
2.490633	0.00178596
2.477609	0.00187749
2.464584	0.00197139
2.451560	0.00207089
2.438535	0.0021546
2.425510	0.00225367
2.412486	0.00235952
2.399461	0.00246892
2.386436	0.00257788
2.373412	0.00268698
2.360387	0.00278206
2.347362	0.00288983
2.334338	0.00298358
2.321313	0.00309889
2.308288	0.00320592
2.295264	0.00329569
2.282239	0.00339756
2.269215	0.003495
2.256190	0.00359052
2.243165	0.00368663
2.230141	0.00379071
2.217116	0.003879
2.204091	0.00395916
2.191067	0.00405528
2.178042	0.00414578
2.165017	0.00423687
2.151993	0.00433017
2.138968	0.00439779
2.125943	0.00449346
2.112919	0.00457555
2.099894	0.00464464
2.086870	0.00473499
2.073845	0.00481265
2.060820	0.00486624
2.047796	0.0049219
2.034771	0.00499572
2.021746	0.0050688
2.008722	0.0051404
1.995697	0.00521201
1.982672	0.0052904
1.969648	0.00536437
1.956623	0.00542696
1.943598	0.00548868
1.930574	0.00553858
1.917549	0.00560472
1.904524	0.00566451
1.891500	0.00570349
1.878475	0.00576668
1.865451	0.00580949
1.852426	0.00585806
1.839401	0.00591653
1.826377	0.00596096
1.813352	0.00600348
1.800327	0.00604394
1.787303	0.00608144
1.774278	0.00612957
1.761253	0.00617238
1.748229	0.00620722
1.735204	0.0062366
1.722179	0.0062713
1.709155	0.00631544
1.696130	0.00636623
1.683106	0.00640107
1.670081	0.00644595
1.657056	0.00648286
1.644032	0.00652449
1.631007	0.00656495
1.617982	0.00661721
1.604958	0.00666061
1.591933	0.00670387
1.578908	0.0067523
1.565884	0.00679688
1.552859	0.00684235
1.539834	0.00689919
1.526810	0.00696932
1.513785	0.0070427
1.500761	0.00710839
1.487736	0.00719845
1.474711	0.00729486
1.461687	0.00739673
1.448662	0.00749609
1.435637	0.00757876
1.422613	0.00767163
1.409588	0.00776759
1.396563	0.00789663
1.383539	0.00806508
1.370514	0.00828092
1.357489	0.00858756
1.344465	0.00896507
1.331440	0.00940886
1.318416	0.00977426
1.305391	0.0101893
1.292366	0.010535
1.279342	0.0108136
1.266317	0.0110439
1.253292	0.011327
1.240268	0.0115903
1.227243	0.0119355
1.214218	0.0122599
1.201194	0.0126439
1.188169	0.0130255
1.175144	0.0134167
1.162120	0.0138294
1.149095	0.0142797
1.136070	0.0146841
1.123046	0.0151085
1.110021	0.015573
1.096997	0.0159576
1.083972	0.0163798
1.070947	0.0167384
1.057923	0.0171274
1.044898	0.017546
1.031873	0.0179024
1.018849	0.0183131
1.005824	0.0187179
0.992799	0.0190892
0.979775	0.0193993
0.966750	0.0197179
0.953725	0.0199996
0.940701	0.0202745
0.927676	0.0205294
0.914652	0.02078
0.901627	0.0210631
0.888602	0.0213175
0.875578	0.0215627
0.862553	0.0217802
0.849528	0.0220062
0.836504	0.022251
0.823479	0.0225383
0.810454	0.0228441
0.797430	0.0231748
0.784405	0.0235278
0.771380	0.0238543
0.758356	0.0241409
0.745331	0.0244022
0.732307	0.024692
0.719282	0.0249492
0.706257	0.0252333
0.693233	0.0255282
0.680208	0.0258319
0.667183	0.0261011
0.654159	0.026385
0.641134	0.0266718
0.628109	0.0269427
0.615085	0.0271917
0.602060	0.027431
0.589035	0.0276725
0.576011	0.0279639
0.562986	0.0282465
0.549962	0.0286118
0.536937	0.0290052
0.523912	0.0294849
0.510888	0.0299076
0.497863	0.0303167
0.484838	0.0306576
0.471814	0.0310036
0.458789	0.0313857
0.445764	0.0318053
0.432740	0.0322752
0.419715	0.0328061
0.406690	0.0334411
0.393666	0.0340745
0.380641	0.0347363
0.367617	0.0353666
0.354592	0.0360045
0.341567	0.0365632
0.328543	0.0371224
0.315518	0.0376219
0.302493	0.0380668
0.289469	0.0385292
0.276444	0.0390194
0.263419	0.0395104
0.250395	0.0400066
0.237370	0.0405024
0.224345	0.0411172
0.211321	0.0417123
0.198296	0.0424237
0.185271	0.0430872
0.172247	0.0436888
0.159222	0.0442879
0.146198	0.0448555
0.133173	0.0454106
0.120148	0.0459952
0.107124	0.0465303
0.094099	0.0470434
0.081074	0.0475238
0.068050	0.048053
0.055025	0.0487085
0.042000	0.0495884
0.028976	0.0506074
0.015951	0.0517052
0.002926	0.0527515
-0.010098	0.889991
-0.023123	0.89111
-0.036147	0.892149
-0.049172	0.893125
-0.062197	0.893978
-0.075221	0.8949
-0.088246	0.89591
-0.101271	0.897073
-0.114295	0.898484
-0.127320	0.900321
-0.140345	0.902587
-0.153369	0.905096
-0.166394	0.907974
-0.179419	0.910998
-0.192443	0.914024
-0.205468	0.917062
-0.218492	0.919934
-0.231517	0.922703
-0.244542	0.925327
-0.257566	0.928031
-0.270591	0.930686
-0.283616	0.933133
-0.296640	0.935508
-0.309665	0.937822
-0.322690	0.940065
-0.335714	0.942311
-0.348739	0.944635
-0.361764	0.946883
-0.374788	0.949136
-0.387813	0.951377
-0.400837	0.953571
-0.413862	0.955716
-0.426887	0.957855
-0.439911	0.959983
-0.452936	0.962036
-0.465961	0.964007
-0.478985	0.96595
-0.492010	0.967846
-0.505035	0.969623
-0.518059	0.971454
-0.531084	0.973184
-0.544109	0.974783
-0.557133	0.976359
-0.570158	0.977873
-0.583182	0.97941
-0.596207	0.980737
-0.609232	0.982154
-0.622256	0.983432
-0.635281	0.984607
-0.648306	0.985727
-0.661330	0.986793
-0.674355	0.987826
-0.687380	0.988804
-0.700404	0.98964
-0.713429	0.990488
-0.726454	0.991253
-0.739478	0.991917
-0.752503	0.99262
-0.765528	0.993167
-0.778552	0.993663
-0.791577	0.994131
-0.804601	0.994562
-0.817626	0.994956
-0.830651	0.995309
-0.843675	0.995668
-0.856700	0.995973
-0.869725	0.996237
-0.882749	0.996475
-0.895774	0.996681
-0.908799	0.996861
-0.921823	0.99704
-0.934848	0.997213
-0.947873	0.997338
-0.960897	0.997494
-0.973922	0.997646
-0.986946	0.997773
-0.999971	0.997872
-1.012996	0.997992
-1.026020	0.998083
-1.039045	0.998176
-1.052070	0.99827
-1.065094	0.998361
-1.078119	0.998452
-1.091144	0.998544
-1.104168	0.998634
-1.117193	0.998716
-1.130218	0.9988
-1.143242	0.99888
-1.156267	0.998951
-1.169291	0.999008
-1.182316	0.999083
-1.195341	0.999152
-1.208365	0.999226
-1.221390	0.999303
-1.234415	0.999366
-1.247439	0.999423
-1.260464	0.999479
-1.273489	0.999527
-1.286513	0.999574
-1.299538	0.999607
-1.312563	0.999656
-1.325587	0.999685
-1.338612	0.999713
-1.351636	0.999743
-1.364661	0.999776
-1.377686	0.999801
-1.390710	0.999829
-1.403735	0.999848
-1.416760	0.999868
-1.429784	0.99988
-1.442809	0.999893
-1.455834	0.999903
-1.468858	0.999911
-1.481883	0.999921
-1.494908	0.99993
-1.507932	0.999938
-1.520957	0.999947
-1.533981	0.999953
-1.547006	0.99996
-1.560031	0.999964
-1.573055	0.999965
-1.586080	0.99997
-1.599105	0.999975
-1.612129	0.999978
-1.625154	0.999981
-1.638179	0.999984
-1.651203	0.999987
-1.664228	0.999987
-1.677253	0.99999
-1.690277	0.999991
-1.703302	0.999992
-1.716327	0.999993
-1.729351	0.999994
-1.742376	0.999995
-1.755400	0.999996
-1.768425	0.999997
-1.781450	0.999997
-1.794474	0.999997
-1.807499	0.999998
-1.820524	0.999998
-1.859598	0.999999
-1.885647	0.999999
-1.898672	0.999999
-1.937745	1
-1.976819	1
&
```
