## Supplementary material for "All-at-once RNA folding with 3D motif prediction framed by evolutionary information": RF02887_mgtC_leader.cacofold.helixcov

```
# RMs = 5 L = 118

# RM_HELIX NESTED 31-33 56-58, nbp = 3 nbp_cov = 0
# pvals: 0.821523,0.821523,0.821523
# aggregated NONE
NESTED  ::::::::::::::::::::::::::::::<<<______________________>>>::::::::::::::::::::::::::::::::::::::::::::::::::::::::::::
        ::::::::::::::::::::::::::::::::::::::::::::::::::::::::::::::::::::::::::::::::::::::::::::::::::::::::::::::::::::::

# RM_HELIX NESTED 22-27 62-67, nbp = 6 nbp_cov = 0
# pvals: 0.979409,0.821523,0.821523,0.821523,0.821523,0.821523
# aggregated NONE
NESTED  :::::::::::::::::::::<<<<<<__________________________________>>>>>>:::::::::::::::::::::::::::::::::::::::::::::::::::
        ::::::::::::::::::::::::::::::::::::::::::::::::::::::::::::::::::::::::::::::::::::::::::::::::::::::::::::::::::::::

# RM_HELIX NESTED 71-71 72-72, nbp = 1 nbp_cov = 1
# pvals: 4.99981e-07
# aggregated NONE
NESTED  ::::::::::::::::::::::::::::::::::::::::::::::::::::::::::::::::::::::<>::::::::::::::::::::::::::::::::::::::::::::::
        ::::::::::::::::::::::::::::::::::::::::::::::::::::::::::::::::::::::<>::::::::::::::::::::::::::::::::::::::::::::::

# RM_HELIX NESTED 10-18 74-82, nbp = 9 nbp_cov = 0
# pvals: 0.82797,0.821523,0.821523,0.821523,0.821523,0.821523,0.821523,0.983503,0.0137918
# aggregated NONE
NESTED  :::::::::<<<<<<<<<_______________________________________________________>>>>>>>>>::::::::::::::::::::::::::::::::::::
        ::::::::::::::::::::::::::::::::::::::::::::::::::::::::::::::::::::::::::::::::::::::::::::::::::::::::::::::::::::::

# RM_HELIX NESTED 84-93 99-108, nbp = 10 nbp_cov = 0
# pvals: 0.821523,0.821523,0.821523,0.821523,0.821523,0.821523,0.821523,0.821523,0.821523,0.821523
# aggregated NONE
NESTED  :::::::::::::::::::::::::::::::::::::::::::::::::::::::::::::::::::::::::::::::::::<<<<<<<<<<_____>>>>>>>>>>::::::::::
        ::::::::::::::::::::::::::::::::::::::::::::::::::::::::::::::::::::::::::::::::::::::::::::::::::::::::::::::::::::::
```
