## Supplementary material for "All-at-once RNA folding with 3D motif prediction framed by evolutionary information": RF02887_mgtC_leader.cacofold.power

```
# Power analysis of CaCoFold structure 
#
# Powertype = SINGLE SUBSTITUTIONS
# covary  left_pos      right_pos    substitutions      power
#----------------------------------------------------------------
          10		82		3		0.02
          11		81		0		0.00
          12		80		0		0.00
          13		79		1		0.00
          14		78		1		0.00
          15		77		0		0.00
          16		76		1		0.00
          17		75		2		0.00
          18		74		1		0.00
          22		67		3		0.02
          23		66		0		0.00
          24		65		0		0.00
          25		64		1		0.00
          26		63		0		0.00
          27		62		1		0.00
          31		58		0		0.00
          32		57		0		0.00
          33		56		0		0.00
     *    71		72		4		0.07
          84		108		0		0.00
          85		107		0		0.00
          86		106		0		0.00
          87		105		0		0.00
          88		104		0		0.00
          89		103		0		0.00
          90		102		0		0.00
          91		101		1		0.00
          92		100		0		0.00
          93		99		0		0.00
#
# BPAIRS 29
# avg substitutions per BP  0.7
# BPAIRS expected to covary 0.1 +/- 0.3
# BPAIRS observed to covary 1
#
```
