## Supplementary material for "All-at-once RNA folding with 3D motif prediction framed by evolutionary information": RF02887_mgtC_leader.cov

```
#
# Method Target_E-val [cov_min,cov_max] [FP | TP True Found | Sen PPV F] 
# GTp    0.05           [-1.40,5.45]    [1 | 0 13 1 | 0.00 0.00 0.00] 
#
# #tests = 13 (base pairs) 6890 (others)
# in_given  left_pos       right_pos        score      E-value          pvalue      substitutions      power
#----------------------------------------------------------------------------------------------------------------
 	        71	        72	5.44875	0.00344487	4.99981e-07	4		0.07
```
