## Supplementary material for "All-at-once RNA folding with 3D motif prediction framed by evolutionary information": RF02887_mgtC_leader.helixcov

```
# RMs = 5 L = 118

# RM_HELIX NESTED 13-14 35-36, nbp = 2 nbp_cov = 0
# pvals: 0.821523,0.821523
# aggregated NONE
NESTED  ::::::::::::<<____________________>>::::::::::::::::::::::::::::::::::::::::::::::::::::::::::::::::::::::::::::::::::
        ::::::::::::::::::::::::::::::::::::::::::::::::::::::::::::::::::::::::::::::::::::::::::::::::::::::::::::::::::::::

# RM_HELIX NESTED 4-6 41-43, nbp = 3 nbp_cov = 0
# pvals: 0.998687,0.82463,0.821523
# aggregated NONE
NESTED  :::<<<__________________________________>>>:::::::::::::::::::::::::::::::::::::::::::::::::::::::::::::::::::::::::::
        ::::::::::::::::::::::::::::::::::::::::::::::::::::::::::::::::::::::::::::::::::::::::::::::::::::::::::::::::::::::

# RM_HELIX NESTED 70-71 93-94, nbp = 2 nbp_cov = 0
# pvals: 0.953805,0.821523
# aggregated NONE
NESTED  :::::::::::::::::::::::::::::::::::::::::::::::::::::::::::::::::::::<<_____________________>>::::::::::::::::::::::::
        ::::::::::::::::::::::::::::::::::::::::::::::::::::::::::::::::::::::::::::::::::::::::::::::::::::::::::::::::::::::

# RM_HELIX NESTED 67-67 97-97, nbp = 1 nbp_cov = 0
# pvals: 0.962045
# aggregated NONE
NESTED  ::::::::::::::::::::::::::::::::::::::::::::::::::::::::::::::::::<_____________________________>:::::::::::::::::::::
        ::::::::::::::::::::::::::::::::::::::::::::::::::::::::::::::::::::::::::::::::::::::::::::::::::::::::::::::::::::::

# RM_HELIX NESTED 99-104 112-117, nbp = 5 nbp_cov = 0
# pvals: 0.821523,0.821523,0.821523,0.821523,0.821523
# aggregated NONE
NESTED  ::::::::::::::::::::::::::::::::::::::::::::::::::::::::::::::::::::::::::::::::::::::::::::::::::<<-<<<_______>>>->>:
        ::::::::::::::::::::::::::::::::::::::::::::::::::::::::::::::::::::::::::::::::::::::::::::::::::::::::::::::::::::::
```
