## Supplementary material for "All-at-once RNA folding with 3D motif prediction framed by evolutionary information": RF02887_mgtC_leader.surv

```
0.005851	0.0769231
-0.003407	0.692308
-0.015480	0.769231
-0.377675	0.846154
-0.425968	0.923077
-1.102066	1
&
5.441597	0.000145138
4.391231	0.000290276
4.294645	0.000435414
4.125621	0.000580552
3.980743	0.000725689
3.159766	0.000870827
3.111474	0.00101597
3.002815	0.0011611
2.990742	0.00130624
2.857937	0.00145138
2.785498	0.00159652
2.749278	0.00174165
2.737205	0.00188679
2.713059	0.00203193
2.568181	0.00217707
2.483668	0.00232221
2.447449	0.00261248
2.423302	0.00275762
2.411229	0.0030479
2.254278	0.00319303
2.193912	0.00333817
2.085253	0.00362845
2.036961	0.00377358
2.000741	0.00435414
1.916229	0.00464441
1.867936	0.00507983
1.855863	0.00566038
1.831717	0.00595065
1.686838	0.00609579
1.662692	0.00638607
1.626473	0.0065312
1.614399	0.00711176
1.541960	0.00725689
1.505741	0.00740203
1.469521	0.00783745
1.445375	0.00827286
1.433302	0.00943396
1.409155	0.0105951
1.397082	0.0117562
1.385009	0.0123367
1.348789	0.013643
1.336716	0.0140784
1.324643	0.0145138
1.312570	0.0146589
1.300497	0.0149492
1.276350	0.0164006
1.240131	0.0174165
1.228058	0.017852
1.203911	0.0182874
1.191838	0.0190131
1.167692	0.0195936
1.119399	0.0198839
1.059033	0.020029
1.046960	0.0203193
1.034887	0.0204644
1.022814	0.0206096
0.974521	0.021045
0.962448	0.0219158
0.950374	0.0222061
0.938301	0.0226415
0.926228	0.0229318
0.914155	0.0230769
0.902082	0.0233672
0.877935	0.0238026
0.865862	0.0239478
0.853789	0.0249637
0.841716	0.0251089
0.829643	0.0259797
0.793423	0.0264151
0.781350	0.0265602
0.769277	0.0269956
0.757204	0.0272859
0.745130	0.0274311
0.720984	0.0277213
0.708911	0.028447
0.684764	0.0288824
0.672691	0.0290276
0.660618	0.0297533
0.648545	0.0306241
0.636472	0.0309144
0.624399	0.0312046
0.612325	0.0314949
0.600252	0.0320755
0.588179	0.0323657
0.576106	0.0325109
0.564033	0.0328012
0.551959	0.0335269
0.539886	0.0338171
0.527813	0.0339623
0.515740	0.0345428
0.503667	0.0351234
0.491594	0.0352685
0.467447	0.0355588
0.443301	0.0361393
0.431228	0.0365747
0.407081	0.0367199
0.395008	0.0373004
0.382935	0.0377358
0.370862	0.0386067
0.358789	0.0391872
0.334642	0.0397678
0.322569	0.0400581
0.310496	0.0406386
0.286350	0.0412192
0.274276	0.0415094
0.262203	0.043106
0.250130	0.0438316
0.238057	0.0441219
0.225984	0.0448476
0.213910	0.0460087
0.201837	0.0461538
0.189764	0.0468795
0.177691	0.049492
0.165618	0.0507983
0.153545	0.0519594
0.141471	0.0528302
0.129398	0.0534107
0.117325	0.0538462
0.105252	0.0552975
0.093179	0.0558781
0.081105	0.0582003
0.069032	0.0586357
0.056959	0.0595065
0.044886	0.0619739
0.032813	0.0632801
0.020740	0.0644412
0.008666	0.114078
-0.003407	0.77373
-0.015480	0.845864
-0.027553	0.847315
-0.039626	0.848621
-0.051700	0.851814
-0.063773	0.855733
-0.075846	0.85762
-0.087919	0.86299
-0.099992	0.867054
-0.112065	0.872424
-0.124139	0.877649
-0.136212	0.883599
-0.148285	0.887954
-0.160358	0.893324
-0.172431	0.897242
-0.184505	0.901306
-0.196578	0.90537
-0.208651	0.910305
-0.220724	0.912192
-0.232797	0.914659
-0.244870	0.920319
-0.256944	0.922496
-0.269017	0.924964
-0.281090	0.928737
-0.293163	0.932946
-0.305236	0.935559
-0.317309	0.938897
-0.329383	0.9418
-0.341456	0.942671
-0.353529	0.945138
-0.365602	0.946589
-0.377675	0.949202
-0.389749	0.953266
-0.401822	0.955152
-0.413895	0.956894
-0.425968	0.958781
-0.438041	0.959942
-0.450114	0.961829
-0.462188	0.963425
-0.474261	0.964006
-0.486334	0.966183
-0.498407	0.970392
-0.510480	0.973295
-0.522554	0.97402
-0.534627	0.975472
-0.546700	0.975907
-0.558773	0.976633
-0.570846	0.977649
-0.582919	0.978229
-0.594993	0.979245
-0.607066	0.980842
-0.619139	0.983019
-0.631212	0.984325
-0.643285	0.985776
-0.655359	0.986938
-0.667432	0.987228
-0.679505	0.987373
-0.691578	0.987663
-0.703651	0.988244
-0.715724	0.988389
-0.727798	0.989405
-0.739871	0.990276
-0.751944	0.990421
-0.764017	0.990711
-0.776090	0.990856
-0.788164	0.991292
-0.800237	0.991582
-0.812310	0.992163
-0.824383	0.992308
-0.836456	0.992888
-0.848529	0.993324
-0.860603	0.993759
-0.872676	0.993904
-0.884749	0.994485
-0.896822	0.99492
-0.920968	0.995936
-0.933042	0.996372
-0.957188	0.996517
-0.981334	0.996952
-1.005481	0.997533
-1.041700	0.997678
-1.077920	0.998113
-1.102066	0.998403
-1.150359	0.998549
-1.162432	0.998694
-1.174505	0.998984
-1.210725	0.999129
-1.222798	0.999274
-1.283164	0.999419
-1.319383	0.999565
-1.391823	0.99971
-1.403896	1
&
5.115622	7.24323e-07
5.019036	1.44865e-06
4.982817	2.17297e-06
4.922451	2.89729e-06
4.825865	3.62161e-06
4.801719	4.34594e-06
4.729280	5.07026e-06
4.680987	6.5189e-06
4.668914	7.24323e-06
4.608548	7.96755e-06
4.536109	9.4162e-06
4.524036	1.01405e-05
4.487816	1.08648e-05
4.475743	1.15892e-05
4.355011	1.30378e-05
4.330865	1.37621e-05
4.318792	1.44865e-05
4.294645	1.52108e-05
4.282572	1.59351e-05
4.270499	1.66594e-05
4.258426	1.73837e-05
4.246353	2.0281e-05
4.234279	2.31783e-05
4.222206	2.4627e-05
4.210133	2.75243e-05
4.198060	3.04216e-05
4.185987	3.62161e-05
4.173914	3.69405e-05
4.161840	4.12864e-05
4.149767	4.34594e-05
4.137694	4.85296e-05
4.125621	5.14269e-05
4.113548	5.28756e-05
4.101474	5.64972e-05
4.089401	5.79458e-05
4.077328	6.15674e-05
4.065255	6.5189e-05
4.053182	7.02593e-05
4.041109	7.31566e-05
4.029035	7.75025e-05
4.016962	8.76431e-05
4.004889	9.34376e-05
3.992816	9.63349e-05
3.980743	0.00010213
3.968669	0.000104302
3.956596	0.000107924
3.944523	0.00011227
3.932450	0.000116616
3.920377	0.000121686
3.908304	0.000128929
3.896230	0.000140519
3.884157	0.000145589
3.872084	0.000153556
3.860011	0.0001608
3.847938	0.000167319
3.835865	0.000178183
3.823791	0.0001876
3.811718	0.00019267
3.799645	0.000197016
3.787572	0.000202086
3.775499	0.000205708
3.763425	0.000211502
3.751352	0.000212227
3.739279	0.000227437
3.727206	0.000231059
3.715133	0.000240475
3.703060	0.000247718
3.690986	0.000257859
3.678913	0.000264378
3.666840	0.000271621
3.654767	0.000274518
3.642694	0.000279589
3.630620	0.000287556
3.618547	0.000289005
3.606474	0.000297697
3.594401	0.00030494
3.582328	0.000317253
3.570255	0.000328118
3.558181	0.000338259
3.546108	0.000352021
3.534035	0.00035854
3.521962	0.000367956
3.509889	0.000393307
3.497815	0.000405621
3.485742	0.000413588
3.473669	0.000433145
3.461596	0.000456323
3.449523	0.000479502
3.437450	0.000505577
3.425376	0.000527307
3.413303	0.000543242
3.401230	0.000557729
3.389157	0.00059322
3.377084	0.000618572
3.365010	0.000650442
3.352937	0.000685209
3.340864	0.000728669
3.328791	0.000761988
3.316718	0.000780096
3.304645	0.00080255
3.292571	0.000831523
3.280498	0.000848182
3.268425	0.000872809
3.256352	0.000902506
3.244279	0.000923512
3.232205	0.000948863
3.220132	0.000976387
3.208059	0.00100391
3.195986	0.00104158
3.183913	0.00107055
3.171840	0.00110677
3.159766	0.00113357
3.147693	0.00116326
3.135620	0.00120527
3.123547	0.00124439
3.111474	0.0012806
3.099401	0.00132261
3.087327	0.00135666
3.075254	0.0013907
3.063181	0.0014175
3.051108	0.00145299
3.039035	0.00148921
3.026961	0.00153412
3.014888	0.00156309
3.002815	0.00159858
2.990742	0.00162828
2.978669	0.00165508
2.966596	0.00169419
2.954522	0.00172172
2.942449	0.00176155
2.930376	0.00177604
2.918303	0.00180429
2.906230	0.00183181
2.894156	0.00185934
2.882083	0.00189048
2.870010	0.00190424
2.857937	0.00193177
2.845864	0.00195422
2.833791	0.00197016
2.821717	0.00198754
2.809644	0.00201362
2.797571	0.002031
2.785498	0.00205997
2.773425	0.0020817
2.761351	0.00210923
2.749278	0.00213096
2.737205	0.00215051
2.725132	0.00217297
2.713059	0.0021889
2.700986	0.00222295
2.688912	0.00225337
2.676839	0.00228234
2.664766	0.00231059
2.652693	0.00233087
2.640620	0.00236274
2.628546	0.00239751
2.616473	0.00241996
2.604400	0.00245908
2.592327	0.00249602
2.580254	0.00253948
2.568181	0.00258293
2.556107	0.0026177
2.544034	0.00264305
2.531961	0.00268217
2.519888	0.00271983
2.507815	0.00275822
2.495742	0.00280313
2.483668	0.00284514
2.471595	0.00286615
2.459522	0.00289367
2.447449	0.00294075
2.435376	0.00298349
2.423302	0.00302622
2.411229	0.00304505
2.399156	0.00307982
2.387083	0.00311024
2.375010	0.00313777
2.362937	0.0031834
2.350863	0.00321744
2.338790	0.00325511
2.326717	0.00329784
2.314644	0.00333406
2.302571	0.00336086
2.290497	0.00338911
2.278424	0.00343981
2.266351	0.00348544
2.254278	0.00352962
2.242205	0.00358612
2.230132	0.00364189
2.218058	0.00369042
2.205985	0.00375344
2.193912	0.00380342
2.181839	0.0038534
2.169766	0.00389686
2.157692	0.00392438
2.145619	0.0039548
2.133546	0.00399029
2.121473	0.00404462
2.109400	0.00406925
2.097327	0.00410474
2.085253	0.00413878
2.073180	0.00416775
2.061107	0.00419383
2.049034	0.0042228
2.036961	0.00425033
2.024887	0.00428799
2.012814	0.00432566
2.000741	0.00436332
1.988668	0.00439591
1.976595	0.00443213
1.964522	0.00446617
1.952448	0.00451398
1.940375	0.0045502
1.928302	0.00458714
1.916229	0.00463494
1.904156	0.00466319
1.892082	0.00471824
1.880009	0.00476604
1.867936	0.00482254
1.855863	0.00488628
1.843790	0.00495075
1.831717	0.0050268
1.819643	0.0051043
1.807570	0.00516804
1.795497	0.00525279
1.783424	0.00534188
1.771351	0.00543532
1.759278	0.00550196
1.747204	0.00557439
1.735131	0.0056671
1.723058	0.00574967
1.710985	0.005804
1.698912	0.00588223
1.686838	0.00596697
1.674765	0.00604158
1.662692	0.00611908
1.650619	0.00621179
1.638546	0.00631682
1.626473	0.0064385
1.614399	0.00655947
1.602326	0.00670288
1.590253	0.00683326
1.578180	0.0069506
1.566107	0.00707736
1.554033	0.00722584
1.541960	0.00735043
1.529887	0.00744749
1.517814	0.00759525
1.505741	0.00781617
1.493668	0.00811966
1.481594	0.00844126
1.469521	0.00875127
1.457448	0.00899536
1.445375	0.00928654
1.433302	0.00956685
1.421228	0.00993409
1.409155	0.0103078
1.397082	0.0107077
1.385009	0.0111625
1.372936	0.0116189
1.360863	0.012157
1.348789	0.012688
1.336716	0.0132095
1.324643	0.0137918
1.312570	0.0143286
1.300497	0.0147139
1.288423	0.015063
1.276350	0.0154317
1.264277	0.0157569
1.252204	0.0161104
1.240131	0.016487
1.228058	0.0167833
1.215984	0.0170766
1.203911	0.0173215
1.191838	0.0176126
1.179765	0.0178669
1.167692	0.0181399
1.155618	0.0183659
1.143545	0.0185847
1.131472	0.0187636
1.119399	0.0189628
1.107326	0.0191489
1.095253	0.0193423
1.083179	0.0195408
1.071106	0.0196994
1.059033	0.0198667
1.046960	0.0200362
1.034887	0.0201912
1.022814	0.0203636
1.010740	0.0205208
0.998667	0.0206888
0.986594	0.020867
0.974521	0.0210655
0.962448	0.0212516
0.950374	0.0214429
0.938301	0.0216609
0.926228	0.02191
0.914155	0.0221425
0.902082	0.0224294
0.890009	0.0227756
0.877935	0.0231269
0.865862	0.0235151
0.853789	0.023907
0.841716	0.0244053
0.829643	0.0248725
0.817569	0.0253665
0.805496	0.025775
0.793423	0.0262038
0.781350	0.0266167
0.769277	0.0269912
0.757204	0.0274055
0.745130	0.0278024
0.733057	0.0281602
0.720984	0.0285796
0.708911	0.0289693
0.696838	0.0294082
0.684764	0.0297255
0.672691	0.0300804
0.660618	0.0304339
0.648545	0.030812
0.636472	0.0311835
0.624399	0.0315327
0.612325	0.0318869
0.600252	0.0322976
0.588179	0.0326546
0.576106	0.0329473
0.564033	0.033216
0.551959	0.0335173
0.539886	0.0338157
0.527813	0.0341033
0.515740	0.0344314
0.503667	0.0347711
0.491594	0.0351
0.479520	0.0354578
0.467447	0.0357656
0.455374	0.0361299
0.443301	0.0365254
0.431228	0.0369021
0.419155	0.0373026
0.407081	0.0377256
0.395008	0.0381501
0.382935	0.0386969
0.370862	0.0392873
0.358789	0.0398646
0.346715	0.0403571
0.334642	0.0408395
0.322569	0.0413357
0.310496	0.0418745
0.298423	0.0424069
0.286350	0.0428763
0.274276	0.0434231
0.262203	0.0440504
0.250130	0.0447153
0.238057	0.0453412
0.225984	0.0460119
0.213910	0.0467826
0.201837	0.0475902
0.189764	0.0484195
0.177691	0.0493307
0.165618	0.0502557
0.153545	0.0512393
0.141471	0.0522143
0.129398	0.0532689
0.117325	0.0543706
0.105252	0.0554599
0.093179	0.0566833
0.081105	0.0579929
0.069032	0.0593539
0.056959	0.0609496
0.044886	0.0624634
0.032813	0.0640417
0.020740	0.0656461
0.008666	0.0688179
-0.003407	0.821523
-0.015480	0.82463
-0.027553	0.82797
-0.039626	0.8319
-0.051700	0.836023
-0.063773	0.841403
-0.075846	0.847185
-0.087919	0.853186
-0.099992	0.859447
-0.112065	0.865931
-0.124139	0.872432
-0.136212	0.878735
-0.148285	0.885096
-0.160358	0.891019
-0.172431	0.896512
-0.184505	0.901589
-0.196578	0.906253
-0.208651	0.910738
-0.220724	0.914762
-0.232797	0.918708
-0.244870	0.922549
-0.256944	0.925995
-0.269017	0.929465
-0.281090	0.93277
-0.293163	0.935911
-0.305236	0.938793
-0.317309	0.941538
-0.329383	0.944151
-0.341456	0.946717
-0.353529	0.949212
-0.365602	0.951602
-0.377675	0.953805
-0.389749	0.955991
-0.401822	0.958049
-0.413895	0.960146
-0.425968	0.962045
-0.438041	0.963855
-0.450114	0.965656
-0.462188	0.967396
-0.474261	0.968956
-0.486334	0.970371
-0.498407	0.97186
-0.510480	0.973302
-0.522554	0.974677
-0.534627	0.975975
-0.546700	0.977229
-0.558773	0.978367
-0.570846	0.979409
-0.582919	0.980533
-0.594993	0.981499
-0.607066	0.982474
-0.619139	0.983503
-0.631212	0.984367
-0.643285	0.985225
-0.655359	0.985984
-0.667432	0.986743
-0.679505	0.987459
-0.691578	0.988198
-0.703651	0.988882
-0.715724	0.989552
-0.727798	0.990209
-0.739871	0.990853
-0.751944	0.991456
-0.764017	0.991997
-0.776090	0.992522
-0.788164	0.992973
-0.800237	0.993445
-0.812310	0.993864
-0.824383	0.994279
-0.836456	0.994665
-0.848529	0.994975
-0.860603	0.995317
-0.872676	0.995606
-0.884749	0.995852
-0.896822	0.996126
-0.908895	0.996402
-0.920968	0.996641
-0.933042	0.996853
-0.945115	0.997079
-0.957188	0.997227
-0.969261	0.997416
-0.981334	0.997569
-0.993408	0.997742
-1.005481	0.997868
-1.017554	0.998
-1.029627	0.998102
-1.041700	0.99821
-1.053773	0.998306
-1.065847	0.998408
-1.077920	0.998501
-1.089993	0.998598
-1.102066	0.998687
-1.114139	0.998763
-1.126213	0.998843
-1.138286	0.998903
-1.150359	0.998974
-1.162432	0.999041
-1.174505	0.999113
-1.186578	0.999174
-1.198652	0.999221
-1.210725	0.999266
-1.222798	0.999329
-1.234871	0.999371
-1.246944	0.999411
-1.259018	0.999473
-1.271091	0.999501
-1.283164	0.999533
-1.295237	0.999563
-1.307310	0.999597
-1.319383	0.999611
-1.331457	0.999639
-1.343530	0.999667
-1.355603	0.99969
-1.367676	0.999716
-1.379749	0.999741
-1.391823	0.99976
-1.403896	0.999781
-1.415969	0.999796
-1.428042	0.999815
-1.440115	0.999828
-1.452188	0.999836
-1.464262	0.999848
-1.476335	0.999861
-1.488408	0.999875
-1.500481	0.999885
-1.512554	0.999896
-1.524628	0.999907
-1.536701	0.999914
-1.548774	0.999919
-1.560847	0.999923
-1.572920	0.999929
-1.584993	0.999936
-1.597067	0.999938
-1.609140	0.999942
-1.621213	0.999944
-1.633286	0.999946
-1.645359	0.999948
-1.657432	0.999954
-1.669506	0.999955
-1.681579	0.999958
-1.693652	0.99996
-1.705725	0.999964
-1.717798	0.999968
-1.729872	0.99997
-1.741945	0.999971
-1.754018	0.999977
-1.766091	0.999981
-1.778164	0.999982
-1.790237	0.999983
-1.802311	0.999986
-1.826457	0.999986
-1.850603	0.999987
-1.862677	0.999988
-1.874750	0.99999
-1.886823	0.999991
-1.910969	0.999992
-1.923042	0.999993
-1.959262	0.999998
-1.971335	0.999999
-1.995482	0.999999
-2.140360	1
&
20.991854	9.50633e-32
20.979780	9.93827e-32
20.967707	1.03898e-31
20.955634	1.08619e-31
20.943561	1.13554e-31
20.931488	1.18714e-31
20.919414	1.24108e-31
20.907341	1.29747e-31
20.895268	1.35642e-31
20.883195	1.41805e-31
20.871122	1.48248e-31
20.859049	1.54984e-31
20.846975	1.62026e-31
20.834902	1.69387e-31
20.822829	1.77084e-31
20.810756	1.85129e-31
20.798683	1.93541e-31
20.786609	2.02334e-31
20.774536	2.11527e-31
20.762463	2.21138e-31
20.750390	2.31186e-31
20.738317	2.41689e-31
20.726244	2.52671e-31
20.714170	2.6415e-31
20.702097	2.76152e-31
20.690024	2.88699e-31
20.677951	3.01816e-31
20.665878	3.15528e-31
20.653805	3.29864e-31
20.641731	3.44851e-31
20.629658	3.60519e-31
20.617585	3.76898e-31
20.605512	3.94022e-31
20.593439	4.11924e-31
20.581365	4.30639e-31
20.569292	4.50204e-31
20.557219	4.70658e-31
20.545146	4.92042e-31
20.533073	5.14397e-31
20.521000	5.37767e-31
20.508926	5.62199e-31
20.496853	5.87741e-31
20.484780	6.14444e-31
20.472707	6.42359e-31
20.460634	6.71543e-31
20.448560	7.02053e-31
20.436487	7.33948e-31
20.424414	7.67293e-31
20.412341	8.02152e-31
20.400268	8.38595e-31
20.388195	8.76694e-31
20.376121	9.16523e-31
20.364048	9.58162e-31
20.351975	1.00169e-30
20.339902	1.0472e-30
20.327829	1.09478e-30
20.315755	1.14451e-30
20.303682	1.19651e-30
20.291609	1.25087e-30
20.279536	1.30769e-30
20.267463	1.3671e-30
20.255390	1.42921e-30
20.243316	1.49414e-30
20.231243	1.56202e-30
20.219170	1.63298e-30
20.207097	1.70717e-30
20.195024	1.78472e-30
20.182950	1.8658e-30
20.170877	1.95056e-30
20.158804	2.03917e-30
20.146731	2.13181e-30
20.134658	2.22866e-30
20.122585	2.3299e-30
20.110511	2.43575e-30
20.098438	2.5464e-30
20.086365	2.66208e-30
20.074292	2.78301e-30
20.062219	2.90944e-30
20.050146	3.04161e-30
20.038072	3.17979e-30
20.025999	3.32424e-30
20.013926	3.47525e-30
20.001853	3.63312e-30
19.989780	3.79817e-30
19.977706	3.97071e-30
19.965633	4.15109e-30
19.953560	4.33966e-30
19.941487	4.5368e-30
19.929414	4.74289e-30
19.917341	4.95834e-30
19.905267	5.18358e-30
19.893194	5.41906e-30
19.881121	5.66523e-30
19.869048	5.92258e-30
19.856975	6.19162e-30
19.844901	6.47288e-30
19.832828	6.76691e-30
19.820755	7.07431e-30
19.808682	7.39566e-30
19.796609	7.73161e-30
19.784536	8.08283e-30
19.772462	8.44999e-30
19.760389	8.83383e-30
19.748316	9.23511e-30
19.736243	9.65462e-30
19.724170	1.00932e-29
19.712096	1.05517e-29
19.700023	1.1031e-29
19.687950	1.1532e-29
19.675877	1.20559e-29
19.663804	1.26035e-29
19.651731	1.3176e-29
19.639657	1.37745e-29
19.627584	1.44002e-29
19.615511	1.50543e-29
19.603438	1.57381e-29
19.591365	1.6453e-29
19.579291	1.72004e-29
19.567218	1.79817e-29
19.555145	1.87984e-29
19.543072	1.96523e-29
19.530999	2.0545e-29
19.518926	2.14782e-29
19.506852	2.24538e-29
19.494779	2.34737e-29
19.482706	2.45399e-29
19.470633	2.56546e-29
19.458560	2.68199e-29
19.446486	2.80381e-29
19.434413	2.93116e-29
19.422340	3.0643e-29
19.410267	3.20348e-29
19.398194	3.34899e-29
19.386121	3.50111e-29
19.374047	3.66013e-29
19.361974	3.82638e-29
19.349901	4.00018e-29
19.337828	4.18187e-29
19.325755	4.37181e-29
19.313682	4.57038e-29
19.301608	4.77797e-29
19.289535	4.99498e-29
19.277462	5.22186e-29
19.265389	5.45903e-29
19.253316	5.70698e-29
19.241242	5.96619e-29
19.229169	6.23717e-29
19.217096	6.52046e-29
19.205023	6.81662e-29
19.192950	7.12622e-29
19.180877	7.44989e-29
19.168803	7.78825e-29
19.156730	8.14199e-29
19.144657	8.51178e-29
19.132584	8.89838e-29
19.120511	9.30253e-29
19.108437	9.72503e-29
19.096364	1.01667e-28
19.084291	1.06285e-28
19.072218	1.11112e-28
19.060145	1.16158e-28
19.048072	1.21434e-28
19.035998	1.26949e-28
19.023925	1.32715e-28
19.011852	1.38743e-28
18.999779	1.45044e-28
18.987706	1.51631e-28
18.975632	1.58518e-28
18.963559	1.65717e-28
18.951486	1.73243e-28
18.939413	1.81112e-28
18.927340	1.89337e-28
18.915267	1.97936e-28
18.903193	2.06925e-28
18.891120	2.16323e-28
18.879047	2.26147e-28
18.866974	2.36418e-28
18.854901	2.47155e-28
18.842827	2.5838e-28
18.830754	2.70114e-28
18.818681	2.82381e-28
18.806608	2.95205e-28
18.794535	3.08612e-28
18.782462	3.22628e-28
18.770388	3.3728e-28
18.758315	3.52597e-28
18.746242	3.6861e-28
18.734169	3.8535e-28
18.722096	4.0285e-28
18.710022	4.21145e-28
18.697949	4.4027e-28
18.685876	4.60265e-28
18.673803	4.81167e-28
18.661730	5.03018e-28
18.649657	5.25862e-28
18.637583	5.49742e-28
18.625510	5.74708e-28
18.613437	6.00807e-28
18.601364	6.28091e-28
18.589291	6.56614e-28
18.577218	6.86432e-28
18.565144	7.17604e-28
18.553071	7.50192e-28
18.540998	7.84259e-28
18.528925	8.19874e-28
18.516852	8.57105e-28
18.504778	8.96028e-28
18.492705	9.36717e-28
18.480632	9.79254e-28
18.468559	1.02372e-27
18.456486	1.07021e-27
18.444413	1.11881e-27
18.432339	1.16962e-27
18.420266	1.22273e-27
18.408193	1.27825e-27
18.396120	1.3363e-27
18.384047	1.39698e-27
18.371973	1.46041e-27
18.359900	1.52673e-27
18.347827	1.59606e-27
18.335754	1.66854e-27
18.323681	1.7443e-27
18.311608	1.82351e-27
18.299534	1.90631e-27
18.287461	1.99287e-27
18.275388	2.08337e-27
18.263315	2.17797e-27
18.251242	2.27687e-27
18.239168	2.38026e-27
18.227095	2.48834e-27
18.215022	2.60133e-27
18.202949	2.71945e-27
18.190876	2.84293e-27
18.178803	2.97202e-27
18.166729	3.10697e-27
18.154656	3.24805e-27
18.142583	3.39553e-27
18.130510	3.54971e-27
18.118437	3.71089e-27
18.106363	3.87939e-27
18.094290	4.05554e-27
18.082217	4.23968e-27
18.070144	4.43219e-27
18.058071	4.63344e-27
18.045998	4.84382e-27
18.033924	5.06376e-27
18.021851	5.29368e-27
18.009778	5.53404e-27
17.997705	5.78531e-27
17.985632	6.04799e-27
17.973559	6.3226e-27
17.961485	6.60967e-27
17.949412	6.90978e-27
17.937339	7.22351e-27
17.925266	7.55149e-27
17.913193	7.89436e-27
17.901119	8.25279e-27
17.889046	8.62749e-27
17.876973	9.01921e-27
17.864900	9.42871e-27
17.852827	9.8568e-27
17.840754	1.03043e-26
17.828680	1.07722e-26
17.816607	1.12613e-26
17.804534	1.17726e-26
17.792461	1.23071e-26
17.780388	1.28658e-26
17.768314	1.34499e-26
17.756241	1.40606e-26
17.744168	1.4699e-26
17.732095	1.53663e-26
17.720022	1.6064e-26
17.707949	1.67933e-26
17.695875	1.75557e-26
17.683802	1.83528e-26
17.671729	1.9186e-26
17.659656	2.00571e-26
17.647583	2.09677e-26
17.635509	2.19196e-26
17.623436	2.29147e-26
17.611363	2.39551e-26
17.599290	2.50426e-26
17.587217	2.61795e-26
17.575144	2.73681e-26
17.563070	2.86106e-26
17.550997	2.99095e-26
17.538924	3.12673e-26
17.526851	3.26868e-26
17.514778	3.41707e-26
17.502704	3.5722e-26
17.490631	3.73437e-26
17.478558	3.90391e-26
17.466485	4.08114e-26
17.454412	4.26641e-26
17.442339	4.4601e-26
17.430265	4.66257e-26
17.418192	4.87424e-26
17.406119	5.09552e-26
17.394046	5.32684e-26
17.381973	5.56866e-26
17.369899	5.82145e-26
17.357826	6.08573e-26
17.345753	6.36199e-26
17.333680	6.6508e-26
17.321607	6.95272e-26
17.309534	7.26835e-26
17.297460	7.5983e-26
17.285387	7.94322e-26
17.273314	8.30381e-26
17.261241	8.68076e-26
17.249168	9.07482e-26
17.237095	9.48677e-26
17.225021	9.91741e-26
17.212948	1.03676e-25
17.200875	1.08382e-25
17.188802	1.13302e-25
17.176729	1.18445e-25
17.164655	1.23822e-25
17.152582	1.29443e-25
17.140509	1.35319e-25
17.128436	1.41461e-25
17.116363	1.47883e-25
17.104290	1.54595e-25
17.092216	1.61613e-25
17.080143	1.68949e-25
17.068070	1.76618e-25
17.055997	1.84635e-25
17.043924	1.93016e-25
17.031850	2.01777e-25
17.019777	2.10936e-25
17.007704	2.20511e-25
16.995631	2.3052e-25
16.983558	2.40983e-25
16.971485	2.51922e-25
16.959411	2.63357e-25
16.947338	2.7531e-25
16.935265	2.87807e-25
16.923192	3.0087e-25
16.911119	3.14527e-25
16.899045	3.28803e-25
16.886972	3.43727e-25
16.874899	3.59329e-25
16.862826	3.75638e-25
16.850753	3.92688e-25
16.838680	4.10512e-25
16.826606	4.29144e-25
16.814533	4.48623e-25
16.802460	4.68985e-25
16.790387	4.90271e-25
16.778314	5.12523e-25
16.766240	5.35786e-25
16.754167	5.60103e-25
16.742094	5.85525e-25
16.730021	6.121e-25
16.717948	6.39882e-25
16.705875	6.68924e-25
16.693801	6.99284e-25
16.681728	7.31022e-25
16.669655	7.642e-25
16.657582	7.98884e-25
16.645509	8.35142e-25
16.633436	8.73045e-25
16.621362	9.12669e-25
16.609289	9.54091e-25
16.597216	9.97392e-25
16.585143	1.04266e-24
16.573070	1.08998e-24
16.560996	1.13945e-24
16.548923	1.19116e-24
16.536850	1.24522e-24
16.524777	1.30173e-24
16.512704	1.36081e-24
16.500631	1.42257e-24
16.488557	1.48713e-24
16.476484	1.55462e-24
16.464411	1.62517e-24
16.452338	1.69893e-24
16.440265	1.77603e-24
16.428191	1.85663e-24
16.416118	1.94089e-24
16.404045	2.02897e-24
16.391972	2.12105e-24
16.379899	2.2173e-24
16.367826	2.31793e-24
16.355752	2.42312e-24
16.343679	2.53308e-24
16.331606	2.64804e-24
16.319533	2.7682e-24
16.307460	2.89383e-24
16.295386	3.02515e-24
16.283313	3.16243e-24
16.271240	3.30594e-24
16.259167	3.45596e-24
16.247094	3.61279e-24
16.235021	3.77674e-24
16.222947	3.94812e-24
16.210874	4.12728e-24
16.198801	4.31457e-24
16.186728	4.51036e-24
16.174655	4.71503e-24
16.162581	4.92899e-24
16.150508	5.15266e-24
16.138435	5.38648e-24
16.126362	5.6309e-24
16.114289	5.88641e-24
16.102216	6.15352e-24
16.090142	6.43275e-24
16.078069	6.72464e-24
16.065996	7.02978e-24
16.053923	7.34877e-24
16.041850	7.68222e-24
16.029776	8.03081e-24
16.017703	8.39521e-24
16.005630	8.77615e-24
15.993557	9.17437e-24
15.981484	9.59065e-24
15.969411	1.00258e-23
15.957337	1.04807e-23
15.945264	1.09563e-23
15.933191	1.14534e-23
15.921118	1.19731e-23
15.909045	1.25164e-23
15.896972	1.30843e-23
15.884898	1.3678e-23
15.872825	1.42986e-23
15.860752	1.49473e-23
15.848679	1.56255e-23
15.836606	1.63345e-23
15.824532	1.70756e-23
15.812459	1.78504e-23
15.800386	1.86603e-23
15.788313	1.9507e-23
15.776240	2.0392e-23
15.764167	2.13172e-23
15.752093	2.22844e-23
15.740020	2.32955e-23
15.727947	2.43524e-23
15.715874	2.54573e-23
15.703801	2.66122e-23
15.691727	2.78196e-23
15.679654	2.90818e-23
15.667581	3.04012e-23
15.655508	3.17805e-23
15.643435	3.32223e-23
15.631362	3.47296e-23
15.619288	3.63052e-23
15.607215	3.79523e-23
15.595142	3.96742e-23
15.583069	4.14741e-23
15.570996	4.33557e-23
15.558922	4.53226e-23
15.546849	4.73788e-23
15.534776	4.95282e-23
15.522703	5.17751e-23
15.510630	5.4124e-23
15.498557	5.65794e-23
15.486483	5.91462e-23
15.474410	6.18294e-23
15.462337	6.46343e-23
15.450264	6.75664e-23
15.438191	7.06316e-23
15.426117	7.38358e-23
15.414044	7.71853e-23
15.401971	8.06868e-23
15.389898	8.43471e-23
15.377825	8.81734e-23
15.365752	9.21733e-23
15.353678	9.63546e-23
15.341605	1.00726e-22
15.329532	1.05295e-22
15.317459	1.10071e-22
15.305386	1.15064e-22
15.293313	1.20284e-22
15.281239	1.2574e-22
15.269166	1.31444e-22
15.257093	1.37407e-22
15.245020	1.4364e-22
15.232947	1.50155e-22
15.220873	1.56966e-22
15.208800	1.64087e-22
15.196727	1.7153e-22
15.184654	1.7931e-22
15.172581	1.87444e-22
15.160508	1.95946e-22
15.148434	2.04834e-22
15.136361	2.14125e-22
15.124288	2.23838e-22
15.112215	2.33991e-22
15.100142	2.44604e-22
15.088068	2.55699e-22
15.075995	2.67297e-22
15.063922	2.79421e-22
15.051849	2.92095e-22
15.039776	3.05344e-22
15.027703	3.19193e-22
15.015629	3.33671e-22
15.003556	3.48805e-22
14.991483	3.64626e-22
14.979410	3.81164e-22
14.967337	3.98452e-22
14.955263	4.16524e-22
14.943190	4.35415e-22
14.931117	4.55164e-22
14.919044	4.75808e-22
14.906971	4.97388e-22
14.894898	5.19946e-22
14.882824	5.43528e-22
14.870751	5.68179e-22
14.858678	5.93948e-22
14.846605	6.20886e-22
14.834532	6.49045e-22
14.822458	6.78481e-22
14.810385	7.09252e-22
14.798312	7.41418e-22
14.786239	7.75043e-22
14.774166	8.10193e-22
14.762093	8.46937e-22
14.750019	8.85347e-22
14.737946	9.25498e-22
14.725873	9.6747e-22
14.713800	1.01135e-21
14.701727	1.05721e-21
14.689653	1.10516e-21
14.677580	1.15527e-21
14.665507	1.20766e-21
14.653434	1.26243e-21
14.641361	1.31968e-21
14.629288	1.37953e-21
14.617214	1.44209e-21
14.605141	1.50748e-21
14.593068	1.57585e-21
14.580995	1.64731e-21
14.568922	1.72201e-21
14.556849	1.8001e-21
14.544775	1.88172e-21
14.532702	1.96706e-21
14.520629	2.05625e-21
14.508556	2.1495e-21
14.496483	2.24697e-21
14.484409	2.34886e-21
14.472336	2.45537e-21
14.460263	2.56671e-21
14.448190	2.68309e-21
14.436117	2.80476e-21
14.424044	2.93194e-21
14.411970	3.06488e-21
14.399897	3.20386e-21
14.387824	3.34913e-21
14.375751	3.50099e-21
14.363678	3.65974e-21
14.351604	3.82568e-21
14.339531	3.99915e-21
14.327458	4.18048e-21
14.315385	4.37003e-21
14.303312	4.56817e-21
14.291239	4.7753e-21
14.279165	4.99181e-21
14.267092	5.21815e-21
14.255019	5.45474e-21
14.242946	5.70206e-21
14.230873	5.96059e-21
14.218799	6.23084e-21
14.206726	6.51335e-21
14.194653	6.80865e-21
14.182580	7.11735e-21
14.170507	7.44004e-21
14.158434	7.77736e-21
14.146360	8.12997e-21
14.134287	8.49856e-21
14.122214	8.88387e-21
14.110141	9.28663e-21
14.098068	9.70766e-21
14.085994	1.01478e-20
14.073921	1.06078e-20
14.061848	1.10888e-20
14.049775	1.15915e-20
14.037702	1.2117e-20
14.025629	1.26663e-20
14.013555	1.32405e-20
14.001482	1.38408e-20
13.989409	1.44682e-20
13.977336	1.51241e-20
13.965263	1.58098e-20
13.953190	1.65265e-20
13.941116	1.72757e-20
13.929043	1.80588e-20
13.916970	1.88775e-20
13.904897	1.97332e-20
13.892824	2.06278e-20
13.880750	2.15629e-20
13.868677	2.25403e-20
13.856604	2.35621e-20
13.844531	2.46302e-20
13.832458	2.57467e-20
13.820385	2.69138e-20
13.808311	2.81338e-20
13.796238	2.94091e-20
13.784165	3.07422e-20
13.772092	3.21357e-20
13.760019	3.35924e-20
13.747945	3.5115e-20
13.735872	3.67067e-20
13.723799	3.83706e-20
13.711726	4.01098e-20
13.699653	4.19279e-20
13.687580	4.38283e-20
13.675506	4.58149e-20
13.663433	4.78915e-20
13.651360	5.00622e-20
13.639287	5.23313e-20
13.627214	5.47032e-20
13.615140	5.71827e-20
13.603067	5.97744e-20
13.590994	6.24837e-20
13.578921	6.53157e-20
13.566848	6.8276e-20
13.554775	7.13705e-20
13.542701	7.46052e-20
13.530628	7.79865e-20
13.518555	8.15211e-20
13.506482	8.52158e-20
13.494409	8.90779e-20
13.482335	9.3115e-20
13.470262	9.73351e-20
13.458189	1.01746e-19
13.446116	1.06358e-19
13.434043	1.11178e-19
13.421970	1.16216e-19
13.409896	1.21483e-19
13.397823	1.26989e-19
13.385750	1.32744e-19
13.373677	1.38759e-19
13.361604	1.45048e-19
13.349530	1.51621e-19
13.337457	1.58492e-19
13.325384	1.65674e-19
13.313311	1.73182e-19
13.301238	1.8103e-19
13.289165	1.89234e-19
13.277091	1.97809e-19
13.265018	2.06773e-19
13.252945	2.16143e-19
13.240872	2.25937e-19
13.228799	2.36176e-19
13.216726	2.46878e-19
13.204652	2.58065e-19
13.192579	2.69758e-19
13.180506	2.81982e-19
13.168433	2.94759e-19
13.156360	3.08116e-19
13.144286	3.22077e-19
13.132213	3.36671e-19
13.120140	3.51926e-19
13.108067	3.67872e-19
13.095994	3.84541e-19
13.083921	4.01964e-19
13.071847	4.20177e-19
13.059774	4.39215e-19
13.047701	4.59116e-19
13.035628	4.79918e-19
13.023555	5.01662e-19
13.011481	5.24392e-19
12.999408	5.48151e-19
12.987335	5.72986e-19
12.975262	5.98947e-19
12.963189	6.26083e-19
12.951116	6.54449e-19
12.939042	6.84099e-19
12.926969	7.15093e-19
12.914896	7.4749e-19
12.902823	7.81356e-19
12.890750	8.16755e-19
12.878676	8.53757e-19
12.866603	8.92436e-19
12.854530	9.32866e-19
12.842457	9.75128e-19
12.830384	1.0193e-18
12.818311	1.06548e-18
12.806237	1.11375e-18
12.794164	1.1642e-18
12.782091	1.21694e-18
12.770018	1.27207e-18
12.757945	1.3297e-18
12.745871	1.38994e-18
12.733798	1.4529e-18
12.721725	1.51871e-18
12.709652	1.58751e-18
12.697579	1.65942e-18
12.685506	1.73459e-18
12.673432	1.81317e-18
12.661359	1.8953e-18
12.649286	1.98115e-18
12.637213	2.07089e-18
12.625140	2.16469e-18
12.613067	2.26275e-18
12.600993	2.36524e-18
12.588920	2.47237e-18
12.576847	2.58436e-18
12.564774	2.70142e-18
12.552701	2.82378e-18
12.540627	2.95168e-18
12.528554	3.08537e-18
12.516481	3.22511e-18
12.504408	3.37119e-18
12.492335	3.52388e-18
12.480262	3.68348e-18
12.468188	3.85031e-18
12.456115	4.02469e-18
12.444042	4.20697e-18
12.431969	4.39751e-18
12.419896	4.59667e-18
12.407822	4.80485e-18
12.395749	5.02246e-18
12.383676	5.24992e-18
12.371603	5.48768e-18
12.359530	5.73621e-18
12.347457	5.99598e-18
12.335383	6.26752e-18
12.323310	6.55136e-18
12.311237	6.84805e-18
12.299164	7.15817e-18
12.287091	7.48233e-18
12.275017	7.82116e-18
12.262944	8.17534e-18
12.250871	8.54556e-18
12.238798	8.93253e-18
12.226725	9.33703e-18
12.214652	9.75983e-18
12.202578	1.02018e-17
12.190505	1.06637e-17
12.178432	1.11466e-17
12.166359	1.16513e-17
12.154286	1.21789e-17
12.142212	1.27304e-17
12.130139	1.33068e-17
12.118066	1.39094e-17
12.105993	1.45392e-17
12.093920	1.51975e-17
12.081847	1.58856e-17
12.069773	1.66049e-17
12.057700	1.73567e-17
12.045627	1.81425e-17
12.033554	1.8964e-17
12.021481	1.98226e-17
12.009407	2.07201e-17
11.997334	2.16582e-17
11.985261	2.26387e-17
11.973188	2.36637e-17
11.961115	2.4735e-17
11.949042	2.58549e-17
11.936968	2.70254e-17
11.924895	2.82489e-17
11.912822	2.95278e-17
11.900749	3.08646e-17
11.888676	3.22619e-17
11.876603	3.37224e-17
11.864529	3.5249e-17
11.852456	3.68447e-17
11.840383	3.85127e-17
11.828310	4.02561e-17
11.816237	4.20784e-17
11.804163	4.39832e-17
11.792090	4.59743e-17
11.780017	4.80554e-17
11.767944	5.02307e-17
11.755871	5.25044e-17
11.743798	5.48811e-17
11.731724	5.73653e-17
11.719651	5.99619e-17
11.707578	6.26761e-17
11.695505	6.5513e-17
11.683432	6.84784e-17
11.671358	7.15779e-17
11.659285	7.48177e-17
11.647212	7.82041e-17
11.635139	8.17438e-17
11.623066	8.54436e-17
11.610993	8.93108e-17
11.598919	9.3353e-17
11.586846	9.75781e-17
11.574773	1.01994e-16
11.562700	1.06611e-16
11.550627	1.11436e-16
11.538553	1.16479e-16
11.526480	1.2175e-16
11.514407	1.2726e-16
11.502334	1.3302e-16
11.490261	1.3904e-16
11.478188	1.45332e-16
11.466114	1.51909e-16
11.454041	1.58783e-16
11.441968	1.65969e-16
11.429895	1.7348e-16
11.417822	1.8133e-16
11.405748	1.89536e-16
11.393675	1.98112e-16
11.381602	2.07077e-16
11.369529	2.16448e-16
11.357456	2.26242e-16
11.345383	2.36479e-16
11.333309	2.4718e-16
11.321236	2.58364e-16
11.309163	2.70055e-16
11.297090	2.82274e-16
11.285017	2.95046e-16
11.272944	3.08396e-16
11.260870	3.2235e-16
11.248797	3.36935e-16
11.236724	3.52179e-16
11.224651	3.68113e-16
11.212578	3.84768e-16
11.200504	4.02177e-16
11.188431	4.20372e-16
11.176358	4.39391e-16
11.164285	4.5927e-16
11.152212	4.80048e-16
11.140139	5.01765e-16
11.128065	5.24465e-16
11.115992	5.48192e-16
11.103919	5.72992e-16
11.091846	5.98913e-16
11.079773	6.26007e-16
11.067699	6.54326e-16
11.055626	6.83926e-16
11.043553	7.14864e-16
11.031480	7.47201e-16
11.019407	7.81001e-16
11.007334	8.1633e-16
10.995260	8.53256e-16
10.983187	8.91852e-16
10.971114	9.32193e-16
10.959041	9.74358e-16
10.946968	1.01843e-15
10.934894	1.0645e-15
10.922821	1.11264e-15
10.910748	1.16297e-15
10.898675	1.21557e-15
10.886602	1.27055e-15
10.874529	1.32801e-15
10.862455	1.38808e-15
10.850382	1.45086e-15
10.838309	1.51647e-15
10.826236	1.58506e-15
10.814163	1.65674e-15
10.802089	1.73167e-15
10.790016	1.80998e-15
10.777943	1.89184e-15
10.765870	1.97739e-15
10.753797	2.06682e-15
10.741724	2.16028e-15
10.729650	2.25797e-15
10.717577	2.36008e-15
10.705504	2.4668e-15
10.693431	2.57835e-15
10.681358	2.69494e-15
10.669284	2.81681e-15
10.657211	2.94418e-15
10.645138	3.0773e-15
10.633065	3.21645e-15
10.620992	3.36188e-15
10.608919	3.51389e-15
10.596845	3.67277e-15
10.584772	3.83883e-15
10.572699	4.0124e-15
10.560626	4.19381e-15
10.548553	4.38343e-15
10.536480	4.58161e-15
10.524406	4.78875e-15
10.512333	5.00525e-15
10.500260	5.23154e-15
10.488187	5.46805e-15
10.476114	5.71525e-15
10.464040	5.97363e-15
10.451967	6.24368e-15
10.439894	6.52593e-15
10.427821	6.82094e-15
10.415748	7.12929e-15
10.403675	7.45156e-15
10.391601	7.78841e-15
10.379528	8.14047e-15
10.367455	8.50844e-15
10.355382	8.89304e-15
10.343309	9.29501e-15
10.331235	9.71516e-15
10.319162	1.01543e-14
10.307089	1.06132e-14
10.295016	1.1093e-14
10.282943	1.15943e-14
10.270870	1.21184e-14
10.258796	1.26661e-14
10.246723	1.32385e-14
10.234650	1.38369e-14
10.222577	1.44622e-14
10.210504	1.51158e-14
10.198430	1.57989e-14
10.186357	1.65129e-14
10.174284	1.72592e-14
10.162211	1.80391e-14
10.150138	1.88543e-14
10.138065	1.97064e-14
10.125991	2.05969e-14
10.113918	2.15276e-14
10.101845	2.25004e-14
10.089772	2.35171e-14
10.077699	2.45798e-14
10.065625	2.56904e-14
10.053552	2.68512e-14
10.041479	2.80645e-14
10.029406	2.93325e-14
10.017333	3.06579e-14
10.005260	3.2043e-14
9.993186	3.34908e-14
9.981113	3.50039e-14
9.969040	3.65854e-14
9.956967	3.82383e-14
9.944894	3.99658e-14
9.932820	4.17713e-14
9.920747	4.36584e-14
9.908674	4.56307e-14
9.896601	4.76921e-14
9.884528	4.98466e-14
9.872455	5.20983e-14
9.860381	5.44518e-14
9.848308	5.69115e-14
9.836235	5.94823e-14
9.824162	6.21691e-14
9.812089	6.49773e-14
9.800016	6.79122e-14
9.787942	7.09797e-14
9.775869	7.41857e-14
9.763796	7.75364e-14
9.751723	8.10384e-14
9.739650	8.46985e-14
9.727576	8.85239e-14
9.715503	9.2522e-14
9.703430	9.67005e-14
9.691357	1.01068e-13
9.679284	1.05632e-13
9.667211	1.10402e-13
9.655137	1.15388e-13
9.643064	1.20599e-13
9.630991	1.26045e-13
9.618918	1.31737e-13
9.606845	1.37685e-13
9.594771	1.43903e-13
9.582698	1.50401e-13
9.570625	1.57192e-13
9.558552	1.64289e-13
9.546479	1.71707e-13
9.534406	1.7946e-13
9.522332	1.87563e-13
9.510259	1.96031e-13
9.498186	2.04882e-13
9.486113	2.14132e-13
9.474040	2.23799e-13
9.461966	2.33903e-13
9.449893	2.44463e-13
9.437820	2.55499e-13
9.425747	2.67033e-13
9.413674	2.79087e-13
9.401601	2.91686e-13
9.389527	3.04853e-13
9.377454	3.18614e-13
9.365381	3.32996e-13
9.353308	3.48027e-13
9.341235	3.63736e-13
9.329161	3.80154e-13
9.317088	3.97312e-13
9.305015	4.15245e-13
9.292942	4.33986e-13
9.280869	4.53573e-13
9.268796	4.74044e-13
9.256722	4.95438e-13
9.244649	5.17797e-13
9.232576	5.41165e-13
9.220503	5.65587e-13
9.208430	5.9111e-13
9.196357	6.17785e-13
9.184283	6.45662e-13
9.172210	6.74798e-13
9.160137	7.05247e-13
9.148064	7.37069e-13
9.135991	7.70327e-13
9.123917	8.05085e-13
9.111844	8.4141e-13
9.099771	8.79373e-13
9.087698	9.19049e-13
9.075625	9.60513e-13
9.063552	1.00385e-12
9.051478	1.04914e-12
9.039405	1.09647e-12
9.027332	1.14593e-12
9.015259	1.19763e-12
9.003186	1.25165e-12
8.991112	1.30811e-12
8.979039	1.36712e-12
8.966966	1.42879e-12
8.954893	1.49324e-12
8.942820	1.56059e-12
8.930747	1.63098e-12
8.918673	1.70454e-12
8.906600	1.78142e-12
8.894527	1.86177e-12
8.882454	1.94573e-12
8.870381	2.03349e-12
8.858307	2.12519e-12
8.846234	2.22103e-12
8.834161	2.3212e-12
8.822088	2.42587e-12
8.810015	2.53526e-12
8.797942	2.64959e-12
8.785868	2.76906e-12
8.773795	2.89392e-12
8.761722	3.02441e-12
8.749649	3.16077e-12
8.737576	3.30329e-12
8.725502	3.45222e-12
8.713429	3.60786e-12
8.701356	3.77052e-12
8.689283	3.94051e-12
8.677210	4.11816e-12
8.665137	4.30381e-12
8.653063	4.49782e-12
8.640990	4.70058e-12
8.628917	4.91247e-12
8.616844	5.13391e-12
8.604771	5.36532e-12
8.592697	5.60716e-12
8.580624	5.85989e-12
8.568551	6.124e-12
8.556478	6.40001e-12
8.544405	6.68846e-12
8.532332	6.9899e-12
8.520258	7.30491e-12
8.508185	7.63411e-12
8.496112	7.97814e-12
8.484039	8.33766e-12
8.471966	8.71338e-12
8.459893	9.10601e-12
8.447819	9.51633e-12
8.435746	9.94512e-12
8.423673	1.03932e-11
8.411600	1.08615e-11
8.399527	1.13509e-11
8.387453	1.18623e-11
8.375380	1.23967e-11
8.363307	1.29552e-11
8.351234	1.35388e-11
8.339161	1.41487e-11
8.327088	1.47861e-11
8.315014	1.54521e-11
8.302941	1.61481e-11
8.290868	1.68755e-11
8.278795	1.76356e-11
8.266722	1.84299e-11
8.254648	1.926e-11
8.242575	2.01274e-11
8.230502	2.10339e-11
8.218429	2.19812e-11
8.206356	2.29711e-11
8.194283	2.40056e-11
8.182209	2.50866e-11
8.170136	2.62162e-11
8.158063	2.73967e-11
8.145990	2.86303e-11
8.133917	2.99194e-11
8.121843	3.12665e-11
8.109770	3.26742e-11
8.097697	3.41453e-11
8.085624	3.56825e-11
8.073551	3.72889e-11
8.061478	3.89675e-11
8.049404	4.07217e-11
8.037331	4.25548e-11
8.025258	4.44703e-11
8.013185	4.6472e-11
8.001112	4.85637e-11
7.989038	5.07495e-11
7.976965	5.30336e-11
7.964892	5.54204e-11
7.952819	5.79146e-11
7.940746	6.05209e-11
7.928673	6.32444e-11
7.916599	6.60904e-11
7.904526	6.90643e-11
7.892453	7.2172e-11
7.880380	7.54194e-11
7.868307	7.88128e-11
7.856234	8.23588e-11
7.844160	8.60641e-11
7.832087	8.99361e-11
7.820014	9.39821e-11
7.807941	9.82099e-11
7.795868	1.02628e-10
7.783794	1.07244e-10
7.771721	1.12068e-10
7.759648	1.17109e-10
7.747575	1.22376e-10
7.735502	1.2788e-10
7.723429	1.33632e-10
7.711355	1.39642e-10
7.699282	1.45921e-10
7.687209	1.52483e-10
7.675136	1.5934e-10
7.663063	1.66505e-10
7.650989	1.73992e-10
7.638916	1.81815e-10
7.626843	1.8999e-10
7.614770	1.98532e-10
7.602697	2.07457e-10
7.590624	2.16784e-10
7.578550	2.26529e-10
7.566477	2.36712e-10
7.554404	2.47352e-10
7.542331	2.5847e-10
7.530258	2.70088e-10
7.518184	2.82227e-10
7.506111	2.94911e-10
7.494038	3.08165e-10
7.481965	3.22014e-10
7.469892	3.36485e-10
7.457819	3.51605e-10
7.445745	3.67404e-10
7.433672	3.83912e-10
7.421599	4.01162e-10
7.409526	4.19185e-10
7.397453	4.38018e-10
7.385379	4.57696e-10
7.373306	4.78257e-10
7.361233	4.9974e-10
7.349160	5.22188e-10
7.337087	5.45643e-10
7.325014	5.70151e-10
7.312940	5.95758e-10
7.300867	6.22514e-10
7.288794	6.5047e-10
7.276721	6.79681e-10
7.264648	7.10202e-10
7.252574	7.42092e-10
7.240501	7.75413e-10
7.228428	8.10228e-10
7.216355	8.46604e-10
7.204282	8.84612e-10
7.192209	9.24324e-10
7.180135	9.65818e-10
7.168062	1.00917e-09
7.155989	1.05447e-09
7.143916	1.1018e-09
7.131843	1.15125e-09
7.119770	1.20292e-09
7.107696	1.2569e-09
7.095623	1.3133e-09
7.083550	1.37224e-09
7.071477	1.43381e-09
7.059404	1.49814e-09
7.047330	1.56536e-09
7.035257	1.63558e-09
7.023184	1.70896e-09
7.011111	1.78562e-09
6.999038	1.86572e-09
6.986965	1.94941e-09
6.974891	2.03684e-09
6.962818	2.12819e-09
6.950745	2.22364e-09
6.938672	2.32336e-09
6.926599	2.42754e-09
6.914525	2.53639e-09
6.902452	2.65012e-09
6.890379	2.76894e-09
6.878306	2.89308e-09
6.866233	3.02278e-09
6.854160	3.15828e-09
6.842086	3.29985e-09
6.830013	3.44776e-09
6.817940	3.60229e-09
6.805867	3.76374e-09
6.793794	3.93241e-09
6.781720	4.10863e-09
6.769647	4.29274e-09
6.757574	4.48508e-09
6.745501	4.68603e-09
6.733428	4.89598e-09
6.721355	5.11531e-09
6.709281	5.34446e-09
6.697208	5.58386e-09
6.685135	5.83396e-09
6.673062	6.09526e-09
6.660989	6.36823e-09
6.648915	6.65342e-09
6.636842	6.95136e-09
6.624769	7.26262e-09
6.612696	7.58779e-09
6.600623	7.92751e-09
6.588550	8.2824e-09
6.576476	8.65317e-09
6.564403	9.0405e-09
6.552330	9.44515e-09
6.540257	9.86788e-09
6.528184	1.03095e-08
6.516111	1.07708e-08
6.504037	1.12528e-08
6.491964	1.17563e-08
6.479891	1.22823e-08
6.467818	1.28318e-08
6.455745	1.34058e-08
6.443671	1.40055e-08
6.431598	1.46319e-08
6.419525	1.52863e-08
6.407452	1.59699e-08
6.395379	1.66841e-08
6.383306	1.74301e-08
6.371232	1.82095e-08
6.359159	1.90236e-08
6.347086	1.9874e-08
6.335013	2.07624e-08
6.322940	2.16905e-08
6.310866	2.26599e-08
6.298793	2.36726e-08
6.286720	2.47305e-08
6.274647	2.58356e-08
6.262574	2.69899e-08
6.250501	2.81957e-08
6.238427	2.94553e-08
6.226354	3.07711e-08
6.214281	3.21455e-08
6.202208	3.35812e-08
6.190135	3.50809e-08
6.178061	3.66475e-08
6.165988	3.82838e-08
6.153915	3.99931e-08
6.141842	4.17785e-08
6.129769	4.36435e-08
6.117696	4.55915e-08
6.105622	4.76263e-08
6.093549	4.97518e-08
6.081476	5.19719e-08
6.069403	5.42908e-08
6.057330	5.6713e-08
6.045256	5.92431e-08
6.033183	6.18858e-08
6.021110	6.4646e-08
6.009037	6.75292e-08
5.996964	7.05406e-08
5.984891	7.3686e-08
5.972817	7.69713e-08
5.960744	8.04028e-08
5.948671	8.39869e-08
5.936598	8.77304e-08
5.924525	9.16404e-08
5.912451	9.57242e-08
5.900378	9.99896e-08
5.888305	1.04445e-07
5.876232	1.09097e-07
5.864159	1.13957e-07
5.852086	1.19033e-07
5.840012	1.24334e-07
5.827939	1.29871e-07
5.815866	1.35653e-07
5.803793	1.41693e-07
5.791720	1.48e-07
5.779647	1.54588e-07
5.767573	1.61468e-07
5.755500	1.68653e-07
5.743427	1.76157e-07
5.731354	1.83995e-07
5.719281	1.9218e-07
5.707207	2.00728e-07
5.695134	2.09655e-07
5.683061	2.18978e-07
5.670988	2.28714e-07
5.658915	2.38882e-07
5.646842	2.49501e-07
5.634768	2.60591e-07
5.622695	2.72172e-07
5.610622	2.84266e-07
5.598549	2.96895e-07
5.586476	3.10084e-07
5.574402	3.23858e-07
5.562329	3.3824e-07
5.550256	3.5326e-07
5.538183	3.68945e-07
5.526110	3.85323e-07
5.514037	4.02427e-07
5.501963	4.20287e-07
5.489890	4.38936e-07
5.477817	4.58411e-07
5.465744	4.78747e-07
5.453671	4.99981e-07
5.441597	5.22155e-07
5.429524	5.45308e-07
5.417451	5.69484e-07
5.405378	5.94728e-07
5.393305	6.21086e-07
5.381232	6.48609e-07
5.369158	6.77347e-07
5.357085	7.07353e-07
5.345012	7.38683e-07
5.332939	7.71395e-07
5.320866	8.05551e-07
5.308792	8.41213e-07
5.296719	8.78447e-07
5.284646	9.17322e-07
5.272573	9.57911e-07
5.260500	1.00029e-06
5.248427	1.04453e-06
5.236353	1.09072e-06
5.224280	1.13895e-06
5.212207	1.1893e-06
5.200134	1.24186e-06
5.188061	1.29674e-06
5.175988	1.35403e-06
5.163914	1.41384e-06
5.151841	1.47629e-06
5.139768	1.54147e-06
5.127695	1.60952e-06
5.115622	1.68056e-06
5.103548	1.75472e-06
5.091475	1.83213e-06
5.079402	1.91295e-06
5.067329	1.99731e-06
5.055256	2.08537e-06
5.043183	2.17729e-06
5.031109	2.27324e-06
5.019036	2.3734e-06
5.006963	2.47795e-06
4.994890	2.58708e-06
4.982817	2.70098e-06
4.970743	2.81987e-06
4.958670	2.94397e-06
4.946597	3.07349e-06
4.934524	3.20868e-06
4.922451	3.34978e-06
4.910378	3.49704e-06
4.898304	3.65074e-06
4.886231	3.81115e-06
4.874158	3.97856e-06
4.862085	4.15328e-06
4.850012	4.33562e-06
4.837938	4.52591e-06
4.825865	4.7245e-06
4.813792	4.93174e-06
4.801719	5.14801e-06
4.789646	5.37369e-06
4.777573	5.60919e-06
4.765499	5.85494e-06
4.753426	6.11137e-06
4.741353	6.37895e-06
4.729280	6.65815e-06
4.717207	6.94947e-06
4.705133	7.25344e-06
4.693060	7.5706e-06
4.680987	7.9015e-06
4.668914	8.24675e-06
4.656841	8.60696e-06
4.644768	8.98276e-06
4.632694	9.37482e-06
4.620621	9.78383e-06
4.608548	1.02105e-05
4.596475	1.06557e-05
4.584402	1.112e-05
4.572328	1.16044e-05
4.560255	1.21097e-05
4.548182	1.26367e-05
4.536109	1.31865e-05
4.524036	1.37599e-05
4.511963	1.4358e-05
4.499889	1.49818e-05
4.487816	1.56324e-05
4.475743	1.63109e-05
4.463670	1.70185e-05
4.451597	1.77565e-05
4.439524	1.85261e-05
4.427450	1.93286e-05
4.415377	2.01654e-05
4.403304	2.1038e-05
4.391231	2.19479e-05
4.379158	2.28965e-05
4.367084	2.38857e-05
4.355011	2.49169e-05
4.342938	2.5992e-05
4.330865	2.71128e-05
4.318792	2.82812e-05
4.306719	2.94992e-05
4.294645	3.07688e-05
4.282572	3.20922e-05
4.270499	3.34715e-05
4.258426	3.49091e-05
4.246353	3.64073e-05
4.234279	3.79687e-05
4.222206	3.95959e-05
4.210133	4.12914e-05
4.198060	4.30581e-05
4.185987	4.48989e-05
4.173914	4.68168e-05
4.161840	4.88149e-05
4.149767	5.08964e-05
4.137694	5.30646e-05
4.125621	5.53231e-05
4.113548	5.76755e-05
4.101474	6.01254e-05
4.089401	6.26768e-05
4.077328	6.53336e-05
4.065255	6.81e-05
4.053182	7.09804e-05
4.041109	7.3979e-05
4.029035	7.71006e-05
4.016962	8.03499e-05
4.004889	8.37319e-05
3.992816	8.72514e-05
3.980743	9.0914e-05
3.968669	9.47248e-05
3.956596	9.86896e-05
3.944523	0.000102814
3.932450	0.000107104
3.920377	0.000111566
3.908304	0.000116205
3.896230	0.000121029
3.884157	0.000126044
3.872084	0.000131257
3.860011	0.000136674
3.847938	0.000142303
3.835865	0.000148151
3.823791	0.000154225
3.811718	0.000160534
3.799645	0.000167083
3.787572	0.000173882
3.775499	0.000180938
3.763425	0.000188259
3.751352	0.000195852
3.739279	0.000203725
3.727206	0.000211887
3.715133	0.000220344
3.703060	0.000229105
3.690986	0.000238176
3.678913	0.000247564
3.666840	0.000257275
3.654767	0.000267316
3.642694	0.000277691
3.630620	0.000288405
3.618547	0.00029946
3.606474	0.000310857
3.594401	0.000322597
3.582328	0.000334676
3.570255	0.00034709
3.558181	0.000359828
3.546108	0.000372878
3.534035	0.000386218
3.521962	0.000399823
3.509889	0.000413652
3.497815	0.000427653
3.485742	0.000441753
3.473669	0.000455842
3.461596	0.000469762
3.449523	0.000483247
3.437450	0.000495787
&
```
