## Supplementary material for "All-at-once RNA folding with 3D motif prediction framed by evolutionary information": RF02888_BtsR1.cacofold.power

```
# Power analysis of CaCoFold structure 
#
# Powertype = SINGLE SUBSTITUTIONS
# covary  left_pos      right_pos    substitutions      power
#----------------------------------------------------------------
          14		51		0		0.00
          15		50		0		0.00
     *    16		49		2		0.00
          17		47		1		0.00
          18		46		1		0.00
          19		45		1		0.00
          20		44		0		0.00
          21		43		0		0.00
#
# BPAIRS 8
# avg substitutions per BP  0.6
# BPAIRS expected to covary 0.0 +/- 0.0
# BPAIRS observed to covary 1
#
```
