## Supplementary material for "All-at-once RNA folding with 3D motif prediction framed by evolutionary information": RF02888_BtsR1.helixcov

```
# RMs = 1 L = 51

# RM_HELIX NESTED 14-23 43-51, nbp = 9 nbp_cov = 1
# pvals: 0.990693,0.990693,0.00114771,0.990693,0.990693,0.990693,0.990693,0.990693,0.990693
# aggregated NONE
NESTED  :::::::::::::<<<<-<<<<<___________________>>>>>>>>>
        :::::::::::::::<________________________________>::
```
