## Supplementary material for "All-at-once RNA folding with 3D motif prediction framed by evolutionary information": RF02888_BtsR1.power

```
# Power analysis of given structure 
#
# Powertype = SINGLE SUBSTITUTIONS
# covary  left_pos      right_pos    substitutions      power
#----------------------------------------------------------------
          14		51		0		0.00
          15		50		0		0.00
     *    16		49		2		0.00
          17		48		1		0.00
          19		47		1		0.00
          20		46		0		0.00
          21		45		0		0.00
          22		44		1		0.00
          23		43		0		0.00
#
# BPAIRS 9
# avg substitutions per BP  0.6
# BPAIRS expected to covary 0.0 +/- 0.0
# BPAIRS observed to covary 1
#
```
