## Supplementary material for "All-at-once RNA folding with 3D motif prediction framed by evolutionary information": RF02888_BtsR1.surv

```
1.009885	0.111111
-0.002154	1
&
1.009885	0.000789889
0.938726	0.00236967
0.432706	0.00315956
0.381314	0.00394945
0.282482	0.007109
0.104584	0.00789889
0.045285	0.00947867
0.029472	0.0110585
-0.002154	0.989731
-0.160286	0.991311
-0.191912	0.992891
-0.203772	0.993681
-0.211678	0.994471
-0.448875	0.995261
-0.480501	0.99684
-0.531894	0.99842
-0.571427	1
&
1.086720	2.61438e-06
1.084998	6.01307e-05
1.009885	0.00114771
0.938726	0.00223529
0.930820	0.00235556
0.895240	0.00251765
0.859661	0.0025281
0.847801	0.00270588
0.618511	0.00271111
0.484099	0.00288889
0.448520	0.00289412
0.432706	0.00343791
0.408987	0.00349804
0.401080	0.00366013
0.389220	0.00368105
0.381314	0.00422484
0.314108	0.00455948
0.306201	0.00491503
0.290388	0.00492549
0.282482	0.00710065
0.250856	0.00711111
0.219229	0.00723137
0.148070	0.00732026
0.104584	0.00786405
0.096678	0.0079451
0.092724	0.00812288
0.084818	0.00828497
0.045285	0.00937255
0.029472	0.0105203
-0.002154	0.990693
-0.037734	0.990698
-0.073313	0.99086
-0.097033	0.991038
-0.104940	0.991098
-0.116800	0.991179
-0.120753	0.99126
-0.132613	0.991349
-0.152379	0.991469
-0.160286	0.992557
-0.184005	0.992567
-0.191912	0.993655
-0.203772	0.994288
-0.211678	0.994831
-0.270977	0.994952
-0.278884	0.995033
-0.290744	0.995093
-0.314464	0.995182
-0.334230	0.995344
-0.338183	0.995349
-0.373763	0.995527
-0.381669	0.995532
-0.389576	0.995542
-0.393529	0.995603
-0.409342	0.995613
-0.425155	0.995791
-0.448875	0.996335
-0.452828	0.996497
-0.480501	0.997584
-0.508174	0.99759
-0.531894	0.998677
-0.571427	0.999765
-0.626773	0.999854
-0.670259	0.999859
-0.678165	0.99994
-0.911409	1
&
```
