## Supplementary material for "All-at-once RNA folding with 3D motif prediction framed by evolutionary information": RF02889_Sr006.cacofold.helixcov

```
# RMs = 4 L = 125

# RM_HELIX NESTED 13-23 30-40, nbp = 11 nbp_cov = 0
# pvals: 0.852749,0.84371,0.84371,0.84371,0.872684,0.142863,0.84371,0.84371,0.84371,0.0577755,0.918935
# aggregated NONE
NESTED  ::::::::::::<<<<<<<<<<<______>>>>>>>>>>>:::::::::::::::::::::::::::::::::::::::::::::::::::::::::::::::::::::::::::::::::::::
        :::::::::::::::::::::::::::::::::::::::::::::::::::::::::::::::::::::::::::::::::::::::::::::::::::::::::::::::::::::::::::::

# RM_HELIX NESTED 41-52 59-70, nbp = 12 nbp_cov = 0
# pvals: 0.0571376,0.000149677,0.84371,0.84371,0.84371,0.991125,0.931252,0.997578,0.84371,0.84371,0.0135368,0.0627759
# aggregated NONE
NESTED  ::::::::::::::::::::::::::::::::::::::::<<<<<<<<<<<<______>>>>>>>>>>>>:::::::::::::::::::::::::::::::::::::::::::::::::::::::
        :::::::::::::::::::::::::::::::::::::::::::::::::::::::::::::::::::::::::::::::::::::::::::::::::::::::::::::::::::::::::::::

# RM_HELIX NESTED 1-12 92-103, nbp = 12 nbp_cov = 0
# pvals: 0.00286925,0.84371,0.84371,0.84371,0.84371,0.84371,0.0129768,0.84371,0.849708,0.84371,0.84371,0.84371
# aggregated NONE
NESTED  <<<<<<<<<<<<_______________________________________________________________________________>>>>>>>>>>>>::::::::::::::::::::::
        :::::::::::::::::::::::::::::::::::::::::::::::::::::::::::::::::::::::::::::::::::::::::::::::::::::::::::::::::::::::::::::

# RM_HELIX NESTED 104-108 117-121, nbp = 5 nbp_cov = 0
# pvals: 0.142863,0.974726,0.84371,0.925283,0.849708
# aggregated NONE
NESTED  :::::::::::::::::::::::::::::::::::::::::::::::::::::::::::::::::::::::::::::::::::::::::::::::::::::::<<<<<________>>>>>::::
        :::::::::::::::::::::::::::::::::::::::::::::::::::::::::::::::::::::::::::::::::::::::::::::::::::::::::::::::::::::::::::::
```
