## Supplementary material for "All-at-once RNA folding with 3D motif prediction framed by evolutionary information": RF02889_Sr006.cacofold.power

```
# Power analysis of CaCoFold structure 
#
# Powertype = SINGLE SUBSTITUTIONS
# covary  left_pos      right_pos    substitutions      power
#----------------------------------------------------------------
          1		103		2		0.00
          2		102		0		0.00
          3		101		1		0.00
          4		100		0		0.00
          5		99		0		0.00
          6		98		0		0.00
          7		97		2		0.00
          8		96		0		0.00
          9		95		2		0.00
          10		94		0		0.00
          11		93		0		0.00
          12		92		0		0.00
          13		40		1		0.00
          14		39		0		0.00
          15		38		0		0.00
          16		37		0		0.00
          17		36		2		0.00
          18		35		2		0.00
          19		34		0		0.00
          20		33		1		0.00
          21		32		0		0.00
          22		31		1		0.00
          23		30		3		0.02
          41		70		2		0.00
          42		69		3		0.02
          43		68		1		0.00
          44		67		0		0.00
          45		66		0		0.00
          46		65		4		0.07
          47		64		2		0.00
          48		63		4		0.07
          49		62		1		0.00
          50		61		0		0.00
          51		60		2		0.00
          52		59		2		0.00
          104		121		1		0.00
          105		120		2		0.00
          106		119		0		0.00
          107		118		2		0.00
          108		117		2		0.00
#
# BPAIRS 40
# avg substitutions per BP  1.1
# BPAIRS expected to covary 0.2 +/- 0.4
# BPAIRS observed to covary 0
#
```
