## Supplementary material for "All-at-once RNA folding with 3D motif prediction framed by evolutionary information": RF02889_Sr006.helixcov

```
# RMs = 4 L = 125

# RM_HELIX NESTED 3-8 15-21, nbp = 6 nbp_cov = 0
# pvals: 0.84371,0.84371,0.84371,0.84371,0.84371,0.84371
# aggregated NONE
NESTED  ::<<<<<<______>>>>->>::::::::::::::::::::::::::::::::::::::::::::::::::::::::::::::::::::::::::::::::::::::::::::::::::::::::
        :::::::::::::::::::::::::::::::::::::::::::::::::::::::::::::::::::::::::::::::::::::::::::::::::::::::::::::::::::::::::::::

# RM_HELIX NESTED 41-52 59-71, nbp = 12 nbp_cov = 0
# pvals: 0.142863,0.0467828,0.84371,0.84371,0.84371,0.991125,0.931252,0.997578,0.84371,0.84371,0.0135368,0.0627759
# aggregated NONE
NESTED  ::::::::::::::::::::::::::::::::::::::::<<<<<<<<<<<<______>>>>>>>>>->>>::::::::::::::::::::::::::::::::::::::::::::::::::::::
        :::::::::::::::::::::::::::::::::::::::::::::::::::::::::::::::::::::::::::::::::::::::::::::::::::::::::::::::::::::::::::::

# RM_HELIX NESTED 79-85 94-101, nbp = 7 nbp_cov = 0
# pvals: 0.84371,0.84371,0.84371,0.84371,0.84371,0.84371,0.84371
# aggregated NONE
NESTED  ::::::::::::::::::::::::::::::::::::::::::::::::::::::::::::::::::::::::::::::<<<<<<<________>>>->>>>::::::::::::::::::::::::
        :::::::::::::::::::::::::::::::::::::::::::::::::::::::::::::::::::::::::::::::::::::::::::::::::::::::::::::::::::::::::::::

# RM_HELIX NESTED 30-34 118-123, nbp = 5 nbp_cov = 0
# pvals: 0.913049,0.84371,0.142863,0.84371,0.84371
# aggregated NONE
NESTED  :::::::::::::::::::::::::::::<<<<<___________________________________________________________________________________>>>->>::
        :::::::::::::::::::::::::::::::::::::::::::::::::::::::::::::::::::::::::::::::::::::::::::::::::::::::::::::::::::::::::::::
```
