## Supplementary material for "All-at-once RNA folding with 3D motif prediction framed by evolutionary information": RF02889_Sr006.surv

```
1.281476	0.0333333
0.353104	0.0666667
0.024061	0.1
0.000558	0.166667
-0.011193	0.866667
-0.246224	0.9
-0.316733	0.933333
-0.833801	0.966667
-1.068832	1
&
3.960826	0.000129534
3.714044	0.000259067
3.690541	0.000388601
3.102964	0.000518135
2.832679	0.000647668
2.809176	0.000777202
2.726915	0.000906736
2.691660	0.00103627
2.656406	0.0011658
2.644654	0.00168394
2.632903	0.00220207
2.621151	0.00297927
2.597648	0.00310881
2.585897	0.00336788
2.574145	0.00375648
2.515387	0.00401554
2.503636	0.00414508
2.433127	0.00492228
2.350866	0.00531088
2.339114	0.00608808
2.245102	0.00647668
1.904307	0.00673575
1.798544	0.00686528
1.786792	0.00699482
1.728034	0.00725389
1.681028	0.00738342
1.610519	0.00751295
1.563513	0.00764249
1.551761	0.00777202
1.540010	0.00816062
1.504755	0.00841969
1.493004	0.00854922
1.481252	0.00867876
1.434246	0.00893782
1.398991	0.00919689
1.387240	0.00984456
1.340234	0.00997409
1.328482	0.0106218
1.304979	0.0121762
1.293227	0.0129534
1.281476	0.0147668
1.269724	0.015285
1.246221	0.0167098
1.234470	0.0168394
1.222718	0.017228
1.175712	0.0182642
1.152209	0.0187824
1.140457	0.0190415
1.116954	0.0208549
1.105203	0.0215026
1.069948	0.0216321
1.034694	0.0217617
1.022942	0.0218912
0.999439	0.0231865
0.975936	0.0233161
0.940681	0.0235751
0.917178	0.0240933
0.905427	0.0252591
0.881924	0.0257772
0.870172	0.0259067
0.858421	0.0261658
0.846669	0.0264249
0.811414	0.0265544
0.776160	0.0270725
0.740905	0.0275907
0.729154	0.0282383
0.705651	0.0291451
0.693899	0.0294041
0.670396	0.030829
0.658644	0.0310881
0.646893	0.0313472
0.635141	0.032513
0.576384	0.0343264
0.564632	0.0348446
0.541129	0.0349741
0.517626	0.0356218
0.505874	0.0373057
0.494123	0.0375648
0.482371	0.0392487
0.470620	0.0409326
0.458868	0.0413212
0.447117	0.0418394
0.435365	0.0423575
0.423614	0.0443005
0.411862	0.0465026
0.376608	0.0485751
0.364856	0.0506477
0.353104	0.0511658
0.341353	0.051943
0.329601	0.0545337
0.317850	0.0556995
0.306098	0.0559585
0.294347	0.0576425
0.282595	0.0580311
0.270844	0.059715
0.259092	0.0608808
0.247341	0.0615285
0.235589	0.0617876
0.200334	0.0623057
0.188583	0.0628238
0.176831	0.0646373
0.165080	0.0651554
0.153328	0.0656736
0.141577	0.0661917
0.129825	0.0664508
0.094571	0.0665803
0.082819	0.0683938
0.071068	0.069171
0.047564	0.0696891
0.035813	0.0698187
0.024061	0.0703368
0.012310	0.0716321
0.000558	0.15272
-0.011193	0.822539
-0.022945	0.823057
-0.034696	0.825
-0.046448	0.834067
-0.058199	0.835622
-0.069951	0.836917
-0.081702	0.839378
-0.093454	0.845984
-0.105206	0.855959
-0.116957	0.861917
-0.128709	0.871632
-0.140460	0.875
-0.152212	0.879793
-0.163963	0.882254
-0.175715	0.886658
-0.187466	0.888731
-0.199218	0.89171
-0.210969	0.892746
-0.222721	0.894948
-0.234472	0.898705
-0.246224	0.902202
-0.257975	0.907254
-0.269727	0.909456
-0.281479	0.915285
-0.293230	0.918782
-0.304982	0.921373
-0.316733	0.927202
-0.328485	0.929145
-0.340236	0.935233
-0.351988	0.938731
-0.363739	0.945855
-0.375491	0.950777
-0.387242	0.95285
-0.398994	0.953886
-0.410745	0.956865
-0.422497	0.957383
-0.434249	0.95842
-0.446000	0.959456
-0.457752	0.963212
-0.469503	0.96386
-0.481255	0.964637
-0.493006	0.96671
-0.504758	0.968135
-0.516509	0.969041
-0.528261	0.970855
-0.540012	0.971503
-0.551764	0.972021
-0.563515	0.973057
-0.575267	0.974482
-0.587019	0.975389
-0.598770	0.976684
-0.610522	0.97785
-0.622273	0.978497
-0.634025	0.978886
-0.645776	0.979534
-0.657528	0.980959
-0.669279	0.981218
-0.692782	0.981736
-0.704534	0.982642
-0.716285	0.984197
-0.728037	0.985622
-0.739789	0.985881
-0.751540	0.98601
-0.763292	0.986917
-0.775043	0.987953
-0.786795	0.988601
-0.798546	0.989119
-0.810298	0.989637
-0.822049	0.990415
-0.833801	0.990544
-0.845552	0.991062
-0.857304	0.991451
-0.869055	0.991969
-0.880807	0.992228
-0.892559	0.992746
-0.904310	0.993005
-0.916062	0.993782
-0.927813	0.994171
-0.939565	0.99456
-0.951316	0.995337
-0.963068	0.995466
-0.974819	0.995855
-0.986571	0.996114
-1.021825	0.996503
-1.033577	0.996891
-1.045328	0.99728
-1.068832	0.997409
-1.092335	0.997798
-1.151092	0.998057
-1.162844	0.998187
-1.174595	0.998316
-1.233353	0.998575
-1.245105	0.998834
-1.256856	0.999611
-1.327365	0.99987
-1.350868	1
&
4.184106	4.30108e-07
4.148851	1.72043e-06
4.113596	2.58065e-06
4.078342	3.01075e-06
4.066590	3.44086e-06
4.054839	4.30108e-06
4.043087	4.73118e-06
4.019584	5.16129e-06
4.007833	5.5914e-06
3.984330	6.02151e-06
3.972578	6.45161e-06
3.960826	8.60215e-06
3.949075	9.46237e-06
3.925572	1.07527e-05
3.913820	1.16129e-05
3.902069	1.2043e-05
3.878566	1.33333e-05
3.866814	1.37634e-05
3.843311	1.46237e-05
3.831560	1.67742e-05
3.819808	1.72043e-05
3.808056	1.76344e-05
3.772802	1.89247e-05
3.761050	1.93548e-05
3.749299	1.97849e-05
3.737547	2.02151e-05
3.725796	2.15054e-05
3.714044	2.32258e-05
3.702293	2.49462e-05
3.690541	2.53763e-05
3.678790	2.62366e-05
3.667038	2.7957e-05
3.655286	2.83871e-05
3.643535	2.96774e-05
3.631783	3.22581e-05
3.620032	3.31183e-05
3.608280	3.44086e-05
3.596529	3.52688e-05
3.584777	3.65591e-05
3.573026	3.78495e-05
3.561274	3.95699e-05
3.549523	4e-05
3.537771	4.21505e-05
3.526020	4.47312e-05
3.514268	4.60215e-05
3.502516	4.68817e-05
3.490765	4.90323e-05
3.479013	5.11828e-05
3.467262	5.16129e-05
3.455510	5.2043e-05
3.443759	5.50538e-05
3.432007	5.72043e-05
3.420256	5.89247e-05
3.408504	6.19355e-05
3.385001	6.32258e-05
3.373250	6.58065e-05
3.361498	6.88172e-05
3.349746	7.26882e-05
3.337995	7.44086e-05
3.326243	7.6129e-05
3.314492	7.95699e-05
3.290989	8.30108e-05
3.279237	8.55914e-05
3.267486	8.94624e-05
3.255734	9.37634e-05
3.243983	9.67742e-05
3.232231	9.84946e-05
3.220480	0.000103226
3.208728	0.000106237
3.196977	0.000108387
3.185225	0.000110968
3.173473	0.000116129
3.161722	0.00012129
3.149970	0.000126882
3.138219	0.000130323
3.126467	0.000135914
3.114716	0.000141935
3.102964	0.000149677
3.091213	0.00015828
3.079461	0.000163871
3.067710	0.000174194
3.055958	0.000184946
3.044207	0.000193118
3.032455	0.00019957
3.020703	0.000211183
3.008952	0.000222366
2.997200	0.00023871
2.985449	0.000259355
2.973697	0.000274839
2.961946	0.000291183
2.950194	0.000308387
2.938443	0.000323441
2.926691	0.000341935
2.914940	0.000349677
2.903188	0.000362581
2.891437	0.000376774
2.879685	0.00039914
2.867933	0.000414624
2.856182	0.000429677
2.844430	0.000446022
2.832679	0.000458495
2.820927	0.00048086
2.809176	0.000497634
2.797424	0.00051828
2.785673	0.000535054
2.773921	0.000564301
2.762170	0.000584516
2.750418	0.000606022
2.738667	0.00063828
2.726915	0.000661935
2.715163	0.00067957
2.703412	0.000710538
2.691660	0.000740645
2.679909	0.000764731
2.668157	0.00079828
2.656406	0.000833978
2.644654	0.000862366
2.632903	0.000894194
2.621151	0.000931183
2.609400	0.000975054
2.597648	0.00100688
2.585897	0.0010529
2.574145	0.00110882
2.562393	0.00118237
2.550642	0.00123957
2.538890	0.00128
2.527139	0.0013428
2.515387	0.00139699
2.503636	0.00146237
2.491884	0.00152516
2.480133	0.00162323
2.468381	0.00171011
2.456630	0.00179097
2.444878	0.0018929
2.433127	0.00197849
2.421375	0.00208215
2.409624	0.00218366
2.397872	0.00229978
2.386120	0.00241204
2.374369	0.00252
2.362617	0.00262624
2.350866	0.00273075
2.339114	0.00286925
2.327363	0.00297634
2.315611	0.00310237
2.303860	0.00325075
2.292108	0.00339011
2.280357	0.00351183
2.268605	0.00365333
2.256854	0.00380602
2.245102	0.00393677
2.233350	0.00406452
2.221599	0.00418796
2.209847	0.00432903
2.198096	0.00447699
2.186344	0.00462839
2.174593	0.00475484
2.162841	0.00487097
2.151090	0.00501462
2.139338	0.00514796
2.127587	0.00529161
2.115835	0.00541204
2.104084	0.0055286
2.092332	0.00563871
2.080580	0.00574237
2.068829	0.00584602
2.057077	0.00594194
2.045326	0.00607011
2.033574	0.00614925
2.021823	0.00625161
2.010071	0.00636043
1.998320	0.00646753
1.986568	0.00652903
1.974817	0.00664043
1.963065	0.00671355
1.951314	0.00680258
1.939562	0.0068714
1.927810	0.00696
1.916059	0.00701935
1.904307	0.00707398
1.892556	0.00711312
1.880804	0.00717505
1.869053	0.0072443
1.857301	0.00728645
1.845550	0.00735699
1.833798	0.00740817
1.822047	0.00747398
1.810295	0.00752086
1.798544	0.00756903
1.786792	0.00762495
1.775040	0.00768344
1.763289	0.00773806
1.751537	0.00777462
1.739786	0.00781462
1.728034	0.00786237
1.716283	0.00790022
1.704531	0.00794022
1.692780	0.00797634
1.681028	0.00801032
1.669277	0.00804516
1.657525	0.00809333
1.645774	0.00811957
1.634022	0.00814452
1.622270	0.00819871
1.610519	0.00822538
1.598767	0.00826151
1.587016	0.0082929
1.575264	0.00833849
1.563513	0.00837591
1.551761	0.00841419
1.540010	0.00845204
1.528258	0.00850925
1.516507	0.00857247
1.504755	0.00863054
1.493004	0.00872
1.481252	0.00880043
1.469501	0.00888301
1.457749	0.00897032
1.445997	0.00905849
1.434246	0.00915742
1.422494	0.0092529
1.410743	0.00939785
1.398991	0.00953419
1.387240	0.00971785
1.375488	0.00990624
1.363737	0.0101617
1.351985	0.0104933
1.340234	0.0108692
1.328482	0.0113265
1.316731	0.0118215
1.304979	0.0124473
1.293227	0.0129768
1.281476	0.0135368
1.269724	0.014052
1.257973	0.0145841
1.246221	0.0150146
1.234470	0.0154172
1.222718	0.0158133
1.210967	0.0162043
1.199215	0.0166206
1.187464	0.0170559
1.175712	0.0174697
1.163961	0.0179118
1.152209	0.0183196
1.140457	0.0187755
1.128706	0.0192052
1.116954	0.0196284
1.105203	0.0200938
1.093451	0.0205346
1.081700	0.0209213
1.069948	0.0212938
1.058197	0.0216
1.046445	0.0219226
1.034694	0.0222482
1.022942	0.0225626
1.011191	0.0228396
0.999439	0.0231243
0.987687	0.0234396
0.975936	0.0237351
0.964184	0.0239854
0.952433	0.0242542
0.940681	0.0245183
0.928930	0.0247634
0.917178	0.0250301
0.905427	0.025249
0.893675	0.0255088
0.881924	0.0257677
0.870172	0.026037
0.858421	0.0262976
0.846669	0.0265759
0.834917	0.026837
0.823166	0.0270882
0.811414	0.0273725
0.799663	0.0276125
0.787911	0.0278602
0.776160	0.028114
0.764408	0.0283794
0.752657	0.0286409
0.740905	0.0288662
0.729154	0.0290998
0.717402	0.0293596
0.705651	0.0296383
0.693899	0.0298761
0.682148	0.0301385
0.670396	0.0303708
0.658644	0.0306456
0.646893	0.0309794
0.635141	0.0312912
0.623390	0.0315927
0.611638	0.0319097
0.599887	0.0323308
0.588135	0.0327652
0.576384	0.0331966
0.564632	0.0336804
0.552881	0.0342181
0.541129	0.0347966
0.529378	0.0354159
0.517626	0.0360503
0.505874	0.0367191
0.494123	0.0374692
0.482371	0.0381961
0.470620	0.0389613
0.458868	0.0398288
0.447117	0.0407927
0.435365	0.0416077
0.423614	0.042471
0.411862	0.0432615
0.400111	0.0440766
0.388359	0.044714
0.376608	0.0454542
0.364856	0.0461363
0.353104	0.0467828
0.341353	0.0474288
0.329601	0.0480206
0.317850	0.048563
0.306098	0.0490877
0.294347	0.0496112
0.282595	0.0501656
0.270844	0.0506645
0.259092	0.0511652
0.247341	0.0516538
0.235589	0.0520899
0.223838	0.0525394
0.212086	0.0529828
0.200334	0.0533738
0.188583	0.0537686
0.176831	0.0541157
0.165080	0.0544903
0.153328	0.0548378
0.141577	0.0551819
0.129825	0.0555918
0.118074	0.056052
0.106322	0.0565505
0.094571	0.0571376
0.082819	0.0577755
0.071068	0.0585488
0.059316	0.0593376
0.047564	0.0603092
0.035813	0.061409
0.024061	0.0627759
0.012310	0.0642998
0.000558	0.142863
-0.011193	0.84371
-0.022945	0.845548
-0.034696	0.847456
-0.046448	0.849708
-0.058199	0.852749
-0.069951	0.856808
-0.081702	0.861611
-0.093454	0.867016
-0.105206	0.872684
-0.116957	0.878147
-0.128709	0.882812
-0.140460	0.886837
-0.152212	0.890335
-0.163963	0.893867
-0.175715	0.896887
-0.187466	0.899661
-0.199218	0.902049
-0.210969	0.904839
-0.222721	0.907542
-0.234472	0.910204
-0.246224	0.913049
-0.257975	0.915902
-0.269727	0.918935
-0.281479	0.922028
-0.293230	0.925283
-0.304982	0.928339
-0.316733	0.931252
-0.328485	0.934166
-0.340236	0.937183
-0.351988	0.940156
-0.363739	0.943278
-0.375491	0.946188
-0.387242	0.94877
-0.398994	0.951365
-0.410745	0.953957
-0.422497	0.956233
-0.434249	0.958438
-0.446000	0.960444
-0.457752	0.962295
-0.469503	0.964003
-0.481255	0.965675
-0.493006	0.967206
-0.504758	0.96863
-0.516509	0.970071
-0.528261	0.971372
-0.540012	0.972566
-0.551764	0.97368
-0.563515	0.974726
-0.575267	0.975793
-0.587019	0.976714
-0.598770	0.977643
-0.610522	0.978503
-0.622273	0.979357
-0.634025	0.980136
-0.645776	0.98098
-0.657528	0.981743
-0.669279	0.982566
-0.681031	0.983301
-0.692782	0.984021
-0.704534	0.984658
-0.716285	0.985324
-0.728037	0.985969
-0.739789	0.986611
-0.751540	0.987202
-0.763292	0.987764
-0.775043	0.988332
-0.786795	0.988856
-0.798546	0.989439
-0.810298	0.990018
-0.822049	0.990559
-0.833801	0.991125
-0.845552	0.991594
-0.857304	0.992004
-0.869055	0.992469
-0.880807	0.992909
-0.892559	0.993342
-0.904310	0.993732
-0.916062	0.994097
-0.927813	0.994439
-0.939565	0.994765
-0.951316	0.995118
-0.963068	0.99545
-0.974819	0.995719
-0.986571	0.995953
-0.998322	0.996218
-1.010074	0.996452
-1.021825	0.996707
-1.033577	0.996925
-1.045328	0.997144
-1.057080	0.997378
-1.068832	0.997578
-1.080583	0.997754
-1.092335	0.997929
-1.104086	0.998068
-1.115838	0.998228
-1.127589	0.998374
-1.139341	0.998496
-1.151092	0.998608
-1.162844	0.998712
-1.174595	0.998807
-1.186347	0.998909
-1.198098	0.998992
-1.209850	0.999077
-1.221602	0.99916
-1.233353	0.999212
-1.245105	0.999286
-1.256856	0.999337
-1.268608	0.999403
-1.280359	0.999464
-1.292111	0.999513
-1.303862	0.999562
-1.315614	0.999609
-1.327365	0.999643
-1.339117	0.999673
-1.350868	0.999705
-1.362620	0.999733
-1.374372	0.999766
-1.386123	0.999801
-1.397875	0.999822
-1.409626	0.999834
-1.421378	0.999856
-1.433129	0.999878
-1.444881	0.999886
-1.456632	0.999896
-1.468384	0.999906
-1.480135	0.999914
-1.491887	0.999925
-1.503638	0.999933
-1.515390	0.999943
-1.527142	0.999954
-1.538893	0.999958
-1.550645	0.999963
-1.562396	0.999965
-1.574148	0.999969
-1.585899	0.999972
-1.597651	0.999978
-1.609402	0.99998
-1.621154	0.999981
-1.632905	0.999985
-1.644657	0.999986
-1.668160	0.999989
-1.679912	0.99999
-1.703415	0.999991
-1.715166	0.999993
-1.726918	0.999995
-1.750421	0.999996
-1.762172	0.999997
-1.773924	0.999997
-1.785675	0.999998
-1.820930	1
-1.832682	1
&
```
