## Supplementary material for "All-at-once RNA folding with 3D motif prediction framed by evolutionary information": RF02890_SprC.cacofold.cov

```
#
# Method Target_E-val [cov_min,cov_max] [FP | TP True Found | Sen PPV F] 
# GTp    0.05           [-1.18,1.73]    [0 | 1 178 1 | 0.56 100.00 1.12] 
#
# in_CaCoFold in_given  left_pos      right_pos  score            E-value       pvalue       substitutions    power
#------------------------------------------------------------------------------------------------------------------------
*	*	       110	       152	1.73480	0.000939112	2.60865e-05	2		0.00
```
