## Supplementary material for "All-at-once RNA folding with 3D motif prediction framed by evolutionary information": RF02890_SprC.cacofold.power

```
# Power analysis of CaCoFold structure 
#
# Powertype = SINGLE SUBSTITUTIONS
# covary  left_pos      right_pos    substitutions      power
#----------------------------------------------------------------
          6		25		0		0.00
          7		24		0		0.00
          8		23		0		0.00
          10		21		0		0.00
          11		20		0		0.00
          12		19		0		0.00
          47		65		1		0.00
          48		64		1		0.00
          49		63		2		0.00
          50		62		0		0.00
          51		61		0		0.00
          52		60		0		0.00
          66		99		0		0.00
          67		98		0		0.00
          68		97		0		0.00
          69		96		0		0.00
          70		95		0		0.00
          71		94		0		0.00
     *    110		152		2		0.00
          111		151		0		0.00
          113		149		2		0.00
          114		148		2		0.00
          120		143		2		0.00
          121		142		2		0.00
          122		141		2		0.00
          123		140		2		0.00
#
# BPAIRS 26
# avg substitutions per BP  0.7
# BPAIRS expected to covary 0.0 +/- 0.0
# BPAIRS observed to covary 1
#
```
