## Supplementary material for "All-at-once RNA folding with 3D motif prediction framed by evolutionary information": RF02890_SprC.helixcov

```
# RMs = 6 L = 153

# RM_HELIX NESTED 7-12 19-23, nbp = 5 nbp_cov = 0
# pvals: 0.899115,0.899115,0.899115,0.899115,0.899115
# aggregated NONE
NESTED  ::::::<<-<<<______>>>>>::::::::::::::::::::::::::::::::::::::::::::::::::::::::::::::::::::::::::::::::::::::::::::::::::::::::::::::::::::::::::::::::::
        :::::::::::::::::::::::::::::::::::::::::::::::::::::::::::::::::::::::::::::::::::::::::::::::::::::::::::::::::::::::::::::::::::::::::::::::::::::::::

# RM_HELIX NESTED 58-64 71-79, nbp = 7 nbp_cov = 0
# pvals: 0.899115,0.899115,0.899115,0.899115,0.899115,0.899115,0.899115
# aggregated NONE
NESTED  :::::::::::::::::::::::::::::::::::::::::::::::::::::::::<<<<<<<______>>>>-->>>::::::::::::::::::::::::::::::::::::::::::::::::::::::::::::::::::::::::::
        :::::::::::::::::::::::::::::::::::::::::::::::::::::::::::::::::::::::::::::::::::::::::::::::::::::::::::::::::::::::::::::::::::::::::::::::::::::::::

# RM_HELIX NESTED 44-49 87-94, nbp = 6 nbp_cov = 0
# pvals: 0.899115,0.899115,0.899115,0.899115,0.899115,0.899115
# aggregated NONE
NESTED  :::::::::::::::::::::::::::::::::::::::::::<<<<<<_____________________________________>>>-->>>:::::::::::::::::::::::::::::::::::::::::::::::::::::::::::
        :::::::::::::::::::::::::::::::::::::::::::::::::::::::::::::::::::::::::::::::::::::::::::::::::::::::::::::::::::::::::::::::::::::::::::::::::::::::::

# RM_HELIX NESTED 41-43 99-101, nbp = 3 nbp_cov = 0
# pvals: 0.00583505,0.899115,0.899115
# aggregated NONE
NESTED  ::::::::::::::::::::::::::::::::::::::::<<<_______________________________________________________>>>::::::::::::::::::::::::::::::::::::::::::::::::::::
        :::::::::::::::::::::::::::::::::::::::::::::::::::::::::::::::::::::::::::::::::::::::::::::::::::::::::::::::::::::::::::::::::::::::::::::::::::::::::

# RM_HELIX NESTED 120-128 134-143, nbp = 9 nbp_cov = 0
# pvals: 0.0187447,0.022361,0.00583505,0.00583505,0.899115,0.899115,0.0206596,0.00218725,0.0249392
# aggregated NONE
NESTED  :::::::::::::::::::::::::::::::::::::::::::::::::::::::::::::::::::::::::::::::::::::::::::::::::::::::::::::::::::::::<<<<<<<<<_____>>>>>->>>>::::::::::
        :::::::::::::::::::::::::::::::::::::::::::::::::::::::::::::::::::::::::::::::::::::::::::::::::::::::::::::::::::::::::::::::::::::::::::::::::::::::::

# RM_HELIX NESTED 109-114 148-153, nbp = 6 nbp_cov = 1
# pvals: 0.00204994,2.60865e-05,0.899115,0.00204994,0.0507356,0.022361
# aggregated NONE
NESTED  ::::::::::::::::::::::::::::::::::::::::::::::::::::::::::::::::::::::::::::::::::::::::::::::::::::::::::::<<<<<<_________________________________>>>>>>
        :::::::::::::::::::::::::::::::::::::::::::::::::::::::::::::::::::::::::::::::::::::::::::::::::::::::::::::<_________________________________________>:
```
