## Supplementary material for "All-at-once RNA folding with 3D motif prediction framed by evolutionary information": RF02890_SprC.surv

```
1.728867	0.0277778
1.085863	0.0833333
1.073956	0.111111
0.960835	0.194444
0.591703	0.222222
0.532166	0.25
0.490489	0.305556
0.448813	0.333333
0.216617	0.361111
-0.003671	1
&
1.371991	8.62664e-05
1.371643	0.000690131
1.359735	0.00120773
1.121586	0.00224293
1.085863	0.00310559
1.073956	0.00405452
0.996557	0.00474465
0.966789	0.00543478
0.960835	0.0100069
0.901298	0.0101794
0.889390	0.0115597
0.877483	0.0125949
0.871529	0.0136301
0.823899	0.0160455
0.794130	0.018461
0.675055	0.0194962
0.657194	0.0215666
0.591703	0.0242409
0.532166	0.0264838
0.496443	0.027519
0.490489	0.0309696
0.448813	0.0321774
0.419045	0.0328675
0.395230	0.0376984
0.383322	0.040804
0.377368	0.0425293
0.347600	0.0461525
0.329739	0.0503796
0.323785	0.0534852
0.311877	0.0571084
0.305924	0.0612491
0.252340	0.0648723
0.216617	0.0668565
0.163034	0.0682367
0.157080	0.069617
0.151126	0.070911
0.091589	0.071256
0.085635	0.0733264
0.043959	0.0757419
0.002283	0.195307
-0.003671	0.877415
-0.009625	0.909075
-0.063208	0.911491
-0.069162	0.916925
-0.146561	0.921066
-0.152514	0.924172
-0.158468	0.929003
-0.164422	0.932626
-0.188237	0.934006
-0.200144	0.935041
-0.283497	0.935386
-0.313265	0.936077
-0.337080	0.937371
-0.354942	0.937888
-0.360895	0.948413
-0.366849	0.952553
-0.378757	0.956177
-0.384710	0.959886
-0.390664	0.966874
-0.402571	0.970152
-0.414479	0.973257
-0.426386	0.975328
-0.432340	0.975673
-0.438294	0.977743
-0.456155	0.978088
-0.462109	0.978261
-0.474016	0.979469
-0.491878	0.979986
-0.515693	0.981366
-0.545461	0.981884
-0.569276	0.98197
-0.628814	0.984386
-0.634767	0.985766
-0.640721	0.985939
-0.646675	0.987146
-0.652629	0.988354
-0.700258	0.989044
-0.741935	0.990942
-0.765750	0.991287
-0.783611	0.991977
-0.789565	0.993185
-0.920547	0.993789
-0.932454	0.994306
-1.075344	0.994393
-1.081298	0.994738
-1.087252	0.994824
-1.117020	0.996894
-1.158696	0.99793
-1.182511	1
&
1.931295	2.86664e-07
1.919387	5.73329e-07
1.913433	8.59993e-07
1.901526	1.14666e-06
1.895572	2.00665e-06
1.889618	2.57998e-06
1.883665	2.86664e-06
1.877711	3.43997e-06
1.871757	4.29997e-06
1.865803	4.58663e-06
1.847942	6.01995e-06
1.841988	6.30662e-06
1.830081	7.73994e-06
1.824127	8.0266e-06
1.818173	8.59993e-06
1.812220	8.8866e-06
1.806266	1.06066e-05
1.800312	1.14666e-05
1.788405	1.20399e-05
1.782451	1.40466e-05
1.776497	1.63399e-05
1.770544	1.69132e-05
1.764590	1.80599e-05
1.758636	1.92065e-05
1.752682	2.03532e-05
1.746729	2.14998e-05
1.740775	2.20732e-05
1.734821	2.46531e-05
1.728867	2.60865e-05
1.722914	2.72331e-05
1.716960	2.78064e-05
1.711006	2.83798e-05
1.705052	3.06731e-05
1.699099	3.21064e-05
1.693145	3.29664e-05
1.687191	3.38264e-05
1.681237	3.81264e-05
1.675284	3.9273e-05
1.669330	4.24263e-05
1.663376	4.32863e-05
1.657422	4.55796e-05
1.651469	4.7013e-05
1.645515	4.7873e-05
1.639561	4.90196e-05
1.633608	5.10263e-05
1.627654	5.30329e-05
1.621700	5.41796e-05
1.615746	5.53262e-05
1.609793	5.61862e-05
1.603839	5.67595e-05
1.597885	5.79062e-05
1.591931	5.81929e-05
1.585978	5.96262e-05
1.580024	6.07728e-05
1.574070	6.19195e-05
1.568116	6.27795e-05
1.562163	6.33528e-05
1.556209	6.44995e-05
1.550255	6.56461e-05
1.544301	6.73661e-05
1.538348	6.90861e-05
1.532394	7.10928e-05
1.526440	7.13794e-05
1.520486	7.22394e-05
1.514533	7.28128e-05
1.508579	7.65394e-05
1.502625	7.68261e-05
1.496671	7.8546e-05
1.490718	7.99794e-05
1.484764	8.05527e-05
1.472857	8.34193e-05
1.454995	8.39927e-05
1.449042	8.51393e-05
1.443088	8.57126e-05
1.437134	8.6286e-05
1.431180	8.97259e-05
1.425227	9.54592e-05
1.413319	0.000106352
1.407365	0.000134446
1.401412	0.000165119
1.395458	0.000197225
1.389504	0.000249398
1.383550	0.000288958
1.377597	0.000365784
1.371643	0.000431143
1.365689	0.000517143
1.359735	0.000582789
1.353782	0.000646715
1.347828	0.000703761
1.341874	0.000746187
1.335921	0.000776
1.329967	0.000802087
1.324013	0.00082502
1.318059	0.00083706
1.312106	0.00085426
1.306152	0.000866586
1.300198	0.000875473
1.294244	0.00088006
1.288291	0.000884646
1.282337	0.0008921
1.276383	0.000896686
1.270429	0.000902133
1.264476	0.000911593
1.258522	0.000917039
1.252568	0.000920479
1.246614	0.000926213
1.240661	0.000931086
1.234707	0.000943699
1.228753	0.000956026
1.222799	0.000974946
1.216846	0.000995585
1.210892	0.00100619
1.204938	0.00103113
1.198985	0.00105148
1.193031	0.0010618
1.187077	0.00107155
1.181123	0.00108846
1.175170	0.00110882
1.169216	0.00114264
1.163262	0.0011888
1.157308	0.00123008
1.151355	0.00129658
1.145401	0.0013413
1.139447	0.0013972
1.133493	0.00146887
1.127540	0.00155286
1.121586	0.00163685
1.115632	0.00171081
1.109678	0.00175897
1.103725	0.00184211
1.097771	0.00191291
1.091817	0.00197053
1.085863	0.00204994
1.079910	0.00212504
1.073956	0.00218725
1.068002	0.00223713
1.062048	0.00232026
1.056095	0.00244496
1.050141	0.00254816
1.044187	0.00266856
1.038234	0.00275714
1.032280	0.00287037
1.026326	0.00296382
1.020372	0.00309139
1.014419	0.00321809
1.008465	0.00336487
1.002511	0.00352683
0.996557	0.00375473
0.990604	0.00403996
0.984650	0.00432863
0.978696	0.00473627
0.972742	0.00498309
0.966789	0.00539961
0.960835	0.00583505
0.954881	0.00614752
0.948927	0.00644422
0.942974	0.00665778
0.937020	0.00692294
0.931066	0.0071517
0.925112	0.00737788
0.919159	0.00757769
0.913205	0.00776574
0.907251	0.00799822
0.901298	0.0081513
0.895344	0.00839353
0.889390	0.00864121
0.883436	0.00890007
0.877483	0.00919333
0.871529	0.00954277
0.865575	0.00993894
0.859621	0.0102451
0.853668	0.0105739
0.847714	0.0109474
0.841760	0.0112946
0.835806	0.0117082
0.829853	0.0120041
0.823899	0.0123848
0.817945	0.012676
0.811991	0.0129928
0.806038	0.0132158
0.800084	0.0133978
0.794130	0.0135598
0.788176	0.0137352
0.782223	0.0138571
0.776269	0.0139548
0.770315	0.0140337
0.764362	0.0140913
0.758408	0.0141231
0.752454	0.0141715
0.746500	0.0142014
0.740547	0.0142492
0.734593	0.0142931
0.728639	0.0143533
0.722685	0.0144164
0.716732	0.0145024
0.710778	0.0145803
0.704824	0.0146592
0.698870	0.0147718
0.692917	0.0149398
0.686963	0.0150886
0.681009	0.0152316
0.675055	0.0153727
0.669102	0.0155492
0.663148	0.0157221
0.657194	0.0159695
0.651240	0.0161381
0.645287	0.0163714
0.639333	0.016638
0.633379	0.0168215
0.627425	0.0170666
0.621472	0.017338
0.615518	0.0175998
0.609564	0.0178219
0.603611	0.0180874
0.597657	0.0184403
0.591703	0.0187447
0.585749	0.0189671
0.579796	0.0191867
0.573842	0.0193845
0.567888	0.0195795
0.561934	0.0198059
0.555981	0.0199762
0.550027	0.0201256
0.544073	0.0202629
0.538119	0.0204323
0.532166	0.0206596
0.526212	0.0208442
0.520258	0.0210741
0.514304	0.0213166
0.508351	0.0215311
0.502397	0.021804
0.496443	0.0220282
0.490489	0.022361
0.484536	0.0226502
0.478582	0.0230822
0.472628	0.0234334
0.466675	0.0237714
0.460721	0.024195
0.454767	0.0245167
0.448813	0.0249392
0.442860	0.0253841
0.436906	0.0259428
0.430952	0.0265345
0.424998	0.0271471
0.419045	0.027592
0.413091	0.0283055
0.407137	0.029085
0.401183	0.029828
0.395230	0.0305083
0.389276	0.0312857
0.383322	0.0320746
0.377368	0.0327849
0.371415	0.0335893
0.365461	0.0343842
0.359507	0.0352133
0.353553	0.0361217
0.347600	0.0369487
0.341646	0.0379971
0.335692	0.0386722
0.329739	0.0394143
0.323785	0.040244
0.317831	0.0410039
0.311877	0.0417062
0.305924	0.0422692
0.299970	0.04294
0.294016	0.043497
0.288062	0.0441185
0.282109	0.044666
0.276155	0.0452867
0.270201	0.0459489
0.264247	0.0464889
0.258294	0.047017
0.252340	0.0475929
0.246386	0.0481676
0.240432	0.0487544
0.234479	0.0492229
0.228525	0.0497601
0.222571	0.0503695
0.216617	0.0507356
0.210664	0.0511174
0.204710	0.0516093
0.198756	0.0519743
0.192802	0.0523638
0.186849	0.0526915
0.180895	0.0530948
0.174941	0.0534354
0.168988	0.0536991
0.163034	0.0539471
0.157080	0.0542991
0.151126	0.0545823
0.145173	0.0549011
0.139219	0.0552213
0.133265	0.0554082
0.127311	0.0555965
0.121358	0.0558064
0.115404	0.0560807
0.109450	0.056294
0.103496	0.0565256
0.097543	0.0567289
0.091589	0.0568837
0.085635	0.057017
0.079681	0.0572136
0.073728	0.0573234
0.067774	0.0574917
0.061820	0.0576098
0.055866	0.0577113
0.049913	0.0578348
0.043959	0.0579621
0.038005	0.0580957
0.032052	0.0582038
0.026098	0.0583408
0.020144	0.058415
0.014190	0.0584999
0.008237	0.0587129
0.002283	0.193701
-0.003671	0.899115
-0.009625	0.930281
-0.015578	0.930345
-0.021532	0.9304
-0.027486	0.930537
-0.033440	0.930641
-0.039393	0.930809
-0.045347	0.931083
-0.051301	0.931666
-0.057255	0.93236
-0.063208	0.93288
-0.069162	0.933537
-0.075116	0.934137
-0.081070	0.934726
-0.087023	0.935148
-0.092977	0.9355
-0.098931	0.93582
-0.104885	0.936123
-0.110838	0.936402
-0.116792	0.936698
-0.122746	0.937286
-0.128699	0.938115
-0.134653	0.939029
-0.140607	0.939816
-0.146561	0.941105
-0.152514	0.942299
-0.158468	0.943824
-0.164422	0.945292
-0.170376	0.946437
-0.176329	0.94728
-0.182283	0.947935
-0.188237	0.948454
-0.194191	0.948842
-0.200144	0.9492
-0.206098	0.94944
-0.212052	0.949657
-0.218006	0.949811
-0.223959	0.94998
-0.229913	0.95008
-0.235867	0.950233
-0.241821	0.950347
-0.247774	0.950574
-0.253728	0.950816
-0.259682	0.95094
-0.265635	0.95106
-0.271589	0.951275
-0.277543	0.951581
-0.283497	0.951869
-0.289450	0.952226
-0.295404	0.952584
-0.301358	0.953009
-0.307312	0.953606
-0.313265	0.954274
-0.319219	0.954954
-0.325173	0.95579
-0.331127	0.956915
-0.337080	0.958196
-0.343034	0.959507
-0.348988	0.960998
-0.354942	0.962301
-0.360895	0.963671
-0.366849	0.965181
-0.372803	0.966619
-0.378757	0.96805
-0.384710	0.969409
-0.390664	0.970696
-0.396618	0.972024
-0.402571	0.973376
-0.408525	0.974721
-0.414479	0.975828
-0.420433	0.976921
-0.426386	0.977908
-0.432340	0.978758
-0.438294	0.979732
-0.444248	0.980558
-0.450201	0.981288
-0.456155	0.981901
-0.462109	0.982442
-0.468063	0.982931
-0.474016	0.983306
-0.479970	0.983681
-0.485924	0.983933
-0.491878	0.984247
-0.497831	0.98452
-0.503785	0.984746
-0.509739	0.984967
-0.515693	0.985152
-0.521646	0.98535
-0.527600	0.985499
-0.533554	0.985718
-0.539508	0.98591
-0.545461	0.986122
-0.551415	0.98632
-0.557369	0.986482
-0.563322	0.986738
-0.569276	0.986982
-0.575230	0.98718
-0.581184	0.987421
-0.587137	0.987632
-0.593091	0.987875
-0.599045	0.988097
-0.604999	0.988343
-0.610952	0.988557
-0.616906	0.988844
-0.622860	0.989112
-0.628814	0.989366
-0.634767	0.989568
-0.640721	0.989772
-0.646675	0.989995
-0.652629	0.99022
-0.658582	0.99043
-0.664536	0.990615
-0.670490	0.990787
-0.676444	0.990963
-0.682397	0.991172
-0.688351	0.991347
-0.694305	0.991528
-0.700258	0.99174
-0.706212	0.991923
-0.712166	0.992089
-0.718120	0.992228
-0.724073	0.992388
-0.730027	0.992522
-0.735981	0.992694
-0.741935	0.992822
-0.747888	0.992965
-0.753842	0.993107
-0.759796	0.993284
-0.765750	0.993421
-0.771703	0.99357
-0.777657	0.993688
-0.783611	0.993813
-0.789565	0.993918
-0.795518	0.994019
-0.801472	0.994114
-0.807426	0.994206
-0.813380	0.994307
-0.819333	0.994375
-0.825287	0.994446
-0.831241	0.994522
-0.837194	0.994598
-0.843148	0.994675
-0.849102	0.994757
-0.855056	0.994805
-0.861009	0.99487
-0.866963	0.994934
-0.872917	0.995009
-0.878871	0.995069
-0.884824	0.995129
-0.890778	0.995187
-0.896732	0.995224
-0.902686	0.995279
-0.908639	0.995351
-0.914593	0.995419
-0.920547	0.995453
-0.926501	0.995485
-0.932454	0.995547
-0.938408	0.995625
-0.944362	0.995672
-0.950316	0.995725
-0.956269	0.995766
-0.962223	0.995817
-0.968177	0.995879
-0.974131	0.995951
-0.980084	0.996037
-0.986038	0.996124
-0.991992	0.996147
-0.997945	0.996212
-1.003899	0.9963
-1.009853	0.996382
-1.015807	0.996459
-1.021760	0.996547
-1.027714	0.996603
-1.033668	0.996647
-1.039622	0.996765
-1.045575	0.996825
-1.051529	0.996915
-1.057483	0.997035
-1.063437	0.997128
-1.069390	0.997211
-1.075344	0.997316
-1.081298	0.997403
-1.087252	0.997495
-1.093205	0.997594
-1.099159	0.997664
-1.105113	0.997789
-1.111067	0.997947
-1.117020	0.998056
-1.122974	0.998155
-1.128928	0.998277
-1.134881	0.998369
-1.140835	0.998424
-1.146789	0.998497
-1.152743	0.998594
-1.158696	0.99867
-1.164650	0.99873
-1.170604	0.998776
-1.176558	0.998846
-1.182511	0.998912
-1.188465	0.99896
-1.194419	0.999039
-1.200373	0.999103
-1.206326	0.999165
-1.212280	0.999228
-1.218234	0.999297
-1.224188	0.99936
-1.230141	0.999398
-1.236095	0.999444
-1.242049	0.999486
-1.248003	0.999516
-1.253956	0.999569
-1.259910	0.999607
-1.265864	0.999655
-1.271817	0.999694
-1.277771	0.999712
-1.283725	0.999751
-1.289679	0.999781
-1.295632	0.999813
-1.301586	0.999829
-1.307540	0.999847
-1.313494	0.999865
-1.319447	0.999882
-1.325401	0.999896
-1.331355	0.999903
-1.337309	0.999913
-1.343262	0.999927
-1.349216	0.999942
-1.361124	0.999952
-1.367077	0.999962
-1.373031	0.999964
-1.378985	0.99997
-1.384939	0.999977
-1.390892	0.999981
-1.396846	0.999985
-1.408754	0.999986
-1.414707	0.999986
-1.420661	0.999988
-1.426615	0.999989
-1.432568	0.999991
-1.444476	0.999993
-1.450430	0.999993
-1.462337	0.999997
-1.474245	0.999997
-1.504013	0.999998
-1.515921	0.999999
-1.521875	1
&
```
