## Supplementary material for "All-at-once RNA folding with 3D motif prediction framed by evolutionary information": RF02891_AgrB.helixcov

```
# RMs = 4 L = 88

# RM_HELIX NESTED 29-31 39-41, nbp = 3 nbp_cov = 0
# pvals: 0.855229,0.855229,0.855229
# aggregated NONE
NESTED  ::::::::::::::::::::::::::::<<<_______>>>:::::::::::::::::::::::::::::::::::::::::::::::
        ::::::::::::::::::::::::::::::::::::::::::::::::::::::::::::::::::::::::::::::::::::::::

# RM_HELIX NESTED 21-27 44-50, nbp = 7 nbp_cov = 0
# pvals: 0.855229,0.855229,0.0468952,0.875402,0.855229,0.956971,0.977129
# aggregated NONE
NESTED  ::::::::::::::::::::<<<<<<<________________>>>>>>>::::::::::::::::::::::::::::::::::::::
        ::::::::::::::::::::::::::::::::::::::::::::::::::::::::::::::::::::::::::::::::::::::::

# RM_HELIX NESTED 63-67 74-78, nbp = 5 nbp_cov = 0
# pvals: 0.855229,0.855229,0.855229,0.855229,0.0172793
# aggregated NONE
NESTED  ::::::::::::::::::::::::::::::::::::::::::::::::::::::::::::::<<<<<______>>>>>::::::::::
        ::::::::::::::::::::::::::::::::::::::::::::::::::::::::::::::::::::::::::::::::::::::::

# RM_HELIX NESTED 55-60 80-85, nbp = 6 nbp_cov = 0
# pvals: 0.855229,0.855229,0.855229,0.855229,0.855229,0.94745
# aggregated NONE
NESTED  ::::::::::::::::::::::::::::::::::::::::::::::::::::::<<<<<<___________________>>>>>>:::
        ::::::::::::::::::::::::::::::::::::::::::::::::::::::::::::::::::::::::::::::::::::::::
```
