## Supplementary material for "All-at-once RNA folding with 3D motif prediction framed by evolutionary information": RF02891_AgrB.power

```
# Power analysis of given structure 
#
# Powertype = SINGLE SUBSTITUTIONS
# covary  left_pos      right_pos    substitutions      power
#----------------------------------------------------------------
          21		50		0		0.00
          22		49		1		0.00
          23		48		2		0.00
          24		47		3		0.02
          25		46		0		0.00
          26		45		2		0.00
          27		44		3		0.02
          29		41		0		0.00
          30		40		0		0.00
          31		39		0		0.00
          55		85		0		0.00
          56		84		0		0.00
          57		83		0		0.00
          58		82		0		0.00
          59		81		0		0.00
          60		80		2		0.00
          63		78		0		0.00
          64		77		0		0.00
          65		76		0		0.00
          66		75		0		0.00
          67		74		4		0.07
#
# BPAIRS 21
# avg substitutions per BP  0.8
# BPAIRS expected to covary 0.1 +/- 0.3
# BPAIRS observed to covary 0
#
```
