## Supplementary material for "All-at-once RNA folding with 3D motif prediction framed by evolutionary information": RF02891_AgrB.surv

```
1.140680	0.047619
0.148702	0.0952381
-0.003910	0.809524
-0.110739	0.857143
-0.354918	0.904762
-0.400702	0.952381
-0.538052	1
&
3.338294	0.000262674
3.063592	0.000525348
2.712584	0.000788022
2.559972	0.0010507
2.453144	0.00262674
2.437883	0.00315209
2.331054	0.00341476
2.270009	0.00420278
2.224226	0.00472813
2.117397	0.00525348
2.071614	0.00577883
1.980047	0.0060415
1.934263	0.00656685
1.919002	0.00682952
1.903741	0.00735487
1.888479	0.00761755
1.873218	0.00788022
1.857957	0.00814289
1.613778	0.00840557
1.598516	0.00945626
1.583255	0.00971894
1.491688	0.0102443
1.430643	0.011295
1.415382	0.0115577
1.369598	0.0118203
1.323815	0.012083
1.278031	0.0126084
1.262770	0.012871
1.216986	0.0133964
1.186464	0.013659
1.155941	0.0139217
1.140680	0.0141844
1.125419	0.0144471
1.094897	0.0147097
1.079635	0.0152351
1.064374	0.0154978
1.033852	0.0157604
1.018591	0.0160231
0.988068	0.0173365
0.972807	0.0178618
0.896501	0.0183872
0.881240	0.0186499
0.865979	0.0189125
0.850717	0.0194379
0.820195	0.0199632
0.774411	0.0204886
0.743889	0.0207512
0.713366	0.0212766
0.698105	0.0215393
0.682844	0.0220646
0.652322	0.02259
0.606538	0.0228526
0.576016	0.0231153
0.545493	0.024166
0.530232	0.0244287
0.484448	0.0246914
0.469187	0.024954
0.453926	0.0267928
0.423404	0.0275808
0.408142	0.0281061
0.392881	0.0294195
0.377620	0.0296822
0.362359	0.0302075
0.347098	0.0309955
0.331836	0.0317836
0.316575	0.0330969
0.301314	0.0344103
0.286053	0.0349356
0.270791	0.0351983
0.255530	0.0357237
0.240269	0.036249
0.225008	0.0367744
0.209747	0.0372997
0.194485	0.0375624
0.179224	0.0394011
0.163963	0.0396638
0.148702	0.0412398
0.118179	0.0422905
0.102918	0.0430785
0.087657	0.0443919
0.072396	0.0457053
0.057135	0.047544
0.041873	0.0493827
0.026612	0.0514841
0.011351	0.0533228
-0.003910	0.882059
-0.019171	0.882847
-0.034433	0.883635
-0.049694	0.885999
-0.064955	0.887838
-0.080216	0.890728
-0.095477	0.895193
-0.110739	0.898082
-0.126000	0.902023
-0.141261	0.904124
-0.156522	0.9057
-0.171783	0.907539
-0.187045	0.911216
-0.202306	0.915682
-0.217567	0.918308
-0.232828	0.921986
-0.248089	0.926189
-0.263351	0.930129
-0.278612	0.932755
-0.293873	0.934331
-0.309134	0.93617
-0.324396	0.941161
-0.339657	0.945101
-0.354918	0.952193
-0.370179	0.957184
-0.385440	0.959811
-0.400702	0.962175
-0.415963	0.966115
-0.431224	0.968216
-0.446485	0.970581
-0.461746	0.972682
-0.477008	0.975571
-0.492269	0.97741
-0.507530	0.979511
-0.522791	0.981613
-0.538052	0.982664
-0.553314	0.98424
-0.568575	0.984765
-0.583836	0.985553
-0.599097	0.986341
-0.614358	0.986866
-0.629620	0.987129
-0.644881	0.987392
-0.660142	0.989493
-0.675403	0.991069
-0.690664	0.991594
-0.705926	0.992382
-0.721187	0.99317
-0.736448	0.993433
-0.751709	0.995272
-0.766970	0.995535
-0.782232	0.99606
-0.797493	0.996848
-0.812754	0.997111
-0.828015	0.997636
-0.843277	0.998687
-0.873799	0.998949
-0.889060	0.999212
-0.904321	0.999475
-0.919583	0.999737
-1.285851	1
&
4.986504	1.30617e-06
4.955982	2.61233e-06
4.940720	3.9185e-06
4.818631	5.22466e-06
4.788108	6.53083e-06
4.757586	9.14316e-06
4.696541	1.17555e-05
4.635496	1.43678e-05
4.574452	1.5674e-05
4.543929	1.82863e-05
4.498146	1.95925e-05
4.421839	2.08986e-05
4.376056	2.22048e-05
4.345533	2.48171e-05
4.330272	2.74295e-05
4.299750	2.87356e-05
4.284489	3.39603e-05
4.269227	3.52665e-05
4.253966	3.78788e-05
4.238705	3.9185e-05
4.208183	4.04911e-05
4.192921	4.17973e-05
4.147138	4.31034e-05
4.131877	4.70219e-05
4.116615	4.83281e-05
4.101354	5.09404e-05
4.086093	5.61651e-05
4.070832	5.87774e-05
4.055571	6.26959e-05
4.040309	6.66144e-05
4.025048	7.31452e-05
4.009787	7.70637e-05
3.979265	8.22884e-05
3.964003	8.35946e-05
3.948742	8.88192e-05
3.933481	9.27377e-05
3.918220	0.000100575
3.902958	0.000109718
3.887697	0.000113636
3.872436	0.000120167
3.857175	0.00012931
3.841914	0.000133229
3.826652	0.00013976
3.811391	0.000141066
3.796130	0.000148903
3.765608	0.000164577
3.750346	0.000171108
3.735085	0.000176332
3.719824	0.000181557
3.704563	0.000194619
3.689302	0.000202456
3.674040	0.000208986
3.658779	0.000225967
3.643518	0.000236416
3.628257	0.000245559
3.612996	0.000253396
3.597734	0.000266458
3.582473	0.000278213
3.567212	0.000289969
3.551951	0.000301724
3.536690	0.000310867
3.521428	0.000331766
3.506167	0.000348746
3.490906	0.000363114
3.475645	0.000385319
3.460384	0.000400993
3.445122	0.000414054
3.429861	0.000431034
3.414600	0.000446708
3.399339	0.000455852
3.384077	0.000472832
3.368816	0.000483281
3.353555	0.000488506
3.338294	0.000508098
3.323033	0.000526385
3.307771	0.000547283
3.292510	0.000561651
3.277249	0.000574713
3.261988	0.00058908
3.246727	0.000604754
3.231465	0.000623041
3.216204	0.000634796
3.200943	0.000645246
3.185682	0.000658307
3.170421	0.000672675
3.155159	0.000693574
3.139898	0.000702717
3.124637	0.00072884
3.109376	0.000754963
3.094115	0.000778474
3.078853	0.000805904
3.063592	0.000833333
3.048331	0.0008686
3.033070	0.000907785
3.017809	0.000948276
3.002547	0.00099791
2.987286	0.00103318
2.972025	0.0010802
2.956764	0.001122
2.941503	0.00117032
2.926241	0.0012291
2.910980	0.00132706
2.895719	0.00139368
2.880458	0.00147466
2.865196	0.00155695
2.849935	0.00165883
2.834674	0.00173328
2.819413	0.00180643
2.804152	0.00191223
2.788890	0.00200235
2.773629	0.00209639
2.758368	0.00218783
2.743107	0.00227534
2.727846	0.00237591
2.712584	0.00248824
2.697323	0.00261233
2.682062	0.0027129
2.666801	0.00282524
2.651540	0.00294018
2.636278	0.00306296
2.621017	0.00315439
2.605756	0.00322884
2.590495	0.00330982
2.575234	0.00340517
2.559972	0.00348224
2.544711	0.00356452
2.529450	0.0036442
2.514189	0.00372518
2.498928	0.00380747
2.483666	0.00385711
2.468405	0.00391458
2.453144	0.00398642
2.437883	0.00408568
2.422622	0.00414185
2.407360	0.00419932
2.392099	0.00427769
2.376838	0.00435867
2.361577	0.00440831
2.346315	0.00448537
2.331054	0.00455721
2.315793	0.00463427
2.300532	0.00470219
2.285271	0.0047675
2.270009	0.0048524
2.254748	0.00491379
2.239487	0.00498302
2.224226	0.00505486
2.208965	0.00513454
2.193703	0.00520246
2.178442	0.00525731
2.163181	0.00531348
2.147920	0.0053605
2.132659	0.00543234
2.117397	0.00549634
2.102136	0.0055499
2.086875	0.00561651
2.071614	0.00569488
2.056353	0.0057837
2.041091	0.00585423
2.025830	0.00592738
2.010569	0.0059966
1.995308	0.00607367
1.980047	0.00612853
1.964785	0.00618992
1.949524	0.00624869
1.934263	0.00632837
1.919002	0.00639107
1.903741	0.00645507
1.888479	0.00653605
1.873218	0.00661703
1.857957	0.00669932
1.842696	0.00677638
1.827434	0.00685084
1.812173	0.00692921
1.796912	0.00700627
1.781651	0.00709117
1.766390	0.00716954
1.751128	0.00724138
1.735867	0.0073302
1.720606	0.00742685
1.705345	0.00753918
1.690084	0.00764368
1.674822	0.00777952
1.659561	0.00795716
1.644300	0.00817921
1.629039	0.00840517
1.613778	0.00859326
1.598516	0.00877482
1.583255	0.00897205
1.567994	0.00915622
1.552733	0.00936129
1.537472	0.0095977
1.522210	0.00984195
1.506949	0.0101176
1.491688	0.0103592
1.476427	0.0106048
1.461166	0.0108568
1.445904	0.0111351
1.430643	0.0114211
1.415382	0.0116823
1.400121	0.0120102
1.384860	0.0123028
1.369598	0.0126136
1.354337	0.0129415
1.339076	0.0133059
1.323815	0.0136573
1.308553	0.0140374
1.293292	0.0143743
1.278031	0.01471
1.262770	0.0149935
1.247509	0.0152887
1.232247	0.0155734
1.216986	0.0159182
1.201725	0.01622
1.186464	0.0164995
1.171203	0.0167607
1.155941	0.0170259
1.140680	0.0172793
1.125419	0.0175052
1.110158	0.0177364
1.094897	0.017999
1.079635	0.0182197
1.064374	0.0184848
1.049113	0.0187213
1.033852	0.018912
1.018591	0.0191876
1.003329	0.0194253
0.988068	0.0196722
0.972807	0.0199843
0.957546	0.0202991
0.942285	0.0206622
0.927023	0.0209888
0.911762	0.021331
0.896501	0.0216445
0.881240	0.0218848
0.865979	0.0221904
0.850717	0.0224308
0.835456	0.0226724
0.820195	0.0229389
0.804934	0.023187
0.789672	0.0234496
0.774411	0.0237369
0.759150	0.0240217
0.743889	0.0243391
0.728628	0.0246669
0.713366	0.0249399
0.698105	0.0252364
0.682844	0.0255656
0.667583	0.0259104
0.652322	0.0262343
0.637060	0.0265922
0.621799	0.026924
0.606538	0.0273629
0.591277	0.0277704
0.576016	0.0281426
0.560754	0.028528
0.545493	0.0289446
0.530232	0.0293208
0.514971	0.0297362
0.499710	0.0301594
0.484448	0.0305891
0.469187	0.0310293
0.453926	0.0316105
0.438665	0.0321839
0.423404	0.0327547
0.408142	0.0333007
0.392881	0.0339107
0.377620	0.0346055
0.362359	0.0353331
0.347098	0.0359992
0.331836	0.0367855
0.316575	0.0375183
0.301314	0.0382824
0.286053	0.0390831
0.270791	0.0399647
0.255530	0.0407719
0.240269	0.0416536
0.225008	0.0425366
0.209747	0.0434208
0.194485	0.044245
0.179224	0.0450718
0.163963	0.0459875
0.148702	0.0468952
0.133441	0.0478252
0.118179	0.0488349
0.102918	0.0498785
0.087657	0.0509261
0.072396	0.0520481
0.057135	0.0532079
0.041873	0.0544305
0.026612	0.0558438
0.011351	0.0573694
-0.003910	0.855229
-0.019171	0.856998
-0.034433	0.858937
-0.049694	0.861264
-0.064955	0.863979
-0.080216	0.867107
-0.095477	0.871063
-0.110739	0.875402
-0.126000	0.879872
-0.141261	0.884502
-0.156522	0.889231
-0.171783	0.893905
-0.187045	0.898759
-0.202306	0.903751
-0.217567	0.908935
-0.232828	0.913888
-0.248089	0.918666
-0.263351	0.923414
-0.278612	0.92808
-0.293873	0.932368
-0.309134	0.936586
-0.324396	0.940472
-0.339657	0.944114
-0.354918	0.94745
-0.370179	0.950823
-0.385440	0.953975
-0.400702	0.956971
-0.415963	0.959761
-0.431224	0.962381
-0.446485	0.964769
-0.461746	0.967036
-0.477008	0.969246
-0.492269	0.971381
-0.507530	0.973322
-0.522791	0.975276
-0.538052	0.977129
-0.553314	0.978934
-0.568575	0.980686
-0.583836	0.982243
-0.599097	0.983776
-0.614358	0.985076
-0.629620	0.986469
-0.644881	0.987659
-0.660142	0.988888
-0.675403	0.989885
-0.690664	0.990878
-0.705926	0.991754
-0.721187	0.992571
-0.736448	0.993207
-0.751709	0.993905
-0.766970	0.994498
-0.782232	0.995014
-0.797493	0.99552
-0.812754	0.995994
-0.828015	0.996354
-0.843277	0.996727
-0.858538	0.997036
-0.873799	0.997307
-0.889060	0.99755
-0.904321	0.99776
-0.919583	0.997992
-0.934844	0.998192
-0.950105	0.998393
-0.965366	0.998537
-0.980627	0.998678
-0.995889	0.998826
-1.011150	0.998939
-1.026411	0.999037
-1.041672	0.999129
-1.056933	0.999225
-1.072195	0.999313
-1.087456	0.999376
-1.102717	0.999457
-1.117978	0.999498
-1.133239	0.999564
-1.148501	0.999612
-1.163762	0.999655
-1.179023	0.999689
-1.194284	0.999724
-1.209545	0.999747
-1.224807	0.99977
-1.240068	0.999784
-1.255329	0.999808
-1.270590	0.999829
-1.285851	0.999847
-1.301113	0.999868
-1.316374	0.999889
-1.331635	0.999901
-1.346896	0.999916
-1.362158	0.99992
-1.377419	0.999928
-1.392680	0.999939
-1.407941	0.999946
-1.423202	0.999949
-1.438464	0.999956
-1.468986	0.999958
-1.484247	0.999965
-1.499508	0.999971
-1.514770	0.999974
-1.530031	0.999978
-1.545292	0.999979
-1.560553	0.99998
-1.575814	0.999984
-1.591076	0.99999
-1.606337	0.999991
-1.621598	0.999992
-1.636859	0.999995
-1.697904	0.999996
-1.728426	0.999999
-1.926822	1
&
20.110359	2.56356e-33
20.095098	2.73081e-33
20.079837	2.90897e-33
20.064575	3.09875e-33
20.049314	3.30091e-33
20.034053	3.51625e-33
20.018792	3.74564e-33
20.003531	3.99e-33
19.988269	4.25029e-33
19.973008	4.52757e-33
19.957747	4.82293e-33
19.942486	5.13755e-33
19.927225	5.4727e-33
19.911963	5.8297e-33
19.896702	6.21e-33
19.881441	6.61509e-33
19.866180	7.04661e-33
19.850919	7.50628e-33
19.835657	7.99593e-33
19.820396	8.51751e-33
19.805135	9.07311e-33
19.789874	9.66495e-33
19.774613	1.02954e-32
19.759351	1.09669e-32
19.744090	1.16823e-32
19.728829	1.24443e-32
19.713568	1.3256e-32
19.698306	1.41207e-32
19.683045	1.50417e-32
19.667784	1.60228e-32
19.652523	1.70679e-32
19.637262	1.81811e-32
19.622000	1.9367e-32
19.606739	2.06302e-32
19.591478	2.19757e-32
19.576217	2.34091e-32
19.560956	2.49358e-32
19.545694	2.65622e-32
19.530433	2.82946e-32
19.515172	3.014e-32
19.499911	3.21057e-32
19.484650	3.41996e-32
19.469388	3.64301e-32
19.454127	3.8806e-32
19.438866	4.13368e-32
19.423605	4.40327e-32
19.408344	4.69043e-32
19.393082	4.99632e-32
19.377821	5.32216e-32
19.362560	5.66924e-32
19.347299	6.03896e-32
19.332038	6.43278e-32
19.316776	6.85228e-32
19.301515	7.29914e-32
19.286254	7.77513e-32
19.270993	8.28216e-32
19.255732	8.82224e-32
19.240470	9.39754e-32
19.225209	1.00104e-31
19.209948	1.06631e-31
19.194687	1.13584e-31
19.179425	1.20991e-31
19.164164	1.28881e-31
19.148903	1.37285e-31
19.133642	1.46236e-31
19.118381	1.55772e-31
19.103119	1.65929e-31
19.087858	1.76748e-31
19.072597	1.88273e-31
19.057336	2.00549e-31
19.042075	2.13625e-31
19.026813	2.27554e-31
19.011552	2.42391e-31
18.996291	2.58195e-31
18.981030	2.7503e-31
18.965769	2.92962e-31
18.950507	3.12063e-31
18.935246	3.32409e-31
18.919985	3.54081e-31
18.904724	3.77167e-31
18.889463	4.01757e-31
18.874201	4.2795e-31
18.858940	4.5585e-31
18.843679	4.8557e-31
18.828418	5.17226e-31
18.813157	5.50946e-31
18.797895	5.86864e-31
18.782634	6.25124e-31
18.767373	6.65877e-31
18.752112	7.09287e-31
18.736851	7.55526e-31
18.721589	8.04779e-31
18.706328	8.57243e-31
18.691067	9.13126e-31
18.675806	9.72651e-31
18.660544	1.03606e-30
18.645283	1.10359e-30
18.630022	1.17553e-30
18.614761	1.25216e-30
18.599500	1.33379e-30
18.584238	1.42073e-30
18.568977	1.51334e-30
18.553716	1.61198e-30
18.538455	1.71706e-30
18.523194	1.82898e-30
18.507932	1.9482e-30
18.492671	2.07518e-30
18.477410	2.21044e-30
18.462149	2.35452e-30
18.446888	2.50799e-30
18.431626	2.67145e-30
18.416365	2.84557e-30
18.401104	3.03104e-30
18.385843	3.2286e-30
18.370582	3.43902e-30
18.355320	3.66316e-30
18.340059	3.90191e-30
18.324798	4.15622e-30
18.309537	4.42709e-30
18.294276	4.71562e-30
18.279014	5.02295e-30
18.263753	5.3503e-30
18.248492	5.69899e-30
18.233231	6.0704e-30
18.217970	6.466e-30
18.202708	6.88739e-30
18.187447	7.33623e-30
18.172186	7.81432e-30
18.156925	8.32356e-30
18.141663	8.86597e-30
18.126402	9.44374e-30
18.111141	1.00591e-29
18.095880	1.07146e-29
18.080619	1.14129e-29
18.065357	1.21566e-29
18.050096	1.29487e-29
18.034835	1.37925e-29
18.019574	1.46912e-29
18.004313	1.56485e-29
17.989051	1.66682e-29
17.973790	1.77542e-29
17.958529	1.89111e-29
17.943268	2.01433e-29
17.928007	2.14558e-29
17.912745	2.28538e-29
17.897484	2.43428e-29
17.882223	2.59289e-29
17.866962	2.76183e-29
17.851701	2.94178e-29
17.836439	3.13344e-29
17.821178	3.33759e-29
17.805917	3.55505e-29
17.790656	3.78666e-29
17.775395	4.03337e-29
17.760133	4.29614e-29
17.744872	4.57603e-29
17.729611	4.87415e-29
17.714350	5.19169e-29
17.699089	5.52992e-29
17.683827	5.89017e-29
17.668566	6.2739e-29
17.653305	6.68261e-29
17.638044	7.11795e-29
17.622782	7.58164e-29
17.607521	8.07553e-29
17.592260	8.60159e-29
17.576999	9.16191e-29
17.561738	9.75872e-29
17.546476	1.03944e-28
17.531215	1.10715e-28
17.515954	1.17927e-28
17.500693	1.25608e-28
17.485432	1.3379e-28
17.470170	1.42505e-28
17.454909	1.51787e-28
17.439648	1.61674e-28
17.424387	1.72204e-28
17.409126	1.83421e-28
17.393864	1.95367e-28
17.378603	2.08092e-28
17.363342	2.21646e-28
17.348081	2.36082e-28
17.332820	2.51458e-28
17.317558	2.67835e-28
17.302297	2.85279e-28
17.287036	3.03859e-28
17.271775	3.23648e-28
17.256514	3.44726e-28
17.241252	3.67177e-28
17.225991	3.91089e-28
17.210730	4.16559e-28
17.195469	4.43687e-28
17.180208	4.72581e-28
17.164946	5.03356e-28
17.149685	5.36136e-28
17.134424	5.71049e-28
17.119163	6.08236e-28
17.103901	6.47844e-28
17.088640	6.9003e-28
17.073379	7.34963e-28
17.058118	7.82822e-28
17.042857	8.33797e-28
17.027595	8.8809e-28
17.012334	9.45917e-28
16.997073	1.00751e-27
16.981812	1.07311e-27
16.966551	1.14298e-27
16.951289	1.21741e-27
16.936028	1.29667e-27
16.920767	1.3811e-27
16.905506	1.47102e-27
16.890245	1.5668e-27
16.874983	1.66881e-27
16.859722	1.77746e-27
16.844461	1.89318e-27
16.829200	2.01644e-27
16.813939	2.14772e-27
16.798677	2.28755e-27
16.783416	2.43647e-27
16.768155	2.59509e-27
16.752894	2.76404e-27
16.737633	2.94398e-27
16.722371	3.13563e-27
16.707110	3.33976e-27
16.691849	3.55717e-27
16.676588	3.78873e-27
16.661327	4.03537e-27
16.646065	4.29805e-27
16.630804	4.57784e-27
16.615543	4.87583e-27
16.600282	5.19321e-27
16.585020	5.53125e-27
16.569759	5.89129e-27
16.554498	6.27477e-27
16.539237	6.68319e-27
16.523976	7.1182e-27
16.508714	7.58151e-27
16.493453	8.07498e-27
16.478192	8.60055e-27
16.462931	9.16033e-27
16.447670	9.75654e-27
16.432408	1.03915e-26
16.417147	1.10679e-26
16.401886	1.17882e-26
16.386625	1.25554e-26
16.371364	1.33725e-26
16.356102	1.42428e-26
16.340841	1.51697e-26
16.325580	1.61569e-26
16.310319	1.72084e-26
16.295058	1.83283e-26
16.279796	1.9521e-26
16.264535	2.07913e-26
16.249274	2.21443e-26
16.234013	2.35853e-26
16.218752	2.51201e-26
16.203490	2.67547e-26
16.188229	2.84957e-26
16.172968	3.03499e-26
16.157707	3.23248e-26
16.142446	3.44281e-26
16.127184	3.66682e-26
16.111923	3.90541e-26
16.096662	4.15952e-26
16.081401	4.43016e-26
16.066139	4.71841e-26
16.050878	5.0254e-26
16.035617	5.35237e-26
16.020356	5.7006e-26
16.005095	6.07149e-26
15.989833	6.46649e-26
15.974572	6.8872e-26
15.959311	7.33527e-26
15.944050	7.81248e-26
15.928789	8.32073e-26
15.913527	8.86204e-26
15.898266	9.43855e-26
15.883005	1.00526e-25
15.867744	1.07065e-25
15.852483	1.1403e-25
15.837221	1.21448e-25
15.821960	1.29348e-25
15.806699	1.37762e-25
15.791438	1.46723e-25
15.776177	1.56267e-25
15.760915	1.66431e-25
15.745654	1.77257e-25
15.730393	1.88787e-25
15.715132	2.01066e-25
15.699871	2.14144e-25
15.684609	2.28072e-25
15.669348	2.42906e-25
15.654087	2.58705e-25
15.638826	2.7553e-25
15.623565	2.9345e-25
15.608303	3.12535e-25
15.593042	3.32862e-25
15.577781	3.54509e-25
15.562520	3.77564e-25
15.547258	4.02119e-25
15.531997	4.28269e-25
15.516736	4.5612e-25
15.501475	4.85782e-25
15.486214	5.17372e-25
15.470952	5.51016e-25
15.455691	5.86847e-25
15.440430	6.25008e-25
15.425169	6.65649e-25
15.409908	7.08933e-25
15.394646	7.5503e-25
15.379385	8.04125e-25
15.364124	8.5641e-25
15.348863	9.12095e-25
15.333602	9.71399e-25
15.318340	1.03456e-24
15.303079	1.10182e-24
15.287818	1.17346e-24
15.272557	1.24975e-24
15.257296	1.33101e-24
15.242034	1.41754e-24
15.226773	1.5097e-24
15.211512	1.60785e-24
15.196251	1.71237e-24
15.180990	1.82369e-24
15.165728	1.94225e-24
15.150467	2.06851e-24
15.135206	2.20298e-24
15.119945	2.34618e-24
15.104684	2.4987e-24
15.089422	2.66112e-24
15.074161	2.8341e-24
15.058900	3.01832e-24
15.043639	3.21452e-24
15.028378	3.42346e-24
15.013116	3.64598e-24
14.997855	3.88296e-24
14.982594	4.13534e-24
14.967333	4.40412e-24
14.952071	4.69036e-24
14.936810	4.9952e-24
14.921549	5.31985e-24
14.906288	5.6656e-24
14.891027	6.0338e-24
14.875765	6.42593e-24
14.860504	6.84354e-24
14.845243	7.28829e-24
14.829982	7.76192e-24
14.814721	8.26633e-24
14.799459	8.80351e-24
14.784198	9.37558e-24
14.768937	9.98482e-24
14.753676	1.06336e-23
14.738415	1.13246e-23
14.723153	1.20605e-23
14.707892	1.28441e-23
14.692631	1.36787e-23
14.677370	1.45675e-23
14.662109	1.5514e-23
14.646847	1.6522e-23
14.631586	1.75954e-23
14.616325	1.87386e-23
14.601064	1.9956e-23
14.585803	2.12526e-23
14.570541	2.26333e-23
14.555280	2.41037e-23
14.540019	2.56696e-23
14.524758	2.73372e-23
14.509497	2.91131e-23
14.494235	3.10043e-23
14.478974	3.30184e-23
14.463713	3.51633e-23
14.448452	3.74474e-23
14.433190	3.98799e-23
14.417929	4.24703e-23
14.402668	4.5229e-23
14.387407	4.81668e-23
14.372146	5.12953e-23
14.356884	5.4627e-23
14.341623	5.81751e-23
14.326362	6.19535e-23
14.311101	6.59773e-23
14.295840	7.02623e-23
14.280578	7.48255e-23
14.265317	7.9685e-23
14.250056	8.486e-23
14.234795	9.0371e-23
14.219534	9.62398e-23
14.204272	1.0249e-22
14.189011	1.09145e-22
14.173750	1.16233e-22
14.158489	1.2378e-22
14.143228	1.31818e-22
14.127966	1.40377e-22
14.112705	1.49493e-22
14.097444	1.59199e-22
14.082183	1.69536e-22
14.066922	1.80544e-22
14.051660	1.92266e-22
14.036399	2.04749e-22
14.021138	2.18043e-22
14.005877	2.32199e-22
13.990616	2.47274e-22
13.975354	2.63327e-22
13.960093	2.80423e-22
13.944832	2.98627e-22
13.929571	3.18014e-22
13.914309	3.38658e-22
13.899048	3.60642e-22
13.883787	3.84053e-22
13.868526	4.08983e-22
13.853265	4.3553e-22
13.838003	4.63801e-22
13.822742	4.93905e-22
13.807481	5.25964e-22
13.792220	5.60102e-22
13.776959	5.96455e-22
13.761697	6.35168e-22
13.746436	6.76392e-22
13.731175	7.2029e-22
13.715914	7.67037e-22
13.700653	8.16816e-22
13.685391	8.69826e-22
13.670130	9.26274e-22
13.654869	9.86384e-22
13.639608	1.05039e-21
13.624347	1.11856e-21
13.609085	1.19114e-21
13.593824	1.26843e-21
13.578563	1.35074e-21
13.563302	1.43838e-21
13.548041	1.53171e-21
13.532779	1.6311e-21
13.517518	1.73693e-21
13.502257	1.84962e-21
13.486996	1.96962e-21
13.471735	2.09741e-21
13.456473	2.23348e-21
13.441212	2.37838e-21
13.425951	2.53268e-21
13.410690	2.69698e-21
13.395428	2.87194e-21
13.380167	3.05824e-21
13.364906	3.25663e-21
13.349645	3.46788e-21
13.334384	3.69282e-21
13.319122	3.93236e-21
13.303861	4.18742e-21
13.288600	4.45903e-21
13.273339	4.74824e-21
13.258078	5.05621e-21
13.242816	5.38414e-21
13.227555	5.73334e-21
13.212294	6.10517e-21
13.197033	6.50111e-21
13.181772	6.92272e-21
13.166510	7.37166e-21
13.151249	7.8497e-21
13.135988	8.35874e-21
13.120727	8.90077e-21
13.105466	9.47794e-21
13.090204	1.00925e-20
13.074943	1.07469e-20
13.059682	1.14438e-20
13.044421	1.21858e-20
13.029160	1.29759e-20
13.013898	1.38172e-20
12.998637	1.4713e-20
12.983376	1.56669e-20
12.968115	1.66826e-20
12.952854	1.77641e-20
12.937592	1.89157e-20
12.922331	2.01419e-20
12.907070	2.14476e-20
12.891809	2.2838e-20
12.876547	2.43184e-20
12.861286	2.58947e-20
12.846025	2.75732e-20
12.830764	2.93604e-20
12.815503	3.12634e-20
12.800241	3.32897e-20
12.784980	3.54473e-20
12.769719	3.77447e-20
12.754458	4.01909e-20
12.739197	4.27956e-20
12.723935	4.5569e-20
12.708674	4.85221e-20
12.693413	5.16665e-20
12.678152	5.50146e-20
12.662891	5.85796e-20
12.647629	6.23754e-20
12.632368	6.64172e-20
12.617107	7.07207e-20
12.601846	7.53029e-20
12.586585	8.01819e-20
12.571323	8.5377e-20
12.556062	9.09084e-20
12.540801	9.67981e-20
12.525540	1.03069e-19
12.510279	1.09746e-19
12.495017	1.16856e-19
12.479756	1.24426e-19
12.464495	1.32486e-19
12.449234	1.41068e-19
12.433973	1.50206e-19
12.418711	1.59935e-19
12.403450	1.70295e-19
12.388189	1.81325e-19
12.372928	1.93069e-19
12.357666	2.05573e-19
12.342405	2.18888e-19
12.327144	2.33063e-19
12.311883	2.48157e-19
12.296622	2.64228e-19
12.281360	2.81339e-19
12.266099	2.99557e-19
12.250838	3.18955e-19
12.235577	3.39608e-19
12.220316	3.61598e-19
12.205054	3.85012e-19
12.189793	4.0994e-19
12.174532	4.36482e-19
12.159271	4.64742e-19
12.144010	4.9483e-19
12.128748	5.26866e-19
12.113487	5.60975e-19
12.098226	5.97291e-19
12.082965	6.35956e-19
12.067704	6.77124e-19
12.052442	7.20955e-19
12.037181	7.67622e-19
12.021920	8.17309e-19
12.006659	8.7021e-19
11.991398	9.26534e-19
11.976136	9.86501e-19
11.960875	1.05035e-18
11.945614	1.11832e-18
11.930353	1.1907e-18
11.915092	1.26775e-18
11.899830	1.34979e-18
11.884569	1.43714e-18
11.869308	1.53014e-18
11.854047	1.62915e-18
11.838785	1.73456e-18
11.823524	1.8468e-18
11.808263	1.96629e-18
11.793002	2.0935e-18
11.777741	2.22895e-18
11.762479	2.37315e-18
11.747218	2.52668e-18
11.731957	2.69013e-18
11.716696	2.86416e-18
11.701435	3.04943e-18
11.686173	3.24669e-18
11.670912	3.4567e-18
11.655651	3.68028e-18
11.640390	3.91832e-18
11.625129	4.17175e-18
11.609867	4.44156e-18
11.594606	4.72881e-18
11.579345	5.03463e-18
11.564084	5.36022e-18
11.548823	5.70685e-18
11.533561	6.07589e-18
11.518300	6.46877e-18
11.503039	6.88705e-18
11.487778	7.33236e-18
11.472517	7.80645e-18
11.457255	8.31118e-18
11.441994	8.84852e-18
11.426733	9.42059e-18
11.411472	1.00296e-17
11.396211	1.0678e-17
11.380949	1.13683e-17
11.365688	1.21031e-17
11.350427	1.28855e-17
11.335166	1.37184e-17
11.319904	1.46051e-17
11.304643	1.55491e-17
11.289382	1.6554e-17
11.274121	1.76239e-17
11.258860	1.87629e-17
11.243598	1.99754e-17
11.228337	2.12663e-17
11.213076	2.26405e-17
11.197815	2.41035e-17
11.182554	2.5661e-17
11.167292	2.7319e-17
11.152031	2.90842e-17
11.136770	3.09633e-17
11.121509	3.29637e-17
11.106248	3.50933e-17
11.090986	3.73604e-17
11.075725	3.97739e-17
11.060464	4.23432e-17
11.045203	4.50784e-17
11.029942	4.79902e-17
11.014680	5.10899e-17
10.999419	5.43897e-17
10.984158	5.79025e-17
10.968897	6.16421e-17
10.953636	6.5623e-17
10.938374	6.98609e-17
10.923113	7.43722e-17
10.907852	7.91748e-17
10.892591	8.42872e-17
10.877330	8.97296e-17
10.862068	9.55231e-17
10.846807	1.01691e-16
10.831546	1.08256e-16
10.816285	1.15245e-16
10.801023	1.22685e-16
10.785762	1.30605e-16
10.770501	1.39035e-16
10.755240	1.4801e-16
10.739979	1.57564e-16
10.724717	1.67734e-16
10.709456	1.78559e-16
10.694195	1.90084e-16
10.678934	2.02351e-16
10.663673	2.1541e-16
10.648411	2.2931e-16
10.633150	2.44108e-16
10.617889	2.59859e-16
10.602628	2.76626e-16
10.587367	2.94475e-16
10.572105	3.13474e-16
10.556844	3.33698e-16
10.541583	3.55226e-16
10.526322	3.78142e-16
10.511061	4.02535e-16
10.495799	4.28501e-16
10.480538	4.56141e-16
10.465277	4.85562e-16
10.450016	5.16879e-16
10.434755	5.50215e-16
10.419493	5.857e-16
10.404232	6.23471e-16
10.388971	6.63677e-16
10.373710	7.06473e-16
10.358449	7.52027e-16
10.343187	8.00517e-16
10.327926	8.5213e-16
10.312665	9.07069e-16
10.297404	9.65548e-16
10.282142	1.02779e-15
10.266881	1.09405e-15
10.251620	1.16457e-15
10.236359	1.23964e-15
10.221098	1.31954e-15
10.205836	1.40459e-15
10.190575	1.49512e-15
10.175314	1.59147e-15
10.160053	1.69403e-15
10.144792	1.8032e-15
10.129530	1.91939e-15
10.114269	2.04307e-15
10.099008	2.1747e-15
10.083747	2.31482e-15
10.068486	2.46395e-15
10.053224	2.62269e-15
10.037963	2.79164e-15
10.022702	2.97147e-15
10.007441	3.16287e-15
9.992180	3.3666e-15
9.976918	3.58343e-15
9.961657	3.81422e-15
9.946396	4.05986e-15
9.931135	4.32131e-15
9.915874	4.59958e-15
9.900612	4.89576e-15
9.885351	5.21099e-15
9.870090	5.5465e-15
9.854829	5.9036e-15
9.839568	6.28367e-15
9.824306	6.68819e-15
9.809045	7.11872e-15
9.793784	7.57695e-15
9.778523	8.06465e-15
9.763262	8.58371e-15
9.748000	9.13616e-15
9.732739	9.72413e-15
9.717478	1.03499e-14
9.702217	1.10159e-14
9.686955	1.17247e-14
9.671694	1.24792e-14
9.656433	1.32821e-14
9.641172	1.41366e-14
9.625911	1.5046e-14
9.610649	1.60139e-14
9.595388	1.7044e-14
9.580127	1.81403e-14
9.564866	1.93071e-14
9.549605	2.05488e-14
9.534343	2.18703e-14
9.519082	2.32768e-14
9.503821	2.47736e-14
9.488560	2.63665e-14
9.473299	2.80618e-14
9.458037	2.9866e-14
9.442776	3.17861e-14
9.427515	3.38296e-14
9.412254	3.60042e-14
9.396993	3.83185e-14
9.381731	4.07815e-14
9.366470	4.34026e-14
9.351209	4.6192e-14
9.335948	4.91604e-14
9.320687	5.23195e-14
9.305425	5.56814e-14
9.290164	5.92591e-14
9.274903	6.30664e-14
9.259642	6.71181e-14
9.244381	7.14299e-14
9.229119	7.60183e-14
9.213858	8.09013e-14
9.198597	8.60975e-14
9.183336	9.16272e-14
9.168074	9.75116e-14
9.152813	1.03774e-13
9.137552	1.10437e-13
9.122291	1.17528e-13
9.107030	1.25074e-13
9.091768	1.33104e-13
9.076507	1.41649e-13
9.061246	1.50742e-13
9.045985	1.60418e-13
9.030724	1.70715e-13
9.015462	1.81671e-13
9.000201	1.9333e-13
8.984940	2.05737e-13
8.969679	2.18939e-13
8.954418	2.32986e-13
8.939156	2.47935e-13
8.923895	2.63841e-13
8.908634	2.80767e-13
8.893373	2.98777e-13
8.878112	3.17941e-13
8.862850	3.38333e-13
8.847589	3.60032e-13
8.832328	3.8312e-13
8.817067	4.07688e-13
8.801806	4.33829e-13
8.786544	4.61644e-13
8.771283	4.9124e-13
8.756022	5.22732e-13
8.740761	5.5624e-13
8.725500	5.91894e-13
8.710238	6.2983e-13
8.694977	6.70194e-13
8.679716	7.13142e-13
8.664455	7.5884e-13
8.649193	8.07461e-13
8.633932	8.59195e-13
8.618671	9.14238e-13
8.603410	9.72804e-13
8.588149	1.03512e-12
8.572887	1.10142e-12
8.557626	1.17196e-12
8.542365	1.24701e-12
8.527104	1.32686e-12
8.511843	1.41182e-12
8.496581	1.50221e-12
8.481320	1.59838e-12
8.466059	1.7007e-12
8.450798	1.80956e-12
8.435537	1.92538e-12
8.420275	2.04861e-12
8.405014	2.17971e-12
8.389753	2.31918e-12
8.374492	2.46757e-12
8.359231	2.62544e-12
8.343969	2.7934e-12
8.328708	2.97209e-12
8.313447	3.16219e-12
8.298186	3.36444e-12
8.282925	3.5796e-12
8.267663	3.8085e-12
8.252402	4.05202e-12
8.237141	4.31109e-12
8.221880	4.58669e-12
8.206619	4.87989e-12
8.191357	5.19181e-12
8.176096	5.52363e-12
8.160835	5.87663e-12
8.145574	6.25216e-12
8.130312	6.65164e-12
8.115051	7.07662e-12
8.099790	7.5287e-12
8.084529	8.00962e-12
8.069268	8.52121e-12
8.054006	9.06543e-12
8.038745	9.64435e-12
8.023484	1.02602e-11
8.008223	1.09153e-11
7.992962	1.16121e-11
7.977700	1.23534e-11
7.962439	1.31419e-11
7.947178	1.39807e-11
7.931917	1.48729e-11
7.916656	1.5822e-11
7.901394	1.68315e-11
7.886133	1.79053e-11
7.870872	1.90475e-11
7.855611	2.02625e-11
7.840350	2.15548e-11
7.825088	2.29294e-11
7.809827	2.43915e-11
7.794566	2.59467e-11
7.779305	2.76009e-11
7.764044	2.93603e-11
7.748782	3.12317e-11
7.733521	3.32222e-11
7.718260	3.53393e-11
7.702999	3.75911e-11
7.687738	3.99861e-11
7.672476	4.25334e-11
7.657215	4.52427e-11
7.641954	4.81242e-11
7.626693	5.1189e-11
7.611431	5.44485e-11
7.596170	5.79152e-11
7.580909	6.16022e-11
7.565648	6.55235e-11
7.550387	6.96939e-11
7.535125	7.41292e-11
7.519864	7.88463e-11
7.504603	8.38629e-11
7.489342	8.9198e-11
7.474081	9.48719e-11
7.458819	1.00906e-10
7.443558	1.07323e-10
7.428297	1.14147e-10
7.413036	1.21405e-10
7.397775	1.29123e-10
7.382513	1.3733e-10
7.367252	1.46058e-10
7.351991	1.5534e-10
7.336730	1.6521e-10
7.321469	1.75706e-10
7.306207	1.86867e-10
7.290946	1.98736e-10
7.275685	2.11357e-10
7.260424	2.24777e-10
7.245163	2.39048e-10
7.229901	2.54223e-10
7.214640	2.70359e-10
7.199379	2.87517e-10
7.184118	3.05761e-10
7.168857	3.2516e-10
7.153595	3.45788e-10
7.138334	3.6772e-10
7.123073	3.91041e-10
7.107812	4.15837e-10
7.092550	4.42201e-10
7.077289	4.70233e-10
7.062028	5.00037e-10
7.046767	5.31726e-10
7.031506	5.65418e-10
7.016244	6.0124e-10
7.000983	6.39325e-10
6.985722	6.79817e-10
6.970461	7.22867e-10
6.955200	7.68635e-10
6.939938	8.17294e-10
6.924677	8.69025e-10
6.909416	9.24022e-10
6.894155	9.8249e-10
6.878894	1.04465e-09
6.863632	1.11073e-09
6.848371	1.18097e-09
6.833110	1.25565e-09
6.817849	1.33504e-09
6.802588	1.41943e-09
6.787326	1.50914e-09
6.772065	1.60451e-09
6.756804	1.70588e-09
6.741543	1.81364e-09
6.726282	1.92819e-09
6.711020	2.04995e-09
6.695759	2.17938e-09
6.680498	2.31695e-09
6.665237	2.46319e-09
6.649976	2.61862e-09
6.634714	2.78383e-09
6.619453	2.95943e-09
6.604192	3.14607e-09
6.588931	3.34445e-09
6.573669	3.55529e-09
6.558408	3.77938e-09
6.543147	4.01756e-09
6.527886	4.27069e-09
6.512625	4.53971e-09
6.497363	4.82563e-09
6.482102	5.12949e-09
6.466841	5.45242e-09
6.451580	5.79562e-09
6.436319	6.16033e-09
6.421057	6.54792e-09
6.405796	6.95981e-09
6.390535	7.39751e-09
6.375274	7.86264e-09
6.360013	8.3569e-09
6.344751	8.88213e-09
6.329490	9.44023e-09
6.314229	1.00333e-08
6.298968	1.06634e-08
6.283707	1.1333e-08
6.268445	1.20445e-08
6.253184	1.28004e-08
6.237923	1.36036e-08
6.222662	1.44571e-08
6.207401	1.53638e-08
6.192139	1.63272e-08
6.176878	1.73507e-08
6.161617	1.84381e-08
6.146356	1.95934e-08
6.131095	2.08207e-08
6.115833	2.21246e-08
6.100572	2.35098e-08
6.085311	2.49814e-08
6.070050	2.65446e-08
6.054788	2.82053e-08
6.039527	2.99693e-08
6.024266	3.18432e-08
6.009005	3.38337e-08
5.993744	3.5948e-08
5.978482	3.81939e-08
5.963221	4.05793e-08
5.947960	4.3113e-08
5.932699	4.58042e-08
5.917438	4.86625e-08
5.902176	5.16983e-08
5.886915	5.49224e-08
5.871654	5.83467e-08
5.856393	6.19833e-08
5.841132	6.58453e-08
5.825870	6.99468e-08
5.810609	7.43023e-08
5.795348	7.89275e-08
5.780087	8.38391e-08
5.764826	8.90546e-08
5.749564	9.45927e-08
5.734303	1.00473e-07
5.719042	1.06717e-07
5.703781	1.13347e-07
5.688520	1.20386e-07
5.673258	1.2786e-07
5.657997	1.35795e-07
5.642736	1.44219e-07
5.627475	1.53163e-07
5.612214	1.62657e-07
5.596952	1.72737e-07
5.581691	1.83437e-07
5.566430	1.94795e-07
5.551169	2.06852e-07
5.535907	2.19651e-07
5.520646	2.33236e-07
5.505385	2.47655e-07
5.490124	2.62959e-07
5.474863	2.79202e-07
5.459601	2.96442e-07
5.444340	3.14738e-07
5.429079	3.34155e-07
5.413818	3.54761e-07
5.398557	3.76627e-07
5.383295	3.99832e-07
5.368034	4.24454e-07
5.352773	4.50581e-07
5.337512	4.78303e-07
5.322251	5.07716e-07
5.306989	5.38923e-07
5.291728	5.72033e-07
5.276467	6.07158e-07
5.261206	6.44422e-07
5.245945	6.83953e-07
5.230683	7.25887e-07
5.215422	7.70368e-07
5.200161	8.17551e-07
5.184900	8.67595e-07
5.169639	9.20674e-07
5.154377	9.76968e-07
5.139116	1.03667e-06
5.123855	1.09999e-06
5.108594	1.16713e-06
5.093333	1.23833e-06
5.078071	1.31382e-06
5.062810	1.39387e-06
5.047549	1.47874e-06
5.032288	1.56873e-06
5.017027	1.66413e-06
5.001765	1.76526e-06
4.986504	1.87247e-06
4.971243	1.98611e-06
4.955982	2.10656e-06
4.940720	2.23423e-06
4.925459	2.36955e-06
4.910198	2.51295e-06
4.894937	2.66492e-06
4.879676	2.82595e-06
4.864414	2.99659e-06
4.849153	3.17739e-06
4.833892	3.36895e-06
4.818631	3.57189e-06
4.803370	3.78687e-06
4.788108	4.01461e-06
4.772847	4.25583e-06
4.757586	4.51133e-06
4.742325	4.78192e-06
4.727064	5.06848e-06
4.711802	5.37193e-06
4.696541	5.69325e-06
4.681280	6.03345e-06
4.666019	6.39364e-06
4.650758	6.77494e-06
4.635496	7.17856e-06
4.620235	7.60579e-06
4.604974	8.05796e-06
4.589713	8.53648e-06
4.574452	9.04286e-06
4.559190	9.57866e-06
4.543929	1.01456e-05
4.528668	1.07453e-05
4.513407	1.13797e-05
4.498146	1.20507e-05
4.482884	1.27604e-05
4.467623	1.35108e-05
4.452362	1.43044e-05
4.437101	1.51434e-05
4.421839	1.60304e-05
4.406578	1.69679e-05
4.391317	1.79589e-05
4.376056	1.90061e-05
4.360795	2.01127e-05
4.345533	2.12818e-05
4.330272	2.25168e-05
4.315011	2.38213e-05
4.299750	2.51991e-05
4.284489	2.66539e-05
4.269227	2.81898e-05
4.253966	2.98113e-05
4.238705	3.15227e-05
4.223444	3.33287e-05
4.208183	3.52343e-05
4.192921	3.72446e-05
4.177660	3.93649e-05
4.162399	4.16009e-05
4.147138	4.39585e-05
4.131877	4.64436e-05
4.116615	4.90628e-05
4.101354	5.18227e-05
4.086093	5.473e-05
4.070832	5.77921e-05
4.055571	6.10163e-05
4.040309	6.44104e-05
4.025048	6.79824e-05
4.009787	7.17406e-05
3.994526	7.56935e-05
3.979265	7.985e-05
3.964003	8.42193e-05
3.948742	8.88106e-05
3.933481	9.36336e-05
3.918220	9.86982e-05
3.902958	0.000104014
3.887697	0.000109593
3.872436	0.000115443
3.857175	0.000121576
3.841914	0.000128003
3.826652	0.000134734
3.811391	0.00014178
3.796130	0.000149152
3.780869	0.000156859
3.765608	0.000164912
3.750346	0.000173321
3.735085	0.000182095
3.719824	0.000191243
3.704563	0.000200773
3.689302	0.000210691
3.674040	0.000221002
3.658779	0.000231712
3.643518	0.000242823
3.628257	0.000254334
3.612996	0.000266242
3.597734	0.000278544
3.582473	0.000291229
3.567212	0.000304284
3.551951	0.00031769
3.536690	0.000331423
3.521428	0.000345451
3.506167	0.000359733
3.490906	0.000374218
3.475645	0.000388843
3.460384	0.00040353
3.445122	0.000418181
3.429861	0.000432676
3.414600	0.000446863
3.399339	0.000460551
3.384077	0.000473497
3.368816	0.000485374
3.353555	0.000495726
3.338294	0.000503839
&
```
