## Supplementary material for "All-at-once RNA folding with 3D motif prediction framed by evolutionary information": RF02892_SR6_antitoxin.cacofold.helixcov

```
# RMs = 3 L = 104

# RM_HELIX NESTED 4-14 20-30, nbp = 10 nbp_cov = 0
# pvals: 0.980332,0.980332,0.980332,0.980332,0.980332,0.980332,0.980332,0.980332,0.980332,0.980332
# aggregated NONE
NESTED  :::<<<<<<<-<<<_____>>>->>>>>>>::::::::::::::::::::::::::::::::::::::::::::::::::::::::::::::::::::::::::
        ::::::::::::::::::::::::::::::::::::::::::::::::::::::::::::::::::::::::::::::::::::::::::::::::::::::::

# RM_HELIX NESTED 64-66 75-77, nbp = 3 nbp_cov = 0
# pvals: 0.980332,0.980332,0.980332
# aggregated NONE
NESTED  :::::::::::::::::::::::::::::::::::::::::::::::::::::::::::::::<<<________>>>:::::::::::::::::::::::::::
        ::::::::::::::::::::::::::::::::::::::::::::::::::::::::::::::::::::::::::::::::::::::::::::::::::::::::

# RM_HELIX NESTED 44-59 79-94, nbp = 15 nbp_cov = 0
# pvals: 0.980332,0.980332,0.980332,0.980332,0.980332,0.980332,0.980332,0.980332,0.980332,0.980332,0.980332,0.980332,0.980332,0.980332,0.980332
# aggregated NONE
NESTED  :::::::::::::::::::::::::::::::::::::::::::<<<<<<<<<<<-<<<<___________________>>>>->>>>>>>>>>>::::::::::
        ::::::::::::::::::::::::::::::::::::::::::::::::::::::::::::::::::::::::::::::::::::::::::::::::::::::::
```
