## Supplementary material for "All-at-once RNA folding with 3D motif prediction framed by evolutionary information": RF02892_SR6_antitoxin.surv

```
0.000065	0.0333333
-0.001300	1
&
2.911234	0.000187758
2.871200	0.000563275
2.110538	0.00168982
1.970416	0.00262861
1.940390	0.00337965
1.930381	0.00375516
1.900355	0.00394292
1.890346	0.00431844
1.540041	0.0045062
1.439954	0.00469395
1.249789	0.00488171
1.089649	0.00525723
1.039606	0.00544499
0.579205	0.0058205
0.539170	0.00600826
0.509144	0.00675929
0.459101	0.00713481
0.228900	0.00732257
0.158840	0.00788584
0.098787	0.00826136
0.088779	0.00844912
0.028726	0.00863688
-0.001300	0.976718
-0.021317	0.977094
-0.031326	0.977469
-0.051343	0.977657
-0.071361	0.978408
-0.081370	0.978783
-0.101387	0.978971
-0.131413	0.979722
-0.141422	0.980098
-0.151430	0.980285
-0.161439	0.980473
-0.171448	0.980661
-0.201474	0.982163
-0.211483	0.982351
-0.221491	0.983853
-0.241509	0.984228
-0.251518	0.984792
-0.261526	0.985543
-0.281544	0.98573
-0.291552	0.986106
-0.301561	0.986857
-0.311570	0.987045
-0.331587	0.98742
-0.341596	0.988735
-0.351605	0.989486
-0.361613	0.990237
-0.401648	0.990612
-0.411657	0.991363
-0.431674	0.991926
-0.441683	0.992677
-0.491727	0.993053
-0.511744	0.993241
-0.551779	0.993616
-0.561788	0.993992
-0.771970	0.994367
-0.781979	0.994555
-0.801997	0.994931
-0.812005	0.995118
-0.842031	0.995306
-0.872058	0.996808
-0.902084	0.999061
-0.972145	0.999249
-1.062223	0.999624
-1.452563	1
&
3.171461	6.22355e-07
3.151443	1.86706e-06
3.141435	7.46826e-06
3.131426	9.95768e-06
3.121417	1.49365e-05
3.111409	1.74259e-05
3.091391	1.9293e-05
3.081383	1.99154e-05
3.071374	2.24048e-05
3.061365	2.36495e-05
3.041348	2.73836e-05
3.031339	3.11177e-05
3.021330	3.17401e-05
3.011322	3.29848e-05
3.001313	3.36072e-05
2.991304	3.42295e-05
2.981295	3.73413e-05
2.971287	4.16978e-05
2.961278	4.23201e-05
2.951269	4.35648e-05
2.941261	4.54319e-05
2.921243	4.7299e-05
2.911234	9.21085e-05
2.901226	9.95768e-05
2.891217	0.000113891
2.881208	0.000115758
2.871200	0.000205377
2.861191	0.00021409
2.851182	0.00022716
2.841173	0.000238984
2.831165	0.000251431
2.821156	0.000252676
2.811147	0.000255166
2.801139	0.000258277
2.791130	0.000260144
2.781121	0.000273214
2.771113	0.000294996
2.761104	0.000300597
2.751095	0.000304332
2.741086	0.000306821
2.731078	0.000316156
2.721069	0.000323002
2.711060	0.000324247
2.701052	0.000325492
2.691043	0.000334205
2.681034	0.000339183
2.671025	0.000350386
2.661017	0.000353498
2.651008	0.000359721
2.640999	0.000363455
2.630991	0.000369057
2.620982	0.000369679
2.610973	0.000374658
2.600964	0.000386482
2.590956	0.000393951
2.580947	0.00039644
2.570938	0.000403908
2.560930	0.000412621
2.550921	0.000416978
2.540912	0.000418845
2.530904	0.000423824
2.520895	0.000434404
2.510886	0.000436893
2.500877	0.00043876
2.490869	0.00046241
2.480860	0.000469256
2.470851	0.000487926
2.460843	0.000493528
2.450834	0.000505975
2.440825	0.000553274
2.430816	0.000608663
2.420808	0.000611775
2.410799	0.000622355
2.400790	0.000632935
2.390782	0.000647872
2.380773	0.000662808
2.370764	0.000752427
2.360755	0.000767364
2.350747	0.000777944
2.340738	0.000786034
2.330729	0.000809061
2.320721	0.000820886
2.310712	0.000825243
2.300703	0.000832711
2.290695	0.000846403
2.280686	0.000854493
2.270677	0.000871919
2.260668	0.000873786
2.250660	0.000899303
2.240651	0.000916729
2.230642	0.0009883
2.220634	0.000993901
2.210625	0.00108663
2.200616	0.00109783
2.190607	0.0011053
2.180599	0.00115136
2.170590	0.00119554
2.160581	0.00120737
2.150573	0.00122044
2.140564	0.00122915
2.130555	0.00125093
2.120546	0.00126463
2.110538	0.00159572
2.100529	0.0016119
2.090520	0.00164426
2.080512	0.00171583
2.070503	0.00174073
2.060494	0.00182226
2.050485	0.00183346
2.040477	0.00184342
2.030468	0.00187267
2.020459	0.00189756
2.010451	0.00193241
2.000442	0.00194175
1.990433	0.00195357
1.980425	0.0019654
1.970416	0.00223363
1.960407	0.00223923
1.950398	0.00227471
1.940390	0.00248569
1.930381	0.00258962
1.920372	0.00260891
1.910364	0.00264003
1.900355	0.00278628
1.890346	0.00288462
1.880337	0.00292445
1.870329	0.0029537
1.860320	0.00301407
1.850311	0.00301967
1.840303	0.00304083
1.830294	0.00307506
1.820285	0.00310244
1.810276	0.00312235
1.800268	0.00314538
1.790259	0.00315534
1.780250	0.00316592
1.770242	0.00318397
1.760233	0.00319144
1.750224	0.00319953
1.740216	0.00320762
1.730207	0.00321135
1.720198	0.00321633
1.710189	0.00322131
1.700181	0.00323064
1.690172	0.00324558
1.680163	0.00325616
1.670155	0.00325927
1.660146	0.0032655
1.650137	0.00326799
1.640128	0.0032879
1.630120	0.00332587
1.620111	0.00333084
1.610102	0.00333458
1.600094	0.00335761
1.590085	0.00338561
1.580076	0.00340615
1.570067	0.00341299
1.560059	0.00344722
1.550050	0.00347461
1.540041	0.00352191
1.530033	0.00354058
1.520024	0.00357232
1.510015	0.00358663
1.500006	0.00358974
1.489998	0.00360281
1.479989	0.00363829
1.469980	0.0036526
1.459972	0.00367501
1.449963	0.00368683
1.439954	0.00374844
1.429946	0.00379574
1.419937	0.00381566
1.409928	0.00385176
1.399919	0.00386731
1.389911	0.00388785
1.379902	0.00389905
1.369893	0.0039059
1.359885	0.00392021
1.349876	0.00392955
1.339867	0.00393328
1.329858	0.00393577
1.319850	0.00395444
1.309841	0.00396502
1.299832	0.00397
1.289824	0.00397934
1.279815	0.00398992
1.269806	0.00402041
1.259797	0.00403535
1.249789	0.00408949
1.239780	0.00411314
1.229771	0.00412186
1.219763	0.00415484
1.209754	0.00420712
1.199745	0.00421646
1.189737	0.00422081
1.179728	0.0042401
1.169719	0.00424446
1.159710	0.00425753
1.149702	0.00427682
1.139693	0.0042874
1.129684	0.00429985
1.119676	0.0043123
1.109667	0.00432039
1.099658	0.00434217
1.089649	0.00443117
1.079641	0.00445357
1.069632	0.00448345
1.059623	0.00448656
1.049615	0.00449527
1.039606	0.00455626
1.029597	0.00458427
1.019588	0.00459174
1.009580	0.0045992
0.999571	0.00460729
0.989562	0.00461165
0.979554	0.00462348
0.969545	0.00463157
0.959536	0.0046353
0.949528	0.00463779
0.939519	0.0046409
0.929510	0.00464526
0.919501	0.00464899
0.909493	0.00465397
0.899484	0.00466331
0.889475	0.00466766
0.879467	0.00466828
0.869458	0.00467015
0.859449	0.00469318
0.849440	0.00469567
0.839432	0.00470625
0.829423	0.00471123
0.819414	0.00471932
0.809406	0.00472741
0.799397	0.0047299
0.789388	0.00473239
0.779379	0.0047355
0.769371	0.00474297
0.759362	0.00474732
0.749353	0.00474857
0.739345	0.00474919
0.729336	0.00475044
0.719327	0.00475541
0.709318	0.00475977
0.699310	0.00476973
0.689301	0.00477284
0.679292	0.00477844
0.669284	0.00478467
0.659275	0.00480022
0.649266	0.00480956
0.639258	0.00484068
0.629249	0.00484877
0.619240	0.00486308
0.609231	0.00489109
0.599223	0.0049054
0.589214	0.00493154
0.579205	0.00507219
0.569197	0.00510393
0.559188	0.00511763
0.549179	0.00514314
0.539170	0.00519231
0.529162	0.00523587
0.519153	0.00528442
0.509144	0.00550722
0.499136	0.00570762
0.489127	0.00579412
0.479118	0.00586009
0.469109	0.00594785
0.459101	0.00611837
0.449092	0.00614949
0.439083	0.00618247
0.429075	0.00620612
0.419066	0.00621546
0.409057	0.00622293
0.399049	0.00623164
0.389040	0.0062416
0.379031	0.00625156
0.369022	0.00625653
0.359014	0.0062584
0.349005	0.00626587
0.338996	0.00628579
0.328988	0.00629263
0.318979	0.00630695
0.308970	0.00632001
0.298961	0.00633744
0.288953	0.00634118
0.278944	0.00635487
0.268935	0.00635798
0.258927	0.00636545
0.248918	0.00636731
0.238909	0.00637478
0.228900	0.00643453
0.218892	0.00647249
0.208883	0.00649178
0.198874	0.00650859
0.188866	0.00652788
0.178857	0.00657207
0.168848	0.00664115
0.158840	0.00683595
0.148831	0.00690876
0.138822	0.00692121
0.128813	0.00693988
0.118805	0.00696229
0.108796	0.00703137
0.098787	0.00725106
0.088779	0.00740042
0.078770	0.00742905
0.068761	0.00747822
0.058752	0.0075168
0.048744	0.00754232
0.038735	0.007589
0.028726	0.00768235
0.018718	0.00771222
0.008709	0.00776886
-0.001300	0.980332
-0.011309	0.980375
-0.021317	0.980646
-0.031326	0.980877
-0.041335	0.981028
-0.051343	0.981208
-0.061352	0.981409
-0.071361	0.981758
-0.081370	0.982034
-0.091378	0.982167
-0.101387	0.982329
-0.111396	0.982516
-0.121404	0.982708
-0.131413	0.983095
-0.141422	0.983455
-0.151430	0.983757
-0.161439	0.983953
-0.171448	0.984228
-0.181457	0.984472
-0.191465	0.984885
-0.201474	0.985602
-0.211483	0.985837
-0.221491	0.986739
-0.231500	0.987026
-0.241509	0.987357
-0.251518	0.987748
-0.261526	0.988107
-0.271535	0.988307
-0.281544	0.988499
-0.291552	0.988712
-0.301561	0.989114
-0.311570	0.989297
-0.321579	0.989431
-0.331587	0.989658
-0.341596	0.9901
-0.351605	0.990396
-0.361613	0.990679
-0.371622	0.990811
-0.381631	0.99096
-0.391639	0.991137
-0.401648	0.991351
-0.411657	0.991688
-0.421666	0.991891
-0.431674	0.992282
-0.441683	0.992725
-0.451692	0.992839
-0.461700	0.992962
-0.471709	0.993039
-0.481718	0.993114
-0.491727	0.993282
-0.501735	0.993425
-0.511744	0.993601
-0.521753	0.993668
-0.531761	0.993765
-0.541770	0.99382
-0.551779	0.993976
-0.561788	0.994183
-0.571796	0.994373
-0.581805	0.994442
-0.591814	0.994497
-0.601822	0.994773
-0.611831	0.994806
-0.621840	0.994873
-0.631848	0.995203
-0.641857	0.99524
-0.651866	0.995288
-0.661875	0.995342
-0.671883	0.995395
-0.681892	0.995429
-0.691901	0.995516
-0.701909	0.995571
-0.711918	0.995657
-0.721927	0.995695
-0.731936	0.995735
-0.741944	0.995817
-0.751953	0.995861
-0.761962	0.995917
-0.771970	0.99604
-0.781979	0.996138
-0.791988	0.996207
-0.801997	0.996383
-0.812005	0.996495
-0.822014	0.996535
-0.832023	0.996565
-0.842031	0.99667
-0.852040	0.996764
-0.862049	0.996798
-0.872058	0.997268
-0.882066	0.997303
-0.892075	0.997397
-0.902084	0.998109
-0.912092	0.998181
-0.922101	0.998312
-0.932110	0.998462
-0.942118	0.998574
-0.952127	0.998656
-0.962136	0.998814
-0.972145	0.998934
-0.982153	0.99898
-0.992162	0.999052
-1.002171	0.999068
-1.012179	0.999144
-1.022188	0.999208
-1.032197	0.999238
-1.042206	0.999276
-1.052214	0.999315
-1.062223	0.999432
-1.072232	0.999449
-1.082240	0.99947
-1.092249	0.999486
-1.102258	0.999511
-1.112267	0.999525
-1.122275	0.999548
-1.132284	0.999559
-1.142293	0.999574
-1.152301	0.999575
-1.162310	0.999581
-1.172319	0.999584
-1.182327	0.999631
-1.192336	0.999644
-1.202345	0.99965
-1.212354	0.999658
-1.222362	0.999661
-1.232371	0.999666
-1.242380	0.99967
-1.252388	0.999678
-1.262397	0.999681
-1.272406	0.999689
-1.282415	0.999695
-1.292423	0.999706
-1.302432	0.999734
-1.312441	0.999736
-1.322449	0.999742
-1.332458	0.999745
-1.342467	0.999749
-1.352476	0.999755
-1.362484	0.999761
-1.372493	0.99977
-1.382502	0.999774
-1.392510	0.999785
-1.402519	0.999787
-1.412528	0.999796
-1.422536	0.999801
-1.432545	0.999811
-1.442554	0.999812
-1.452563	0.999903
-1.462571	0.999916
-1.472580	0.999921
-1.482589	0.999937
-1.492597	0.999948
-1.502606	0.999957
-1.522624	0.999958
-1.532632	0.999971
-1.552650	0.999972
-1.572667	0.999983
-1.582676	0.999984
-1.592685	0.999987
-1.602693	0.999991
-1.612702	0.999992
-1.642728	0.999994
-1.652737	0.999996
-1.662746	0.999997
-1.672754	0.999998
-1.682763	0.999999
-1.782850	1
&
```
