## Supplementary material for "All-at-once RNA folding with 3D motif prediction framed by evolutionary information": RF02893_RpsF_leader.power

```
# Power analysis of given structure 
#
# Powertype = SINGLE SUBSTITUTIONS
# covary  left_pos      right_pos    substitutions      power
#----------------------------------------------------------------
          19		80		0		0.00
          20		79		0		0.00
          21		78		0		0.00
          22		77		0		0.00
          23		76		0		0.00
          24		75		0		0.00
          25		74		0		0.00
          26		61		0		0.00
          27		60		0		0.00
          28		59		3		0.02
          29		58		0		0.00
          30		57		0		0.00
          31		56		0		0.00
          34		50		0		0.00
          35		49		0		0.00
          36		48		0		0.00
#
# BPAIRS 16
# avg substitutions per BP  0.2
# BPAIRS expected to covary 0.0 +/- 0.1
# BPAIRS observed to covary 0
#
```
