## Supplementary material for "All-at-once RNA folding with 3D motif prediction framed by evolutionary information": RF02893_RpsF_leader.surv

```
-0.000001	0.0625
-0.000448	0.9375
-0.028458	1
&
6.609900	0.000268456
5.713582	0.000805369
5.405472	0.00107383
4.957313	0.00134228
4.873283	0.00161074
4.229054	0.00187919
3.528806	0.00241611
3.444776	0.00268456
3.276716	0.00295302
3.052637	0.00322148
2.996617	0.00348993
2.968607	0.00375839
2.884577	0.00402685
2.716517	0.00483221
2.604477	0.00510067
2.576467	0.00536913
2.492438	0.00563758
2.464428	0.00590604
2.296368	0.00644295
2.072288	0.00671141
1.932239	0.00697987
1.904229	0.00724832
1.876219	0.00778523
1.848209	0.00832215
1.792189	0.00912752
1.764179	0.00939597
1.708159	0.00966443
1.680149	0.00993289
1.652139	0.0102013
1.624129	0.0104698
1.596119	0.0107383
1.568109	0.0110067
1.540099	0.0115436
1.484079	0.0118121
1.456069	0.0120805
1.344030	0.012349
1.316020	0.0126174
1.175970	0.0128859
1.091940	0.0134228
1.035920	0.0139597
1.007910	0.0142282
0.979900	0.0144966
0.951890	0.0150336
0.895870	0.0158389
0.867861	0.0163758
0.839851	0.0166443
0.811841	0.0169128
0.783831	0.0174497
0.755821	0.0177181
0.727811	0.0179866
0.671791	0.018255
0.643781	0.0187919
0.559751	0.0190604
0.531741	0.0195973
0.503731	0.0201342
0.475721	0.0206711
0.419701	0.0212081
0.363681	0.021745
0.335671	0.0222819
0.307662	0.0225503
0.279652	0.0228188
0.251642	0.0230872
0.223632	0.0236242
0.195622	0.0241611
0.167612	0.024698
0.139602	0.0249664
0.111592	0.0255034
0.083582	0.0257718
0.055572	0.0260403
0.027562	0.0271141
-0.000448	0.847517
-0.028458	0.947919
-0.084478	0.950067
-0.112488	0.952215
-0.140498	0.952483
-0.168508	0.955168
-0.196518	0.956242
-0.224528	0.958389
-0.252537	0.959195
-0.280547	0.960805
-0.308557	0.961879
-0.336567	0.962148
-0.364577	0.963758
-0.420597	0.964832
-0.448607	0.966174
-0.476617	0.968859
-0.504627	0.970201
-0.532637	0.971275
-0.560647	0.972617
-0.588657	0.97396
-0.616667	0.976107
-0.644677	0.976913
-0.672687	0.97745
-0.700697	0.978523
-0.728707	0.979329
-0.756717	0.980403
-0.784727	0.981745
-0.812736	0.983087
-0.840746	0.984161
-0.868756	0.985503
-0.924776	0.986309
-0.980796	0.987651
-1.008806	0.988993
-1.036816	0.989799
-1.064826	0.990336
-1.092836	0.990604
-1.120846	0.990872
-1.148856	0.991409
-1.232886	0.992752
-1.260896	0.993557
-1.288906	0.993826
-1.316916	0.994362
-1.372935	0.994631
-1.400945	0.994899
-1.428955	0.995436
-1.456965	0.995973
-1.484975	0.996242
-1.540995	0.996779
-1.625025	0.997047
-1.653035	0.997315
-1.681045	0.997584
-1.709055	0.997852
-1.765075	0.998121
-1.793085	0.998389
-2.045174	0.998658
-2.101194	0.998926
-2.213234	0.999195
-2.605373	0.999463
-2.661393	0.999732
-3.053532	1
&
11.399602	1.33654e-06
10.195174	2.67308e-06
10.055124	4.00962e-06
9.831044	5.34616e-06
9.747015	8.01925e-06
9.578955	9.35579e-06
9.550945	1.06923e-05
9.494925	1.20289e-05
9.438905	1.33654e-05
9.410895	1.4702e-05
9.354875	1.60385e-05
9.270845	2.13847e-05
9.242835	2.53943e-05
9.186816	2.94039e-05
9.158806	3.07404e-05
9.130796	3.2077e-05
9.102786	3.34135e-05
9.074776	3.74231e-05
9.046766	4.00962e-05
9.018756	4.14328e-05
8.990746	4.54424e-05
8.962736	5.07886e-05
8.934726	5.21251e-05
8.906716	5.47982e-05
8.878706	5.88078e-05
8.850696	6.54905e-05
8.822686	6.95001e-05
8.794676	7.08367e-05
8.766666	7.48463e-05
8.738656	7.88559e-05
8.710646	8.1529e-05
8.682636	8.42021e-05
8.654627	8.55386e-05
8.626617	8.95482e-05
8.598607	9.35579e-05
8.570597	0.000100241
8.542587	0.00010826
8.514577	0.000110933
8.486567	0.000120289
8.458557	0.000130981
8.430547	0.000134991
8.402537	0.000141673
8.374527	0.000148356
8.346517	0.000156375
8.318507	0.000159048
8.290497	0.000171077
8.262487	0.000175087
8.234477	0.000184443
8.206467	0.000203154
8.178457	0.00021251
8.150447	0.000225875
8.122437	0.000231222
8.094428	0.000232558
8.066418	0.000241914
8.038408	0.000253943
8.010398	0.000261962
7.982388	0.000268645
7.954378	0.000288693
7.926368	0.000298049
7.898358	0.000300722
7.870348	0.000304731
7.842338	0.000314087
7.814328	0.000319433
7.786318	0.000324779
7.758308	0.000330126
7.730298	0.000342155
7.702288	0.000350174
7.674278	0.000363539
7.646268	0.000368885
7.618258	0.000379578
7.590248	0.000398289
7.562238	0.000408982
7.534229	0.000415664
7.506219	0.00042502
7.478209	0.000434376
7.450199	0.000438385
7.422189	0.000449078
7.394179	0.000451751
7.366169	0.000454424
7.338159	0.000457097
7.310149	0.00046378
7.282139	0.000467789
7.254129	0.000477145
7.226119	0.000482491
7.198109	0.000489174
7.170099	0.000503876
7.142089	0.000518578
7.114079	0.000531943
7.086069	0.000539963
7.058059	0.000547982
7.030049	0.000558674
7.002039	0.000566693
6.974030	0.00057204
6.946020	0.000580059
6.918010	0.000586742
6.890000	0.00059877
6.861990	0.00060679
6.833980	0.000612136
6.805970	0.000620155
6.777960	0.000625501
6.749950	0.000630847
6.721940	0.00063352
6.693930	0.000645549
6.665920	0.000653569
6.637910	0.00067228
6.609900	0.000684309
6.581890	0.000697674
6.553880	0.00071104
6.525870	0.000724405
6.497860	0.000733761
6.469850	0.000751136
6.441841	0.000765838
6.413831	0.000788559
6.385821	0.000809944
6.357811	0.000835338
6.329801	0.00088479
6.301791	0.000920877
6.273781	0.000964983
6.245771	0.00103047
6.217761	0.00109864
6.189751	0.00114542
6.161741	0.00122427
6.133731	0.00137263
6.105721	0.00150628
6.077711	0.00166132
6.049701	0.00184443
6.021691	0.00199278
5.993681	0.00217188
5.965671	0.00228415
5.937661	0.00241513
5.909651	0.00255279
5.881642	0.00273456
5.853632	0.00286554
5.825622	0.00307137
5.797612	0.00321171
5.769602	0.00338412
5.741592	0.00348436
5.713582	0.00363272
5.685572	0.00385325
5.657562	0.00398423
5.629552	0.00410051
5.601542	0.00424352
5.573532	0.0043892
5.545522	0.00452152
5.517512	0.00466052
5.489502	0.00482358
5.461492	0.00499465
5.433482	0.00512831
5.405472	0.00524993
5.377462	0.00539428
5.349452	0.00554531
5.321443	0.00570436
5.293433	0.00582465
5.265423	0.00597167
5.237413	0.00607458
5.209403	0.00620021
5.181393	0.00627907
5.153383	0.00639
5.125373	0.00648891
5.097363	0.00661187
5.069353	0.00670944
5.041343	0.00684042
5.013333	0.00694734
4.985323	0.00705293
4.957313	0.00713312
4.929303	0.00722935
4.901293	0.00735231
4.873283	0.0074579
4.845273	0.00753809
4.817263	0.00762229
4.789253	0.00769981
4.761244	0.00779203
4.733234	0.00788426
4.705224	0.00793772
4.677214	0.00802326
4.649204	0.00810211
4.621194	0.00818631
4.593184	0.00826116
4.565174	0.00836541
4.537164	0.00842288
4.509154	0.0084857
4.481144	0.00857124
4.453134	0.00863272
4.425124	0.00871425
4.397114	0.00878107
4.369104	0.00886528
4.341094	0.00890938
4.313084	0.00899358
4.285074	0.00907244
4.257064	0.00912991
4.229054	0.00918337
4.201045	0.00926624
4.173035	0.00931569
4.145025	0.00939187
4.117015	0.00945469
4.089005	0.00951751
4.060995	0.00958166
4.032985	0.00964983
4.004975	0.0097073
3.976965	0.00976076
3.948955	0.00982759
3.920945	0.00989976
3.892935	0.00994387
3.864925	0.0100053
3.836915	0.0100575
3.808905	0.0101083
3.780895	0.0101644
3.752885	0.0102058
3.724875	0.0102807
3.696865	0.0103408
3.668855	0.0103903
3.640846	0.0104584
3.612836	0.0105132
3.584826	0.0105734
3.556816	0.0106442
3.528806	0.0107017
3.500796	0.0107792
3.472786	0.010842
3.444776	0.0109235
3.416766	0.0110305
3.388756	0.0111641
3.360746	0.0112336
3.332736	0.0113406
3.304726	0.0114261
3.276716	0.0115343
3.248706	0.0116439
3.220696	0.0117455
3.192686	0.0118685
3.164676	0.0119741
3.136666	0.012097
3.108656	0.01222
3.080647	0.0123309
3.052637	0.0124445
3.024627	0.0125662
2.996617	0.0127052
2.968607	0.0128281
2.940597	0.0129377
2.912587	0.0130767
2.884577	0.013189
2.856567	0.0133627
2.828557	0.0135151
2.800547	0.0136889
2.772537	0.0138345
2.744527	0.0140096
2.716517	0.0141647
2.688507	0.0143438
2.660497	0.0145295
2.632487	0.0146926
2.604477	0.014873
2.576467	0.0149866
2.548457	0.0151564
2.520448	0.0153007
2.492438	0.0154437
2.464428	0.0156001
2.436418	0.0157217
2.408408	0.0158808
2.380398	0.0160412
2.352388	0.0162069
2.324378	0.0163499
2.296368	0.0164876
2.268358	0.0166292
2.240348	0.0167709
2.212338	0.0169233
2.184328	0.0170957
2.156318	0.0172708
2.128308	0.0174472
2.100298	0.0175702
2.072288	0.0177493
2.044278	0.017927
2.016268	0.0180714
1.988258	0.0182879
1.960249	0.0184109
1.932239	0.0185499
1.904229	0.018733
1.876219	0.0189441
1.848209	0.0192101
1.820199	0.0194614
1.792189	0.0196966
1.764179	0.0199866
1.736169	0.0203435
1.708159	0.0208073
1.680149	0.0211788
1.652139	0.021513
1.624129	0.0219086
1.596119	0.0223991
1.568109	0.0227546
1.540099	0.0231288
1.512089	0.0234362
1.484079	0.023741
1.456069	0.0240765
1.428059	0.0243865
1.400050	0.0247073
1.372040	0.0251363
1.344030	0.0255039
1.316020	0.0258434
1.288010	0.0262122
1.260000	0.0265611
1.231990	0.0268925
1.203980	0.0272173
1.175970	0.0275942
1.147960	0.0278843
1.119950	0.0281836
1.091940	0.0285258
1.063930	0.0288359
1.035920	0.0291206
1.007910	0.0294079
0.979900	0.0297193
0.951890	0.0300909
0.923880	0.0304584
0.895870	0.030826
0.867861	0.0311762
0.839851	0.0314608
0.811841	0.0318591
0.783831	0.0322106
0.755821	0.0326036
0.727811	0.0330045
0.699801	0.0333948
0.671791	0.0338011
0.643781	0.0342783
0.615771	0.0346699
0.587761	0.0350281
0.559751	0.0354624
0.531741	0.0358714
0.503731	0.0363352
0.475721	0.0368337
0.447711	0.0372895
0.419701	0.037788
0.391691	0.0383146
0.363681	0.0387784
0.335671	0.0393491
0.307662	0.0398209
0.279652	0.0403181
0.251642	0.0407939
0.223632	0.0413526
0.195622	0.0418698
0.167612	0.0424499
0.139602	0.0430607
0.111592	0.0437704
0.083582	0.0445857
0.055572	0.0454277
0.027562	0.0463713
-0.000448	0.772911
-0.028458	0.840785
-0.056468	0.845235
-0.084478	0.851689
-0.112488	0.858305
-0.140498	0.864459
-0.168508	0.869984
-0.196518	0.875519
-0.224528	0.880992
-0.252537	0.886227
-0.280547	0.890972
-0.308557	0.895509
-0.336567	0.899909
-0.364577	0.904258
-0.392587	0.908569
-0.420597	0.9128
-0.448607	0.916712
-0.476617	0.920488
-0.504627	0.924345
-0.532637	0.928065
-0.560647	0.931828
-0.588657	0.935457
-0.616667	0.938952
-0.644677	0.942251
-0.672687	0.945441
-0.700697	0.94848
-0.728707	0.951369
-0.756717	0.95376
-0.784727	0.956359
-0.812736	0.958681
-0.840746	0.960825
-0.868756	0.963003
-0.896766	0.96498
-0.924776	0.966882
-0.952786	0.968613
-0.980796	0.970261
-1.008806	0.971846
-1.036816	0.973245
-1.064826	0.974694
-1.092836	0.975976
-1.120846	0.977232
-1.148856	0.978492
-1.176866	0.979852
-1.204876	0.981063
-1.232886	0.982331
-1.260896	0.983643
-1.288906	0.984713
-1.316916	0.985684
-1.344926	0.986644
-1.372935	0.987584
-1.400945	0.988468
-1.428955	0.989094
-1.456965	0.989864
-1.484975	0.990482
-1.512985	0.991248
-1.540995	0.991776
-1.569005	0.992276
-1.597015	0.992852
-1.625025	0.993256
-1.653035	0.993736
-1.681045	0.994198
-1.709055	0.994665
-1.737065	0.994967
-1.765075	0.995214
-1.793085	0.995573
-1.821095	0.995813
-1.849105	0.996101
-1.877115	0.996345
-1.905125	0.996593
-1.933134	0.996854
-1.961144	0.99713
-1.989154	0.997291
-2.017164	0.997451
-2.045174	0.997648
-2.073184	0.997792
-2.101194	0.997967
-2.129204	0.998117
-2.157214	0.998242
-2.185224	0.998422
-2.213234	0.99855
-2.241244	0.998615
-2.269254	0.998749
-2.297264	0.998855
-2.325274	0.998928
-2.353284	0.998992
-2.381294	0.999046
-2.409304	0.999121
-2.437314	0.99919
-2.465324	0.999237
-2.493333	0.999278
-2.521343	0.99934
-2.549353	0.999407
-2.577363	0.999447
-2.605373	0.999501
-2.633383	0.999534
-2.661393	0.999572
-2.689403	0.999603
-2.717413	0.999624
-2.745423	0.999652
-2.773433	0.999686
-2.801443	0.999718
-2.829453	0.999745
-2.857463	0.999762
-2.885473	0.999782
-2.913483	0.999802
-2.941493	0.99981
-2.969503	0.999828
-2.997513	0.99985
-3.025523	0.999862
-3.053532	0.999877
-3.081542	0.999894
-3.109552	0.999905
-3.137562	0.999917
-3.165572	0.999925
-3.193582	0.999936
-3.221592	0.999943
-3.249602	0.999949
-3.277612	0.999959
-3.305622	0.999961
-3.333632	0.999967
-3.361642	0.999969
-3.389652	0.999975
-3.417662	0.999976
-3.445672	0.999977
-3.473682	0.999979
-3.501692	0.999981
-3.557712	0.999987
-3.669751	0.999988
-3.725771	0.999989
-3.753781	0.999995
-3.781791	0.999996
-3.809801	0.999997
-4.229950	0.999999
-4.398010	1
&
33.051293	8.59843e-27
33.023283	9.13342e-27
32.995273	9.70168e-27
32.967263	1.03053e-26
32.939253	1.09464e-26
32.911243	1.16274e-26
32.883233	1.23508e-26
32.855223	1.31192e-26
32.827213	1.39353e-26
32.799203	1.48022e-26
32.771193	1.5723e-26
32.743183	1.6701e-26
32.715173	1.77399e-26
32.687163	1.88433e-26
32.659153	2.00154e-26
32.631144	2.12604e-26
32.603134	2.25827e-26
32.575124	2.39873e-26
32.547114	2.54792e-26
32.519104	2.70639e-26
32.491094	2.8747e-26
32.463084	3.05349e-26
32.435074	3.24338e-26
32.407064	3.44508e-26
32.379054	3.65932e-26
32.351044	3.88688e-26
32.323034	4.12858e-26
32.295024	4.38531e-26
32.267014	4.65799e-26
32.239004	4.94763e-26
32.210994	5.25526e-26
32.182984	5.58202e-26
32.154974	5.92908e-26
32.126964	6.29772e-26
32.098954	6.68927e-26
32.070945	7.10515e-26
32.042935	7.54687e-26
32.014925	8.01605e-26
31.986915	8.51438e-26
31.958905	9.04368e-26
31.930895	9.60587e-26
31.902885	1.0203e-25
31.874875	1.08372e-25
31.846865	1.15109e-25
31.818855	1.22263e-25
31.790845	1.29863e-25
31.762835	1.37935e-25
31.734825	1.46508e-25
31.706815	1.55613e-25
31.678805	1.65285e-25
31.650795	1.75557e-25
31.622785	1.86468e-25
31.594775	1.98056e-25
31.566765	2.10364e-25
31.538755	2.23437e-25
31.510746	2.37321e-25
31.482736	2.52068e-25
31.454726	2.67731e-25
31.426716	2.84367e-25
31.398706	3.02037e-25
31.370696	3.20803e-25
31.342686	3.40736e-25
31.314676	3.61906e-25
31.286666	3.84391e-25
31.258656	4.08272e-25
31.230646	4.33636e-25
31.202636	4.60576e-25
31.174626	4.89188e-25
31.146616	5.19577e-25
31.118606	5.51853e-25
31.090596	5.86133e-25
31.062586	6.22542e-25
31.034576	6.61211e-25
31.006566	7.02281e-25
30.978556	7.45901e-25
30.950547	7.92229e-25
30.922537	8.41433e-25
30.894527	8.93692e-25
30.866517	9.49196e-25
30.838507	1.00814e-24
30.810497	1.07075e-24
30.782487	1.13725e-24
30.754477	1.20787e-24
30.726467	1.28287e-24
30.698457	1.36254e-24
30.670447	1.44714e-24
30.642437	1.537e-24
30.614427	1.63243e-24
30.586417	1.73379e-24
30.558407	1.84143e-24
30.530397	1.95576e-24
30.502387	2.07718e-24
30.474377	2.20614e-24
30.446367	2.3431e-24
30.418357	2.48856e-24
30.390348	2.64304e-24
30.362338	2.80711e-24
30.334328	2.98136e-24
30.306318	3.16642e-24
30.278308	3.36297e-24
30.250298	3.5717e-24
30.222288	3.79339e-24
30.194278	4.02883e-24
30.166268	4.27887e-24
30.138258	4.54443e-24
30.110248	4.82646e-24
30.082238	5.12599e-24
30.054228	5.44409e-24
30.026218	5.78193e-24
29.998208	6.14072e-24
29.970198	6.52177e-24
29.942188	6.92645e-24
29.914178	7.35622e-24
29.886168	7.81266e-24
29.858158	8.29739e-24
29.830149	8.81219e-24
29.802139	9.35892e-24
29.774129	9.93954e-24
29.746119	1.05562e-23
29.718109	1.1211e-23
29.690099	1.19065e-23
29.662089	1.26451e-23
29.634079	1.34295e-23
29.606069	1.42625e-23
29.578059	1.51472e-23
29.550049	1.60867e-23
29.522039	1.70845e-23
29.494029	1.81441e-23
29.466019	1.92694e-23
29.438009	2.04645e-23
29.409999	2.17336e-23
29.381989	2.30814e-23
29.353979	2.45127e-23
29.325969	2.60328e-23
29.297959	2.76471e-23
29.269950	2.93614e-23
29.241940	3.1182e-23
29.213930	3.31154e-23
29.185920	3.51686e-23
29.157910	3.73491e-23
29.129900	3.96647e-23
29.101890	4.21237e-23
29.073880	4.47352e-23
29.045870	4.75085e-23
29.017860	5.04535e-23
28.989850	5.35811e-23
28.961840	5.69024e-23
28.933830	6.04296e-23
28.905820	6.41752e-23
28.877810	6.81528e-23
28.849800	7.23769e-23
28.821790	7.68627e-23
28.793780	8.16263e-23
28.765770	8.6685e-23
28.737761	9.2057e-23
28.709751	9.77618e-23
28.681741	1.0382e-22
28.653731	1.10253e-22
28.625721	1.17085e-22
28.597711	1.2434e-22
28.569701	1.32044e-22
28.541691	1.40225e-22
28.513681	1.48913e-22
28.485671	1.58139e-22
28.457661	1.67936e-22
28.429651	1.78339e-22
28.401641	1.89387e-22
28.373631	2.01119e-22
28.345621	2.13577e-22
28.317611	2.26807e-22
28.289601	2.40855e-22
28.261591	2.55773e-22
28.233581	2.71615e-22
28.205571	2.88437e-22
28.177562	3.06301e-22
28.149552	3.2527e-22
28.121542	3.45414e-22
28.093532	3.66804e-22
28.065522	3.89518e-22
28.037512	4.13637e-22
28.009502	4.3925e-22
27.981492	4.66447e-22
27.953482	4.95328e-22
27.925472	5.25995e-22
27.897462	5.58561e-22
27.869452	5.93141e-22
27.841442	6.29861e-22
27.813432	6.68852e-22
27.785422	7.10257e-22
27.757412	7.54222e-22
27.729402	8.00908e-22
27.701392	8.50482e-22
27.673382	9.03122e-22
27.645372	9.59019e-22
27.617363	1.01837e-21
27.589353	1.0814e-21
27.561343	1.14832e-21
27.533333	1.21939e-21
27.505323	1.29484e-21
27.477313	1.37497e-21
27.449303	1.46005e-21
27.421293	1.55039e-21
27.393283	1.64632e-21
27.365273	1.74818e-21
27.337263	1.85633e-21
27.309253	1.97118e-21
27.281243	2.09312e-21
27.253233	2.22261e-21
27.225223	2.3601e-21
27.197213	2.50609e-21
27.169203	2.66111e-21
27.141193	2.82571e-21
27.113183	3.00048e-21
27.085173	3.18605e-21
27.057164	3.3831e-21
27.029154	3.59233e-21
27.001144	3.81448e-21
26.973134	4.05037e-21
26.945124	4.30084e-21
26.917114	4.56678e-21
26.889104	4.84916e-21
26.861094	5.14898e-21
26.833084	5.46734e-21
26.805074	5.80536e-21
26.777064	6.16427e-21
26.749054	6.54535e-21
26.721044	6.94998e-21
26.693034	7.3796e-21
26.665024	7.83577e-21
26.637014	8.32011e-21
26.609004	8.83438e-21
26.580994	9.38041e-21
26.552984	9.96016e-21
26.524974	1.05757e-20
26.496965	1.12293e-20
26.468955	1.19233e-20
26.440945	1.26601e-20
26.412935	1.34424e-20
26.384925	1.4273e-20
26.356915	1.51549e-20
26.328905	1.60912e-20
26.300895	1.70854e-20
26.272885	1.81409e-20
26.244875	1.92617e-20
26.216865	2.04516e-20
26.188855	2.17149e-20
26.160845	2.30563e-20
26.132835	2.44804e-20
26.104825	2.59925e-20
26.076815	2.75979e-20
26.048805	2.93023e-20
26.020795	3.1112e-20
25.992785	3.30334e-20
25.964775	3.50733e-20
25.936766	3.72391e-20
25.908756	3.95386e-20
25.880746	4.19799e-20
25.852736	4.45719e-20
25.824726	4.73238e-20
25.796716	5.02455e-20
25.768706	5.33474e-20
25.740696	5.66407e-20
25.712686	6.01372e-20
25.684676	6.38493e-20
25.656666	6.77904e-20
25.628656	7.19747e-20
25.600646	7.64169e-20
25.572636	8.11332e-20
25.544626	8.61403e-20
25.516616	9.14562e-20
25.488606	9.71e-20
25.460596	1.03092e-19
25.432586	1.09453e-19
25.404576	1.16206e-19
25.376567	1.23376e-19
25.348557	1.30988e-19
25.320547	1.39069e-19
25.292537	1.47648e-19
25.264527	1.56756e-19
25.236517	1.66426e-19
25.208507	1.76692e-19
25.180497	1.8759e-19
25.152487	1.9916e-19
25.124477	2.11443e-19
25.096467	2.24483e-19
25.068457	2.38327e-19
25.040447	2.53023e-19
25.012437	2.68626e-19
24.984427	2.85189e-19
24.956417	3.02773e-19
24.928407	3.21441e-19
24.900397	3.41258e-19
24.872387	3.62297e-19
24.844377	3.84631e-19
24.816368	4.08341e-19
24.788358	4.33511e-19
24.760348	4.60232e-19
24.732338	4.88599e-19
24.704328	5.18712e-19
24.676318	5.5068e-19
24.648308	5.84616e-19
24.620298	6.20642e-19
24.592288	6.58886e-19
24.564278	6.99485e-19
24.536268	7.42584e-19
24.508258	7.88336e-19
24.480248	8.36904e-19
24.452238	8.88462e-19
24.424228	9.43194e-19
24.396218	1.00129e-18
24.368208	1.06297e-18
24.340198	1.12844e-18
24.312188	1.19795e-18
24.284178	1.27172e-18
24.256169	1.35004e-18
24.228159	1.43318e-18
24.200149	1.52143e-18
24.172139	1.61512e-18
24.144129	1.71456e-18
24.116119	1.82013e-18
24.088109	1.93219e-18
24.060099	2.05114e-18
24.032089	2.17741e-18
24.004079	2.31144e-18
23.976069	2.45372e-18
23.948059	2.60475e-18
23.920049	2.76507e-18
23.892039	2.93524e-18
23.864029	3.11588e-18
23.836019	3.30762e-18
23.808009	3.51116e-18
23.779999	3.72721e-18
23.751989	3.95654e-18
23.723979	4.19996e-18
23.695970	4.45835e-18
23.667960	4.73263e-18
23.639950	5.02376e-18
23.611940	5.33278e-18
23.583930	5.66079e-18
23.555920	6.00896e-18
23.527910	6.37853e-18
23.499900	6.7708e-18
23.471890	7.18718e-18
23.443880	7.62914e-18
23.415870	8.09824e-18
23.387860	8.59617e-18
23.359850	9.12469e-18
23.331840	9.68566e-18
23.303830	1.02811e-17
23.275820	1.09131e-17
23.247810	1.15839e-17
23.219800	1.22959e-17
23.191790	1.30517e-17
23.163781	1.38538e-17
23.135771	1.47052e-17
23.107761	1.56088e-17
23.079751	1.6568e-17
23.051741	1.7586e-17
23.023731	1.86665e-17
22.995721	1.98133e-17
22.967711	2.10305e-17
22.939701	2.23224e-17
22.911691	2.36936e-17
22.883681	2.5149e-17
22.855671	2.66936e-17
22.827661	2.83331e-17
22.799651	3.00731e-17
22.771641	3.19198e-17
22.743631	3.38799e-17
22.715621	3.59602e-17
22.687611	3.8168e-17
22.659601	4.05113e-17
22.631591	4.29984e-17
22.603582	4.56379e-17
22.575572	4.84393e-17
22.547562	5.14125e-17
22.519552	5.4568e-17
22.491542	5.7917e-17
22.463532	6.14713e-17
22.435522	6.52434e-17
22.407512	6.92468e-17
22.379502	7.34956e-17
22.351492	7.80048e-17
22.323482	8.27903e-17
22.295472	8.78692e-17
22.267462	9.32592e-17
22.239452	9.89796e-17
22.211442	1.0505e-16
22.183432	1.11493e-16
22.155422	1.18331e-16
22.127412	1.25587e-16
22.099402	1.33288e-16
22.071392	1.4146e-16
22.043383	1.50133e-16
22.015373	1.59337e-16
21.987363	1.69105e-16
21.959353	1.79471e-16
21.931343	1.90472e-16
21.903333	2.02146e-16
21.875323	2.14534e-16
21.847313	2.27682e-16
21.819303	2.41634e-16
21.791293	2.56439e-16
21.763283	2.72151e-16
21.735273	2.88825e-16
21.707263	3.06519e-16
21.679253	3.25296e-16
21.651243	3.45221e-16
21.623233	3.66366e-16
21.595223	3.88804e-16
21.567213	4.12614e-16
21.539203	4.37882e-16
21.511193	4.64694e-16
21.483184	4.93146e-16
21.455174	5.23339e-16
21.427164	5.55377e-16
21.399154	5.89375e-16
21.371144	6.25451e-16
21.343134	6.63732e-16
21.315124	7.04354e-16
21.287114	7.47459e-16
21.259104	7.93199e-16
21.231094	8.41734e-16
21.203084	8.93235e-16
21.175074	9.47883e-16
21.147064	1.00587e-15
21.119054	1.0674e-15
21.091044	1.13269e-15
21.063034	1.20197e-15
21.035024	1.27548e-15
21.007014	1.35348e-15
20.979004	1.43624e-15
20.950994	1.52406e-15
20.922985	1.61724e-15
20.894975	1.7161e-15
20.866965	1.82101e-15
20.838955	1.93232e-15
20.810945	2.05042e-15
20.782935	2.17574e-15
20.754925	2.3087e-15
20.726915	2.44978e-15
20.698905	2.59946e-15
20.670895	2.75828e-15
20.642885	2.92679e-15
20.614875	3.10558e-15
20.586865	3.29527e-15
20.558855	3.49654e-15
20.530845	3.71009e-15
20.502835	3.93665e-15
20.474825	4.17704e-15
20.446815	4.43208e-15
20.418805	4.70267e-15
20.390795	4.98976e-15
20.362786	5.29435e-15
20.334776	5.6175e-15
20.306766	5.96036e-15
20.278756	6.32411e-15
20.250746	6.71002e-15
20.222736	7.11945e-15
20.194726	7.55383e-15
20.166716	8.01467e-15
20.138706	8.50358e-15
20.110696	9.02228e-15
20.082686	9.57256e-15
20.054676	1.01564e-14
20.026666	1.07757e-14
19.998656	1.14328e-14
19.970646	1.21298e-14
19.942636	1.28693e-14
19.914626	1.36539e-14
19.886616	1.44861e-14
19.858606	1.53691e-14
19.830596	1.63057e-14
19.802587	1.72994e-14
19.774577	1.83535e-14
19.746567	1.94717e-14
19.718557	2.0658e-14
19.690547	2.19164e-14
19.662537	2.32513e-14
19.634527	2.46675e-14
19.606517	2.61697e-14
19.578507	2.77633e-14
19.550497	2.94538e-14
19.522487	3.1247e-14
19.494477	3.31493e-14
19.466467	3.51671e-14
19.438457	3.73076e-14
19.410447	3.95781e-14
19.382437	4.19867e-14
19.354427	4.45415e-14
19.326417	4.72515e-14
19.298407	5.01261e-14
19.270397	5.31754e-14
19.242388	5.64098e-14
19.214378	5.98406e-14
19.186368	6.34797e-14
19.158358	6.73397e-14
19.130348	7.1434e-14
19.102338	7.57768e-14
19.074328	8.03832e-14
19.046318	8.52692e-14
19.018308	9.04515e-14
18.990298	9.59483e-14
18.962288	1.01779e-13
18.934278	1.07962e-13
18.906268	1.14521e-13
18.878258	1.21478e-13
18.850248	1.28857e-13
18.822238	1.36682e-13
18.794228	1.44983e-13
18.766218	1.53786e-13
18.738208	1.63123e-13
18.710198	1.73026e-13
18.682189	1.83529e-13
18.654179	1.94668e-13
18.626169	2.06482e-13
18.598159	2.19011e-13
18.570149	2.323e-13
18.542139	2.46393e-13
18.514129	2.61339e-13
18.486119	2.77191e-13
18.458109	2.94002e-13
18.430099	3.11831e-13
18.402089	3.30738e-13
18.374079	3.5079e-13
18.346069	3.72055e-13
18.318059	3.94607e-13
18.290049	4.18523e-13
18.262039	4.43885e-13
18.234029	4.70781e-13
18.206019	4.99304e-13
18.178009	5.29551e-13
18.149999	5.61627e-13
18.121990	5.95642e-13
18.093980	6.31712e-13
18.065970	6.69963e-13
18.037960	7.10524e-13
18.009950	7.53536e-13
17.981940	7.99146e-13
17.953930	8.47512e-13
17.925920	8.98798e-13
17.897910	9.5318e-13
17.869900	1.01085e-12
17.841890	1.07199e-12
17.813880	1.13683e-12
17.785870	1.20558e-12
17.757860	1.27848e-12
17.729850	1.35578e-12
17.701840	1.43774e-12
17.673830	1.52465e-12
17.645820	1.61679e-12
17.617810	1.7145e-12
17.589801	1.81809e-12
17.561791	1.92793e-12
17.533781	2.04439e-12
17.505771	2.16787e-12
17.477761	2.29878e-12
17.449751	2.43759e-12
17.421741	2.58476e-12
17.393731	2.74079e-12
17.365721	2.90622e-12
17.337711	3.08161e-12
17.309701	3.26756e-12
17.281691	3.4647e-12
17.253681	3.6737e-12
17.225671	3.89529e-12
17.197661	4.13021e-12
17.169651	4.37925e-12
17.141641	4.64328e-12
17.113631	4.92319e-12
17.085621	5.21993e-12
17.057611	5.53451e-12
17.029602	5.868e-12
17.001592	6.22153e-12
16.973582	6.59631e-12
16.945572	6.99361e-12
16.917562	7.41477e-12
16.889552	7.86123e-12
16.861542	8.3345e-12
16.833532	8.83618e-12
16.805522	9.36799e-12
16.777512	9.93172e-12
16.749502	1.05293e-11
16.721492	1.11627e-11
16.693482	1.18341e-11
16.665472	1.25458e-11
16.637462	1.33002e-11
16.609452	1.40998e-11
16.581442	1.49473e-11
16.553432	1.58456e-11
16.525422	1.67978e-11
16.497412	1.78071e-11
16.469403	1.88768e-11
16.441393	2.00105e-11
16.413383	2.12122e-11
16.385373	2.24858e-11
16.357363	2.38357e-11
16.329353	2.52664e-11
16.301343	2.67827e-11
16.273333	2.83897e-11
16.245323	3.00929e-11
16.217313	3.18979e-11
16.189303	3.38108e-11
16.161293	3.58382e-11
16.133283	3.79867e-11
16.105273	4.02636e-11
16.077263	4.26766e-11
16.049253	4.52337e-11
16.021243	4.79436e-11
15.993233	5.08153e-11
15.965223	5.38584e-11
15.937213	5.70832e-11
15.909204	6.05005e-11
15.881194	6.41217e-11
15.853184	6.79589e-11
15.825174	7.2025e-11
15.797164	7.63335e-11
15.769154	8.08989e-11
15.741144	8.57365e-11
15.713134	9.08624e-11
15.685124	9.62937e-11
15.657114	1.02048e-10
15.629104	1.08146e-10
15.601094	1.14607e-10
15.573084	1.21452e-10
15.545074	1.28705e-10
15.517064	1.36389e-10
15.489054	1.4453e-10
15.461044	1.53156e-10
15.433034	1.62294e-10
15.405024	1.71976e-10
15.377014	1.82233e-10
15.349005	1.931e-10
15.320995	2.04612e-10
15.292985	2.16809e-10
15.264975	2.29729e-10
15.236965	2.43416e-10
15.208955	2.57916e-10
15.180945	2.73276e-10
15.152935	2.89548e-10
15.124925	3.06784e-10
15.096915	3.25043e-10
15.068905	3.44384e-10
15.040895	3.64871e-10
15.012885	3.86572e-10
14.984875	4.09558e-10
14.956865	4.33906e-10
14.928855	4.59695e-10
14.900845	4.87011e-10
14.872835	5.15943e-10
14.844825	5.46587e-10
14.816815	5.79043e-10
14.788806	6.13418e-10
14.760796	6.49825e-10
14.732786	6.88383e-10
14.704776	7.2922e-10
14.676766	7.72468e-10
14.648756	8.1827e-10
14.620746	8.66776e-10
14.592736	9.18144e-10
14.564726	9.72542e-10
14.536716	1.03015e-09
14.508706	1.09115e-09
14.480696	1.15575e-09
14.452686	1.22416e-09
14.424676	1.29659e-09
14.396666	1.3733e-09
14.368656	1.45451e-09
14.340646	1.54051e-09
14.312636	1.63157e-09
14.284626	1.72798e-09
14.256616	1.83007e-09
14.228607	1.93815e-09
14.200597	2.05259e-09
14.172587	2.17375e-09
14.144577	2.30202e-09
14.116567	2.43782e-09
14.088557	2.5816e-09
14.060547	2.73381e-09
14.032537	2.89495e-09
14.004527	3.06553e-09
13.976517	3.24612e-09
13.948507	3.43728e-09
13.920497	3.63964e-09
13.892487	3.85385e-09
13.864477	4.0806e-09
13.836467	4.32061e-09
13.808457	4.57466e-09
13.780447	4.84357e-09
13.752437	5.12819e-09
13.724427	5.42944e-09
13.696417	5.74829e-09
13.668408	6.08575e-09
13.640398	6.44291e-09
13.612388	6.8209e-09
13.584378	7.22094e-09
13.556368	7.64429e-09
13.528358	8.09232e-09
13.500348	8.56644e-09
13.472338	9.06816e-09
13.444328	9.59909e-09
13.416318	1.01609e-08
13.388308	1.07554e-08
13.360298	1.13844e-08
13.332288	1.205e-08
13.304278	1.27543e-08
13.276268	1.34995e-08
13.248258	1.42878e-08
13.220248	1.5122e-08
13.192238	1.60045e-08
13.164228	1.69381e-08
13.136218	1.79258e-08
13.108209	1.89707e-08
13.080199	2.00761e-08
13.052189	2.12455e-08
13.024179	2.24825e-08
12.996169	2.37909e-08
12.968159	2.5175e-08
12.940149	2.6639e-08
12.912139	2.81875e-08
12.884129	2.98253e-08
12.856119	3.15575e-08
12.828109	3.33896e-08
12.800099	3.53273e-08
12.772089	3.73764e-08
12.744079	3.95436e-08
12.716069	4.18353e-08
12.688059	4.42588e-08
12.660049	4.68215e-08
12.632039	4.95315e-08
12.604029	5.23969e-08
12.576019	5.54267e-08
12.548010	5.86302e-08
12.520000	6.20173e-08
12.491990	6.55984e-08
12.463980	6.93844e-08
12.435970	7.3387e-08
12.407960	7.76184e-08
12.379950	8.20916e-08
12.351940	8.68202e-08
12.323930	9.18187e-08
12.295920	9.71022e-08
12.267910	1.02687e-07
12.239900	1.0859e-07
12.211890	1.14829e-07
12.183880	1.21422e-07
12.155870	1.28391e-07
12.127860	1.35756e-07
12.099850	1.43538e-07
12.071840	1.51763e-07
12.043830	1.60453e-07
12.015821	1.69637e-07
11.987811	1.7934e-07
11.959801	1.89592e-07
11.931791	2.00424e-07
11.903781	2.11868e-07
11.875771	2.23958e-07
11.847761	2.36731e-07
11.819751	2.50224e-07
11.791741	2.64476e-07
11.763731	2.79531e-07
11.735721	2.95433e-07
11.707711	3.12229e-07
11.679701	3.29968e-07
11.651691	3.48703e-07
11.623681	3.68488e-07
11.595671	3.89382e-07
11.567661	4.11446e-07
11.539651	4.34743e-07
11.511641	4.59342e-07
11.483631	4.85315e-07
11.455622	5.12737e-07
11.427612	5.41688e-07
11.399602	5.72251e-07
11.371592	6.04514e-07
11.343582	6.3857e-07
11.315572	6.74517e-07
11.287562	7.12459e-07
11.259552	7.52504e-07
11.231542	7.94766e-07
11.203532	8.39366e-07
11.175522	8.8643e-07
11.147512	9.36092e-07
11.119502	9.88493e-07
11.091492	1.04378e-06
11.063482	1.10211e-06
11.035472	1.16365e-06
11.007462	1.22856e-06
10.979452	1.29703e-06
10.951442	1.36926e-06
10.923432	1.44544e-06
10.895423	1.52578e-06
10.867413	1.6105e-06
10.839403	1.69985e-06
10.811393	1.79406e-06
10.783383	1.89339e-06
10.755373	1.99812e-06
10.727363	2.10853e-06
10.699353	2.22491e-06
10.671343	2.3476e-06
10.643333	2.47691e-06
10.615323	2.6132e-06
10.587313	2.75683e-06
10.559303	2.90819e-06
10.531293	3.06768e-06
10.503283	3.23572e-06
10.475273	3.41276e-06
10.447263	3.59927e-06
10.419253	3.79573e-06
10.391243	4.00266e-06
10.363233	4.2206e-06
10.335224	4.45013e-06
10.307214	4.69182e-06
10.279204	4.94631e-06
10.251194	5.21424e-06
10.223184	5.49631e-06
10.195174	5.79323e-06
10.167164	6.10575e-06
10.139154	6.43467e-06
10.111144	6.78081e-06
10.083134	7.14503e-06
10.055124	7.52824e-06
10.027114	7.93138e-06
9.999104	8.35546e-06
9.971094	8.80151e-06
9.943084	9.27061e-06
9.915074	9.76391e-06
9.887064	1.02826e-05
9.859054	1.08279e-05
9.831044	1.14011e-05
9.803034	1.20036e-05
9.775025	1.26368e-05
9.747015	1.33022e-05
9.719005	1.40013e-05
9.690995	1.47358e-05
9.662985	1.55072e-05
9.634975	1.63175e-05
9.606965	1.71683e-05
9.578955	1.80616e-05
9.550945	1.89995e-05
9.522935	1.99839e-05
9.494925	2.1017e-05
9.466915	2.2101e-05
9.438905	2.32384e-05
9.410895	2.44314e-05
9.382885	2.56827e-05
9.354875	2.69947e-05
9.326865	2.83704e-05
9.298855	2.98123e-05
9.270845	3.13236e-05
9.242835	3.29071e-05
9.214826	3.45661e-05
9.186816	3.63037e-05
9.158806	3.81234e-05
9.130796	4.00285e-05
9.102786	4.20227e-05
9.074776	4.41096e-05
9.046766	4.62931e-05
9.018756	4.8577e-05
8.990746	5.09654e-05
8.962736	5.34625e-05
8.934726	5.60725e-05
8.906716	5.87997e-05
8.878706	6.16486e-05
8.850696	6.46239e-05
8.822686	6.77301e-05
8.794676	7.09721e-05
8.766666	7.43547e-05
8.738656	7.78828e-05
8.710646	8.15614e-05
8.682636	8.53957e-05
8.654627	8.93907e-05
8.626617	9.35516e-05
8.598607	9.78836e-05
8.570597	0.000102392
8.542587	0.000107082
8.514577	0.000111958
8.486567	0.000117026
8.458557	0.00012229
8.430547	0.000127757
8.402537	0.000133429
8.374527	0.000139313
8.346517	0.000145412
8.318507	0.00015173
8.290497	0.000158271
8.262487	0.00016504
8.234477	0.000172038
8.206467	0.000179268
8.178457	0.000186732
8.150447	0.000194433
8.122437	0.000202369
8.094428	0.000210543
8.066418	0.000218951
8.038408	0.000227594
8.010398	0.000236467
7.982388	0.000245566
7.954378	0.000254886
7.926368	0.00026442
7.898358	0.000274159
7.870348	0.000284093
7.842338	0.00029421
7.814328	0.000304494
7.786318	0.00031493
7.758308	0.000325497
7.730298	0.000336174
7.702288	0.000346936
7.674278	0.000357753
7.646268	0.000368594
7.618258	0.000379424
7.590248	0.000390202
7.562238	0.000400884
7.534229	0.000411422
7.506219	0.000421761
7.478209	0.000431843
7.450199	0.000441603
7.422189	0.000450972
7.394179	0.000459872
7.366169	0.000468221
7.338159	0.000475932
7.310149	0.000482911
7.282139	0.000489058
7.254129	0.000494272
7.226119	0.000498449
7.198109	0.000501488
7.170099	0.000503306
&
```
