## Supplementary material for "All-at-once RNA folding with 3D motif prediction framed by evolutionary information": RF02894_S35.cacofold.power

```
# Power analysis of CaCoFold structure
#
# Powertype = SINGLE SUBSTITUTIONS
# covary left_pos right_pos substitutions power
#----------------------------------------------------------------
14		74		2		0.00
15		73		1		0.00
16		72		1		0.00
17		71		0		0.00
18		70		1		0.00
24		69		0		0.00
25		68		1		0.00
26		67		1		0.00
27		66		2		0.00
28		65		1		0.00
29		64		2		0.00
30		63		1		0.00
32		59		2		0.00
33		58		0		0.00
34		57		1		0.00
35		56		2		0.00
36		55		0		0.00
37		54		3		0.02
79		292		0		0.00
80		291		2		0.00
81		290		0		0.00
82		289		2		0.00
83		288		1		0.00
84		287		2		0.00
85		286		1		0.00
89		110		0		0.00
90		109		0		0.00
91		108		1		0.00
92		107		0		0.00
93		106		2		0.00
94		105		0		0.00
95		104		0		0.00
96		103		2		0.00
115		135		0		0.00
116		134		2		0.00
117		133		0		0.00
118		132		0		0.00
119		131		0		0.00
120		130		0		0.00
121		129		0		0.00
139		262		1		0.00
140		261		3		0.02
141		260		1		0.00
142		259		2		0.00
143		258		0		0.00
144		257		2		0.00
145		256		1		0.00
146		255		1		0.00
147		254		1		0.00
149		169		0		0.00
150		168		0		0.00
151		167		0		0.00
152		166		0		0.00
153		165		0		0.00
154		164		0		0.00
155		163		0		0.00
156		162		0		0.00
175		207		2		0.00
176		206		1		0.00
177		205		1		0.00
178		204		0		0.00
179		201		1		0.00
180		200		1		0.00
181		199		0		0.00
182		198		0		0.00
185		195		0		0.00
186		194		0		0.00
187		193		0		0.00
218		253		0		0.00
219		252		1		0.00
220		251		1		0.00
221		250		0		0.00
222		249		1		0.00
223		248		2		0.00
225		247		1		0.00
226		246		1		0.00
227		245		0		0.00
228		244		2		0.00
229		243		2		0.00
230		242		3		0.02
231		241		2		0.00
232		240		1		0.00
#
# BPAIRS 82
# avg substitutions per BP 0.9
# BPAIRS expected to covary 0.0 +/- 0.2
# BPAIRS observed to covary 0
#
```
