## Supplementary material for "All-at-once RNA folding with 3D motif prediction framed by evolutionary information": RF02894_S35.surv

```
2.202826	0.0105263
2.106197	0.0210526
2.009568	0.0315789
1.802507	0.0421053
1.540229	0.0526316
1.402188	0.0631579
1.374580	0.0947368
1.319363	0.105263
1.250343	0.115789
1.098498	0.136842
1.029477	0.147368
0.601550	0.157895
0.201231	0.168421
0.132210	0.178947
0.007974	0.221053
-0.005831	0.8
-0.033439	0.810526
-0.074851	0.821053
-0.157676	0.831579
-0.212892	0.852632
-0.226696	0.873684
-0.433758	0.884211
-0.654623	0.894737
-0.682232	0.905263
-0.778860	0.915789
-0.861685	0.926316
-0.903097	0.936842
-0.916901	0.957895
-1.027334	0.968421
-1.123963	0.978947
-1.413849	0.989474
-1.482869	1
&
3.353580	2.17576e-05
3.348566	4.35152e-05
3.320958	6.52727e-05
3.279546	0.000152303
3.238133	0.000195818
3.086288	0.000217576
2.948247	0.000239333
2.810206	0.000326364
2.796402	0.000652727
2.589340	0.000674485
2.575536	0.000783273
2.492712	0.00102261
2.382279	0.0012837
2.354671	0.00137073
2.327063	0.00141424
2.271846	0.0015883
2.244238	0.00211048
2.230434	0.00221927
2.202826	0.00258915
2.175217	0.00291552
2.133805	0.00317661
2.120001	0.00335067
2.106197	0.00376406
2.092393	0.00402515
2.078589	0.00456909
2.050981	0.00570049
2.037176	0.00676661
2.009568	0.00713649
1.995764	0.00726703
1.968156	0.00765867
1.954352	0.00813733
1.926744	0.00831139
1.912940	0.00857249
1.899135	0.00913818
1.885331	0.00946455
1.871527	0.00983442
1.843919	0.00996497
1.830115	0.0101608
1.816311	0.0103131
1.802507	0.0105524
1.788703	0.011488
1.774899	0.0115315
1.719682	0.0116185
1.705878	0.0120319
1.692074	0.0131416
1.678270	0.0135332
1.664466	0.013729
1.650662	0.0147516
1.623053	0.0147952
1.609249	0.0148822
1.595445	0.0149039
1.567837	0.0155132
1.554033	0.0161876
1.540229	0.0168186
1.526425	0.0175584
1.512621	0.0179065
1.498816	0.0180153
1.485012	0.0182764
1.471208	0.0186245
1.457404	0.0187768
1.443600	0.0194078
1.429796	0.0205392
1.415992	0.022345
1.402188	0.0231501
1.388384	0.0231936
1.374580	0.0239986
1.360775	0.0243032
1.346971	0.0243902
1.333167	0.0246296
1.319363	0.0255652
1.305559	0.0267183
1.291755	0.0268489
1.277951	0.0286982
1.264147	0.0288505
1.250343	0.0296773
1.236539	0.0320054
1.222734	0.0345945
1.208930	0.0356607
1.195126	0.0358782
1.181322	0.0370967
1.167518	0.0380322
1.153714	0.03949
1.139910	0.0400122
1.126106	0.0404909
1.112302	0.0416005
1.098498	0.0449729
1.084693	0.0464524
1.070889	0.0476709
1.057085	0.0488893
1.043281	0.051696
1.029477	0.0533713
1.015673	0.0545027
1.001869	0.0558517
0.988065	0.0563304
0.974261	0.0568743
0.960457	0.0571136
0.946652	0.057353
0.932848	0.0579187
0.905240	0.058158
0.891436	0.058245
0.877632	0.0586367
0.863828	0.0594199
0.850024	0.0594635
0.836220	0.059594
0.822416	0.0598551
0.808611	0.0600509
0.794807	0.0602685
0.781003	0.060312
0.767199	0.0616175
0.753395	0.061835
0.739591	0.0622484
0.725787	0.0625095
0.711983	0.0628794
0.698179	0.0633363
0.684374	0.0639238
0.670570	0.0645765
0.656766	0.0658384
0.642962	0.0669045
0.629158	0.0672092
0.615354	0.0673832
0.601550	0.0681882
0.587746	0.0686887
0.573942	0.0692326
0.560138	0.0694937
0.546333	0.0700812
0.532529	0.070277
0.518725	0.0706033
0.504921	0.0721264
0.491117	0.072431
0.477313	0.0726268
0.463509	0.0750201
0.449705	0.0756729
0.435901	0.0762603
0.422097	0.0772176
0.408292	0.0780009
0.394488	0.0786972
0.380684	0.0795022
0.366880	0.0801767
0.353076	0.0805466
0.339272	0.0810035
0.325468	0.0812646
0.311664	0.0824177
0.297860	0.0838102
0.284056	0.0843759
0.270251	0.0858772
0.256447	0.087509
0.242643	0.0886404
0.228839	0.090468
0.215035	0.0915341
0.201231	0.0935576
0.187427	0.0941668
0.173623	0.0953417
0.159819	0.0959509
0.146015	0.0974087
0.132210	0.098366
0.118406	0.100846
0.104602	0.10163
0.090798	0.102565
0.076994	0.103523
0.063190	0.104284
0.049386	0.105176
0.035582	0.107526
0.021778	0.108549
0.007974	0.130502
-0.005831	0.756772
-0.019635	0.758404
-0.033439	0.763734
-0.047243	0.765584
-0.061047	0.767455
-0.074851	0.770632
-0.088655	0.773917
-0.102459	0.778769
-0.116263	0.78312
-0.130067	0.788973
-0.143872	0.795326
-0.157676	0.805074
-0.171480	0.815343
-0.185284	0.822502
-0.199088	0.828028
-0.212892	0.83325
-0.226696	0.836644
-0.240500	0.841909
-0.254304	0.849481
-0.268108	0.856922
-0.281913	0.865778
-0.295717	0.873763
-0.309521	0.88029
-0.323325	0.88784
-0.337129	0.892605
-0.350933	0.895585
-0.364737	0.899567
-0.378541	0.9027
-0.392345	0.905811
-0.406150	0.90975
-0.419954	0.914188
-0.433758	0.917365
-0.447562	0.919889
-0.461366	0.927634
-0.475170	0.930115
-0.488974	0.933465
-0.502778	0.938143
-0.516582	0.941276
-0.530386	0.944061
-0.544191	0.947173
-0.557995	0.948783
-0.571799	0.949892
-0.585603	0.951132
-0.599407	0.95383
-0.613211	0.954635
-0.627015	0.95544
-0.640819	0.956028
-0.654623	0.956572
-0.668427	0.957377
-0.682232	0.959444
-0.696036	0.961141
-0.709840	0.961794
-0.723644	0.962207
-0.737448	0.962708
-0.751252	0.96323
-0.765056	0.964078
-0.778860	0.964557
-0.792664	0.965536
-0.806468	0.96621
-0.820273	0.966667
-0.834077	0.969126
-0.847881	0.969387
-0.861685	0.971867
-0.875489	0.972716
-0.889293	0.973325
-0.903097	0.975479
-0.916901	0.977503
-0.930705	0.97846
-0.944509	0.978917
-0.958314	0.980549
-0.972118	0.982246
-0.985922	0.983377
-0.999726	0.984117
-1.013530	0.984552
-1.027334	0.985923
-1.041138	0.986206
-1.054942	0.98651
-1.068746	0.986945
-1.082550	0.987859
-1.096355	0.988207
-1.110159	0.988686
-1.123963	0.98973
-1.137767	0.989839
-1.151571	0.991145
-1.165375	0.991406
-1.179179	0.991536
-1.206787	0.991928
-1.220591	0.992167
-1.234396	0.992189
-1.248200	0.992298
-1.262004	0.992472
-1.275808	0.992515
-1.289612	0.992559
-1.303416	0.993473
-1.317220	0.993603
-1.331024	0.993647
-1.344828	0.994104
-1.358633	0.994125
-1.372437	0.994169
-1.386241	0.994212
-1.400045	0.994387
-1.413849	0.994865
-1.427653	0.995474
-1.455261	0.995561
-1.469065	0.996084
-1.482869	0.996454
-1.524282	0.996497
-1.538086	0.997476
-1.565694	0.997672
-1.634715	0.997694
-1.662323	0.997759
-1.676127	0.997846
-1.689931	0.997977
-1.703735	0.998238
-1.731343	0.998281
-1.758951	0.99852
-1.772756	0.998542
-1.786560	0.998651
-1.800364	0.999565
-1.827972	0.999695
-1.938405	0.999913
-1.993621	1
&
3.931456	7.23757e-08
3.928338	1.44751e-07
3.873122	2.89503e-07
3.859318	4.34254e-07
3.845514	5.0663e-07
3.831710	6.51381e-07
3.804101	7.96132e-07
3.790297	9.40884e-07
3.776493	1.01326e-06
3.762689	1.08563e-06
3.735081	1.30276e-06
3.721277	1.51989e-06
3.707473	1.80939e-06
3.693669	2.31602e-06
3.679865	2.75028e-06
3.666060	2.9674e-06
3.652256	3.40166e-06
3.638452	3.69116e-06
3.624648	4.05304e-06
3.610844	4.34254e-06
3.597040	5.21105e-06
3.583236	6.00718e-06
3.569432	6.22431e-06
3.555628	7.09281e-06
3.541823	7.67182e-06
3.528019	8.54033e-06
3.514215	9.62596e-06
3.500411	1.07116e-05
3.486607	1.23762e-05
3.472803	1.38238e-05
3.458999	1.56331e-05
3.445195	1.7732e-05
3.431391	1.99757e-05
3.417587	2.12061e-05
3.403782	2.3884e-05
3.389978	2.64895e-05
3.376174	2.93845e-05
3.362370	3.26414e-05
3.348566	3.5826e-05
3.334762	3.77801e-05
3.320958	4.01685e-05
3.307154	4.38596e-05
3.293350	4.78403e-05
3.279546	5.15315e-05
3.265741	5.57293e-05
3.251937	5.81177e-05
3.238133	6.18812e-05
3.224329	6.81055e-05
3.210525	7.14348e-05
3.196721	7.82381e-05
3.182917	8.27978e-05
3.169113	8.64889e-05
3.155309	9.09762e-05
3.141505	9.52464e-05
3.127700	0.00010205
3.113896	0.000106247
3.100092	0.000111097
3.086288	0.00011638
3.072484	0.000120795
3.058680	0.000127598
3.044876	0.000133099
3.031072	0.000138527
3.017268	0.000144751
3.003464	0.000148877
2.989659	0.000157707
2.975855	0.000162918
2.962051	0.00017001
2.948247	0.000175077
2.934443	0.00018188
2.920639	0.000186657
2.906835	0.000193171
2.893031	0.000200842
2.879227	0.000207429
2.865423	0.000212929
2.851618	0.000218285
2.837814	0.000222989
2.824010	0.000229431
2.810206	0.000237103
2.796402	0.000244413
2.782598	0.000254183
2.768794	0.00026048
2.754990	0.00027054
2.741186	0.000283206
2.727382	0.000294497
2.713577	0.000309695
2.699773	0.000328441
2.685969	0.000348561
2.672165	0.000362674
2.658361	0.000383808
2.644557	0.000416377
2.630753	0.000443084
2.616949	0.000464362
2.603145	0.000502649
2.589340	0.000536738
2.575536	0.000568294
2.561732	0.000612443
2.547928	0.000649427
2.534124	0.000696543
2.520320	0.000752707
2.506516	0.000810752
2.492712	0.000861126
2.478908	0.000912512
2.465104	0.000977506
2.451299	0.00105191
2.437495	0.00111234
2.423691	0.00119818
2.409887	0.00128163
2.396083	0.00137608
2.382279	0.00146944
2.368475	0.00156954
2.354671	0.00166587
2.340867	0.00177682
2.327063	0.00188264
2.313258	0.00200763
2.299454	0.00212857
2.285650	0.00224965
2.271846	0.00237052
2.258042	0.00249964
2.244238	0.0026166
2.230434	0.00274304
2.216630	0.00288316
2.202826	0.00299006
2.189022	0.00313162
2.175217	0.00324996
2.161413	0.00338783
2.147609	0.00352817
2.133805	0.00365302
2.120001	0.00379856
2.106197	0.00393318
2.092393	0.00412867
2.078589	0.00429868
2.064785	0.00447166
2.050981	0.00467192
2.037176	0.004831
2.023372	0.00499747
2.009568	0.00514374
1.995764	0.0052785
1.981960	0.00542036
1.968156	0.00558371
1.954352	0.00572224
1.940548	0.00586511
1.926744	0.00602252
1.912940	0.00616981
1.899135	0.006332
1.885331	0.00647306
1.871527	0.00660486
1.857723	0.00675757
1.843919	0.00691282
1.830115	0.00706198
1.816311	0.00720587
1.802507	0.00734598
1.788703	0.00747134
1.774899	0.0075904
1.761094	0.00770837
1.747290	0.00784118
1.733486	0.00797913
1.719682	0.00810875
1.705878	0.00823063
1.692074	0.00835635
1.678270	0.00850168
1.664466	0.00866995
1.650662	0.0088582
1.636857	0.00905528
1.623053	0.00932068
1.609249	0.00957841
1.595445	0.00985684
1.581641	0.0101153
1.567837	0.0104116
1.554033	0.0107071
1.540229	0.0110677
1.526425	0.0114267
1.512621	0.0118514
1.498816	0.0123214
1.485012	0.0129072
1.471208	0.0135113
1.457404	0.0141282
1.443600	0.0147384
1.429796	0.0154675
1.415992	0.0161844
1.402188	0.0168152
1.388384	0.0174419
1.374580	0.0180824
1.360775	0.0188039
1.346971	0.0195461
1.333167	0.0202742
1.319363	0.0209706
1.305559	0.0216688
1.291755	0.0224173
1.277951	0.0232649
1.264147	0.0241792
1.250343	0.0251259
1.236539	0.0260706
1.222734	0.0271687
1.208930	0.028137
1.195126	0.0291661
1.181322	0.0302486
1.167518	0.0313052
1.153714	0.0324655
1.139910	0.033653
1.126106	0.0348453
1.112302	0.0360947
1.098498	0.0373856
1.084693	0.0386822
1.070889	0.0400225
1.057085	0.0412769
1.043281	0.0424346
1.029477	0.0436354
1.015673	0.0447057
1.001869	0.0458045
0.988065	0.0466485
0.974261	0.0476288
0.960457	0.0483799
0.946652	0.0491271
0.932848	0.0498104
0.919044	0.0504809
0.905240	0.0510221
0.891436	0.0515045
0.877632	0.0520182
0.863828	0.0524911
0.850024	0.0529398
0.836220	0.0533997
0.822416	0.0539118
0.808611	0.0543718
0.794807	0.054798
0.781003	0.0552595
0.767199	0.0557174
0.753395	0.0562034
0.739591	0.0567325
0.725787	0.0572431
0.711983	0.0577235
0.698179	0.0581804
0.684374	0.0587288
0.670570	0.0592736
0.656766	0.0598087
0.642962	0.0603282
0.629158	0.0608325
0.615354	0.0613614
0.601550	0.0619695
0.587746	0.0625753
0.573942	0.0632582
0.560138	0.0638201
0.546333	0.0643832
0.532529	0.0648546
0.518725	0.0653111
0.504921	0.0658063
0.491117	0.0663112
0.477313	0.0668308
0.463509	0.0673701
0.449705	0.067913
0.435901	0.068475
0.422097	0.0690326
0.408292	0.0695581
0.394488	0.0700394
0.380684	0.0704801
0.366880	0.070926
0.353076	0.0713492
0.339272	0.0718135
0.325468	0.0722818
0.311664	0.0728159
0.297860	0.0733836
0.284056	0.0739574
0.270251	0.0745857
0.256447	0.0752684
0.242643	0.0759624
0.228839	0.0766986
0.215035	0.0775457
0.201231	0.0785256
0.187427	0.079538
0.173623	0.0804406
0.159819	0.0813597
0.146015	0.0823166
0.132210	0.0833571
0.118406	0.0847468
0.104602	0.0860798
0.090798	0.0875617
0.076994	0.0892325
0.063190	0.0910542
0.049386	0.0928093
0.035582	0.094615
0.021778	0.0962923
0.007974	0.105277
-0.005831	0.767165
-0.019635	0.768409
-0.033439	0.769593
-0.047243	0.77088
-0.061047	0.772639
-0.074851	0.774998
-0.088655	0.77957
-0.102459	0.786733
-0.116263	0.794967
-0.130067	0.802821
-0.143872	0.811232
-0.157676	0.82145
-0.171480	0.832684
-0.185284	0.84276
-0.199088	0.850751
-0.212892	0.857621
-0.226696	0.863586
-0.240500	0.869756
-0.254304	0.87671
-0.268108	0.884066
-0.281913	0.891913
-0.295717	0.899254
-0.309521	0.906007
-0.323325	0.911723
-0.337129	0.916634
-0.350933	0.920832
-0.364737	0.924459
-0.378541	0.927692
-0.392345	0.930589
-0.406150	0.933313
-0.419954	0.935985
-0.433758	0.938664
-0.447562	0.941366
-0.461366	0.943982
-0.475170	0.946765
-0.488974	0.949463
-0.502778	0.951785
-0.516582	0.953911
-0.530386	0.955777
-0.544191	0.957366
-0.557995	0.958833
-0.571799	0.960145
-0.585603	0.961353
-0.599407	0.962489
-0.613211	0.963533
-0.627015	0.964506
-0.640819	0.96548
-0.654623	0.966433
-0.668427	0.967331
-0.682232	0.968213
-0.696036	0.969152
-0.709840	0.970011
-0.723644	0.970946
-0.737448	0.97181
-0.751252	0.972727
-0.765056	0.973619
-0.778860	0.974523
-0.792664	0.975499
-0.806468	0.976386
-0.820273	0.977288
-0.834077	0.978235
-0.847881	0.97916
-0.861685	0.980011
-0.875489	0.980886
-0.889293	0.981665
-0.903097	0.982402
-0.916901	0.983163
-0.930705	0.983847
-0.944509	0.984467
-0.958314	0.985054
-0.972118	0.985581
-0.985922	0.986116
-0.999726	0.986598
-1.013530	0.987063
-1.027334	0.987531
-1.041138	0.988008
-1.054942	0.988456
-1.068746	0.988914
-1.082550	0.989395
-1.096355	0.989861
-1.110159	0.990322
-1.123963	0.990801
-1.137767	0.991256
-1.151571	0.991648
-1.165375	0.991979
-1.179179	0.99237
-1.192983	0.992697
-1.206787	0.992983
-1.220591	0.993304
-1.234396	0.993573
-1.248200	0.99382
-1.262004	0.994065
-1.275808	0.994293
-1.289612	0.99454
-1.303416	0.994734
-1.317220	0.994943
-1.331024	0.995144
-1.344828	0.995307
-1.358633	0.995494
-1.372437	0.99567
-1.386241	0.995857
-1.400045	0.996006
-1.413849	0.996174
-1.427653	0.996314
-1.441457	0.996456
-1.455261	0.99659
-1.469065	0.99673
-1.482869	0.996868
-1.496674	0.997008
-1.510478	0.997137
-1.524282	0.997275
-1.538086	0.997409
-1.551890	0.997532
-1.565694	0.997678
-1.579498	0.997801
-1.593302	0.99791
-1.607106	0.998028
-1.620910	0.99813
-1.634715	0.998234
-1.648519	0.998321
-1.662323	0.998401
-1.676127	0.998467
-1.689931	0.998529
-1.703735	0.998603
-1.717539	0.998658
-1.731343	0.998726
-1.745147	0.998787
-1.758951	0.99885
-1.772756	0.998912
-1.786560	0.998974
-1.800364	0.999033
-1.814168	0.999106
-1.827972	0.999174
-1.841776	0.999243
-1.855580	0.999301
-1.869384	0.999377
-1.883188	0.99945
-1.896992	0.999502
-1.910797	0.999574
-1.924601	0.999631
-1.938405	0.999682
-1.952209	0.999733
-1.966013	0.999781
-1.979817	0.999819
-1.993621	0.999855
-2.007425	0.999881
-2.021229	0.999911
-2.035033	0.999932
-2.048838	0.999944
-2.062642	0.999953
-2.076446	0.999966
-2.090250	0.999972
-2.104054	0.999976
-2.117858	0.999978
-2.131662	0.999981
-2.145466	0.999982
-2.159270	0.999984
-2.173074	0.999987
-2.186879	0.999989
-2.200683	0.999992
-2.214487	0.999993
-2.228291	0.999994
-2.242095	0.999995
-2.255899	0.999995
-2.269703	0.999996
-2.283507	0.999997
-2.297311	0.999998
-2.311116	0.999998
-2.324920	0.999998
-2.338724	0.999999
-2.352528	0.999999
-2.366332	1
-2.380136	1
-2.393940	1
-2.435352	1
-2.531981	1
&
```
