## Supplementary material for "All-at-once RNA folding with 3D motif prediction framed by evolutionary information": RF02895_S414.cacofold.helixcov

```
# RMs = 3 L = 176

# RM_HELIX NESTED 6-19 42-54, nbp = 13 nbp_cov = 0
# pvals: 0.821209,0.762113,0.762113,0.762113,0.883204,0.762113,0.968729,0.762113,0.762113,0.990247,0.762113,0.762113,0.762113
# aggregated NONE
NESTED  :::::<<<<<<<<<<<<<______________________>>>>>>>>>>>>>::::::::::::::::::::::::::::::::::::::::::::::::::::::::::::::::::::::::::::::::::::::::::::::::::::::::::::::::::::::::::
        :::::::::::::::::::::::::::::::::::::::::::::::::::::::::::::::::::::::::::::::::::::::::::::::::::::::::::::::::::::::::::::::::::::::::::::::::::::::::::::::::::::::::::::::

# RM_HELIX NESTED 55-66 79-90, nbp = 12 nbp_cov = 0
# pvals: 0.762113,0.762113,0.762113,0.00457865,0.762113,0.762113,0.762113,0.944272,0.897812,0.762113,0.762113,0.762113
# aggregated NONE
NESTED  :::::::::::::::::::::::::::::::::::::::::::::::::::::<<<<<<<<<<<<____________>>>>>>>>>>>>::::::::::::::::::::::::::::::::::::::::::::::::::::::::::::::::::::::::::::::::::::::
        :::::::::::::::::::::::::::::::::::::::::::::::::::::::::::::::::::::::::::::::::::::::::::::::::::::::::::::::::::::::::::::::::::::::::::::::::::::::::::::::::::::::::::::::

# RM_HELIX NESTED 91-117 146-174, nbp = 27 nbp_cov = 0
# pvals: 0.821209,0.762113,0.762113,0.0738493,0.762113,0.762113,0.762113,0.762113,0.762113,0.762113,0.762113,0.762113,0.762113,0.762113,0.762113,0.762113,0.762113,0.762113,0.762113,0.762113,0.944272,0.762113,0.762113,0.762113,0.762113,0.762113,0.762113
# aggregated NONE
NESTED  :::::::::::::::::::::::::::::::::::::::::::::::::::::::::::::::::::::::::::::::::::::::::<<<<<<<<<<<<<<<<<<<<<<<<<<<____________________________>>>>>>>>>>>>>>-->>>>>>>>>>>>>::
        :::::::::::::::::::::::::::::::::::::::::::::::::::::::::::::::::::::::::::::::::::::::::::::::::::::::::::::::::::::::::::::::::::::::::::::::::::::::::::::::::::::::::::::::
```
