## Supplementary material for "All-at-once RNA folding with 3D motif prediction framed by evolutionary information": RF02895_S414.cacofold.power

```
# Power analysis of CaCoFold structure
#
# Powertype = SINGLE SUBSTITUTIONS
# covary left_pos right_pos substitutions power
#----------------------------------------------------------------
6		54		2		0.00
7		53		2		0.00
8		52		2		0.00
9		51		1		0.00
10		50		5		0.11
11		49		1		0.00
12		48		4		0.07
13		47		2		0.00
14		46		1		0.00
15		45		4		0.07
17		44		1		0.00
18		43		0		0.00
19		42		1		0.00
55		90		1		0.00
56		89		0		0.00
57		88		2		0.00
58		87		2		0.00
59		86		2		0.00
60		85		2		0.00
61		84		2		0.00
62		83		2		0.00
63		82		3		0.02
64		81		1		0.00
65		80		1		0.00
66		79		1		0.00
91		174		4		0.07
92		173		2		0.00
93		172		2		0.00
94		171		2		0.00
95		170		2		0.00
96		169		0		0.00
97		168		2		0.00
98		167		1		0.00
99		166		2		0.00
100		165		1		0.00
101		164		1		0.00
102		163		2		0.00
103		162		1		0.00
104		159		2		0.00
105		158		0		0.00
106		157		1		0.00
107		156		1		0.00
108		155		2		0.00
109		154		1		0.00
110		153		2		0.00
111		152		4		0.07
112		151		1		0.00
113		150		2		0.00
114		149		3		0.02
115		148		1		0.00
116		147		2		0.00
117		146		2		0.00
#
# BPAIRS 52
# avg substitutions per BP 1.8
# BPAIRS expected to covary 0.4 +/- 0.6
# BPAIRS observed to covary 0
#
```
