## Supplementary material for "All-at-once RNA folding with 3D motif prediction framed by evolutionary information": RF02895_S414.power

```
# Power analysis of given structure 
#
# Powertype = SINGLE SUBSTITUTIONS
# covary  left_pos      right_pos    substitutions      power
#----------------------------------------------------------------
          18		172		0		0.00
          19		171		1		0.00
          20		170		0		0.00
          23		167		3		0.02
          24		166		1		0.00
          25		165		1		0.00
          26		164		2		0.00
          27		163		1		0.00
          29		159		2		0.00
          30		158		1		0.00
          31		157		0		0.00
          32		156		2		0.00
          33		155		3		0.02
          37		66		1		0.00
          38		65		1		0.00
          39		64		0		0.00
          40		63		2		0.00
          44		57		2		0.00
          45		56		2		0.00
          46		55		0		0.00
          47		54		1		0.00
          48		53		2		0.00
          70		94		2		0.00
          71		93		2		0.00
          72		92		5		0.11
          73		91		2		0.00
          78		85		1		0.00
          79		84		2		0.00
          104		139		0		0.00
          105		138		3		0.02
          106		137		1		0.00
          107		136		0		0.00
          108		135		0		0.00
          109		134		1		0.00
          110		133		0		0.00
          111		132		4		0.07
#
# BPAIRS 36
# avg substitutions per BP  1.4
# BPAIRS expected to covary 0.2 +/- 0.5
# BPAIRS observed to covary 0
#
```
