## Supplementary material for "All-at-once RNA folding with 3D motif prediction framed by evolutionary information": RF02895_S414.surv

```
0.065116	0.0277778
0.030528	0.0555556
-0.004060	0.888889
-0.194294	0.944444
-0.246176	0.972222
-0.747703	1
&
6.412019	6.58371e-05
5.875904	0.000131674
5.858610	0.000197511
5.772140	0.000263348
5.564612	0.000329186
5.322496	0.000395023
4.699912	0.00046086
4.509677	0.000526697
4.492383	0.000592534
4.440501	0.000658371
4.163797	0.000724208
4.008151	0.000790045
3.973563	0.000855883
3.956269	0.00092172
3.904387	0.000987557
3.817917	0.00105339
3.558507	0.00111923
3.523919	0.00118507
3.437449	0.00125091
3.385566	0.00131674
3.368272	0.00138258
3.350978	0.0017776
3.316390	0.00184344
3.299096	0.00190928
3.281802	0.00237014
3.264508	0.00269932
3.247214	0.00329186
3.229920	0.00348937
3.212626	0.00362104
3.195332	0.00388439
3.178038	0.0040819
3.143450	0.00427941
3.126156	0.00441109
3.108862	0.00467444
3.091568	0.00480611
3.074274	0.00487195
3.056980	0.00493778
3.039686	0.00506946
3.022392	0.0051353
3.005098	0.00526697
2.901334	0.00553032
2.780276	0.0058595
2.762982	0.00612285
2.745688	0.00651787
2.728394	0.00664955
2.711100	0.00678122
2.693806	0.00757127
2.676512	0.00855883
2.641924	0.0086905
2.624630	0.00954638
2.590042	0.00974389
2.555454	0.00987557
2.538160	0.0100731
2.503572	0.0101389
2.468984	0.0102048
2.434396	0.0104023
2.347926	0.0104681
2.330632	0.0105339
2.313338	0.0105998
2.296044	0.0107315
2.244162	0.0107973
2.209574	0.0110606
2.174986	0.0112581
2.123103	0.0113898
2.036633	0.0114557
2.019339	0.0116532
2.002045	0.011719
1.829105	0.0118507
1.794517	0.0119165
1.708047	0.0120482
1.690753	0.0122457
1.673459	0.0125749
1.656165	0.0129699
1.604283	0.0130357
1.586989	0.0132333
1.569695	0.0134966
1.552401	0.0135624
1.517813	0.0136941
1.500519	0.0138916
1.483225	0.0140891
1.465931	0.014155
1.431343	0.0143525
1.414049	0.01455
1.396755	0.0146817
1.379461	0.014945
1.362167	0.0150109
1.344873	0.0151425
1.327579	0.0152742
1.310285	0.0156034
1.275697	0.0157351
1.241109	0.0158667
1.223815	0.0161959
1.206521	0.0164593
1.189227	0.016591
1.171933	0.0166568
1.154639	0.0167885
1.137345	0.0170518
1.120051	0.017381
1.102757	0.0177102
1.085463	0.017776
1.068169	0.0179077
1.050875	0.018171
1.033581	0.0185002
1.016287	0.0186977
0.998993	0.0190928
0.981699	0.0196853
0.964405	0.0198828
0.947111	0.0203437
0.929817	0.0208045
0.912523	0.0211996
0.895229	0.0212654
0.877935	0.0214629
0.860641	0.0215287
0.843346	0.0215946
0.808758	0.0216604
0.774170	0.0219238
0.756876	0.0220554
0.739582	0.0225163
0.722288	0.0231088
0.704994	0.0238989
0.687700	0.0246889
0.670406	0.0252156
0.653112	0.0256106
0.635818	0.0262032
0.618524	0.0265982
0.601230	0.0272566
0.583936	0.0281124
0.566642	0.0285733
0.549348	0.0292975
0.532054	0.0298901
0.514760	0.0304826
0.497466	0.0312068
0.480172	0.031536
0.462878	0.032326
0.445584	0.0326552
0.428290	0.0333136
0.410996	0.033972
0.393702	0.0353545
0.376408	0.0360787
0.359114	0.0370663
0.341820	0.0380539
0.324526	0.0389756
0.307232	0.040424
0.289938	0.0416749
0.272644	0.0429258
0.255350	0.0435842
0.238056	0.0446376
0.220762	0.0461518
0.203468	0.0479294
0.186174	0.0488511
0.168880	0.0503654
0.151586	0.0511554
0.134292	0.0524722
0.116998	0.0535914
0.099704	0.0551715
0.082410	0.0567516
0.065116	0.0588584
0.047822	0.0605043
0.030528	0.0626111
0.013234	0.0649812
-0.004060	0.810587
-0.021354	0.819343
-0.038648	0.824017
-0.055942	0.826717
-0.073236	0.829943
-0.090530	0.838633
-0.107824	0.851735
-0.125118	0.86352
-0.142412	0.876819
-0.159706	0.885378
-0.177000	0.892422
-0.194294	0.899006
-0.211588	0.905063
-0.228882	0.90875
-0.246176	0.913885
-0.263470	0.917967
-0.280764	0.920995
-0.298058	0.923431
-0.315352	0.926065
-0.332646	0.928962
-0.349940	0.931003
-0.367234	0.935414
-0.384528	0.938771
-0.401822	0.9418
-0.419116	0.944433
-0.436411	0.947264
-0.453705	0.950227
-0.470999	0.952861
-0.488293	0.954441
-0.505587	0.956679
-0.522881	0.958588
-0.540175	0.959708
-0.557469	0.961156
-0.574763	0.962605
-0.592057	0.96425
-0.609351	0.966357
-0.626645	0.967937
-0.643939	0.969978
-0.661233	0.971624
-0.678527	0.974192
-0.695821	0.976628
-0.713115	0.97992
-0.730409	0.981105
-0.747703	0.983277
-0.764997	0.986108
-0.782291	0.987425
-0.799585	0.989729
-0.816879	0.991244
-0.834173	0.993021
-0.851467	0.994667
-0.868761	0.995391
-0.886055	0.99605
-0.903349	0.99684
-0.920643	0.997103
-0.937937	0.997564
-0.955231	0.998025
-0.972525	0.998354
-0.989819	0.998881
-1.007113	0.999078
-1.058995	0.999144
-1.076289	0.99921
-1.093583	0.999342
-1.145465	0.999539
-1.162759	0.999605
-1.197347	0.999671
-1.214641	0.999737
-1.249229	0.999802
-1.283817	0.999934
-1.404875	1
&
8.011455	3.28407e-07
8.003068	6.56814e-07
7.345896	9.85222e-07
7.069191	1.64204e-06
7.000015	1.97044e-06
6.844369	2.62726e-06
6.757899	3.28407e-06
6.671429	3.94089e-06
6.602253	4.26929e-06
6.584959	4.5977e-06
6.567665	4.92611e-06
6.550371	5.58292e-06
6.533077	5.91133e-06
6.515783	6.23974e-06
6.498489	6.56814e-06
6.481195	6.89655e-06
6.412019	7.22496e-06
6.394725	7.55337e-06
6.342843	7.88177e-06
6.308255	8.53859e-06
6.290961	8.867e-06
6.239079	9.85222e-06
6.187197	1.01806e-05
6.169903	1.08374e-05
6.135315	1.14943e-05
6.083433	1.21511e-05
6.048845	1.28079e-05
6.031551	1.34647e-05
6.014257	1.37931e-05
5.979669	1.41215e-05
5.962375	1.44499e-05
5.927786	1.51067e-05
5.910492	1.80624e-05
5.893198	1.9376e-05
5.875904	2.23317e-05
5.858610	2.46305e-05
5.841316	2.8243e-05
5.824022	3.28407e-05
5.806728	3.64532e-05
5.789434	4.07225e-05
5.772140	4.46634e-05
5.754846	5.02463e-05
5.737552	5.4844e-05
5.720258	6.3711e-05
5.702964	7.22496e-05
5.685670	7.91461e-05
5.668376	8.73563e-05
5.651082	9.29392e-05
5.633788	0.000104433
5.616494	0.000113629
5.599200	0.00012381
5.581906	0.000132677
5.564612	0.000139901
5.547318	0.000149097
5.530024	0.000159934
5.512730	0.000171757
5.495436	0.000181609
5.478142	0.000190805
5.460848	0.00019803
5.443554	0.000205255
5.426260	0.00021642
5.408966	0.0002289
5.391672	0.000237767
5.374378	0.000245977
5.357084	0.000260099
5.339790	0.000276519
5.322496	0.000289655
5.305202	0.000298522
5.287908	0.000310673
5.270614	0.000325123
5.253320	0.000334975
5.236026	0.000347126
5.218732	0.000358621
5.201438	0.000373399
5.184144	0.00038555
5.166850	0.000395402
5.149556	0.000407882
5.132262	0.000418391
5.114968	0.000424631
5.097674	0.000433826
5.080380	0.000444335
5.063086	0.000456158
5.045792	0.000464039
5.028498	0.00047422
5.011204	0.000487356
4.993910	0.000497537
4.976616	0.000507389
4.959322	0.000520854
4.942028	0.000531034
4.924734	0.000541215
4.907440	0.000552381
4.890146	0.000561905
4.872852	0.000574384
4.855558	0.000585878
4.838264	0.000595402
4.820970	0.000600985
4.803676	0.000609524
4.786382	0.000615435
4.769088	0.000624959
4.751794	0.0006289
4.734500	0.000632512
4.717206	0.000635796
4.699912	0.00063908
4.682618	0.000644992
4.665323	0.000648933
4.648029	0.000650246
4.630735	0.000654187
4.613441	0.00065977
4.596147	0.000664039
4.578853	0.000666667
4.561559	0.000670608
4.544265	0.00067422
4.526971	0.000676847
4.509677	0.000681117
4.492383	0.000684401
4.475089	0.000687028
4.457795	0.000693268
4.440501	0.000696552
4.423207	0.000699507
4.405913	0.000703777
4.388619	0.000709031
4.371325	0.000714943
4.354031	0.000718227
4.336737	0.000721182
4.319443	0.00072578
4.302149	0.000732348
4.284855	0.000738916
4.267561	0.000743186
4.250267	0.000751067
4.232973	0.000756322
4.215679	0.000763875
4.198385	0.000770772
4.181091	0.000775698
4.163797	0.000781281
4.146503	0.000790476
4.129209	0.000797373
4.111915	0.000805255
4.094621	0.000810837
4.077327	0.000816092
4.060033	0.000823974
4.042739	0.000829885
4.025445	0.000836453
4.008151	0.000841708
3.990857	0.000844335
3.973563	0.000848276
3.956269	0.000852545
3.938975	0.000858128
3.921681	0.000864696
3.904387	0.000869951
3.887093	0.000876519
3.869799	0.000880788
3.852505	0.0008867
3.835211	0.000891954
3.817917	0.000899507
3.800623	0.000906732
3.783329	0.000915928
3.766035	0.000922496
3.748741	0.000929721
3.731447	0.000937603
3.714153	0.000943842
3.696859	0.000950739
3.679565	0.000960263
3.662271	0.000968144
3.644977	0.000975041
3.627683	0.000982594
3.610389	0.000992775
3.593095	0.00100328
3.575801	0.00101182
3.558507	0.00102693
3.541213	0.00104565
3.523919	0.00107488
3.506625	0.00111691
3.489331	0.00116453
3.472037	0.00121905
3.454743	0.0012867
3.437449	0.00136453
3.420155	0.0014486
3.402861	0.0015399
3.385566	0.00163875
3.368272	0.00174384
3.350978	0.00186535
3.333684	0.00200788
3.316390	0.00217931
3.299096	0.00236946
3.281802	0.00257209
3.264508	0.00277504
3.247214	0.0029803
3.229920	0.003222
3.212626	0.00348342
3.195332	0.00372841
3.178038	0.00401412
3.160744	0.00428079
3.143450	0.00457865
3.126156	0.00485878
3.108862	0.00514614
3.091568	0.00541314
3.074274	0.00569064
3.056980	0.0059908
3.039686	0.00629425
3.022392	0.00657241
3.005098	0.00687225
2.987804	0.00716256
2.970510	0.00742233
2.953216	0.00767356
2.935922	0.00791757
2.918628	0.00818588
2.901334	0.00839475
2.884040	0.00865911
2.866746	0.00886404
2.849452	0.0090798
2.832158	0.00933432
2.814864	0.0094936
2.797570	0.00964959
2.780276	0.00980525
2.762982	0.010002
2.745688	0.0101445
2.728394	0.0102844
2.711100	0.010442
2.693806	0.0106033
2.676512	0.0107419
2.659218	0.0108851
2.641924	0.011021
2.624630	0.0111521
2.607336	0.0112916
2.590042	0.0114499
2.572748	0.0115787
2.555454	0.011711
2.538160	0.0118154
2.520866	0.0119787
2.503572	0.0120851
2.486278	0.0122066
2.468984	0.0123189
2.451690	0.0124053
2.434396	0.012487
2.417102	0.0125609
2.399808	0.0126388
2.382514	0.0127025
2.365220	0.0127731
2.347926	0.0128345
2.330632	0.0128903
2.313338	0.0129484
2.296044	0.0130079
2.278750	0.0130614
2.261456	0.013109
2.244162	0.0131514
2.226868	0.0131924
2.209574	0.0132319
2.192280	0.0132739
2.174986	0.0133123
2.157692	0.0133452
2.140398	0.0133888
2.123103	0.0134302
2.105809	0.0134703
2.088515	0.0135054
2.071221	0.0135484
2.053927	0.013581
2.036633	0.0136138
2.019339	0.0136365
2.002045	0.0136696
1.984751	0.0137038
1.967457	0.0137278
1.950163	0.0137672
1.932869	0.013797
1.915575	0.0138315
1.898281	0.0138562
1.880987	0.0138782
1.863693	0.0139107
1.846399	0.0139396
1.829105	0.0139632
1.811811	0.0139954
1.794517	0.0140414
1.777223	0.0142529
1.759929	0.0144795
1.742635	0.0145327
1.725341	0.0145856
1.708047	0.014665
1.690753	0.0147911
1.673459	0.0150778
1.656165	0.0156302
1.638871	0.0160782
1.621577	0.0163668
1.604283	0.0166253
1.586989	0.0169238
1.569695	0.0172476
1.552401	0.0175251
1.535107	0.0178043
1.517813	0.0181008
1.500519	0.0183918
1.483225	0.0186539
1.465931	0.0189278
1.448637	0.0192319
1.431343	0.0195376
1.414049	0.0198657
1.396755	0.0202535
1.379461	0.0205396
1.362167	0.0208328
1.344873	0.0210962
1.327579	0.0213491
1.310285	0.0215442
1.292991	0.0217396
1.275697	0.0219281
1.258403	0.0221491
1.241109	0.0223599
1.223815	0.0225609
1.206521	0.0228581
1.189227	0.0232729
1.171933	0.0236808
1.154639	0.0239905
1.137345	0.024264
1.120051	0.0244946
1.102757	0.0247314
1.085463	0.0249885
1.068169	0.0252342
1.050875	0.025486
1.033581	0.0257406
1.016287	0.0259626
0.998993	0.0261787
0.981699	0.0263813
0.964405	0.0265885
0.947111	0.0268089
0.929817	0.0270404
0.912523	0.0272562
0.895229	0.0274818
0.877935	0.0276946
0.860641	0.0278998
0.843346	0.0281107
0.826052	0.0283103
0.808758	0.0285218
0.791464	0.0287734
0.774170	0.0290936
0.756876	0.0294437
0.739582	0.0298319
0.722288	0.0302322
0.704994	0.0306722
0.687700	0.0311057
0.670406	0.0316289
0.653112	0.0322279
0.635818	0.0328864
0.618524	0.033512
0.601230	0.03407
0.583936	0.034686
0.566642	0.0352857
0.549348	0.0360049
0.532054	0.0369665
0.514760	0.0377573
0.497466	0.0384545
0.480172	0.0392187
0.462878	0.0400522
0.445584	0.0409491
0.428290	0.0418456
0.410996	0.042847
0.393702	0.0438302
0.376408	0.0447901
0.359114	0.0458118
0.341820	0.0471724
0.324526	0.0486972
0.307232	0.0501228
0.289938	0.0514591
0.272644	0.0526677
0.255350	0.0538171
0.238056	0.0548289
0.220762	0.0559892
0.203468	0.0573885
0.186174	0.0590591
0.168880	0.0607438
0.151586	0.0622246
0.134292	0.0636404
0.116998	0.0650975
0.099704	0.0666289
0.082410	0.0682775
0.065116	0.0699833
0.047822	0.0718151
0.030528	0.0738493
0.013234	0.0772433
-0.004060	0.762113
-0.021354	0.766593
-0.038648	0.774316
-0.055942	0.780793
-0.073236	0.786077
-0.090530	0.792244
-0.107824	0.80036
-0.125118	0.81034
-0.142412	0.821209
-0.159706	0.832463
-0.177000	0.843905
-0.194294	0.855059
-0.211588	0.86523
-0.228882	0.874597
-0.246176	0.883204
-0.263470	0.890923
-0.280764	0.897812
-0.298058	0.903878
-0.315352	0.909522
-0.332646	0.914468
-0.349940	0.919083
-0.367234	0.923287
-0.384528	0.927132
-0.401822	0.930759
-0.419116	0.934356
-0.436411	0.93779
-0.453705	0.941008
-0.470999	0.944272
-0.488293	0.947418
-0.505587	0.950306
-0.522881	0.953179
-0.540175	0.956027
-0.557469	0.958705
-0.574763	0.961277
-0.592057	0.963825
-0.609351	0.9663
-0.626645	0.968729
-0.643939	0.971189
-0.661233	0.973437
-0.678527	0.975655
-0.695821	0.977857
-0.713115	0.979956
-0.730409	0.981917
-0.747703	0.983825
-0.764997	0.985581
-0.782291	0.987268
-0.799585	0.988775
-0.816879	0.990247
-0.834173	0.991542
-0.851467	0.99273
-0.868761	0.993826
-0.886055	0.994664
-0.903349	0.995459
-0.920643	0.996249
-0.937937	0.996862
-0.955231	0.997411
-0.972525	0.997827
-0.989819	0.998212
-1.007113	0.998549
-1.024407	0.998811
-1.041701	0.999025
-1.058995	0.999212
-1.076289	0.999349
-1.093583	0.999451
-1.110877	0.999534
-1.128171	0.999604
-1.145465	0.999669
-1.162759	0.999723
-1.180053	0.999773
-1.197347	0.999811
-1.214641	0.99985
-1.231935	0.999874
-1.249229	0.999891
-1.266523	0.999907
-1.283817	0.999928
-1.301111	0.99994
-1.318405	0.999953
-1.335699	0.99996
-1.352993	0.999967
-1.370287	0.999974
-1.387581	0.99998
-1.404875	0.999988
-1.422169	0.999991
-1.439463	0.999993
-1.456757	0.999994
-1.474051	0.999995
-1.491345	0.999997
-1.525933	0.999998
-1.543227	0.999999
-1.577815	1
-1.595109	1
&
26.161782	3.05058e-42
26.144488	3.28653e-42
26.127194	3.54072e-42
26.109900	3.81458e-42
26.092606	4.10961e-42
26.075312	4.42746e-42
26.058018	4.76988e-42
26.040724	5.13879e-42
26.023430	5.53623e-42
26.006136	5.9644e-42
25.988842	6.42568e-42
25.971548	6.92264e-42
25.954254	7.45802e-42
25.936960	8.0348e-42
25.919666	8.65619e-42
25.902372	9.32562e-42
25.885078	1.00468e-41
25.867784	1.08238e-41
25.850490	1.16608e-41
25.833196	1.25626e-41
25.815902	1.35341e-41
25.798608	1.45807e-41
25.781314	1.57083e-41
25.764020	1.6923e-41
25.746726	1.82317e-41
25.729432	1.96415e-41
25.712138	2.11603e-41
25.694844	2.27966e-41
25.677550	2.45594e-41
25.660256	2.64585e-41
25.642962	2.85045e-41
25.625668	3.07086e-41
25.608374	3.30831e-41
25.591080	3.56412e-41
25.573786	3.83971e-41
25.556492	4.1366e-41
25.539198	4.45645e-41
25.521904	4.80103e-41
25.504610	5.17225e-41
25.487316	5.57216e-41
25.470022	6.003e-41
25.452728	6.46714e-41
25.435434	6.96716e-41
25.418140	7.50584e-41
25.400846	8.08616e-41
25.383552	8.71135e-41
25.366258	9.38486e-41
25.348964	1.01104e-40
25.331670	1.08921e-40
25.314376	1.17342e-40
25.297082	1.26414e-40
25.279788	1.36187e-40
25.262494	1.46716e-40
25.245200	1.58059e-40
25.227906	1.70278e-40
25.210612	1.83442e-40
25.193318	1.97623e-40
25.176024	2.12901e-40
25.158730	2.2936e-40
25.141436	2.4709e-40
25.124142	2.66192e-40
25.106848	2.86769e-40
25.089553	3.08937e-40
25.072259	3.32819e-40
25.054965	3.58547e-40
25.037671	3.86263e-40
25.020377	4.16121e-40
25.003083	4.48287e-40
24.985789	4.82939e-40
24.968495	5.20269e-40
24.951201	5.60485e-40
24.933907	6.03808e-40
24.916613	6.5048e-40
24.899319	7.00759e-40
24.882025	7.54924e-40
24.864731	8.13275e-40
24.847437	8.76136e-40
24.830143	9.43854e-40
24.812849	1.01681e-39
24.795555	1.0954e-39
24.778261	1.18006e-39
24.760967	1.27127e-39
24.743673	1.36952e-39
24.726379	1.47537e-39
24.709085	1.58939e-39
24.691791	1.71223e-39
24.674497	1.84456e-39
24.657203	1.98712e-39
24.639909	2.14069e-39
24.622615	2.30613e-39
24.605321	2.48436e-39
24.588027	2.67635e-39
24.570733	2.88318e-39
24.553439	3.106e-39
24.536145	3.34603e-39
24.518851	3.6046e-39
24.501557	3.88316e-39
24.484263	4.18324e-39
24.466969	4.5065e-39
24.449675	4.85475e-39
24.432381	5.2299e-39
24.415087	5.63403e-39
24.397793	6.06939e-39
24.380499	6.53839e-39
24.363205	7.04362e-39
24.345911	7.58789e-39
24.328617	8.17421e-39
24.311323	8.80583e-39
24.294029	9.48624e-39
24.276735	1.02192e-38
24.259441	1.10088e-38
24.242147	1.18594e-38
24.224853	1.27758e-38
24.207559	1.37629e-38
24.190265	1.48263e-38
24.172971	1.59718e-38
24.155677	1.72058e-38
24.138383	1.85352e-38
24.121089	1.99672e-38
24.103795	2.15099e-38
24.086501	2.31717e-38
24.069207	2.49619e-38
24.051913	2.68904e-38
24.034619	2.89679e-38
24.017325	3.12058e-38
24.000031	3.36166e-38
23.982737	3.62136e-38
23.965443	3.90113e-38
23.948149	4.2025e-38
23.930855	4.52715e-38
23.913561	4.87688e-38
23.896267	5.25362e-38
23.878973	5.65946e-38
23.861679	6.09664e-38
23.844385	6.56759e-38
23.827091	7.07492e-38
23.809796	7.62143e-38
23.792502	8.21015e-38
23.775208	8.84434e-38
23.757914	9.52751e-38
23.740620	1.02634e-37
23.723326	1.10562e-37
23.706032	1.19102e-37
23.688738	1.28302e-37
23.671444	1.38212e-37
23.654150	1.48887e-37
23.636856	1.60386e-37
23.619562	1.72774e-37
23.602268	1.86119e-37
23.584974	2.00494e-37
23.567680	2.15979e-37
23.550386	2.32659e-37
23.533092	2.50628e-37
23.515798	2.69985e-37
23.498504	2.90836e-37
23.481210	3.13298e-37
23.463916	3.37493e-37
23.446622	3.63557e-37
23.429328	3.91634e-37
23.412034	4.21879e-37
23.394740	4.54459e-37
23.377446	4.89554e-37
23.360152	5.2736e-37
23.342858	5.68084e-37
23.325564	6.11953e-37
23.308270	6.59209e-37
23.290976	7.10114e-37
23.273682	7.64949e-37
23.256388	8.24018e-37
23.239094	8.87647e-37
23.221800	9.56188e-37
23.204506	1.03002e-36
23.187212	1.10956e-36
23.169918	1.19523e-36
23.152624	1.28752e-36
23.135330	1.38693e-36
23.118036	1.49402e-36
23.100742	1.60937e-36
23.083448	1.73363e-36
23.066154	1.86749e-36
23.048860	2.01167e-36
23.031566	2.16699e-36
23.014272	2.33429e-36
22.996978	2.51451e-36
22.979684	2.70865e-36
22.962390	2.91777e-36
22.945096	3.14303e-36
22.927802	3.38567e-36
22.910508	3.64705e-36
22.893214	3.92861e-36
22.875920	4.23189e-36
22.858626	4.55859e-36
22.841332	4.9105e-36
22.824038	5.28957e-36
22.806744	5.69791e-36
22.789450	6.13776e-36
22.772156	6.61155e-36
22.754862	7.12192e-36
22.737568	7.67168e-36
22.720274	8.26386e-36
22.702980	8.90175e-36
22.685686	9.58887e-36
22.668392	1.0329e-35
22.651098	1.11263e-35
22.633804	1.19851e-35
22.616510	1.29102e-35
22.599216	1.39066e-35
22.581922	1.498e-35
22.564628	1.61362e-35
22.547334	1.73816e-35
22.530039	1.87231e-35
22.512745	2.01682e-35
22.495451	2.17248e-35
22.478157	2.34014e-35
22.460863	2.52075e-35
22.443569	2.71529e-35
22.426275	2.92484e-35
22.408981	3.15056e-35
22.391687	3.3937e-35
22.374393	3.6556e-35
22.357099	3.93771e-35
22.339805	4.24159e-35
22.322511	4.56891e-35
22.305217	4.92148e-35
22.287923	5.30126e-35
22.270629	5.71034e-35
22.253335	6.15098e-35
22.236041	6.62562e-35
22.218747	7.13687e-35
22.201453	7.68757e-35
22.184159	8.28076e-35
22.166865	8.91971e-35
22.149571	9.60795e-35
22.132277	1.03493e-34
22.114983	1.11478e-34
22.097689	1.20079e-34
22.080395	1.29344e-34
22.063101	1.39324e-34
22.045807	1.50073e-34
22.028513	1.61652e-34
22.011219	1.74123e-34
21.993925	1.87557e-34
21.976631	2.02027e-34
21.959337	2.17613e-34
21.942043	2.34401e-34
21.924749	2.52485e-34
21.907455	2.71963e-34
21.890161	2.92943e-34
21.872867	3.15542e-34
21.855573	3.39883e-34
21.838279	3.66102e-34
21.820985	3.94344e-34
21.803691	4.24763e-34
21.786397	4.57529e-34
21.769103	4.92821e-34
21.751809	5.30836e-34
21.734515	5.71782e-34
21.717221	6.15886e-34
21.699927	6.63391e-34
21.682633	7.1456e-34
21.665339	7.69675e-34
21.648045	8.2904e-34
21.630751	8.92983e-34
21.613457	9.61857e-34
21.596163	1.03604e-33
21.578869	1.11595e-33
21.561575	1.20201e-33
21.544281	1.29472e-33
21.526987	1.39457e-33
21.509693	1.50212e-33
21.492399	1.61797e-33
21.475105	1.74274e-33
21.457811	1.87714e-33
21.440517	2.0219e-33
21.423223	2.17782e-33
21.405929	2.34577e-33
21.388635	2.52666e-33
21.371341	2.7215e-33
21.354047	2.93136e-33
21.336753	3.1574e-33
21.319459	3.40086e-33
21.302165	3.6631e-33
21.284871	3.94555e-33
21.267577	4.24978e-33
21.250282	4.57746e-33
21.232988	4.9304e-33
21.215694	5.31055e-33
21.198400	5.72001e-33
21.181106	6.16103e-33
21.163812	6.63604e-33
21.146518	7.14767e-33
21.129224	7.69874e-33
21.111930	8.29229e-33
21.094636	8.93159e-33
21.077342	9.62016e-33
21.060048	1.03618e-32
21.042754	1.11606e-32
21.025460	1.2021e-32
21.008166	1.29477e-32
20.990872	1.39458e-32
20.973578	1.50209e-32
20.956284	1.61788e-32
20.938990	1.74259e-32
20.921696	1.87692e-32
20.904402	2.0216e-32
20.887108	2.17743e-32
20.869814	2.34526e-32
20.852520	2.52604e-32
20.835226	2.72074e-32
20.817932	2.93044e-32
20.800638	3.15631e-32
20.783344	3.39958e-32
20.766050	3.6616e-32
20.748756	3.94381e-32
20.731462	4.24777e-32
20.714168	4.57514e-32
20.696874	4.92775e-32
20.679580	5.30752e-32
20.662286	5.71655e-32
20.644992	6.1571e-32
20.627698	6.63159e-32
20.610404	7.14264e-32
20.593110	7.69307e-32
20.575816	8.2859e-32
20.558522	8.92441e-32
20.541228	9.61211e-32
20.523934	1.03528e-31
20.506640	1.11505e-31
20.489346	1.20097e-31
20.472052	1.29351e-31
20.454758	1.39318e-31
20.437464	1.50053e-31
20.420170	1.61614e-31
20.402876	1.74067e-31
20.385582	1.87478e-31
20.368288	2.01922e-31
20.350994	2.1748e-31
20.333700	2.34235e-31
20.316406	2.52281e-31
20.299112	2.71717e-31
20.281818	2.9265e-31
20.264524	3.15196e-31
20.247230	3.39478e-31
20.229936	3.6563e-31
20.212642	3.93796e-31
20.195348	4.24132e-31
20.178054	4.56804e-31
20.160760	4.91992e-31
20.143466	5.2989e-31
20.126172	5.70707e-31
20.108878	6.14667e-31
20.091584	6.62013e-31
20.074290	7.13004e-31
20.056996	7.67922e-31
20.039702	8.2707e-31
20.022408	8.90772e-31
20.005114	9.59379e-31
19.987819	1.03327e-30
19.970525	1.11285e-30
19.953231	1.19856e-30
19.935937	1.29086e-30
19.918643	1.39028e-30
19.901349	1.49734e-30
19.884055	1.61266e-30
19.866761	1.73685e-30
19.849467	1.8706e-30
19.832173	2.01465e-30
19.814879	2.16979e-30
19.797585	2.33687e-30
19.780291	2.51681e-30
19.762997	2.71061e-30
19.745703	2.91933e-30
19.728409	3.14412e-30
19.711115	3.38621e-30
19.693821	3.64693e-30
19.676527	3.92773e-30
19.659233	4.23014e-30
19.641939	4.55582e-30
19.624645	4.90658e-30
19.607351	5.28434e-30
19.590057	5.69117e-30
19.572763	6.12931e-30
19.555469	6.60118e-30
19.538175	7.10937e-30
19.520881	7.65667e-30
19.503587	8.24609e-30
19.486293	8.88087e-30
19.468999	9.56451e-30
19.451705	1.03008e-29
19.434411	1.10937e-29
19.417117	1.19476e-29
19.399823	1.28672e-29
19.382529	1.38577e-29
19.365235	1.49243e-29
19.347941	1.6073e-29
19.330647	1.73101e-29
19.313353	1.86424e-29
19.296059	2.00772e-29
19.278765	2.16224e-29
19.261471	2.32865e-29
19.244177	2.50786e-29
19.226883	2.70087e-29
19.209589	2.90872e-29
19.192295	3.13256e-29
19.175001	3.37363e-29
19.157707	3.63324e-29
19.140413	3.91282e-29
19.123119	4.21392e-29
19.105825	4.53817e-29
19.088531	4.88738e-29
19.071237	5.26344e-29
19.053943	5.66843e-29
19.036649	6.10458e-29
19.019355	6.57428e-29
19.002061	7.0801e-29
18.984767	7.62484e-29
18.967473	8.21147e-29
18.950179	8.84323e-29
18.932885	9.52357e-29
18.915591	1.02562e-28
18.898297	1.10453e-28
18.881003	1.1895e-28
18.863709	1.281e-28
18.846415	1.37955e-28
18.829121	1.48567e-28
18.811827	1.59995e-28
18.794533	1.72303e-28
18.777239	1.85556e-28
18.759945	1.99829e-28
18.742651	2.152e-28
18.725357	2.31752e-28
18.708062	2.49577e-28
18.690768	2.68773e-28
18.673474	2.89444e-28
18.656180	3.11706e-28
18.638886	3.35678e-28
18.621592	3.61494e-28
18.604298	3.89295e-28
18.587004	4.19234e-28
18.569710	4.51474e-28
18.552416	4.86192e-28
18.535122	5.2358e-28
18.517828	5.63842e-28
18.500534	6.07199e-28
18.483240	6.5389e-28
18.465946	7.04169e-28
18.448652	7.58313e-28
18.431358	8.1662e-28
18.414064	8.79408e-28
18.396770	9.47023e-28
18.379476	1.01983e-27
18.362182	1.09824e-27
18.344888	1.18268e-27
18.327594	1.2736e-27
18.310300	1.37151e-27
18.293006	1.47695e-27
18.275712	1.59049e-27
18.258418	1.71276e-27
18.241124	1.84442e-27
18.223830	1.9862e-27
18.206536	2.13888e-27
18.189242	2.30329e-27
18.171948	2.48033e-27
18.154654	2.67098e-27
18.137360	2.87627e-27
18.120066	3.09735e-27
18.102772	3.3354e-27
18.085478	3.59175e-27
18.068184	3.8678e-27
18.050890	4.16505e-27
18.033596	4.48514e-27
18.016302	4.82983e-27
17.999008	5.20099e-27
17.981714	5.60067e-27
17.964420	6.03105e-27
17.947126	6.4945e-27
17.929832	6.99355e-27
17.912538	7.53093e-27
17.895244	8.10959e-27
17.877950	8.73271e-27
17.860656	9.40368e-27
17.843362	1.01262e-26
17.826068	1.09042e-26
17.808774	1.1742e-26
17.791480	1.26441e-26
17.774186	1.36155e-26
17.756892	1.46615e-26
17.739598	1.57878e-26
17.722304	1.70006e-26
17.705010	1.83066e-26
17.687716	1.97128e-26
17.670422	2.12271e-26
17.653128	2.28576e-26
17.635834	2.46134e-26
17.618540	2.65039e-26
17.601246	2.85396e-26
17.583952	3.07316e-26
17.566658	3.3092e-26
17.549364	3.56335e-26
17.532070	3.83702e-26
17.514776	4.1317e-26
17.497482	4.449e-26
17.480188	4.79066e-26
17.462894	5.15856e-26
17.445600	5.55469e-26
17.428305	5.98123e-26
17.411011	6.44052e-26
17.393717	6.93506e-26
17.376423	7.46757e-26
17.359129	8.04094e-26
17.341835	8.65833e-26
17.324541	9.3231e-26
17.307247	1.00389e-25
17.289953	1.08096e-25
17.272659	1.16395e-25
17.255365	1.25331e-25
17.238071	1.34953e-25
17.220777	1.45312e-25
17.203483	1.56467e-25
17.186189	1.68478e-25
17.168895	1.81411e-25
17.151601	1.95336e-25
17.134307	2.10329e-25
17.117013	2.26473e-25
17.099719	2.43856e-25
17.082425	2.62572e-25
17.065131	2.82725e-25
17.047837	3.04423e-25
17.030543	3.27786e-25
17.013249	3.52942e-25
16.995955	3.80027e-25
16.978661	4.0919e-25
16.961367	4.40591e-25
16.944073	4.744e-25
16.926779	5.10802e-25
16.909485	5.49997e-25
16.892191	5.92198e-25
16.874897	6.37636e-25
16.857603	6.86559e-25
16.840309	7.39234e-25
16.823015	7.95949e-25
16.805721	8.57014e-25
16.788427	9.22762e-25
16.771133	9.93552e-25
16.753839	1.06977e-24
16.736545	1.15183e-24
16.719251	1.24019e-24
16.701957	1.33532e-24
16.684663	1.43775e-24
16.667369	1.54803e-24
16.650075	1.66676e-24
16.632781	1.7946e-24
16.615487	1.93224e-24
16.598193	2.08043e-24
16.580899	2.23998e-24
16.563605	2.41177e-24
16.546311	2.59672e-24
16.529017	2.79585e-24
16.511723	3.01025e-24
16.494429	3.24108e-24
16.477135	3.4896e-24
16.459841	3.75718e-24
16.442547	4.04526e-24
16.425253	4.35542e-24
16.407959	4.68935e-24
16.390665	5.04888e-24
16.373371	5.43596e-24
16.356077	5.8527e-24
16.338783	6.30138e-24
16.321489	6.78444e-24
16.304195	7.30451e-24
16.286901	7.86444e-24
16.269607	8.46727e-24
16.252313	9.11629e-24
16.235019	9.81504e-24
16.217725	1.05673e-23
16.200431	1.13772e-23
16.183137	1.22492e-23
16.165843	1.3188e-23
16.148548	1.41987e-23
16.131254	1.52868e-23
16.113960	1.64582e-23
16.096666	1.77194e-23
16.079372	1.90772e-23
16.062078	2.0539e-23
16.044784	2.21128e-23
16.027490	2.38071e-23
16.010196	2.56312e-23
15.992902	2.75949e-23
15.975608	2.97091e-23
15.958314	3.19851e-23
15.941020	3.44355e-23
15.923726	3.70734e-23
15.906432	3.99134e-23
15.889138	4.29708e-23
15.871844	4.62624e-23
15.854550	4.98059e-23
15.837256	5.36208e-23
15.819962	5.77277e-23
15.802668	6.2149e-23
15.785374	6.69089e-23
15.768080	7.2033e-23
15.750786	7.75495e-23
15.733492	8.34882e-23
15.716198	8.98815e-23
15.698904	9.67642e-23
15.681610	1.04174e-22
15.664316	1.1215e-22
15.647022	1.20737e-22
15.629728	1.29981e-22
15.612434	1.39933e-22
15.595140	1.50646e-22
15.577846	1.62179e-22
15.560552	1.74595e-22
15.543258	1.87961e-22
15.525964	2.02349e-22
15.508670	2.17838e-22
15.491376	2.34512e-22
15.474082	2.52462e-22
15.456788	2.71785e-22
15.439494	2.92587e-22
15.422200	3.1498e-22
15.404906	3.39086e-22
15.387612	3.65035e-22
15.370318	3.9297e-22
15.353024	4.23042e-22
15.335730	4.55413e-22
15.318436	4.9026e-22
15.301142	5.27773e-22
15.283848	5.68154e-22
15.266554	6.11623e-22
15.249260	6.58417e-22
15.231966	7.08789e-22
15.214672	7.63013e-22
15.197378	8.21383e-22
15.180084	8.84215e-22
15.162790	9.51852e-22
15.145496	1.02466e-21
15.128202	1.10303e-21
15.110908	1.1874e-21
15.093614	1.27822e-21
15.076320	1.37597e-21
15.059026	1.4812e-21
15.041732	1.59448e-21
15.024438	1.71641e-21
15.007144	1.84766e-21
14.989850	1.98894e-21
14.972556	2.14102e-21
14.955262	2.30473e-21
14.937968	2.48094e-21
14.920674	2.67062e-21
14.903380	2.87479e-21
14.886086	3.09456e-21
14.868791	3.33113e-21
14.851497	3.58577e-21
14.834203	3.85986e-21
14.816909	4.1549e-21
14.799615	4.47248e-21
14.782321	4.81431e-21
14.765027	5.18226e-21
14.747733	5.57831e-21
14.730439	6.00462e-21
14.713145	6.46348e-21
14.695851	6.9574e-21
14.678557	7.48903e-21
14.661263	8.06127e-21
14.643969	8.6772e-21
14.626675	9.34017e-21
14.609381	1.00538e-20
14.592087	1.08219e-20
14.574793	1.16486e-20
14.557499	1.25384e-20
14.540205	1.34962e-20
14.522911	1.45271e-20
14.505617	1.56368e-20
14.488323	1.68311e-20
14.471029	1.81166e-20
14.453735	1.95002e-20
14.436441	2.09894e-20
14.419147	2.25923e-20
14.401853	2.43175e-20
14.384559	2.61744e-20
14.367265	2.8173e-20
14.349971	3.03241e-20
14.332677	3.26393e-20
14.315383	3.51312e-20
14.298089	3.78133e-20
14.280795	4.07e-20
14.263501	4.38069e-20
14.246207	4.71508e-20
14.228913	5.07499e-20
14.211619	5.46235e-20
14.194325	5.87925e-20
14.177031	6.32796e-20
14.159737	6.8109e-20
14.142443	7.33066e-20
14.125149	7.89007e-20
14.107855	8.49213e-20
14.090561	9.14011e-20
14.073267	9.83751e-20
14.055973	1.05881e-19
14.038679	1.13959e-19
14.021385	1.22653e-19
14.004091	1.32009e-19
13.986797	1.42079e-19
13.969503	1.52917e-19
13.952209	1.64581e-19
13.934915	1.77134e-19
13.917621	1.90644e-19
13.900327	2.05183e-19
13.883033	2.20831e-19
13.865739	2.37671e-19
13.848445	2.55795e-19
13.831151	2.75299e-19
13.813857	2.9629e-19
13.796563	3.1888e-19
13.779269	3.43192e-19
13.761975	3.69356e-19
13.744681	3.97512e-19
13.727387	4.27814e-19
13.710093	4.60425e-19
13.692799	4.95519e-19
13.675505	5.33286e-19
13.658211	5.7393e-19
13.640917	6.1767e-19
13.623623	6.6474e-19
13.606328	7.15395e-19
13.589034	7.69908e-19
13.571740	8.28571e-19
13.554446	8.91701e-19
13.537152	9.59637e-19
13.519858	1.03275e-18
13.502564	1.11142e-18
13.485270	1.19608e-18
13.467976	1.28719e-18
13.450682	1.38523e-18
13.433388	1.49074e-18
13.416094	1.60427e-18
13.398800	1.72645e-18
13.381506	1.85792e-18
13.364212	1.9994e-18
13.346918	2.15164e-18
13.329624	2.31547e-18
13.312330	2.49176e-18
13.295036	2.68146e-18
13.277742	2.8856e-18
13.260448	3.10526e-18
13.243154	3.34163e-18
13.225860	3.59598e-18
13.208566	3.86967e-18
13.191272	4.16418e-18
13.173978	4.48109e-18
13.156684	4.8221e-18
13.139390	5.18903e-18
13.122096	5.58387e-18
13.104802	6.00872e-18
13.087508	6.46588e-18
13.070214	6.95778e-18
13.052920	7.48708e-18
13.035626	8.05662e-18
13.018332	8.66944e-18
13.001038	9.32884e-18
12.983744	1.00384e-17
12.966450	1.08018e-17
12.949156	1.16232e-17
12.931862	1.25071e-17
12.914568	1.34581e-17
12.897274	1.44814e-17
12.879980	1.55824e-17
12.862686	1.6767e-17
12.845392	1.80416e-17
12.828098	1.94131e-17
12.810804	2.08887e-17
12.793510	2.24764e-17
12.776216	2.41846e-17
12.758922	2.60226e-17
12.741628	2.80001e-17
12.724334	3.01278e-17
12.707040	3.2417e-17
12.689746	3.48799e-17
12.672452	3.75299e-17
12.655158	4.0381e-17
12.637864	4.34485e-17
12.620570	4.67488e-17
12.603276	5.02996e-17
12.585982	5.41199e-17
12.568688	5.823e-17
12.551394	6.2652e-17
12.534100	6.74094e-17
12.516806	7.25278e-17
12.499512	7.80345e-17
12.482218	8.39589e-17
12.464924	9.03327e-17
12.447630	9.71899e-17
12.430336	1.04567e-16
12.413042	1.12504e-16
12.395748	1.21042e-16
12.378454	1.30228e-16
12.361160	1.4011e-16
12.343866	1.50742e-16
12.326571	1.62179e-16
12.309277	1.74484e-16
12.291983	1.87721e-16
12.274689	2.01961e-16
12.257395	2.17281e-16
12.240101	2.33761e-16
12.222807	2.5149e-16
12.205513	2.70563e-16
12.188219	2.9108e-16
12.170925	3.13152e-16
12.153631	3.36895e-16
12.136337	3.62438e-16
12.119043	3.89914e-16
12.101749	4.19472e-16
12.084455	4.51267e-16
12.067161	4.85471e-16
12.049867	5.22264e-16
12.032573	5.61843e-16
12.015279	6.04417e-16
11.997985	6.50215e-16
11.980691	6.99479e-16
11.963397	7.52472e-16
11.946103	8.09475e-16
11.928809	8.70792e-16
11.911515	9.36748e-16
11.894221	1.00769e-15
11.876927	1.08401e-15
11.859633	1.1661e-15
11.842339	1.25439e-15
11.825045	1.34937e-15
11.807751	1.45152e-15
11.790457	1.56141e-15
11.773163	1.6796e-15
11.755869	1.80673e-15
11.738575	1.94347e-15
11.721281	2.09054e-15
11.703987	2.24874e-15
11.686693	2.41889e-15
11.669399	2.6019e-15
11.652105	2.79874e-15
11.634811	3.01046e-15
11.617517	3.23817e-15
11.600223	3.48308e-15
11.582929	3.7465e-15
11.565635	4.02981e-15
11.548341	4.33453e-15
11.531047	4.66225e-15
11.513753	5.01473e-15
11.496459	5.39382e-15
11.479165	5.80153e-15
11.461871	6.24002e-15
11.444577	6.71162e-15
11.427283	7.21881e-15
11.409989	7.76428e-15
11.392695	8.35091e-15
11.375401	8.98181e-15
11.358107	9.66032e-15
11.340813	1.039e-14
11.323519	1.11748e-14
11.306225	1.20187e-14
11.288931	1.29263e-14
11.271637	1.39023e-14
11.254343	1.49519e-14
11.237049	1.60807e-14
11.219755	1.72946e-14
11.202461	1.86e-14
11.185167	2.00038e-14
11.167873	2.15133e-14
11.150579	2.31367e-14
11.133285	2.48824e-14
11.115991	2.67596e-14
11.098697	2.87782e-14
11.081403	3.09489e-14
11.064109	3.32831e-14
11.046814	3.57931e-14
11.029520	3.84921e-14
11.012226	4.13943e-14
10.994932	4.45151e-14
10.977638	4.78708e-14
10.960344	5.14791e-14
10.943050	5.53589e-14
10.925756	5.95308e-14
10.908462	6.40166e-14
10.891168	6.88399e-14
10.873874	7.4026e-14
10.856580	7.96023e-14
10.839286	8.5598e-14
10.821992	9.20446e-14
10.804698	9.8976e-14
10.787404	1.06429e-13
10.770110	1.14441e-13
10.752816	1.23057e-13
10.735522	1.32319e-13
10.718228	1.42278e-13
10.700934	1.52985e-13
10.683640	1.64497e-13
10.666346	1.76873e-13
10.649052	1.90179e-13
10.631758	2.04485e-13
10.614464	2.19865e-13
10.597170	2.364e-13
10.579876	2.54176e-13
10.562582	2.73286e-13
10.545288	2.93831e-13
10.527994	3.15918e-13
10.510700	3.39663e-13
10.493406	3.65189e-13
10.476112	3.9263e-13
10.458818	4.22129e-13
10.441524	4.53841e-13
10.424230	4.87931e-13
10.406936	5.24577e-13
10.389642	5.63971e-13
10.372348	6.06318e-13
10.355054	6.51839e-13
10.337760	7.00771e-13
10.320466	7.53369e-13
10.303172	8.09909e-13
10.285878	8.70684e-13
10.268584	9.36011e-13
10.251290	1.00623e-12
10.233996	1.08171e-12
10.216702	1.16283e-12
10.199408	1.25004e-12
10.182114	1.34376e-12
10.164820	1.44451e-12
10.147526	1.55278e-12
10.130232	1.66917e-12
10.112938	1.79425e-12
10.095644	1.92869e-12
10.078350	2.07319e-12
10.061056	2.22849e-12
10.043762	2.39539e-12
10.026468	2.57478e-12
10.009174	2.76757e-12
9.991880	2.97476e-12
9.974586	3.19744e-12
9.957292	3.43675e-12
9.939998	3.69393e-12
9.922704	3.97031e-12
9.905410	4.26734e-12
9.888116	4.58653e-12
9.870822	4.92955e-12
9.853528	5.29817e-12
9.836234	5.69429e-12
9.818940	6.11996e-12
9.801646	6.57738e-12
9.784352	7.06891e-12
9.767057	7.59709e-12
9.749763	8.16465e-12
9.732469	8.77451e-12
9.715175	9.42982e-12
9.697881	1.0134e-11
9.680587	1.08906e-11
9.663293	1.17035e-11
9.645999	1.2577e-11
9.628705	1.35155e-11
9.611411	1.45239e-11
9.594117	1.56074e-11
9.576823	1.67714e-11
9.559529	1.80221e-11
9.542235	1.93658e-11
9.524941	2.08095e-11
9.507647	2.23605e-11
9.490353	2.40268e-11
9.473059	2.58169e-11
9.455765	2.77401e-11
9.438471	2.98062e-11
9.421177	3.20258e-11
9.403883	3.44102e-11
9.386589	3.69716e-11
9.369295	3.97233e-11
9.352001	4.26791e-11
9.334707	4.58544e-11
9.317413	4.92652e-11
9.300119	5.2929e-11
9.282825	5.68645e-11
9.265531	6.10918e-11
9.248237	6.56326e-11
9.230943	7.05098e-11
9.213649	7.57484e-11
9.196355	8.13751e-11
9.179061	8.74186e-11
9.161767	9.39095e-11
9.144473	1.00881e-10
9.127179	1.08368e-10
9.109885	1.1641e-10
9.092591	1.25046e-10
9.075297	1.34322e-10
9.058003	1.44283e-10
9.040709	1.5498e-10
9.023415	1.66468e-10
9.006121	1.78805e-10
8.988827	1.92053e-10
8.971533	2.0628e-10
8.954239	2.21557e-10
8.936945	2.37962e-10
8.919651	2.55578e-10
8.902357	2.74493e-10
8.885063	2.94803e-10
8.867769	3.16611e-10
8.850475	3.40027e-10
8.833181	3.65169e-10
8.815887	3.92163e-10
8.798593	4.21145e-10
8.781299	4.52262e-10
8.764005	4.8567e-10
8.746711	5.21536e-10
8.729417	5.60042e-10
8.712123	6.0138e-10
8.694829	6.45758e-10
8.677535	6.93398e-10
8.660241	7.4454e-10
8.642947	7.99439e-10
8.625653	8.58371e-10
8.608359	9.2163e-10
8.591065	9.89533e-10
8.573771	1.06242e-09
8.556477	1.14065e-09
8.539183	1.22462e-09
8.521889	1.31475e-09
8.504594	1.41148e-09
8.487300	1.5153e-09
8.470006	1.62672e-09
8.452712	1.7463e-09
8.435418	1.87464e-09
8.418124	2.01236e-09
8.400830	2.16016e-09
8.383536	2.31877e-09
8.366242	2.48897e-09
8.348948	2.6716e-09
8.331654	2.86758e-09
8.314360	3.07787e-09
8.297066	3.3035e-09
8.279772	3.5456e-09
8.262478	3.80536e-09
8.245184	4.08406e-09
8.227890	4.38307e-09
8.210596	4.70386e-09
8.193302	5.04802e-09
8.176008	5.41723e-09
8.158714	5.8133e-09
8.141420	6.23819e-09
8.124126	6.69397e-09
8.106832	7.18288e-09
8.089538	7.70731e-09
8.072244	8.26983e-09
8.054950	8.87318e-09
8.037656	9.5203e-09
8.020362	1.02144e-08
8.003068	1.09587e-08
7.985774	1.17571e-08
7.968480	1.26132e-08
7.951186	1.35313e-08
7.933892	1.45159e-08
7.916598	1.55717e-08
7.899304	1.67038e-08
7.882010	1.79178e-08
7.864716	1.92194e-08
7.847422	2.0615e-08
7.830128	2.21113e-08
7.812834	2.37155e-08
7.795540	2.54353e-08
7.778246	2.72791e-08
7.760952	2.92556e-08
7.743658	3.13744e-08
7.726364	3.36456e-08
7.709070	3.60801e-08
7.691776	3.86896e-08
7.674482	4.14864e-08
7.657188	4.4484e-08
7.639894	4.76967e-08
7.622600	5.11397e-08
7.605306	5.48294e-08
7.588012	5.87833e-08
7.570718	6.30202e-08
7.553424	6.75601e-08
7.536130	7.24246e-08
7.518836	7.76365e-08
7.501542	8.32206e-08
7.484248	8.9203e-08
7.466954	9.5612e-08
7.449660	1.02478e-07
7.432366	1.09832e-07
7.415072	1.1771e-07
7.397778	1.26148e-07
7.380484	1.35186e-07
7.363190	1.44865e-07
7.345896	1.55231e-07
7.328602	1.66332e-07
7.311308	1.7822e-07
7.294014	1.90949e-07
7.276720	2.04578e-07
7.259426	2.19172e-07
7.242132	2.34795e-07
7.224837	2.51522e-07
7.207543	2.69428e-07
7.190249	2.88596e-07
7.172955	3.09113e-07
7.155661	3.31073e-07
7.138367	3.54576e-07
7.121073	3.7973e-07
7.103779	4.06648e-07
7.086485	4.35453e-07
7.069191	4.66275e-07
7.051897	4.99253e-07
7.034603	5.34536e-07
7.017309	5.72282e-07
7.000015	6.12661e-07
6.982721	6.55854e-07
6.965427	7.02053e-07
6.948133	7.51464e-07
6.930839	8.04308e-07
6.913545	8.60818e-07
6.896251	9.21244e-07
6.878957	9.85853e-07
6.861663	1.05493e-06
6.844369	1.12878e-06
6.827075	1.20772e-06
6.809781	1.2921e-06
6.792487	1.38229e-06
6.775193	1.47867e-06
6.757899	1.58167e-06
6.740605	1.69173e-06
6.723311	1.80933e-06
6.706017	1.93496e-06
6.688723	2.06916e-06
6.671429	2.21252e-06
6.654135	2.36563e-06
6.636841	2.52914e-06
6.619547	2.70376e-06
6.602253	2.8902e-06
6.584959	3.08925e-06
6.567665	3.30174e-06
6.550371	3.52855e-06
6.533077	3.77063e-06
6.515783	4.02897e-06
6.498489	4.30463e-06
6.481195	4.59875e-06
6.463901	4.91251e-06
6.446607	5.24719e-06
6.429313	5.60414e-06
6.412019	5.98479e-06
6.394725	6.39067e-06
6.377431	6.82339e-06
6.360137	7.28466e-06
6.342843	7.77629e-06
6.325549	8.3002e-06
6.308255	8.85845e-06
6.290961	9.45318e-06
6.273667	1.00867e-05
6.256373	1.07614e-05
6.239079	1.14798e-05
6.221785	1.22447e-05
6.204491	1.3059e-05
6.187197	1.39255e-05
6.169903	1.48477e-05
6.152609	1.58287e-05
6.135315	1.68723e-05
6.118021	1.79821e-05
6.100727	1.91621e-05
6.083433	2.04165e-05
6.066139	2.17498e-05
6.048845	2.31664e-05
6.031551	2.46714e-05
6.014257	2.62697e-05
5.996963	2.79669e-05
5.979669	2.97685e-05
5.962375	3.16806e-05
5.945080	3.37092e-05
5.927786	3.58609e-05
5.910492	3.81425e-05
5.893198	4.05611e-05
5.875904	4.31241e-05
5.858610	4.58393e-05
5.841316	4.87147e-05
5.824022	5.17588e-05
5.806728	5.49802e-05
5.789434	5.83879e-05
5.772140	6.19914e-05
5.754846	6.58003e-05
5.737552	6.98245e-05
5.720258	7.40743e-05
5.702964	7.85603e-05
5.685670	8.32932e-05
5.668376	8.82842e-05
5.651082	9.35443e-05
5.633788	9.90849e-05
5.616494	0.000104918
5.599200	0.000111054
5.581906	0.000117505
5.564612	0.000124283
5.547318	0.000131399
5.530024	0.000138863
5.512730	0.000146687
5.495436	0.00015488
5.478142	0.000163452
5.460848	0.000172411
5.443554	0.000181765
5.426260	0.000191521
5.408966	0.000201681
5.391672	0.000212251
5.374378	0.000223229
5.357084	0.000234615
5.339790	0.000246403
5.322496	0.000258586
5.305202	0.00027115
5.287908	0.00028408
5.270614	0.000297353
5.253320	0.000310942
5.236026	0.00032481
5.218732	0.000338917
5.201438	0.00035321
5.184144	0.000367627
5.166850	0.000382095
5.149556	0.000396527
5.132262	0.000410823
5.114968	0.000424864
5.097674	0.00043851
5.080380	0.000451604
5.063086	0.000463957
5.045792	0.000475354
5.028498	0.000485545
5.011204	0.000494235
4.993910	0.000501078
4.976616	0.000505651
&
```
