## Supplementary material for "All-at-once RNA folding with 3D motif prediction framed by evolutionary information": RF02896_S774.cacofold.helixcov

```
# RMs = 1 L = 103

# RM_HELIX NESTED 24-26 32-34, nbp = 3 nbp_cov = 1
# pvals: 0.811438,0.000231876,0.811438
# aggregated NONE
NESTED  :::::::::::::::::::::::<<<_____>>>:::::::::::::::::::::::::::::::::::::::::::::::::::::::::::::::::::::
        ::::::::::::::::::::::::<_______>::::::::::::::::::::::::::::::::::::::::::::::::::::::::::::::::::::::
```
