## Supplementary material for "All-at-once RNA folding with 3D motif prediction framed by evolutionary information": RF02896_S774.cov

```
#
# Method Target_E-val [cov_min,cov_max] [FP | TP True Found | Sen PPV F] 
# GTp    0.05           [-1.43,5.16]    [0 | 1 12 1 | 8.33 100.00 15.38] 
#
# #tests = 12 (base pairs) 5241 (others)
# in_given  left_pos       right_pos        score      E-value          pvalue      substitutions      power
#----------------------------------------------------------------------------------------------------------------
*	        25	        33	3.69561	0.00278251	0.000231876	4		0.07
```
