## Supplementary material for "All-at-once RNA folding with 3D motif prediction framed by evolutionary information": RF02896_S774.helixcov

```
# RMs = 4 L = 103

# RM_HELIX NESTED 10-12 20-22, nbp = 3 nbp_cov = 0
# pvals: 0.811438,0.811438,0.811438
# aggregated NONE
NESTED  :::::::::<<<_______>>>:::::::::::::::::::::::::::::::::::::::::::::::::::::::::::::::::::::::::::::::::
        :::::::::::::::::::::::::::::::::::::::::::::::::::::::::::::::::::::::::::::::::::::::::::::::::::::::

# RM_HELIX NESTED 24-25 33-34, nbp = 2 nbp_cov = 1
# pvals: 0.811438,0.000231876
# aggregated NONE
NESTED  :::::::::::::::::::::::<<_______>>:::::::::::::::::::::::::::::::::::::::::::::::::::::::::::::::::::::
        ::::::::::::::::::::::::<_______>::::::::::::::::::::::::::::::::::::::::::::::::::::::::::::::::::::::

# RM_HELIX NESTED 4-7 37-40, nbp = 4 nbp_cov = 0
# pvals: 0.811438,0.903584,0.839658,0.99825
# aggregated NONE
NESTED  :::<<<<_____________________________>>>>:::::::::::::::::::::::::::::::::::::::::::::::::::::::::::::::
        :::::::::::::::::::::::::::::::::::::::::::::::::::::::::::::::::::::::::::::::::::::::::::::::::::::::

# RM_HELIX NESTED 61-63 76-78, nbp = 3 nbp_cov = 0
# pvals: 0.811438,0.960674,0.811438
# aggregated NONE
NESTED  ::::::::::::::::::::::::::::::::::::::::::::::::::::::::::::<<<____________>>>:::::::::::::::::::::::::
        :::::::::::::::::::::::::::::::::::::::::::::::::::::::::::::::::::::::::::::::::::::::::::::::::::::::
```
