## Supplementary material for "All-at-once RNA folding with 3D motif prediction framed by evolutionary information": RF02896_S774.power

```
# Power analysis of given structure 
#
# Powertype = SINGLE SUBSTITUTIONS
# covary  left_pos      right_pos    substitutions      power
#----------------------------------------------------------------
          4		40		0		0.00
          5		39		2		0.00
          6		38		2		0.00
          7		37		3		0.02
          10		22		2		0.00
          11		21		0		0.00
          12		20		0		0.00
          24		34		2		0.00
     *    25		33		4		0.07
          61		78		1		0.00
          62		77		2		0.00
          63		76		0		0.00
#
# BPAIRS 12
# avg substitutions per BP  1.5
# BPAIRS expected to covary 0.1 +/- 0.3
# BPAIRS observed to covary 1
#
```
