## Supplementary material for "All-at-once RNA folding with 3D motif prediction framed by evolutionary information": RF02896_S774.surv

```
3.685989	0.0833333
-0.011779	0.666667
-0.096785	0.75
-0.280965	0.833333
-0.550151	0.916667
-1.357709	1
&
5.159428	0.000190803
3.785162	0.00057241
3.317629	0.000763213
3.133449	0.000954016
2.793424	0.00171723
2.765089	0.00305285
2.750921	0.00362526
2.694250	0.00477008
2.609244	0.0055333
2.510070	0.00610571
2.495903	0.00629651
2.410896	0.00648731
2.127543	0.00686892
2.113375	0.00725052
1.985866	0.00801374
1.943363	0.00839534
1.886692	0.00954016
1.830021	0.00973097
1.815853	0.0101126
1.773350	0.0108758
1.730847	0.0110666
1.716680	0.0114482
1.688344	0.0129746
1.645841	0.0131654
1.631674	0.013547
1.575003	0.0139286
1.504164	0.0141194
1.475829	0.0143102
1.461661	0.0146919
1.291649	0.0148827
1.220811	0.0160275
1.192475	0.0164091
1.164140	0.0165999
1.149972	0.0167907
1.135804	0.0169815
1.121637	0.0173631
1.093301	0.0175539
1.079134	0.0177447
1.050798	0.0181263
0.979960	0.0183171
0.965792	0.0188895
0.951624	0.0196527
0.937457	0.0198435
0.923289	0.0200343
0.909121	0.020416
0.866618	0.0209884
0.838283	0.0211792
0.824115	0.0215608
0.795780	0.0217516
0.781612	0.022324
0.753277	0.0225148
0.739109	0.0238504
0.724941	0.024232
0.696606	0.0246136
0.625768	0.025186
0.611600	0.0257584
0.597432	0.02614
0.569097	0.0269033
0.554929	0.0278573
0.540761	0.0284297
0.526594	0.0291929
0.512426	0.0297653
0.498258	0.0299561
0.484091	0.0305285
0.469923	0.0309101
0.455755	0.0312917
0.441588	0.0318641
0.427420	0.033009
0.413252	0.0333906
0.399084	0.0335814
0.384917	0.0345354
0.370749	0.0362526
0.356581	0.0381607
0.342414	0.0385423
0.328246	0.0393055
0.314078	0.0396871
0.285743	0.0400687
0.271575	0.0412135
0.257408	0.0419767
0.243240	0.0425491
0.229072	0.0429307
0.214905	0.0438848
0.200737	0.044648
0.186569	0.045602
0.172401	0.04751
0.158234	0.0480824
0.144066	0.0488456
0.129898	0.0517077
0.115731	0.0524709
0.101563	0.0536157
0.087395	0.055333
0.073228	0.056287
0.059060	0.0568594
0.044892	0.0574318
0.030725	0.0576226
0.016557	0.0879603
0.002389	0.174967
-0.011779	0.856707
-0.025946	0.858233
-0.040114	0.861858
-0.054282	0.864339
-0.068449	0.868346
-0.082617	0.874451
-0.096785	0.877695
-0.110952	0.880557
-0.125120	0.884564
-0.139288	0.889143
-0.153455	0.894486
-0.167623	0.899447
-0.181791	0.90498
-0.195959	0.912612
-0.210126	0.915093
-0.224294	0.920817
-0.238462	0.924251
-0.252629	0.927876
-0.266797	0.931692
-0.280965	0.933219
-0.295132	0.936272
-0.309300	0.937989
-0.323468	0.939325
-0.337635	0.942377
-0.351803	0.943713
-0.365971	0.945812
-0.380138	0.946957
-0.394306	0.949628
-0.408474	0.951154
-0.422642	0.954016
-0.436809	0.956306
-0.450977	0.956878
-0.465145	0.958405
-0.479312	0.95955
-0.493480	0.960504
-0.507648	0.961458
-0.521815	0.962984
-0.535983	0.96432
-0.550151	0.966991
-0.564318	0.970044
-0.578486	0.972715
-0.606822	0.973288
-0.620989	0.97386
-0.635157	0.974814
-0.649325	0.975959
-0.663492	0.977676
-0.677660	0.977867
-0.691828	0.979012
-0.705995	0.983209
-0.720163	0.983591
-0.734331	0.984354
-0.748498	0.987789
-0.762666	0.989124
-0.776834	0.989315
-0.791001	0.989887
-0.833505	0.990269
-0.847672	0.991223
-0.861840	0.992177
-0.876008	0.992749
-0.918511	0.993894
-0.961014	0.994848
-0.975181	0.995993
-1.017685	0.996184
-1.046020	0.996566
-1.145194	0.997138
-1.201864	0.99752
-1.244368	0.998092
-1.258535	0.998283
-1.272703	0.999046
-1.315206	0.999237
-1.329374	0.999428
-1.400212	0.999618
-1.428548	1
&
5.796974	9.51837e-07
4.961081	1.90367e-06
4.876075	2.85551e-06
4.861907	3.80735e-06
4.819404	6.66286e-06
4.805236	8.56653e-06
4.776901	9.51837e-06
4.762733	1.1422e-05
4.734398	1.33257e-05
4.720230	1.42776e-05
4.706062	1.80849e-05
4.677727	2.18923e-05
4.663559	2.28441e-05
4.649391	2.37959e-05
4.635224	2.56996e-05
4.621056	2.85551e-05
4.564385	3.14106e-05
4.550218	3.42661e-05
4.536050	3.5218e-05
4.521882	4.0929e-05
4.507715	4.56882e-05
4.493547	4.75919e-05
4.479379	5.2351e-05
4.465212	5.52065e-05
4.451044	5.80621e-05
4.422708	6.75804e-05
4.408541	7.13878e-05
4.394373	7.23396e-05
4.380205	7.70988e-05
4.366038	7.99543e-05
4.351870	8.09061e-05
4.337702	8.47135e-05
4.323535	8.94727e-05
4.309367	9.61355e-05
4.295199	9.89911e-05
4.281032	0.00010375
4.266864	0.000105654
4.252696	0.000108509
4.238528	0.000109461
4.224361	0.000112317
4.210193	0.000115172
4.196025	0.00011898
4.181858	0.000120883
4.167690	0.000123739
4.153522	0.000125642
4.139355	0.000130402
4.125187	0.000132305
4.111019	0.000135161
4.096852	0.000137065
4.082684	0.00013992
4.068516	0.000141824
4.054349	0.000144679
4.040181	0.000147535
4.026013	0.000149438
4.011845	0.000153246
3.983510	0.000157053
3.969342	0.000158957
3.955175	0.000164668
3.941007	0.000173234
3.926839	0.000177042
3.912672	0.000185608
3.898504	0.000187512
3.884336	0.000193223
3.870169	0.000196078
3.856001	0.000204645
3.841833	0.000210356
3.827665	0.000211308
3.813498	0.000216067
3.799330	0.000217971
3.785162	0.00022273
3.770995	0.000225585
3.756827	0.000236056
3.742659	0.000238911
3.728492	0.000241767
3.714324	0.000247478
3.700156	0.000250333
3.685989	0.000256996
3.671821	0.0002589
3.657653	0.000261755
3.643485	0.000265563
3.629318	0.000275081
3.615150	0.000280792
3.586815	0.000286503
3.572647	0.00029031
3.558479	0.000296021
3.544312	0.000299829
3.530144	0.000309347
3.515976	0.000314106
3.501809	0.000329336
3.487641	0.000334095
3.473473	0.000340758
3.459306	0.000350276
3.445138	0.000356939
3.430970	0.000363602
3.416802	0.000376927
3.402635	0.000391205
3.388467	0.000397868
3.374299	0.00040929
3.360132	0.000417856
3.345964	0.000427375
3.331796	0.000439749
3.317629	0.000451171
3.303461	0.000457834
3.289293	0.000474967
3.275126	0.000494003
3.260958	0.00050257
3.246790	0.000518751
3.232622	0.000526366
3.218455	0.000537788
3.204287	0.000553017
3.190119	0.000557777
3.175952	0.000563488
3.161784	0.000571102
3.147616	0.000580621
3.133449	0.000590139
3.119281	0.000601561
3.105113	0.000610128
3.090946	0.000626309
3.076778	0.000635827
3.062610	0.000652008
3.048443	0.000664382
3.034275	0.000687226
3.020107	0.000700552
3.005939	0.000722444
2.991772	0.000742433
2.977604	0.000778603
2.963436	0.000796688
2.949269	0.000840472
2.935101	0.000898534
2.920933	0.000944222
2.906766	0.000987055
2.892598	0.00103655
2.878430	0.00109366
2.864263	0.00116981
2.850095	0.00125833
2.835927	0.0013221
2.821759	0.00139634
2.807592	0.00145726
2.793424	0.00154007
2.779256	0.0016343
2.765089	0.00172663
2.750921	0.00181896
2.736753	0.00193413
2.722586	0.00201885
2.708418	0.00207405
2.694250	0.00218447
2.680083	0.00229012
2.665915	0.00241291
2.651747	0.00251285
2.637580	0.00261279
2.623412	0.00272892
2.609244	0.00280982
2.595076	0.00293356
2.580909	0.00307539
2.566741	0.00320198
2.552573	0.00334095
2.538406	0.0034723
2.524238	0.00358462
2.510070	0.00370741
2.495903	0.00386065
2.481735	0.00401009
2.467567	0.00418713
2.453400	0.00434609
2.439232	0.00452123
2.425064	0.00475157
2.410896	0.00488578
2.396729	0.00503141
2.382561	0.00522368
2.368393	0.00536075
2.354226	0.0055711
2.340058	0.00578622
2.325890	0.0059842
2.311723	0.0062155
2.297555	0.00634304
2.283387	0.00654293
2.269220	0.00677232
2.255052	0.00693604
2.240884	0.00711784
2.226716	0.00726537
2.212549	0.00746716
2.198381	0.0076661
2.184213	0.00783933
2.170046	0.00799353
2.155878	0.00812869
2.141710	0.00838188
2.127543	0.008577
2.113375	0.00874262
2.099207	0.00896345
2.085040	0.00917285
2.070872	0.00935275
2.056704	0.00950314
2.042537	0.00966781
2.028369	0.00986674
2.014201	0.0100067
2.000033	0.0101523
1.985866	0.0102865
1.971698	0.0103922
1.957530	0.010574
1.943363	0.0107824
1.929195	0.0109985
1.915027	0.0111165
1.900860	0.0112802
1.886692	0.0113792
1.872524	0.0114839
1.858357	0.0116267
1.844189	0.0117533
1.830021	0.0119665
1.815853	0.0121074
1.801686	0.0122644
1.787518	0.0124396
1.773350	0.0125947
1.759183	0.0128079
1.745015	0.0130706
1.730847	0.0133495
1.716680	0.0136712
1.702512	0.0139454
1.688344	0.0142243
1.674177	0.0145745
1.660009	0.0149448
1.645841	0.0152989
1.631674	0.0156044
1.617506	0.0159442
1.603338	0.016205
1.589170	0.0164925
1.575003	0.0167533
1.560835	0.0170788
1.546667	0.0174101
1.532500	0.0177489
1.518332	0.0181144
1.504164	0.0184656
1.489997	0.018794
1.475829	0.0190862
1.461661	0.0193851
1.447494	0.0197078
1.433326	0.020079
1.419158	0.0203579
1.404990	0.0206768
1.390823	0.0209975
1.376655	0.0213507
1.362487	0.0217105
1.348320	0.0220503
1.334152	0.0223682
1.319984	0.0227641
1.305817	0.0231563
1.291649	0.0234951
1.277481	0.0237912
1.263314	0.0241738
1.249146	0.0245317
1.234978	0.0250257
1.220811	0.0254864
1.206643	0.0258633
1.192475	0.0262317
1.178307	0.0266505
1.164140	0.0270027
1.149972	0.0273682
1.135804	0.027748
1.121637	0.0280202
1.107469	0.0284104
1.093301	0.0287512
1.079134	0.0290682
1.064966	0.0293166
1.050798	0.0296231
1.036631	0.0299153
1.022463	0.0302789
1.008295	0.0305939
0.994127	0.0309671
0.979960	0.0312431
0.965792	0.031541
0.951624	0.0318608
0.937457	0.0321388
0.923289	0.0324215
0.909121	0.0327108
0.894954	0.0330249
0.880786	0.0333333
0.866618	0.0337112
0.852451	0.0340215
0.838283	0.034289
0.824115	0.0345622
0.809947	0.0348239
0.795780	0.0350923
0.781612	0.035317
0.767444	0.0355273
0.753277	0.0357843
0.739109	0.0360661
0.724941	0.0363002
0.710774	0.0365639
0.696606	0.0368589
0.682438	0.0372283
0.668271	0.0376185
0.654103	0.0380011
0.639935	0.0384723
0.625768	0.0388483
0.611600	0.0393309
0.597432	0.039803
0.583264	0.0403883
0.569097	0.0410385
0.554929	0.0416705
0.540761	0.0423339
0.526594	0.0430725
0.512426	0.0438778
0.498258	0.0447421
0.484091	0.045671
0.469923	0.0465943
0.455755	0.0475519
0.441588	0.0485437
0.427420	0.0494498
0.413252	0.0503769
0.399084	0.0514325
0.384917	0.0523729
0.370749	0.0532867
0.356581	0.0541538
0.342414	0.0551038
0.328246	0.055949
0.314078	0.0568113
0.299911	0.0576052
0.285743	0.0584495
0.271575	0.0592024
0.257408	0.0599534
0.243240	0.0607044
0.229072	0.0614125
0.214905	0.0622749
0.200737	0.0631325
0.186569	0.0639758
0.172401	0.0648877
0.158234	0.0657282
0.144066	0.0666181
0.129898	0.0676118
0.115731	0.0687312
0.101563	0.0700524
0.087395	0.0713449
0.073228	0.0726804
0.059060	0.0739539
0.044892	0.0752351
0.030725	0.0766057
0.016557	0.0795003
0.002389	0.145873
-0.011779	0.811438
-0.025946	0.815115
-0.040114	0.819769
-0.054282	0.824615
-0.068449	0.829256
-0.082617	0.834389
-0.096785	0.839658
-0.110952	0.845135
-0.125120	0.85091
-0.139288	0.856651
-0.153455	0.861858
-0.167623	0.866905
-0.181791	0.871768
-0.195959	0.876762
-0.210126	0.881265
-0.224294	0.886007
-0.238462	0.890414
-0.252629	0.89505
-0.266797	0.899397
-0.280965	0.903584
-0.295132	0.907685
-0.309300	0.911603
-0.323468	0.915437
-0.337635	0.91913
-0.351803	0.922835
-0.365971	0.926455
-0.380138	0.929773
-0.394306	0.932944
-0.408474	0.935937
-0.422642	0.938921
-0.436809	0.941927
-0.450977	0.944686
-0.465145	0.947392
-0.479312	0.949707
-0.493480	0.952186
-0.507648	0.954455
-0.521815	0.956492
-0.535983	0.958607
-0.550151	0.960674
-0.564318	0.962568
-0.578486	0.964259
-0.592654	0.965945
-0.606822	0.967485
-0.620989	0.968888
-0.635157	0.970275
-0.649325	0.971578
-0.663492	0.972718
-0.677660	0.973844
-0.691828	0.974859
-0.705995	0.975833
-0.720163	0.976729
-0.734331	0.977504
-0.748498	0.978294
-0.762666	0.979002
-0.776834	0.979722
-0.791001	0.980416
-0.805169	0.981057
-0.819337	0.981573
-0.833505	0.982047
-0.847672	0.982573
-0.861840	0.983066
-0.876008	0.983561
-0.890175	0.984101
-0.904343	0.984615
-0.918511	0.985059
-0.932678	0.985488
-0.946846	0.985931
-0.961014	0.986362
-0.975181	0.986736
-0.989349	0.987144
-1.003517	0.987532
-1.017685	0.987908
-1.031852	0.988247
-1.046020	0.988648
-1.060188	0.989147
-1.074355	0.989507
-1.088523	0.989855
-1.102691	0.990351
-1.116858	0.990779
-1.131026	0.99116
-1.145194	0.991642
-1.159361	0.99213
-1.173529	0.992656
-1.187697	0.993224
-1.201864	0.99364
-1.216032	0.994197
-1.230200	0.994763
-1.244368	0.995211
-1.258535	0.995636
-1.272703	0.996061
-1.286871	0.996621
-1.301038	0.996874
-1.315206	0.997292
-1.329374	0.997659
-1.343541	0.997905
-1.357709	0.99825
-1.371877	0.998467
-1.386044	0.998724
-1.400212	0.998881
-1.414380	0.999019
-1.428548	0.999177
-1.442715	0.9993
-1.456883	0.99944
-1.471051	0.999566
-1.485218	0.999636
-1.499386	0.999687
-1.513554	0.999738
-1.527721	0.999805
-1.541889	0.999845
-1.556057	0.999864
-1.570224	0.999906
-1.584392	0.999927
-1.598560	0.999939
-1.612728	0.999957
-1.626895	0.999961
-1.641063	0.999965
-1.655231	0.999973
-1.669398	0.999975
-1.683566	0.999977
-1.697734	0.999982
-1.711901	0.99999
-1.726069	0.999995
-1.740237	0.999996
-1.768572	0.999998
-1.796907	0.999999
-1.839411	1
&
21.721458	1.07614e-20
21.707290	1.10877e-20
21.693123	1.14239e-20
21.678955	1.17703e-20
21.664787	1.21273e-20
21.650620	1.2495e-20
21.636452	1.28739e-20
21.622284	1.32643e-20
21.608116	1.36665e-20
21.593949	1.40809e-20
21.579781	1.45079e-20
21.565613	1.49478e-20
21.551446	1.54011e-20
21.537278	1.58681e-20
21.523110	1.63493e-20
21.508943	1.68451e-20
21.494775	1.73558e-20
21.480607	1.78821e-20
21.466440	1.84244e-20
21.452272	1.8983e-20
21.438104	1.95586e-20
21.423936	2.01517e-20
21.409769	2.07627e-20
21.395601	2.13923e-20
21.381433	2.2041e-20
21.367266	2.27093e-20
21.353098	2.33979e-20
21.338930	2.41073e-20
21.324763	2.48383e-20
21.310595	2.55914e-20
21.296427	2.63674e-20
21.282260	2.71669e-20
21.268092	2.79906e-20
21.253924	2.88393e-20
21.239757	2.97138e-20
21.225589	3.06147e-20
21.211421	3.1543e-20
21.197253	3.24994e-20
21.183086	3.34848e-20
21.168918	3.45e-20
21.154750	3.55461e-20
21.140583	3.66238e-20
21.126415	3.77343e-20
21.112247	3.88784e-20
21.098080	4.00571e-20
21.083912	4.12717e-20
21.069744	4.2523e-20
21.055577	4.38123e-20
21.041409	4.51406e-20
21.027241	4.65093e-20
21.013073	4.79194e-20
20.998906	4.93722e-20
20.984738	5.08692e-20
20.970570	5.24114e-20
20.956403	5.40005e-20
20.942235	5.56377e-20
20.928067	5.73245e-20
20.913900	5.90625e-20
20.899732	6.08532e-20
20.885564	6.26982e-20
20.871397	6.4599e-20
20.857229	6.65575e-20
20.843061	6.85754e-20
20.828893	7.06544e-20
20.814726	7.27965e-20
20.800558	7.50035e-20
20.786390	7.72774e-20
20.772223	7.96202e-20
20.758055	8.20341e-20
20.743887	8.45211e-20
20.729720	8.70835e-20
20.715552	8.97236e-20
20.701384	9.24437e-20
20.687217	9.52463e-20
20.673049	9.81338e-20
20.658881	1.01109e-19
20.644714	1.04174e-19
20.630546	1.07332e-19
20.616378	1.10586e-19
20.602210	1.13939e-19
20.588043	1.17393e-19
20.573875	1.20951e-19
20.559707	1.24618e-19
20.545540	1.28396e-19
20.531372	1.32288e-19
20.517204	1.36299e-19
20.503037	1.40431e-19
20.488869	1.44688e-19
20.474701	1.49074e-19
20.460534	1.53593e-19
20.446366	1.58249e-19
20.432198	1.63046e-19
20.418030	1.67989e-19
20.403863	1.73081e-19
20.389695	1.78328e-19
20.375527	1.83734e-19
20.361360	1.89303e-19
20.347192	1.95042e-19
20.333024	2.00954e-19
20.318857	2.07046e-19
20.304689	2.13322e-19
20.290521	2.19789e-19
20.276354	2.26451e-19
20.262186	2.33315e-19
20.248018	2.40388e-19
20.233851	2.47675e-19
20.219683	2.55182e-19
20.205515	2.62917e-19
20.191347	2.70887e-19
20.177180	2.79098e-19
20.163012	2.87558e-19
20.148844	2.96275e-19
20.134677	3.05255e-19
20.120509	3.14508e-19
20.106341	3.24041e-19
20.092174	3.33863e-19
20.078006	3.43983e-19
20.063838	3.5441e-19
20.049671	3.65152e-19
20.035503	3.7622e-19
20.021335	3.87624e-19
20.007167	3.99373e-19
19.993000	4.11478e-19
19.978832	4.2395e-19
19.964664	4.368e-19
19.950497	4.5004e-19
19.936329	4.6368e-19
19.922161	4.77734e-19
19.907994	4.92214e-19
19.893826	5.07133e-19
19.879658	5.22504e-19
19.865491	5.38341e-19
19.851323	5.54657e-19
19.837155	5.71469e-19
19.822988	5.88789e-19
19.808820	6.06635e-19
19.794652	6.25021e-19
19.780484	6.43964e-19
19.766317	6.63482e-19
19.752149	6.83591e-19
19.737981	7.04309e-19
19.723814	7.25656e-19
19.709646	7.47649e-19
19.695478	7.70308e-19
19.681311	7.93654e-19
19.667143	8.17708e-19
19.652975	8.42491e-19
19.638808	8.68024e-19
19.624640	8.94332e-19
19.610472	9.21436e-19
19.596304	9.49362e-19
19.582137	9.78134e-19
19.567969	1.00778e-18
19.553801	1.03832e-18
19.539634	1.06979e-18
19.525466	1.10221e-18
19.511298	1.13561e-18
19.497131	1.17003e-18
19.482963	1.20549e-18
19.468795	1.24202e-18
19.454628	1.27966e-18
19.440460	1.31844e-18
19.426292	1.3584e-18
19.412124	1.39956e-18
19.397957	1.44198e-18
19.383789	1.48567e-18
19.369621	1.5307e-18
19.355454	1.57708e-18
19.341286	1.62488e-18
19.327118	1.67412e-18
19.312951	1.72485e-18
19.298783	1.77712e-18
19.284615	1.83097e-18
19.270448	1.88646e-18
19.256280	1.94363e-18
19.242112	2.00252e-18
19.227945	2.06321e-18
19.213777	2.12573e-18
19.199609	2.19015e-18
19.185441	2.25651e-18
19.171274	2.32489e-18
19.157106	2.39534e-18
19.142938	2.46793e-18
19.128771	2.54271e-18
19.114603	2.61976e-18
19.100435	2.69914e-18
19.086268	2.78093e-18
19.072100	2.8652e-18
19.057932	2.95202e-18
19.043765	3.04147e-18
19.029597	3.13363e-18
19.015429	3.22859e-18
19.001261	3.32641e-18
18.987094	3.42721e-18
18.972926	3.53106e-18
18.958758	3.63805e-18
18.944591	3.74828e-18
18.930423	3.86186e-18
18.916255	3.97887e-18
18.902088	4.09943e-18
18.887920	4.22364e-18
18.873752	4.35162e-18
18.859585	4.48347e-18
18.845417	4.61932e-18
18.831249	4.75928e-18
18.817082	4.90348e-18
18.802914	5.05205e-18
18.788746	5.20513e-18
18.774578	5.36283e-18
18.760411	5.52532e-18
18.746243	5.69273e-18
18.732075	5.86521e-18
18.717908	6.04291e-18
18.703740	6.226e-18
18.689572	6.41464e-18
18.675405	6.60899e-18
18.661237	6.80922e-18
18.647069	7.01552e-18
18.632902	7.22808e-18
18.618734	7.44707e-18
18.604566	7.67269e-18
18.590398	7.90515e-18
18.576231	8.14465e-18
18.562063	8.3914e-18
18.547895	8.64563e-18
18.533728	8.90756e-18
18.519560	9.17742e-18
18.505392	9.45546e-18
18.491225	9.74192e-18
18.477057	1.00371e-17
18.462889	1.03411e-17
18.448722	1.06544e-17
18.434554	1.09772e-17
18.420386	1.13098e-17
18.406219	1.16524e-17
18.392051	1.20054e-17
18.377883	1.23691e-17
18.363715	1.27438e-17
18.349548	1.31299e-17
18.335380	1.35276e-17
18.321212	1.39374e-17
18.307045	1.43596e-17
18.292877	1.47946e-17
18.278709	1.52428e-17
18.264542	1.57046e-17
18.250374	1.61803e-17
18.236206	1.66705e-17
18.222039	1.71755e-17
18.207871	1.76958e-17
18.193703	1.82318e-17
18.179535	1.87841e-17
18.165368	1.93531e-17
18.151200	1.99393e-17
18.137032	2.05433e-17
18.122865	2.11656e-17
18.108697	2.18068e-17
18.094529	2.24673e-17
18.080362	2.31479e-17
18.066194	2.38491e-17
18.052026	2.45715e-17
18.037859	2.53158e-17
18.023691	2.60826e-17
18.009523	2.68727e-17
17.995355	2.76866e-17
17.981188	2.85253e-17
17.967020	2.93893e-17
17.952852	3.02795e-17
17.938685	3.11966e-17
17.924517	3.21416e-17
17.910349	3.31151e-17
17.896182	3.41181e-17
17.882014	3.51515e-17
17.867846	3.62162e-17
17.853679	3.73132e-17
17.839511	3.84433e-17
17.825343	3.96077e-17
17.811176	4.08074e-17
17.797008	4.20433e-17
17.782840	4.33167e-17
17.768672	4.46287e-17
17.754505	4.59804e-17
17.740337	4.7373e-17
17.726169	4.88078e-17
17.712002	5.0286e-17
17.697834	5.1809e-17
17.683666	5.33782e-17
17.669499	5.49948e-17
17.655331	5.66604e-17
17.641163	5.83764e-17
17.626996	6.01444e-17
17.612828	6.19659e-17
17.598660	6.38426e-17
17.584492	6.57761e-17
17.570325	6.77681e-17
17.556157	6.98205e-17
17.541989	7.1935e-17
17.527822	7.41135e-17
17.513654	7.6358e-17
17.499486	7.86705e-17
17.485319	8.10529e-17
17.471151	8.35075e-17
17.456983	8.60365e-17
17.442816	8.8642e-17
17.428648	9.13264e-17
17.414480	9.4092e-17
17.400313	9.69414e-17
17.386145	9.98771e-17
17.371977	1.02902e-16
17.357809	1.06018e-16
17.343642	1.09228e-16
17.329474	1.12536e-16
17.315306	1.15944e-16
17.301139	1.19455e-16
17.286971	1.23072e-16
17.272803	1.26799e-16
17.258636	1.30639e-16
17.244468	1.34594e-16
17.230300	1.3867e-16
17.216133	1.42869e-16
17.201965	1.47195e-16
17.187797	1.51652e-16
17.173629	1.56245e-16
17.159462	1.60976e-16
17.145294	1.6585e-16
17.131126	1.70872e-16
17.116959	1.76046e-16
17.102791	1.81376e-16
17.088623	1.86868e-16
17.074456	1.92527e-16
17.060288	1.98356e-16
17.046120	2.04362e-16
17.031953	2.1055e-16
17.017785	2.16925e-16
17.003617	2.23493e-16
16.989449	2.3026e-16
16.975282	2.37232e-16
16.961114	2.44414e-16
16.946946	2.51815e-16
16.932779	2.59439e-16
16.918611	2.67294e-16
16.904443	2.75387e-16
16.890276	2.83724e-16
16.876108	2.92314e-16
16.861940	3.01165e-16
16.847773	3.10283e-16
16.833605	3.19677e-16
16.819437	3.29355e-16
16.805270	3.39327e-16
16.791102	3.496e-16
16.776934	3.60184e-16
16.762766	3.71089e-16
16.748599	3.82323e-16
16.734431	3.93898e-16
16.720263	4.05823e-16
16.706096	4.18109e-16
16.691928	4.30766e-16
16.677760	4.43807e-16
16.663593	4.57243e-16
16.649425	4.71085e-16
16.635257	4.85346e-16
16.621090	5.00039e-16
16.606922	5.15177e-16
16.592754	5.30773e-16
16.578586	5.4684e-16
16.564419	5.63394e-16
16.550251	5.80449e-16
16.536083	5.98021e-16
16.521916	6.16124e-16
16.507748	6.34775e-16
16.493580	6.5399e-16
16.479413	6.73787e-16
16.465245	6.94183e-16
16.451077	7.15196e-16
16.436910	7.36846e-16
16.422742	7.5915e-16
16.408574	7.82129e-16
16.394407	8.05804e-16
16.380239	8.30196e-16
16.366071	8.55325e-16
16.351903	8.81215e-16
16.337736	9.07889e-16
16.323568	9.35369e-16
16.309400	9.63681e-16
16.295233	9.9285e-16
16.281065	1.0229e-15
16.266897	1.05386e-15
16.252730	1.08576e-15
16.238562	1.11862e-15
16.224394	1.15248e-15
16.210227	1.18736e-15
16.196059	1.2233e-15
16.181891	1.26033e-15
16.167723	1.29847e-15
16.153556	1.33777e-15
16.139388	1.37826e-15
16.125220	1.41998e-15
16.111053	1.46295e-15
16.096885	1.50723e-15
16.082717	1.55285e-15
16.068550	1.59984e-15
16.054382	1.64826e-15
16.040214	1.69815e-15
16.026047	1.74954e-15
16.011879	1.80249e-15
15.997711	1.85704e-15
15.983544	1.91324e-15
15.969376	1.97114e-15
15.955208	2.03079e-15
15.941040	2.09225e-15
15.926873	2.15557e-15
15.912705	2.2208e-15
15.898537	2.28801e-15
15.884370	2.35725e-15
15.870202	2.42858e-15
15.856034	2.50208e-15
15.841867	2.57779e-15
15.827699	2.6558e-15
15.813531	2.73617e-15
15.799364	2.81897e-15
15.785196	2.90427e-15
15.771028	2.99216e-15
15.756860	3.0827e-15
15.742693	3.17598e-15
15.728525	3.27209e-15
15.714357	3.3711e-15
15.700190	3.4731e-15
15.686022	3.5782e-15
15.671854	3.68647e-15
15.657687	3.79802e-15
15.643519	3.91294e-15
15.629351	4.03134e-15
15.615184	4.15332e-15
15.601016	4.27899e-15
15.586848	4.40846e-15
15.572680	4.54185e-15
15.558513	4.67927e-15
15.544345	4.82085e-15
15.530177	4.96671e-15
15.516010	5.11699e-15
15.501842	5.2718e-15
15.487674	5.43131e-15
15.473507	5.59564e-15
15.459339	5.76493e-15
15.445171	5.93935e-15
15.431004	6.11905e-15
15.416836	6.30418e-15
15.402668	6.49491e-15
15.388501	6.69141e-15
15.374333	6.89385e-15
15.360165	7.10241e-15
15.345997	7.31728e-15
15.331830	7.53866e-15
15.317662	7.76672e-15
15.303494	8.00169e-15
15.289327	8.24376e-15
15.275159	8.49315e-15
15.260991	8.75009e-15
15.246824	9.01479e-15
15.232656	9.28751e-15
15.218488	9.56847e-15
15.204321	9.85792e-15
15.190153	1.01561e-14
15.175985	1.04634e-14
15.161817	1.07799e-14
15.147650	1.1106e-14
15.133482	1.14419e-14
15.119314	1.1788e-14
15.105147	1.21446e-14
15.090979	1.2512e-14
15.076811	1.28905e-14
15.062644	1.32804e-14
15.048476	1.36821e-14
15.034308	1.40959e-14
15.020141	1.45223e-14
15.005973	1.49616e-14
14.991805	1.54141e-14
14.977638	1.58804e-14
14.963470	1.63607e-14
14.949302	1.68556e-14
14.935134	1.73654e-14
14.920967	1.78906e-14
14.906799	1.84317e-14
14.892631	1.89892e-14
14.878464	1.95635e-14
14.864296	2.01552e-14
14.850128	2.07648e-14
14.835961	2.13929e-14
14.821793	2.20399e-14
14.807625	2.27064e-14
14.793458	2.33932e-14
14.779290	2.41007e-14
14.765122	2.48296e-14
14.750954	2.55805e-14
14.736787	2.63541e-14
14.722619	2.71511e-14
14.708451	2.79722e-14
14.694284	2.88182e-14
14.680116	2.96897e-14
14.665948	3.05875e-14
14.651781	3.15125e-14
14.637613	3.24655e-14
14.623445	3.34473e-14
14.609278	3.44587e-14
14.595110	3.55008e-14
14.580942	3.65743e-14
14.566775	3.76803e-14
14.552607	3.88197e-14
14.538439	3.99936e-14
14.524271	4.12029e-14
14.510104	4.24489e-14
14.495936	4.37324e-14
14.481768	4.50548e-14
14.467601	4.64172e-14
14.453433	4.78207e-14
14.439265	4.92666e-14
14.425098	5.07563e-14
14.410930	5.2291e-14
14.396762	5.38721e-14
14.382595	5.5501e-14
14.368427	5.71791e-14
14.354259	5.89079e-14
14.340091	6.0689e-14
14.325924	6.25239e-14
14.311756	6.44143e-14
14.297588	6.63618e-14
14.283421	6.83682e-14
14.269253	7.04352e-14
14.255085	7.25647e-14
14.240918	7.47586e-14
14.226750	7.70188e-14
14.212582	7.93472e-14
14.198415	8.17461e-14
14.184247	8.42174e-14
14.170079	8.67635e-14
14.155911	8.93865e-14
14.141744	9.20887e-14
14.127576	9.48726e-14
14.113408	9.77407e-14
14.099241	1.00695e-13
14.085073	1.03739e-13
14.070905	1.06875e-13
14.056738	1.10106e-13
14.042570	1.13435e-13
14.028402	1.16864e-13
14.014235	1.20396e-13
14.000067	1.24036e-13
13.985899	1.27785e-13
13.971732	1.31648e-13
13.957564	1.35627e-13
13.943396	1.39726e-13
13.929228	1.4395e-13
13.915061	1.48301e-13
13.900893	1.52784e-13
13.886725	1.57402e-13
13.872558	1.62159e-13
13.858390	1.6706e-13
13.844222	1.7211e-13
13.830055	1.77312e-13
13.815887	1.82671e-13
13.801719	1.88192e-13
13.787552	1.9388e-13
13.773384	1.99739e-13
13.759216	2.05776e-13
13.745048	2.11995e-13
13.730881	2.18402e-13
13.716713	2.25003e-13
13.702545	2.31803e-13
13.688378	2.38808e-13
13.674210	2.46025e-13
13.660042	2.5346e-13
13.645875	2.6112e-13
13.631707	2.69011e-13
13.617539	2.77141e-13
13.603372	2.85516e-13
13.589204	2.94144e-13
13.575036	3.03032e-13
13.560869	3.12189e-13
13.546701	3.21623e-13
13.532533	3.31342e-13
13.518365	3.41354e-13
13.504198	3.51669e-13
13.490030	3.62296e-13
13.475862	3.73243e-13
13.461695	3.84521e-13
13.447527	3.9614e-13
13.433359	4.08109e-13
13.419192	4.2044e-13
13.405024	4.33144e-13
13.390856	4.46231e-13
13.376689	4.59714e-13
13.362521	4.73603e-13
13.348353	4.87913e-13
13.334185	5.02654e-13
13.320018	5.17841e-13
13.305850	5.33486e-13
13.291682	5.49604e-13
13.277515	5.66208e-13
13.263347	5.83314e-13
13.249179	6.00937e-13
13.235012	6.19092e-13
13.220844	6.37795e-13
13.206676	6.57063e-13
13.192509	6.76913e-13
13.178341	6.97362e-13
13.164173	7.18429e-13
13.150006	7.40131e-13
13.135838	7.6249e-13
13.121670	7.85523e-13
13.107502	8.09252e-13
13.093335	8.33697e-13
13.079167	8.58881e-13
13.064999	8.84825e-13
13.050832	9.11552e-13
13.036664	9.39086e-13
13.022496	9.67452e-13
13.008329	9.96674e-13
12.994161	1.02678e-12
12.979993	1.05779e-12
12.965826	1.08974e-12
12.951658	1.12266e-12
12.937490	1.15656e-12
12.923322	1.1915e-12
12.909155	1.22748e-12
12.894987	1.26455e-12
12.880819	1.30275e-12
12.866652	1.34209e-12
12.852484	1.38262e-12
12.838316	1.42438e-12
12.824149	1.4674e-12
12.809981	1.51171e-12
12.795813	1.55737e-12
12.781646	1.6044e-12
12.767478	1.65285e-12
12.753310	1.70276e-12
12.739142	1.75418e-12
12.724975	1.80716e-12
12.710807	1.86173e-12
12.696639	1.91795e-12
12.682472	1.97586e-12
12.668304	2.03553e-12
12.654136	2.09699e-12
12.639969	2.16031e-12
12.625801	2.22554e-12
12.611633	2.29274e-12
12.597466	2.36197e-12
12.583298	2.43329e-12
12.569130	2.50676e-12
12.554963	2.58244e-12
12.540795	2.66041e-12
12.526627	2.74074e-12
12.512459	2.82349e-12
12.498292	2.90873e-12
12.484124	2.99655e-12
12.469956	3.08702e-12
12.455789	3.18022e-12
12.441621	3.27623e-12
12.427453	3.37514e-12
12.413286	3.47703e-12
12.399118	3.582e-12
12.384950	3.69013e-12
12.370783	3.80153e-12
12.356615	3.91629e-12
12.342447	4.03451e-12
12.328279	4.1563e-12
12.314112	4.28176e-12
12.299944	4.41101e-12
12.285776	4.54416e-12
12.271609	4.68132e-12
12.257441	4.82263e-12
12.243273	4.9682e-12
12.229106	5.11816e-12
12.214938	5.27264e-12
12.200770	5.43178e-12
12.186603	5.59573e-12
12.172435	5.76462e-12
12.158267	5.9386e-12
12.144100	6.11784e-12
12.129932	6.30248e-12
12.115764	6.49269e-12
12.101596	6.68864e-12
12.087429	6.8905e-12
12.073261	7.09845e-12
12.059093	7.31267e-12
12.044926	7.53336e-12
12.030758	7.7607e-12
12.016590	7.99489e-12
12.002423	8.23615e-12
11.988255	8.48469e-12
11.974087	8.74073e-12
11.959920	9.00448e-12
11.945752	9.2762e-12
11.931584	9.5561e-12
11.917416	9.84445e-12
11.903249	1.01415e-11
11.889081	1.04475e-11
11.874913	1.07627e-11
11.860746	1.10875e-11
11.846578	1.1422e-11
11.832410	1.17666e-11
11.818243	1.21216e-11
11.804075	1.24873e-11
11.789907	1.28641e-11
11.775740	1.32522e-11
11.761572	1.3652e-11
11.747404	1.40639e-11
11.733236	1.44881e-11
11.719069	1.49252e-11
11.704901	1.53755e-11
11.690733	1.58393e-11
11.676566	1.63171e-11
11.662398	1.68093e-11
11.648230	1.73164e-11
11.634063	1.78387e-11
11.619895	1.83768e-11
11.605727	1.89312e-11
11.591560	1.95022e-11
11.577392	2.00904e-11
11.563224	2.06964e-11
11.549057	2.13207e-11
11.534889	2.19637e-11
11.520721	2.26262e-11
11.506553	2.33086e-11
11.492386	2.40116e-11
11.478218	2.47358e-11
11.464050	2.54818e-11
11.449883	2.62503e-11
11.435715	2.70419e-11
11.421547	2.78574e-11
11.407380	2.86975e-11
11.393212	2.95629e-11
11.379044	3.04544e-11
11.364877	3.13728e-11
11.350709	3.23189e-11
11.336541	3.32934e-11
11.322373	3.42973e-11
11.308206	3.53315e-11
11.294038	3.63969e-11
11.279870	3.74943e-11
11.265703	3.86249e-11
11.251535	3.97894e-11
11.237367	4.09891e-11
11.223200	4.2225e-11
11.209032	4.3498e-11
11.194864	4.48095e-11
11.180697	4.61604e-11
11.166529	4.75521e-11
11.152361	4.89857e-11
11.138194	5.04624e-11
11.124026	5.19837e-11
11.109858	5.35508e-11
11.095690	5.51651e-11
11.081523	5.68281e-11
11.067355	5.85411e-11
11.053187	6.03058e-11
11.039020	6.21236e-11
11.024852	6.39962e-11
11.010684	6.59251e-11
10.996517	6.79122e-11
10.982349	6.99592e-11
10.968181	7.20678e-11
10.954014	7.42399e-11
10.939846	7.64774e-11
10.925678	7.87824e-11
10.911510	8.11567e-11
10.897343	8.36026e-11
10.883175	8.61222e-11
10.869007	8.87176e-11
10.854840	9.13912e-11
10.840672	9.41453e-11
10.826504	9.69823e-11
10.812337	9.99048e-11
10.798169	1.02915e-10
10.784001	1.06016e-10
10.769834	1.09211e-10
10.755666	1.12502e-10
10.741498	1.15892e-10
10.727331	1.19383e-10
10.713163	1.2298e-10
10.698995	1.26686e-10
10.684827	1.30503e-10
10.670660	1.34434e-10
10.656492	1.38485e-10
10.642324	1.42657e-10
10.628157	1.46955e-10
10.613989	1.51382e-10
10.599821	1.55942e-10
10.585654	1.6064e-10
10.571486	1.65479e-10
10.557318	1.70464e-10
10.543151	1.75598e-10
10.528983	1.80888e-10
10.514815	1.86336e-10
10.500647	1.91949e-10
10.486480	1.97731e-10
10.472312	2.03686e-10
10.458144	2.09821e-10
10.443977	2.1614e-10
10.429809	2.2265e-10
10.415641	2.29356e-10
10.401474	2.36263e-10
10.387306	2.43378e-10
10.373138	2.50708e-10
10.358971	2.58257e-10
10.344803	2.66035e-10
10.330635	2.74046e-10
10.316467	2.82298e-10
10.302300	2.90798e-10
10.288132	2.99555e-10
10.273964	3.08574e-10
10.259797	3.17865e-10
10.245629	3.27436e-10
10.231461	3.37295e-10
10.217294	3.4745e-10
10.203126	3.5791e-10
10.188958	3.68686e-10
10.174791	3.79785e-10
10.160623	3.91219e-10
10.146455	4.02996e-10
10.132288	4.15128e-10
10.118120	4.27624e-10
10.103952	4.40496e-10
10.089784	4.53756e-10
10.075617	4.67414e-10
10.061449	4.81484e-10
10.047281	4.95976e-10
10.033114	5.10904e-10
10.018946	5.26281e-10
10.004778	5.42121e-10
9.990611	5.58437e-10
9.976443	5.75243e-10
9.962275	5.92555e-10
9.948108	6.10388e-10
9.933940	6.28756e-10
9.919772	6.47677e-10
9.905604	6.67167e-10
9.891437	6.87243e-10
9.877269	7.07923e-10
9.863101	7.29224e-10
9.848934	7.51166e-10
9.834766	7.73767e-10
9.820598	7.97048e-10
9.806431	8.21028e-10
9.792263	8.4573e-10
9.778095	8.71173e-10
9.763928	8.97382e-10
9.749760	9.24379e-10
9.735592	9.52187e-10
9.721425	9.8083e-10
9.707257	1.01034e-09
9.693089	1.04073e-09
9.678921	1.07203e-09
9.664754	1.10428e-09
9.650586	1.13749e-09
9.636418	1.1717e-09
9.622251	1.20694e-09
9.608083	1.24324e-09
9.593915	1.28064e-09
9.579748	1.31915e-09
9.565580	1.35882e-09
9.551412	1.39968e-09
9.537245	1.44177e-09
9.523077	1.48513e-09
9.508909	1.52979e-09
9.494741	1.57579e-09
9.480574	1.62317e-09
9.466406	1.67197e-09
9.452238	1.72224e-09
9.438071	1.77402e-09
9.423903	1.82736e-09
9.409735	1.8823e-09
9.395568	1.93888e-09
9.381400	1.99717e-09
9.367232	2.05721e-09
9.353065	2.11905e-09
9.338897	2.18275e-09
9.324729	2.24836e-09
9.310562	2.31594e-09
9.296394	2.38555e-09
9.282226	2.45725e-09
9.268058	2.5311e-09
9.253891	2.60717e-09
9.239723	2.68553e-09
9.225555	2.76624e-09
9.211388	2.84937e-09
9.197220	2.93499e-09
9.183052	3.02319e-09
9.168885	3.11403e-09
9.154717	3.2076e-09
9.140549	3.30398e-09
9.126382	3.40325e-09
9.112214	3.5055e-09
9.098046	3.61082e-09
9.083878	3.7193e-09
9.069711	3.83104e-09
9.055543	3.94613e-09
9.041375	4.06467e-09
9.027208	4.18677e-09
9.013040	4.31254e-09
8.998872	4.44207e-09
8.984705	4.5755e-09
8.970537	4.71293e-09
8.956369	4.85448e-09
8.942202	5.00027e-09
8.928034	5.15044e-09
8.913866	5.30512e-09
8.899698	5.46443e-09
8.885531	5.62853e-09
8.871363	5.79754e-09
8.857195	5.97163e-09
8.843028	6.15093e-09
8.828860	6.33562e-09
8.814692	6.52584e-09
8.800525	6.72177e-09
8.786357	6.92357e-09
8.772189	7.13143e-09
8.758022	7.34551e-09
8.743854	7.56602e-09
8.729686	7.79313e-09
8.715519	8.02706e-09
8.701351	8.268e-09
8.687183	8.51616e-09
8.673015	8.77176e-09
8.658848	9.03502e-09
8.644680	9.30618e-09
8.630512	9.58546e-09
8.616345	9.87311e-09
8.602177	1.01694e-08
8.588009	1.04745e-08
8.573842	1.07888e-08
8.559674	1.11126e-08
8.545506	1.1446e-08
8.531339	1.17894e-08
8.517171	1.21431e-08
8.503003	1.25074e-08
8.488835	1.28826e-08
8.474668	1.3269e-08
8.460500	1.36671e-08
8.446332	1.4077e-08
8.432165	1.44992e-08
8.417997	1.49341e-08
8.403829	1.5382e-08
8.389662	1.58433e-08
8.375494	1.63185e-08
8.361326	1.68078e-08
8.347159	1.73119e-08
8.332991	1.7831e-08
8.318823	1.83656e-08
8.304656	1.89163e-08
8.290488	1.94834e-08
8.276320	2.00676e-08
8.262152	2.06692e-08
8.247985	2.12888e-08
8.233817	2.1927e-08
8.219649	2.25843e-08
8.205482	2.32612e-08
8.191314	2.39584e-08
8.177146	2.46765e-08
8.162979	2.54161e-08
8.148811	2.61778e-08
8.134643	2.69623e-08
8.120476	2.77703e-08
8.106308	2.86024e-08
8.092140	2.94595e-08
8.077972	3.03421e-08
8.063805	3.12512e-08
8.049637	3.21875e-08
8.035469	3.31518e-08
8.021302	3.41449e-08
8.007134	3.51678e-08
7.992966	3.62212e-08
7.978799	3.73061e-08
7.964631	3.84235e-08
7.950463	3.95743e-08
7.936296	4.07595e-08
7.922128	4.19801e-08
7.907960	4.32373e-08
7.893793	4.4532e-08
7.879625	4.58654e-08
7.865457	4.72387e-08
7.851289	4.8653e-08
7.837122	5.01096e-08
7.822954	5.16098e-08
7.808786	5.31547e-08
7.794619	5.47459e-08
7.780451	5.63846e-08
7.766283	5.80722e-08
7.752116	5.98103e-08
7.737948	6.16003e-08
7.723780	6.34437e-08
7.709613	6.53423e-08
7.695445	6.72975e-08
7.681277	6.93112e-08
7.667109	7.1385e-08
7.652942	7.35207e-08
7.638774	7.57202e-08
7.624606	7.79854e-08
7.610439	8.03183e-08
7.596271	8.27207e-08
7.582103	8.51949e-08
7.567936	8.7743e-08
7.553768	9.03671e-08
7.539600	9.30696e-08
7.525433	9.58527e-08
7.511265	9.87189e-08
7.497097	1.01671e-07
7.482929	1.0471e-07
7.468762	1.07841e-07
7.454594	1.11065e-07
7.440426	1.14385e-07
7.426259	1.17804e-07
7.412091	1.21325e-07
7.397923	1.24951e-07
7.383756	1.28686e-07
7.369588	1.32531e-07
7.355420	1.36492e-07
7.341253	1.4057e-07
7.327085	1.4477e-07
7.312917	1.49096e-07
7.298750	1.5355e-07
7.284582	1.58137e-07
7.270414	1.62861e-07
7.256246	1.67725e-07
7.242079	1.72735e-07
7.227911	1.77894e-07
7.213743	1.83206e-07
7.199576	1.88677e-07
7.185408	1.94311e-07
7.171240	2.00113e-07
7.157073	2.06087e-07
7.142905	2.1224e-07
7.128737	2.18576e-07
7.114570	2.251e-07
7.100402	2.31819e-07
7.086234	2.38738e-07
7.072066	2.45863e-07
7.057899	2.532e-07
7.043731	2.60755e-07
7.029563	2.68535e-07
7.015396	2.76547e-07
7.001228	2.84797e-07
6.987060	2.93293e-07
6.972893	3.02042e-07
6.958725	3.11051e-07
6.944557	3.20328e-07
6.930390	3.2988e-07
6.916222	3.39717e-07
6.902054	3.49847e-07
6.887887	3.60278e-07
6.873719	3.71019e-07
6.859551	3.82079e-07
6.845383	3.93469e-07
6.831216	4.05197e-07
6.817048	4.17273e-07
6.802880	4.29708e-07
6.788713	4.42513e-07
6.774545	4.55699e-07
6.760377	4.69276e-07
6.746210	4.83257e-07
6.732042	4.97653e-07
6.717874	5.12477e-07
6.703707	5.2774e-07
6.689539	5.43458e-07
6.675371	5.59642e-07
6.661203	5.76306e-07
6.647036	5.93465e-07
6.632868	6.11134e-07
6.618700	6.29327e-07
6.604533	6.4806e-07
6.590365	6.67349e-07
6.576197	6.8721e-07
6.562030	7.07661e-07
6.547862	7.28718e-07
6.533694	7.504e-07
6.519527	7.72724e-07
6.505359	7.95711e-07
6.491191	8.1938e-07
6.477023	8.4375e-07
6.462856	8.68843e-07
6.448688	8.94679e-07
6.434520	9.21281e-07
6.420353	9.48671e-07
6.406185	9.76873e-07
6.392017	1.00591e-06
6.377850	1.03581e-06
6.363682	1.06659e-06
6.349514	1.09829e-06
6.335347	1.13092e-06
6.321179	1.16452e-06
6.307011	1.19911e-06
6.292844	1.23473e-06
6.278676	1.2714e-06
6.264508	1.30916e-06
6.250340	1.34804e-06
6.236173	1.38806e-06
6.222005	1.42927e-06
6.207837	1.4717e-06
6.193670	1.51538e-06
6.179502	1.56035e-06
6.165334	1.60665e-06
6.151167	1.65432e-06
6.136999	1.7034e-06
6.122831	1.75393e-06
6.108664	1.80596e-06
6.094496	1.85952e-06
6.080328	1.91466e-06
6.066160	1.97143e-06
6.051993	2.02987e-06
6.037825	2.09004e-06
6.023657	2.15199e-06
6.009490	2.21577e-06
5.995322	2.28142e-06
5.981154	2.34902e-06
5.966987	2.4186e-06
5.952819	2.49024e-06
5.938651	2.564e-06
5.924484	2.63992e-06
5.910316	2.71809e-06
5.896148	2.79856e-06
5.881981	2.88139e-06
5.867813	2.96667e-06
5.853645	3.05446e-06
5.839477	3.14484e-06
5.825310	3.23788e-06
5.811142	3.33365e-06
5.796974	3.43225e-06
5.782807	3.53374e-06
5.768639	3.63823e-06
5.754471	3.74578e-06
5.740304	3.8565e-06
5.726136	3.97047e-06
5.711968	4.0878e-06
5.697801	4.20857e-06
5.683633	4.33289e-06
5.669465	4.46086e-06
5.655297	4.5926e-06
5.641130	4.7282e-06
5.626962	4.86778e-06
5.612794	5.01146e-06
5.598627	5.15935e-06
5.584459	5.31158e-06
5.570291	5.46828e-06
5.556124	5.62958e-06
5.541956	5.7956e-06
5.527788	5.96649e-06
5.513621	6.14238e-06
5.499453	6.32343e-06
5.485285	6.50978e-06
5.471118	6.70159e-06
5.456950	6.89902e-06
5.442782	7.10222e-06
5.428614	7.31136e-06
5.414447	7.52663e-06
5.400279	7.74819e-06
5.386111	7.97623e-06
5.371944	8.21093e-06
5.357776	8.45249e-06
5.343608	8.7011e-06
5.329441	8.95697e-06
5.315273	9.22032e-06
5.301105	9.49135e-06
5.286938	9.77029e-06
5.272770	1.00574e-05
5.258602	1.03528e-05
5.244434	1.06569e-05
5.230267	1.09698e-05
5.216099	1.12918e-05
5.201931	1.16232e-05
5.187764	1.19643e-05
5.173596	1.23152e-05
5.159428	1.26764e-05
5.145261	1.30481e-05
5.131093	1.34306e-05
5.116925	1.38242e-05
5.102758	1.42293e-05
5.088590	1.46461e-05
5.074422	1.5075e-05
5.060254	1.55163e-05
5.046087	1.59705e-05
5.031919	1.64378e-05
5.017751	1.69187e-05
5.003584	1.74135e-05
4.989416	1.79226e-05
4.975248	1.84464e-05
4.961081	1.89854e-05
4.946913	1.954e-05
4.932745	2.01107e-05
4.918578	2.06978e-05
4.904410	2.13019e-05
4.890242	2.19234e-05
4.876075	2.25628e-05
4.861907	2.32207e-05
4.847739	2.38976e-05
4.833571	2.45939e-05
4.819404	2.53103e-05
4.805236	2.60474e-05
4.791068	2.68056e-05
4.776901	2.75856e-05
4.762733	2.8388e-05
4.748565	2.92135e-05
4.734398	3.00627e-05
4.720230	3.09362e-05
4.706062	3.18348e-05
4.691895	3.27591e-05
4.677727	3.37099e-05
4.663559	3.46879e-05
4.649391	3.56938e-05
4.635224	3.67285e-05
4.621056	3.77928e-05
4.606888	3.88874e-05
4.592721	4.00132e-05
4.578553	4.11712e-05
4.564385	4.23621e-05
4.550218	4.35868e-05
4.536050	4.48464e-05
4.521882	4.61418e-05
4.507715	4.7474e-05
4.493547	4.8844e-05
4.479379	5.02527e-05
4.465212	5.17014e-05
4.451044	5.31911e-05
4.436876	5.47228e-05
4.422708	5.62978e-05
4.408541	5.79173e-05
4.394373	5.95824e-05
4.380205	6.12944e-05
4.366038	6.30545e-05
4.351870	6.48641e-05
4.337702	6.67245e-05
4.323535	6.86371e-05
4.309367	7.06032e-05
4.295199	7.26244e-05
4.281032	7.47019e-05
4.266864	7.68375e-05
4.252696	7.90326e-05
4.238528	8.12888e-05
4.224361	8.36077e-05
4.210193	8.5991e-05
4.196025	8.84403e-05
4.181858	9.09574e-05
4.167690	9.3544e-05
4.153522	9.62021e-05
4.139355	9.89333e-05
4.125187	0.00010174
4.111019	0.000104623
4.096852	0.000107586
4.082684	0.000110629
4.068516	0.000113755
4.054349	0.000116967
4.040181	0.000120266
4.026013	0.000123655
4.011845	0.000127135
3.997678	0.000130709
3.983510	0.00013438
3.969342	0.000138149
3.955175	0.000142019
3.941007	0.000145993
3.926839	0.000150072
3.912672	0.00015426
3.898504	0.000158559
3.884336	0.000162972
3.870169	0.0001675
3.856001	0.000172148
3.841833	0.000176916
3.827665	0.000181809
3.813498	0.000186829
3.799330	0.000191978
3.785162	0.000197259
3.770995	0.000202675
3.756827	0.000208229
3.742659	0.000213923
3.728492	0.000219761
3.714324	0.000225744
3.700156	0.000231876
3.685989	0.000238159
3.671821	0.000244595
3.657653	0.000251187
3.643485	0.000257938
3.629318	0.00026485
3.615150	0.000271924
3.600982	0.000279164
3.586815	0.000286569
3.572647	0.000294143
3.558479	0.000301886
3.544312	0.0003098
3.530144	0.000317884
3.515976	0.000326139
3.501809	0.000334565
3.487641	0.000343161
3.473473	0.000351924
3.459306	0.000360852
3.445138	0.000369942
3.430970	0.000379187
3.416802	0.000388582
3.402635	0.000398118
3.388467	0.000407783
3.374299	0.000417563
3.360132	0.00042744
3.345964	0.000437388
3.331796	0.000447377
3.317629	0.000457361
3.303461	0.00046728
3.289293	0.000477044
3.275126	0.000486504
3.260958	0.000495371
&
```
