## Supplementary material for "All-at-once RNA folding with 3D motif prediction framed by evolutionary information": RF02897_S808.cacofold.power

```
# Power analysis of CaCoFold structure
#
# Powertype = SINGLE SUBSTITUTIONS
# covary left_pos right_pos substitutions power
#----------------------------------------------------------------
2		216		0		0.00
3		215		0		0.00
4		214		1		0.00
5		213		2		0.00
6		212		1		0.00
7		211		1		0.00
8		210		1		0.00
9		209		0		0.00
10		208		3		0.02
11		207		0		0.00
12		206		0		0.00
20		98		1		0.00
21		97		1		0.00
22		96		1		0.00
23		95		0		0.00
24		94		2		0.00
25		93		1		0.00
26		92		0		0.00
27		91		1		0.00
28		90		2		0.00
29		89		0		0.00
30		88		0		0.00
31		87		1		0.00
32		86		2		0.00
33		85		2		0.00
61		84		1		0.00
62		83		1		0.00
66		76		0		0.00
67		75		1		0.00
108		150		0		0.00
109		149		0		0.00
110		148		1		0.00
111		147		1		0.00
112		146		1		0.00
113		145		0		0.00
114		144		1		0.00
115		143		1		0.00
116		142		2		0.00
167		193		1		0.00
168		192		0		0.00
169		191		2		0.00
170		190		1		0.00
171		189		1		0.00
172		188		0		0.00
173		187		1		0.00
175		185		1		0.00
176		184		0		0.00
239		258		0		0.00
240		257		0		0.00
241		256		1		0.00
242		255		0		0.00
#
# BPAIRS 51
# avg substitutions per BP 0.8
# BPAIRS expected to covary 0.0 +/- 0.1
# BPAIRS observed to covary 0
#
```
