## Supplementary material for "All-at-once RNA folding with 3D motif prediction framed by evolutionary information": RF02897_S808.surv

```
1.474225	0.0138889
1.403133	0.0416667
0.422065	0.0555556
0.095043	0.0694444
0.038169	0.0833333
-0.004486	0.944444
-0.118233	0.958333
-0.288853	0.972222
-0.473692	0.986111
-0.672749	1
&
3.436360	3.02288e-05
3.407923	9.06865e-05
3.208866	0.000151144
3.194647	0.000241831
3.166211	0.000272059
3.123556	0.000302288
3.109337	0.000362746
3.095119	0.000392975
3.080900	0.00051389
3.066682	0.000695263
3.038245	0.000816178
3.024027	0.000876636
3.009809	0.000906865
2.995590	0.00102778
2.981372	0.0011487
2.967153	0.00154167
2.938717	0.00169281
2.924498	0.00193465
2.910280	0.00205556
2.896062	0.00223693
2.881843	0.00235785
2.867625	0.00272059
2.853407	0.00281128
2.839188	0.00296243
2.824970	0.00332517
2.810751	0.00359723
2.355764	0.00362746
2.341545	0.00365769
2.256235	0.00371815
2.213580	0.0037786
2.170925	0.00389952
2.114051	0.00392975
2.085615	0.00399021
2.057178	0.00408089
2.014523	0.00414135
2.000304	0.00420181
1.957649	0.00438318
1.929212	0.00444364
1.914994	0.00447387
1.886557	0.0045041
1.843902	0.00459478
1.545316	0.00465524
1.531098	0.00477616
1.502661	0.00516913
1.488443	0.00562256
1.474225	0.00589462
1.460006	0.00613645
1.445788	0.00616668
1.431570	0.00640851
1.417351	0.00652943
1.403133	0.00680149
1.388914	0.00698286
1.374696	0.00710378
1.346259	0.00716423
1.332041	0.00722469
1.317823	0.00752698
1.303604	0.00776881
1.289386	0.00804087
1.275167	0.00816178
1.260949	0.00840362
1.246731	0.00855476
1.218294	0.00876636
1.204076	0.00903842
1.175639	0.00979414
1.161420	0.0098546
1.132984	0.0100057
1.090329	0.0101569
1.076110	0.0107615
1.061892	0.0108522
1.033455	0.0109428
1.019237	0.0113056
1.005018	0.0114567
0.990800	0.0115776
0.962363	0.0118799
0.948145	0.0121218
0.933927	0.0123031
0.919708	0.0124543
0.905490	0.0132705
0.891271	0.0136634
0.877053	0.0138146
0.862835	0.0140866
0.848616	0.0141471
0.834398	0.014268
0.820180	0.0148121
0.805961	0.0149633
0.791743	0.0149935
0.734869	0.0151144
0.720651	0.0152051
0.692214	0.0152353
0.677996	0.0152656
0.663778	0.0152958
0.649559	0.015326
0.635341	0.0155074
0.578467	0.0155981
0.564249	0.015719
0.550031	0.0158097
0.535812	0.0158399
0.493157	0.0158701
0.478939	0.0160213
0.450502	0.016112
0.422065	0.0161724
0.407847	0.0163538
0.393629	0.0165654
0.379410	0.0168677
0.365192	0.0172909
0.336755	0.0178652
0.322537	0.0181978
0.308318	0.0184698
0.294100	0.0188628
0.279882	0.0192558
0.265663	0.019679
0.251445	0.0198906
0.237226	0.0201626
0.223008	0.0204045
0.208790	0.0204649
0.180353	0.0208579
0.166135	0.021402
0.151916	0.0219764
0.137698	0.0222786
0.123479	0.0239412
0.109261	0.0246063
0.095043	0.0265711
0.080824	0.0272966
0.066606	0.0284756
0.052388	0.0294127
0.038169	0.0300475
0.023951	0.030773
0.009733	0.031438
-0.004486	0.911278
-0.018704	0.911822
-0.032923	0.912911
-0.047141	0.914211
-0.061359	0.915813
-0.075578	0.917173
-0.089796	0.920256
-0.104014	0.922403
-0.118233	0.924126
-0.132451	0.925486
-0.146670	0.928025
-0.160888	0.929809
-0.175106	0.931139
-0.189325	0.933799
-0.203543	0.937094
-0.217761	0.939663
-0.231980	0.942898
-0.246198	0.94719
-0.260417	0.95112
-0.274635	0.955654
-0.288853	0.95907
-0.303072	0.961186
-0.317290	0.964542
-0.331508	0.967202
-0.345727	0.969439
-0.359945	0.971313
-0.374163	0.97361
-0.388382	0.976301
-0.402600	0.977752
-0.416819	0.978507
-0.431037	0.980079
-0.445255	0.980895
-0.459474	0.981439
-0.473692	0.982618
-0.487910	0.983314
-0.502129	0.984704
-0.516347	0.98543
-0.530566	0.986125
-0.544784	0.986971
-0.559002	0.98812
-0.573221	0.989087
-0.587439	0.990085
-0.601657	0.991536
-0.615876	0.992624
-0.630094	0.994257
-0.644313	0.995315
-0.658531	0.996886
-0.672749	0.997582
-0.686968	0.998156
-0.701186	0.998368
-0.715404	0.998579
-0.729623	0.999093
-0.743841	0.999244
-0.758059	0.999667
-0.772278	0.999728
-0.786496	1
&
5.697081	1.50816e-06
4.744450	3.01632e-06
4.687576	6.03264e-06
4.673358	1.05571e-05
4.630703	1.50816e-05
4.602266	1.65898e-05
4.588048	1.96061e-05
4.573829	2.41305e-05
4.559611	2.56387e-05
4.531174	2.71469e-05
4.502737	3.01632e-05
4.403209	3.16713e-05
4.388990	3.31795e-05
4.332117	3.61958e-05
4.303680	3.7704e-05
3.734945	3.92121e-05
3.649635	4.07203e-05
3.621199	4.22285e-05
3.550107	4.37366e-05
3.535888	4.52448e-05
3.479015	4.82611e-05
3.436360	4.97693e-05
3.407923	5.27856e-05
3.379486	5.731e-05
3.365268	5.88182e-05
3.351049	6.18345e-05
3.336831	6.78672e-05
3.322613	7.08835e-05
3.308394	7.5408e-05
3.294176	8.59651e-05
3.265739	9.5014e-05
3.251521	9.80303e-05
3.237303	0.000110096
3.223084	0.000123669
3.208866	0.000138751
3.194647	0.000161373
3.180429	0.000180979
3.166211	0.000197569
3.151992	0.000226224
3.137774	0.000260912
3.123556	0.000304648
3.109337	0.000331795
3.095119	0.000361958
3.080900	0.000405695
3.066682	0.000470546
3.052464	0.000521823
3.038245	0.000595723
3.024027	0.00066359
3.009809	0.000742014
2.995590	0.00083552
2.981372	0.000904895
2.967153	0.000980303
2.952935	0.00106024
2.938717	0.00116128
2.924498	0.00122312
2.910280	0.00129853
2.896062	0.00137544
2.881843	0.00144632
2.867625	0.00150967
2.853407	0.00159412
2.839188	0.00164842
2.824970	0.00170271
2.810751	0.00177058
2.796533	0.00182186
2.782315	0.001849
2.768096	0.00191385
2.753878	0.00197267
2.739660	0.00201188
2.725441	0.00204205
2.711223	0.00206316
2.697004	0.00211595
2.682786	0.00213103
2.668568	0.00215063
2.654349	0.00217778
2.640131	0.0021808
2.625913	0.00219739
2.611694	0.00220644
2.597476	0.00220945
2.583258	0.00221549
2.569039	0.00222001
2.554821	0.00222152
2.526384	0.00222604
2.512166	0.00223057
2.497947	0.00223962
2.483729	0.00224565
2.469511	0.00225168
2.455292	0.00225922
2.441074	0.00226676
2.426855	0.00227732
2.412637	0.00228637
2.398419	0.00229693
2.384200	0.00231201
2.369982	0.00231502
2.355764	0.0023286
2.341545	0.00233915
2.327327	0.0023467
2.313108	0.00237233
2.298890	0.00238591
2.284672	0.00240401
2.270453	0.00243719
2.256235	0.0024583
2.242017	0.00248394
2.227798	0.00250053
2.213580	0.00252315
2.199362	0.00254426
2.185143	0.00256387
2.170925	0.00258649
2.156706	0.00259856
2.142488	0.00261364
2.128270	0.00263174
2.114051	0.00264833
2.099833	0.0026619
2.085615	0.00268452
2.071396	0.0026981
2.057178	0.00270865
2.028741	0.00271318
2.014523	0.00272374
2.000304	0.00273278
1.986086	0.00274937
1.971868	0.00275541
1.957649	0.00276144
1.943431	0.00276446
1.929212	0.002772
1.900776	0.00277954
1.886557	0.00278859
1.872339	0.00279311
1.858121	0.00279613
1.843902	0.00280065
1.815466	0.00280518
1.801247	0.00281121
1.787029	0.00281724
1.772810	0.00282026
1.758592	0.00282931
1.744374	0.00284288
1.730155	0.0028459
1.687500	0.00285193
1.673282	0.00286098
1.659063	0.0028655
1.644845	0.00287757
1.630627	0.00288963
1.616408	0.00289567
1.602190	0.0029198
1.587972	0.00293035
1.573753	0.00297107
1.559535	0.00303743
1.545316	0.00318372
1.531098	0.00337677
1.516880	0.00359847
1.502661	0.00391971
1.488443	0.00420776
1.474225	0.00455766
1.460006	0.00474618
1.445788	0.00496637
1.431570	0.00520315
1.417351	0.00544898
1.403133	0.00568878
1.388914	0.00599192
1.374696	0.00626188
1.360478	0.00644738
1.346259	0.00669019
1.332041	0.00691642
1.317823	0.00723162
1.303604	0.0075408
1.289386	0.00783489
1.275167	0.00811239
1.260949	0.00832655
1.246731	0.00857841
1.232512	0.00881217
1.218294	0.00898561
1.204076	0.00908666
1.189857	0.00925708
1.175639	0.00941695
1.161420	0.00955117
1.147202	0.00967786
1.132984	0.00980002
1.118765	0.00990559
1.104547	0.0100066
1.090329	0.0101514
1.076110	0.0102223
1.061892	0.0103158
1.047674	0.0104576
1.033455	0.0105481
1.019237	0.0107667
1.005018	0.0108768
0.990800	0.0109975
0.976582	0.0111197
0.962363	0.0112509
0.948145	0.0114198
0.933927	0.0116928
0.919708	0.0118768
0.905490	0.0120834
0.891271	0.0122236
0.877053	0.012385
0.862835	0.012575
0.848616	0.0127032
0.834398	0.0128782
0.820180	0.0130139
0.805961	0.0130908
0.791743	0.0132401
0.777525	0.0133216
0.763306	0.0134136
0.749088	0.013495
0.734869	0.0135599
0.720651	0.0136338
0.706433	0.0137031
0.692214	0.0137514
0.677996	0.0138645
0.663778	0.0139429
0.649559	0.0140108
0.635341	0.0141134
0.621122	0.014234
0.606904	0.0142823
0.592686	0.0143788
0.578467	0.0144602
0.564249	0.0145703
0.550031	0.0146684
0.535812	0.0147528
0.521594	0.0148011
0.507375	0.0149232
0.493157	0.0151374
0.478939	0.0152505
0.464720	0.0154662
0.450502	0.0156517
0.436284	0.0158085
0.422065	0.0159428
0.407847	0.0161433
0.393629	0.0164193
0.379410	0.016819
0.365192	0.0172187
0.350973	0.0176877
0.336755	0.0181009
0.322537	0.0185549
0.308318	0.018941
0.294100	0.0193587
0.279882	0.0196935
0.265663	0.0199891
0.251445	0.0202772
0.237226	0.0205351
0.223008	0.020802
0.208790	0.0209604
0.194571	0.0212319
0.180353	0.021535
0.166135	0.0219362
0.151916	0.0223585
0.137698	0.0229617
0.123479	0.0237399
0.109261	0.024669
0.095043	0.0253989
0.080824	0.0261635
0.066606	0.0268482
0.052388	0.0274998
0.038169	0.0281664
0.023951	0.0288239
0.009733	0.0295735
-0.004486	0.915051
-0.018704	0.915878
-0.032923	0.916983
-0.047141	0.918329
-0.061359	0.920249
-0.075578	0.922668
-0.089796	0.925376
-0.104014	0.928276
-0.118233	0.931124
-0.132451	0.933555
-0.146670	0.9362
-0.160888	0.938736
-0.175106	0.941361
-0.189325	0.944162
-0.203543	0.946898
-0.217761	0.950029
-0.231980	0.953246
-0.246198	0.956505
-0.260417	0.959535
-0.274635	0.962608
-0.288853	0.965314
-0.303072	0.967962
-0.317290	0.970328
-0.331508	0.972752
-0.345727	0.974879
-0.359945	0.976767
-0.374163	0.978595
-0.388382	0.9801
-0.402600	0.981691
-0.416819	0.982899
-0.431037	0.984036
-0.445255	0.985041
-0.459474	0.985988
-0.473692	0.986924
-0.487910	0.987825
-0.502129	0.988668
-0.516347	0.989441
-0.530566	0.990126
-0.544784	0.990965
-0.559002	0.991581
-0.573221	0.992336
-0.587439	0.99285
-0.601657	0.993462
-0.615876	0.994052
-0.630094	0.994536
-0.644313	0.995011
-0.658531	0.995495
-0.672749	0.995957
-0.686968	0.996358
-0.701186	0.996768
-0.715404	0.997107
-0.729623	0.997501
-0.743841	0.997843
-0.758059	0.998183
-0.772278	0.998392
-0.786496	0.998528
-0.800715	0.998706
-0.814933	0.998846
-0.829151	0.999015
-0.843370	0.999146
-0.857588	0.999249
-0.871806	0.999368
-0.886025	0.999428
-0.900243	0.999496
-0.914462	0.999537
-0.928680	0.999632
-0.942898	0.999664
-0.957117	0.999695
-0.971335	0.99975
-0.985553	0.999781
-0.999772	0.999805
-1.013990	0.999822
-1.028208	0.999852
-1.042427	0.99989
-1.056645	0.999919
-1.070864	0.999932
-1.085082	0.999943
-1.099300	0.999958
-1.113519	0.999967
-1.127737	0.999974
-1.141955	0.99998
-1.156174	0.999991
-1.170392	0.999992
-1.184611	0.999995
-1.213047	0.999997
-1.227266	0.999998
-1.284139	1
&
21.522126	1.44389e-30
21.507908	1.5123e-30
21.493690	1.58395e-30
21.479471	1.65899e-30
21.465253	1.73758e-30
21.451035	1.8199e-30
21.436816	1.90613e-30
21.422598	1.99643e-30
21.408379	2.09102e-30
21.394161	2.19008e-30
21.379943	2.29384e-30
21.365724	2.40252e-30
21.351506	2.51635e-30
21.337288	2.63556e-30
21.323069	2.76043e-30
21.308851	2.89122e-30
21.294632	3.0282e-30
21.280414	3.17167e-30
21.266196	3.32194e-30
21.251977	3.47933e-30
21.237759	3.64417e-30
21.223541	3.81683e-30
21.209322	3.99767e-30
21.195104	4.18707e-30
21.180886	4.38545e-30
21.166667	4.59324e-30
21.152449	4.81086e-30
21.138230	5.0388e-30
21.124012	5.27754e-30
21.109794	5.52759e-30
21.095575	5.78949e-30
21.081357	6.0638e-30
21.067139	6.3511e-30
21.052920	6.65202e-30
21.038702	6.9672e-30
21.024483	7.29732e-30
21.010265	7.64307e-30
20.996047	8.00522e-30
20.981828	8.38452e-30
20.967610	8.78179e-30
20.953392	9.19789e-30
20.939173	9.6337e-30
20.924955	1.00902e-29
20.910737	1.05683e-29
20.896518	1.1069e-29
20.882300	1.15935e-29
20.868081	1.21428e-29
20.853863	1.27182e-29
20.839645	1.33208e-29
20.825426	1.3952e-29
20.811208	1.46131e-29
20.796990	1.53055e-29
20.782771	1.60308e-29
20.768553	1.67904e-29
20.754334	1.7586e-29
20.740116	1.84193e-29
20.725898	1.9292e-29
20.711679	2.02062e-29
20.697461	2.11637e-29
20.683243	2.21665e-29
20.669024	2.32169e-29
20.654806	2.4317e-29
20.640587	2.54693e-29
20.626369	2.66762e-29
20.612151	2.79402e-29
20.597932	2.92642e-29
20.583714	3.06509e-29
20.569496	3.21033e-29
20.555277	3.36246e-29
20.541059	3.5218e-29
20.526841	3.68868e-29
20.512622	3.86348e-29
20.498404	4.04656e-29
20.484185	4.23831e-29
20.469967	4.43916e-29
20.455749	4.64952e-29
20.441530	4.86985e-29
20.427312	5.10062e-29
20.413094	5.34233e-29
20.398875	5.59549e-29
20.384657	5.86066e-29
20.370438	6.13838e-29
20.356220	6.42927e-29
20.342002	6.73395e-29
20.327783	7.05307e-29
20.313565	7.38731e-29
20.299347	7.73739e-29
20.285128	8.10406e-29
20.270910	8.48811e-29
20.256691	8.89036e-29
20.242473	9.31168e-29
20.228255	9.75296e-29
20.214036	1.02152e-28
20.199818	1.06993e-28
20.185600	1.12063e-28
20.171381	1.17374e-28
20.157163	1.22936e-28
20.142945	1.28763e-28
20.128726	1.34865e-28
20.114508	1.41256e-28
20.100289	1.47951e-28
20.086071	1.54962e-28
20.071853	1.62306e-28
20.057634	1.69998e-28
20.043416	1.78055e-28
20.029198	1.86494e-28
20.014979	1.95332e-28
20.000761	2.0459e-28
19.986542	2.14286e-28
19.972324	2.24441e-28
19.958106	2.35079e-28
19.943887	2.4622e-28
19.929669	2.57889e-28
19.915451	2.70112e-28
19.901232	2.82913e-28
19.887014	2.96322e-28
19.872795	3.10366e-28
19.858577	3.25076e-28
19.844359	3.40483e-28
19.830140	3.5662e-28
19.815922	3.73522e-28
19.801704	3.91226e-28
19.787485	4.09768e-28
19.773267	4.29189e-28
19.759049	4.49531e-28
19.744830	4.70837e-28
19.730612	4.93153e-28
19.716393	5.16527e-28
19.702175	5.41009e-28
19.687957	5.66651e-28
19.673738	5.93509e-28
19.659520	6.2164e-28
19.645302	6.51104e-28
19.631083	6.81965e-28
19.616865	7.14289e-28
19.602646	7.48145e-28
19.588428	7.83606e-28
19.574210	8.20748e-28
19.559991	8.5965e-28
19.545773	9.00396e-28
19.531555	9.43074e-28
19.517336	9.87775e-28
19.503118	1.0346e-27
19.488899	1.08364e-27
19.474681	1.135e-27
19.460463	1.1888e-27
19.446244	1.24515e-27
19.432026	1.30417e-27
19.417808	1.36599e-27
19.403589	1.43074e-27
19.389371	1.49855e-27
19.375153	1.56959e-27
19.360934	1.64399e-27
19.346716	1.72191e-27
19.332497	1.80354e-27
19.318279	1.88903e-27
19.304061	1.97857e-27
19.289842	2.07236e-27
19.275624	2.1706e-27
19.261406	2.27349e-27
19.247187	2.38126e-27
19.232969	2.49414e-27
19.218750	2.61237e-27
19.204532	2.7362e-27
19.190314	2.86591e-27
19.176095	3.00176e-27
19.161877	3.14406e-27
19.147659	3.2931e-27
19.133440	3.44921e-27
19.119222	3.61272e-27
19.105004	3.78398e-27
19.090785	3.96336e-27
19.076567	4.15124e-27
19.062348	4.34803e-27
19.048130	4.55415e-27
19.033912	4.77005e-27
19.019693	4.99618e-27
19.005475	5.23303e-27
18.991257	5.48111e-27
18.977038	5.74095e-27
18.962820	6.01311e-27
18.948601	6.29817e-27
18.934383	6.59675e-27
18.920165	6.90948e-27
18.905946	7.23705e-27
18.891728	7.58014e-27
18.877510	7.9395e-27
18.863291	8.3159e-27
18.849073	8.71014e-27
18.834854	9.12307e-27
18.820636	9.55559e-27
18.806418	1.00086e-26
18.792199	1.04831e-26
18.777981	1.09801e-26
18.763763	1.15007e-26
18.749544	1.20459e-26
18.735326	1.2617e-26
18.721108	1.32152e-26
18.706889	1.38417e-26
18.692671	1.4498e-26
18.678452	1.51853e-26
18.664234	1.59053e-26
18.650016	1.66594e-26
18.635797	1.74492e-26
18.621579	1.82765e-26
18.607361	1.91431e-26
18.593142	2.00507e-26
18.578924	2.10013e-26
18.564705	2.1997e-26
18.550487	2.304e-26
18.536269	2.41324e-26
18.522050	2.52766e-26
18.507832	2.6475e-26
18.493614	2.77303e-26
18.479395	2.90451e-26
18.465177	3.04222e-26
18.450958	3.18647e-26
18.436740	3.33755e-26
18.422522	3.4958e-26
18.408303	3.66156e-26
18.394085	3.83517e-26
18.379867	4.01701e-26
18.365648	4.20748e-26
18.351430	4.40698e-26
18.337212	4.61595e-26
18.322993	4.83482e-26
18.308775	5.06407e-26
18.294556	5.30419e-26
18.280338	5.55569e-26
18.266120	5.81913e-26
18.251901	6.09506e-26
18.237683	6.38407e-26
18.223465	6.68679e-26
18.209246	7.00386e-26
18.195028	7.33597e-26
18.180809	7.68383e-26
18.166591	8.04819e-26
18.152373	8.42982e-26
18.138154	8.82956e-26
18.123936	9.24825e-26
18.109718	9.68679e-26
18.095499	1.01461e-25
18.081281	1.06273e-25
18.067062	1.11312e-25
18.052844	1.16591e-25
18.038626	1.22119e-25
18.024407	1.2791e-25
18.010189	1.33976e-25
17.995971	1.40329e-25
17.981752	1.46984e-25
17.967534	1.53954e-25
17.953316	1.61255e-25
17.939097	1.68902e-25
17.924879	1.76912e-25
17.910660	1.85301e-25
17.896442	1.94089e-25
17.882224	2.03293e-25
17.868005	2.12934e-25
17.853787	2.23032e-25
17.839569	2.33609e-25
17.825350	2.44688e-25
17.811132	2.56292e-25
17.796913	2.68447e-25
17.782695	2.81178e-25
17.768477	2.94512e-25
17.754258	3.0848e-25
17.740040	3.23109e-25
17.725822	3.38433e-25
17.711603	3.54484e-25
17.697385	3.71295e-25
17.683167	3.88905e-25
17.668948	4.07349e-25
17.654730	4.26668e-25
17.640511	4.46904e-25
17.626293	4.68099e-25
17.612075	4.903e-25
17.597856	5.13554e-25
17.583638	5.37911e-25
17.569420	5.63423e-25
17.555201	5.90145e-25
17.540983	6.18135e-25
17.526764	6.47453e-25
17.512546	6.78161e-25
17.498328	7.10325e-25
17.484109	7.44016e-25
17.469891	7.79305e-25
17.455673	8.16267e-25
17.441454	8.54983e-25
17.427236	8.95535e-25
17.413017	9.38011e-25
17.398799	9.82502e-25
17.384581	1.0291e-24
17.370362	1.07792e-24
17.356144	1.12904e-24
17.341926	1.1826e-24
17.327707	1.23869e-24
17.313489	1.29744e-24
17.299271	1.35899e-24
17.285052	1.42345e-24
17.270834	1.49097e-24
17.256615	1.56169e-24
17.242397	1.63576e-24
17.228179	1.71336e-24
17.213960	1.79463e-24
17.199742	1.87975e-24
17.185524	1.96892e-24
17.171305	2.06232e-24
17.157087	2.16014e-24
17.142868	2.26261e-24
17.128650	2.36994e-24
17.114432	2.48236e-24
17.100213	2.60011e-24
17.085995	2.72346e-24
17.071777	2.85265e-24
17.057558	2.98797e-24
17.043340	3.12971e-24
17.029121	3.27818e-24
17.014903	3.43369e-24
17.000685	3.59657e-24
16.986466	3.76719e-24
16.972248	3.9459e-24
16.958030	4.13309e-24
16.943811	4.32916e-24
16.929593	4.53453e-24
16.915375	4.74965e-24
16.901156	4.97497e-24
16.886938	5.21099e-24
16.872719	5.4582e-24
16.858501	5.71714e-24
16.844283	5.98837e-24
16.830064	6.27246e-24
16.815846	6.57004e-24
16.801628	6.88173e-24
16.787409	7.20822e-24
16.773191	7.55019e-24
16.758972	7.90839e-24
16.744754	8.28359e-24
16.730536	8.67659e-24
16.716317	9.08824e-24
16.702099	9.51942e-24
16.687881	9.97106e-24
16.673662	1.04441e-23
16.659444	1.09396e-23
16.645225	1.14587e-23
16.631007	1.20023e-23
16.616789	1.25718e-23
16.602570	1.31683e-23
16.588352	1.3793e-23
16.574134	1.44475e-23
16.559915	1.5133e-23
16.545697	1.5851e-23
16.531479	1.6603e-23
16.517260	1.73908e-23
16.503042	1.8216e-23
16.488823	1.90803e-23
16.474605	1.99856e-23
16.460387	2.09339e-23
16.446168	2.19272e-23
16.431950	2.29676e-23
16.417732	2.40574e-23
16.403513	2.51989e-23
16.389295	2.63946e-23
16.375076	2.7647e-23
16.360858	2.89588e-23
16.346640	3.0333e-23
16.332421	3.17723e-23
16.318203	3.32799e-23
16.303985	3.48591e-23
16.289766	3.65132e-23
16.275548	3.82459e-23
16.261329	4.00607e-23
16.247111	4.19617e-23
16.232893	4.39529e-23
16.218674	4.60386e-23
16.204456	4.82233e-23
16.190238	5.05117e-23
16.176019	5.29087e-23
16.161801	5.54194e-23
16.147583	5.80493e-23
16.133364	6.08041e-23
16.119146	6.36895e-23
16.104927	6.6712e-23
16.090709	6.98778e-23
16.076491	7.3194e-23
16.062272	7.66675e-23
16.048054	8.03059e-23
16.033836	8.41169e-23
16.019617	8.81089e-23
16.005399	9.22903e-23
15.991180	9.66703e-23
15.976962	1.01258e-22
15.962744	1.06064e-22
15.948525	1.11097e-22
15.934307	1.1637e-22
15.920089	1.21893e-22
15.905870	1.27678e-22
15.891652	1.33737e-22
15.877434	1.40084e-22
15.863215	1.46733e-22
15.848997	1.53697e-22
15.834778	1.60992e-22
15.820560	1.68633e-22
15.806342	1.76636e-22
15.792123	1.8502e-22
15.777905	1.93801e-22
15.763687	2.03e-22
15.749468	2.12635e-22
15.735250	2.22727e-22
15.721031	2.33298e-22
15.706813	2.44372e-22
15.692595	2.55971e-22
15.678376	2.6812e-22
15.664158	2.80847e-22
15.649940	2.94177e-22
15.635721	3.0814e-22
15.621503	3.22767e-22
15.607284	3.38087e-22
15.593066	3.54135e-22
15.578848	3.70945e-22
15.564629	3.88552e-22
15.550411	4.06996e-22
15.536193	4.26315e-22
15.521974	4.46551e-22
15.507756	4.67749e-22
15.493538	4.89952e-22
15.479319	5.1321e-22
15.465101	5.37571e-22
15.450882	5.6309e-22
15.436664	5.8982e-22
15.422446	6.17819e-22
15.408227	6.47147e-22
15.394009	6.77868e-22
15.379791	7.10047e-22
15.365572	7.43754e-22
15.351354	7.79062e-22
15.337135	8.16046e-22
15.322917	8.54786e-22
15.308699	8.95365e-22
15.294480	9.37871e-22
15.280262	9.82395e-22
15.266044	1.02903e-21
15.251825	1.07789e-21
15.237607	1.12906e-21
15.223388	1.18266e-21
15.209170	1.23881e-21
15.194952	1.29762e-21
15.180733	1.35923e-21
15.166515	1.42376e-21
15.152297	1.49135e-21
15.138078	1.56216e-21
15.123860	1.63633e-21
15.109642	1.71402e-21
15.095423	1.79539e-21
15.081205	1.88064e-21
15.066986	1.96993e-21
15.052768	2.06346e-21
15.038550	2.16143e-21
15.024331	2.26405e-21
15.010113	2.37155e-21
14.995895	2.48415e-21
14.981676	2.6021e-21
14.967458	2.72566e-21
14.953239	2.85507e-21
14.939021	2.99064e-21
14.924803	3.13264e-21
14.910584	3.28139e-21
14.896366	3.4372e-21
14.882148	3.60041e-21
14.867929	3.77137e-21
14.853711	3.95045e-21
14.839492	4.13803e-21
14.825274	4.33453e-21
14.811056	4.54035e-21
14.796837	4.75596e-21
14.782619	4.9818e-21
14.768401	5.21836e-21
14.754182	5.46617e-21
14.739964	5.72574e-21
14.725746	5.99764e-21
14.711527	6.28245e-21
14.697309	6.58079e-21
14.683090	6.89331e-21
14.668872	7.22066e-21
14.654654	7.56356e-21
14.640435	7.92275e-21
14.626217	8.29901e-21
14.611999	8.69313e-21
14.597780	9.10597e-21
14.583562	9.53842e-21
14.569343	9.99142e-21
14.555125	1.04659e-20
14.540907	1.0963e-20
14.526688	1.14836e-20
14.512470	1.2029e-20
14.498252	1.26003e-20
14.484033	1.31988e-20
14.469815	1.38256e-20
14.455596	1.44823e-20
14.441378	1.51701e-20
14.427160	1.58906e-20
14.412941	1.66453e-20
14.398723	1.74359e-20
14.384505	1.82641e-20
14.370286	1.91316e-20
14.356068	2.00403e-20
14.341850	2.09921e-20
14.327631	2.19892e-20
14.313413	2.30337e-20
14.299194	2.41277e-20
14.284976	2.52738e-20
14.270758	2.64743e-20
14.256539	2.77318e-20
14.242321	2.90491e-20
14.228103	3.04289e-20
14.213884	3.18743e-20
14.199666	3.33884e-20
14.185447	3.49744e-20
14.171229	3.66358e-20
14.157011	3.83761e-20
14.142792	4.01991e-20
14.128574	4.21087e-20
14.114356	4.4109e-20
14.100137	4.62044e-20
14.085919	4.83993e-20
14.071701	5.06985e-20
14.057482	5.3107e-20
14.043264	5.56299e-20
14.029045	5.82726e-20
14.014827	6.1041e-20
14.000609	6.39409e-20
13.986390	6.69786e-20
13.972172	7.01606e-20
13.957954	7.34938e-20
13.943735	7.69854e-20
13.929517	8.06429e-20
13.915298	8.44743e-20
13.901080	8.84876e-20
13.886862	9.26917e-20
13.872643	9.70956e-20
13.858425	1.01709e-19
13.844207	1.06541e-19
13.829988	1.11603e-19
13.815770	1.16906e-19
13.801551	1.2246e-19
13.787333	1.28279e-19
13.773115	1.34374e-19
13.758896	1.40759e-19
13.744678	1.47447e-19
13.730460	1.54453e-19
13.716241	1.61792e-19
13.702023	1.69479e-19
13.687805	1.77532e-19
13.673586	1.85968e-19
13.659368	1.94805e-19
13.645149	2.04062e-19
13.630931	2.13758e-19
13.616713	2.23916e-19
13.602494	2.34556e-19
13.588276	2.45702e-19
13.574058	2.57378e-19
13.559839	2.69609e-19
13.545621	2.82421e-19
13.531402	2.95842e-19
13.517184	3.09901e-19
13.502966	3.24628e-19
13.488747	3.40056e-19
13.474529	3.56216e-19
13.460311	3.73145e-19
13.446092	3.90878e-19
13.431874	4.09455e-19
13.417655	4.28914e-19
13.403437	4.49298e-19
13.389219	4.70652e-19
13.375000	4.9302e-19
13.360782	5.16452e-19
13.346564	5.40998e-19
13.332345	5.6671e-19
13.318127	5.93645e-19
13.303909	6.2186e-19
13.289690	6.51417e-19
13.275472	6.82379e-19
13.261253	7.14812e-19
13.247035	7.48788e-19
13.232817	7.84379e-19
13.218598	8.21662e-19
13.204380	8.60717e-19
13.190162	9.01629e-19
13.175943	9.44487e-19
13.161725	9.89382e-19
13.147506	1.03641e-18
13.133288	1.08568e-18
13.119070	1.13728e-18
13.104851	1.19135e-18
13.090633	1.24798e-18
13.076415	1.3073e-18
13.062196	1.36945e-18
13.047978	1.43455e-18
13.033759	1.50274e-18
13.019541	1.57418e-18
13.005323	1.64902e-18
12.991104	1.72741e-18
12.976886	1.80953e-18
12.962668	1.89556e-18
12.948449	1.98567e-18
12.934231	2.08008e-18
12.920013	2.17897e-18
12.905794	2.28256e-18
12.891576	2.39108e-18
12.877357	2.50476e-18
12.863139	2.62385e-18
12.848921	2.7486e-18
12.834702	2.87928e-18
12.820484	3.01618e-18
12.806266	3.15959e-18
12.792047	3.30982e-18
12.777829	3.46719e-18
12.763610	3.63205e-18
12.749392	3.80474e-18
12.735174	3.98565e-18
12.720955	4.17517e-18
12.706737	4.3737e-18
12.692519	4.58167e-18
12.678300	4.79953e-18
12.664082	5.02776e-18
12.649864	5.26684e-18
12.635645	5.51729e-18
12.621427	5.77965e-18
12.607208	6.05449e-18
12.592990	6.34241e-18
12.578772	6.64402e-18
12.564553	6.95998e-18
12.550335	7.29097e-18
12.536117	7.6377e-18
12.521898	8.00092e-18
12.507680	8.38143e-18
12.493461	8.78003e-18
12.479243	9.1976e-18
12.465025	9.63503e-18
12.450806	1.00933e-17
12.436588	1.05733e-17
12.422370	1.10762e-17
12.408151	1.1603e-17
12.393933	1.21548e-17
12.379714	1.27329e-17
12.365496	1.33386e-17
12.351278	1.3973e-17
12.337059	1.46376e-17
12.322841	1.53338e-17
12.308623	1.60632e-17
12.294404	1.68273e-17
12.280186	1.76277e-17
12.265968	1.84662e-17
12.251749	1.93446e-17
12.237531	2.02648e-17
12.223312	2.12287e-17
12.209094	2.22386e-17
12.194876	2.32964e-17
12.180657	2.44047e-17
12.166439	2.55656e-17
12.152221	2.67818e-17
12.138002	2.80559e-17
12.123784	2.93906e-17
12.109565	3.07888e-17
12.095347	3.22536e-17
12.081129	3.3788e-17
12.066910	3.53955e-17
12.052692	3.70795e-17
12.038474	3.88436e-17
12.024255	4.06917e-17
12.010037	4.26277e-17
11.995818	4.46558e-17
11.981600	4.67805e-17
11.967382	4.90063e-17
11.953163	5.1338e-17
11.938945	5.37807e-17
11.924727	5.63397e-17
11.910508	5.90205e-17
11.896290	6.18288e-17
11.882072	6.47708e-17
11.867853	6.78529e-17
11.853635	7.10817e-17
11.839416	7.44641e-17
11.825198	7.80075e-17
11.810980	8.17196e-17
11.796761	8.56084e-17
11.782543	8.96824e-17
11.768325	9.39502e-17
11.754106	9.84212e-17
11.739888	1.03105e-16
11.725669	1.08012e-16
11.711451	1.13152e-16
11.697233	1.18537e-16
11.683014	1.24179e-16
11.668796	1.30089e-16
11.654578	1.3628e-16
11.640359	1.42766e-16
11.626141	1.49561e-16
11.611922	1.5668e-16
11.597704	1.64137e-16
11.583486	1.7195e-16
11.569267	1.80134e-16
11.555049	1.88708e-16
11.540831	1.97691e-16
11.526612	2.07101e-16
11.512394	2.16959e-16
11.498176	2.27286e-16
11.483957	2.38105e-16
11.469739	2.4944e-16
11.455520	2.61314e-16
11.441302	2.73753e-16
11.427084	2.86785e-16
11.412865	3.00438e-16
11.398647	3.1474e-16
11.384429	3.29724e-16
11.370210	3.45422e-16
11.355992	3.61866e-16
11.341773	3.79094e-16
11.327555	3.97143e-16
11.313337	4.16051e-16
11.299118	4.35859e-16
11.284900	4.56611e-16
11.270682	4.78352e-16
11.256463	5.01128e-16
11.242245	5.24988e-16
11.228026	5.49985e-16
11.213808	5.76173e-16
11.199590	6.03608e-16
11.185371	6.3235e-16
11.171153	6.62461e-16
11.156935	6.94006e-16
11.142716	7.27054e-16
11.128498	7.61676e-16
11.114280	7.97947e-16
11.100061	8.35946e-16
11.085843	8.75756e-16
11.071624	9.17462e-16
11.057406	9.61154e-16
11.043188	1.00693e-15
11.028969	1.05488e-15
11.014751	1.10512e-15
11.000533	1.15776e-15
10.986314	1.2129e-15
10.972096	1.27067e-15
10.957877	1.33119e-15
10.943659	1.39459e-15
10.929441	1.46101e-15
10.915222	1.5306e-15
10.901004	1.60351e-15
10.886786	1.67989e-15
10.872567	1.75991e-15
10.858349	1.84374e-15
10.844131	1.93157e-15
10.829912	2.02358e-15
10.815694	2.11998e-15
10.801475	2.22097e-15
10.787257	2.32677e-15
10.773039	2.43762e-15
10.758820	2.55375e-15
10.744602	2.67541e-15
10.730384	2.80287e-15
10.716165	2.9364e-15
10.701947	3.0763e-15
10.687728	3.22287e-15
10.673510	3.37643e-15
10.659292	3.5373e-15
10.645073	3.70584e-15
10.630855	3.88241e-15
10.616637	4.06741e-15
10.602418	4.26121e-15
10.588200	4.46426e-15
10.573981	4.67699e-15
10.559763	4.89985e-15
10.545545	5.13335e-15
10.531326	5.37797e-15
10.517108	5.63425e-15
10.502890	5.90275e-15
10.488671	6.18406e-15
10.474453	6.47877e-15
10.460235	6.78753e-15
10.446016	7.11102e-15
10.431798	7.44993e-15
10.417579	7.805e-15
10.403361	8.17699e-15
10.389143	8.56673e-15
10.374924	8.97505e-15
10.360706	9.40284e-15
10.346488	9.85102e-15
10.332269	1.03206e-14
10.318051	1.08125e-14
10.303832	1.13279e-14
10.289614	1.18679e-14
10.275396	1.24337e-14
10.261177	1.30264e-14
10.246959	1.36474e-14
10.232741	1.4298e-14
10.218522	1.49796e-14
10.204304	1.56938e-14
10.190085	1.6442e-14
10.175867	1.72259e-14
10.161649	1.80471e-14
10.147430	1.89076e-14
10.133212	1.98091e-14
10.118994	2.07536e-14
10.104775	2.17431e-14
10.090557	2.27799e-14
10.076339	2.38661e-14
10.062120	2.50041e-14
10.047902	2.61965e-14
10.033683	2.74457e-14
10.019465	2.87545e-14
10.005247	3.01257e-14
9.991028	3.15624e-14
9.976810	3.30676e-14
9.962592	3.46446e-14
9.948373	3.62969e-14
9.934155	3.8028e-14
9.919936	3.98417e-14
9.905718	4.1742e-14
9.891500	4.37329e-14
9.877281	4.58188e-14
9.863063	4.80043e-14
9.848845	5.0294e-14
9.834626	5.26931e-14
9.820408	5.52066e-14
9.806189	5.78401e-14
9.791971	6.05993e-14
9.777753	6.34901e-14
9.763534	6.65189e-14
9.749316	6.96923e-14
9.735098	7.30172e-14
9.720879	7.65007e-14
9.706661	8.01506e-14
9.692443	8.39746e-14
9.678224	8.79812e-14
9.664006	9.21791e-14
9.649787	9.65773e-14
9.635569	1.01186e-13
9.621351	1.06014e-13
9.607132	1.11072e-13
9.592914	1.16373e-13
9.578696	1.21926e-13
9.564477	1.27744e-13
9.550259	1.33841e-13
9.536040	1.40228e-13
9.521822	1.4692e-13
9.507604	1.53932e-13
9.493385	1.61279e-13
9.479167	1.68976e-13
9.464949	1.77041e-13
9.450730	1.85491e-13
9.436512	1.94345e-13
9.422293	2.03622e-13
9.408075	2.13341e-13
9.393857	2.23525e-13
9.379638	2.34195e-13
9.365420	2.45375e-13
9.351202	2.57089e-13
9.336983	2.69362e-13
9.322765	2.82222e-13
9.308547	2.95696e-13
9.294328	3.09813e-13
9.280110	3.24605e-13
9.265891	3.40104e-13
9.251673	3.56343e-13
9.237455	3.73357e-13
9.223236	3.91185e-13
9.209018	4.09864e-13
9.194800	4.29436e-13
9.180581	4.49943e-13
9.166363	4.7143e-13
9.152144	4.93943e-13
9.137926	5.17533e-13
9.123708	5.42249e-13
9.109489	5.68147e-13
9.095271	5.95282e-13
9.081053	6.23714e-13
9.066834	6.53505e-13
9.052616	6.8472e-13
9.038398	7.17426e-13
9.024179	7.51696e-13
9.009961	7.87604e-13
8.995742	8.25228e-13
8.981524	8.6465e-13
8.967306	9.05957e-13
8.953087	9.49239e-13
8.938869	9.94589e-13
8.924651	1.04211e-12
8.910432	1.0919e-12
8.896214	1.14407e-12
8.881995	1.19873e-12
8.867777	1.25601e-12
8.853559	1.31603e-12
8.839340	1.37892e-12
8.825122	1.44481e-12
8.810904	1.51386e-12
8.796685	1.5862e-12
8.782467	1.66201e-12
8.768248	1.74144e-12
8.754030	1.82467e-12
8.739812	1.91188e-12
8.725593	2.00327e-12
8.711375	2.09902e-12
8.697157	2.19935e-12
8.682938	2.30449e-12
8.668720	2.41465e-12
8.654502	2.53008e-12
8.640283	2.65103e-12
8.626065	2.77777e-12
8.611846	2.91057e-12
8.597628	3.04973e-12
8.583410	3.19554e-12
8.569191	3.34833e-12
8.554973	3.50844e-12
8.540755	3.6762e-12
8.526536	3.85199e-12
8.512318	4.03619e-12
8.498099	4.22921e-12
8.483881	4.43146e-12
8.469663	4.64339e-12
8.455444	4.86547e-12
8.441226	5.09818e-12
8.427008	5.34202e-12
8.412789	5.59753e-12
8.398571	5.86528e-12
8.384352	6.14584e-12
8.370134	6.43984e-12
8.355916	6.74791e-12
8.341697	7.07072e-12
8.327479	7.409e-12
8.313261	7.76346e-12
8.299042	8.1349e-12
8.284824	8.52413e-12
8.270606	8.93199e-12
8.256387	9.35939e-12
8.242169	9.80725e-12
8.227950	1.02766e-11
8.213732	1.07683e-11
8.199514	1.12837e-11
8.185295	1.18237e-11
8.171077	1.23896e-11
8.156859	1.29826e-11
8.142640	1.3604e-11
8.128422	1.42551e-11
8.114203	1.49375e-11
8.099985	1.56526e-11
8.085767	1.64019e-11
8.071548	1.71871e-11
8.057330	1.80099e-11
8.043112	1.88722e-11
8.028893	1.97757e-11
8.014675	2.07226e-11
8.000456	2.17149e-11
7.986238	2.27547e-11
7.972020	2.38443e-11
7.957801	2.49862e-11
7.943583	2.61828e-11
7.929365	2.74367e-11
7.915146	2.87508e-11
7.900928	3.01278e-11
7.886710	3.15709e-11
7.872491	3.30832e-11
7.858273	3.46679e-11
7.844054	3.63287e-11
7.829836	3.8069e-11
7.815618	3.98929e-11
7.801399	4.18041e-11
7.787181	4.38071e-11
7.772963	4.59061e-11
7.758744	4.81057e-11
7.744526	5.04109e-11
7.730307	5.28266e-11
7.716089	5.53583e-11
7.701871	5.80113e-11
7.687652	6.07916e-11
7.673434	6.37053e-11
7.659216	6.67588e-11
7.644997	6.99588e-11
7.630779	7.33124e-11
7.616561	7.68269e-11
7.602342	8.051e-11
7.588124	8.43698e-11
7.573905	8.8415e-11
7.559687	9.26542e-11
7.545469	9.70969e-11
7.531250	1.01753e-10
7.517032	1.06632e-10
7.502814	1.11746e-10
7.488595	1.17105e-10
7.474377	1.22722e-10
7.460158	1.28608e-10
7.445940	1.34777e-10
7.431722	1.41242e-10
7.417503	1.48017e-10
7.403285	1.55118e-10
7.389067	1.6256e-10
7.374848	1.70359e-10
7.360630	1.78533e-10
7.346411	1.871e-10
7.332193	1.96078e-10
7.317975	2.05487e-10
7.303756	2.15349e-10
7.289538	2.25684e-10
7.275320	2.36516e-10
7.261101	2.47868e-10
7.246883	2.59766e-10
7.232665	2.72236e-10
7.218446	2.85305e-10
7.204228	2.99002e-10
7.190009	3.13358e-10
7.175791	3.28403e-10
7.161573	3.44172e-10
7.147354	3.60699e-10
7.133136	3.78021e-10
7.118918	3.96175e-10
7.104699	4.15203e-10
7.090481	4.35145e-10
7.076262	4.56046e-10
7.062044	4.77953e-10
7.047826	5.00914e-10
7.033607	5.24979e-10
7.019389	5.50201e-10
7.005171	5.76637e-10
6.990952	6.04345e-10
6.976734	6.33386e-10
6.962515	6.63824e-10
6.948297	6.95727e-10
6.934079	7.29166e-10
6.919860	7.64214e-10
6.905642	8.00948e-10
6.891424	8.39452e-10
6.877205	8.79808e-10
6.862987	9.22107e-10
6.848769	9.66443e-10
6.834550	1.01291e-09
6.820332	1.06162e-09
6.806113	1.11268e-09
6.791895	1.16619e-09
6.777677	1.22228e-09
6.763458	1.28107e-09
6.749240	1.3427e-09
6.735022	1.40729e-09
6.720803	1.47499e-09
6.706585	1.54596e-09
6.692366	1.62035e-09
6.678148	1.69832e-09
6.663930	1.78005e-09
6.649711	1.86572e-09
6.635493	1.95552e-09
6.621275	2.04965e-09
6.607056	2.14831e-09
6.592838	2.25174e-09
6.578619	2.36015e-09
6.564401	2.47378e-09
6.550183	2.5929e-09
6.535964	2.71777e-09
6.521746	2.84865e-09
6.507528	2.98586e-09
6.493309	3.12968e-09
6.479091	3.28044e-09
6.464873	3.43847e-09
6.450654	3.60413e-09
6.436436	3.77779e-09
6.422217	3.95983e-09
6.407999	4.15065e-09
6.393781	4.35069e-09
6.379562	4.56039e-09
6.365344	4.78021e-09
6.351126	5.01065e-09
6.336907	5.25222e-09
6.322689	5.50545e-09
6.308470	5.77092e-09
6.294252	6.04921e-09
6.280034	6.34095e-09
6.265815	6.64679e-09
6.251597	6.9674e-09
6.237379	7.30351e-09
6.223160	7.65587e-09
6.208942	8.02526e-09
6.194723	8.4125e-09
6.180505	8.81848e-09
6.166287	9.24408e-09
6.152068	9.69026e-09
6.137850	1.0158e-08
6.123632	1.06484e-08
6.109413	1.11625e-08
6.095195	1.17015e-08
6.080977	1.22666e-08
6.066758	1.2859e-08
6.052540	1.34801e-08
6.038321	1.41313e-08
6.024103	1.4814e-08
6.009885	1.55297e-08
5.995666	1.62801e-08
5.981448	1.70669e-08
5.967230	1.78917e-08
5.953011	1.87565e-08
5.938793	1.96632e-08
5.924574	2.06138e-08
5.910356	2.16106e-08
5.896138	2.26556e-08
5.881919	2.37512e-08
5.867701	2.49e-08
5.853483	2.61045e-08
5.839264	2.73674e-08
5.825046	2.86916e-08
5.810828	3.00799e-08
5.796609	3.15357e-08
5.782391	3.3062e-08
5.768172	3.46625e-08
5.753954	3.63406e-08
5.739736	3.81002e-08
5.725517	3.99452e-08
5.711299	4.18798e-08
5.697081	4.39083e-08
5.682862	4.60354e-08
5.668644	4.82657e-08
5.654425	5.06045e-08
5.640207	5.30569e-08
5.625989	5.56285e-08
5.611770	5.83251e-08
5.597552	6.11528e-08
5.583334	6.4118e-08
5.569115	6.72274e-08
5.554897	7.0488e-08
5.540678	7.39073e-08
5.526460	7.7493e-08
5.512242	8.12531e-08
5.498023	8.51963e-08
5.483805	8.93314e-08
5.469587	9.36679e-08
5.455368	9.82156e-08
5.441150	1.02985e-07
5.426932	1.07986e-07
5.412713	1.13232e-07
5.398495	1.18733e-07
5.384276	1.24502e-07
5.370058	1.30552e-07
5.355840	1.36897e-07
5.341621	1.43552e-07
5.327403	1.50532e-07
5.313185	1.57852e-07
5.298966	1.65529e-07
5.284748	1.73582e-07
5.270529	1.82027e-07
5.256311	1.90885e-07
5.242093	2.00175e-07
5.227874	2.09919e-07
5.213656	2.2014e-07
5.199438	2.3086e-07
5.185219	2.42105e-07
5.171001	2.53899e-07
5.156782	2.6627e-07
5.142564	2.79246e-07
5.128346	2.92857e-07
5.114127	3.07135e-07
5.099909	3.22112e-07
5.085691	3.37822e-07
5.071472	3.54302e-07
5.057254	3.71589e-07
5.043036	3.89724e-07
5.028817	4.08747e-07
5.014599	4.28704e-07
5.000380	4.49639e-07
4.986162	4.71602e-07
4.971944	4.94642e-07
4.957725	5.18814e-07
4.943507	5.44173e-07
4.929289	5.70777e-07
4.915070	5.98689e-07
4.900852	6.27972e-07
4.886633	6.58695e-07
4.872415	6.90929e-07
4.858197	7.2475e-07
4.843978	7.60234e-07
4.829760	7.97465e-07
4.815542	8.3653e-07
4.801323	8.77519e-07
4.787105	9.20528e-07
4.772886	9.65658e-07
4.758668	1.01301e-06
4.744450	1.0627e-06
4.730231	1.11485e-06
4.716013	1.16956e-06
4.701795	1.22698e-06
4.687576	1.28724e-06
4.673358	1.35047e-06
4.659140	1.41683e-06
4.644921	1.48648e-06
4.630703	1.55957e-06
4.616484	1.63627e-06
4.602266	1.71678e-06
4.588048	1.80127e-06
4.573829	1.88996e-06
4.559611	1.98304e-06
4.545393	2.08074e-06
4.531174	2.18329e-06
4.516956	2.29093e-06
4.502737	2.40392e-06
4.488519	2.52252e-06
4.474301	2.64702e-06
4.460082	2.77772e-06
4.445864	2.91493e-06
4.431646	3.05897e-06
4.417427	3.21019e-06
4.403209	3.36894e-06
4.388990	3.53562e-06
4.374772	3.71062e-06
4.360554	3.89436e-06
4.346335	4.08729e-06
4.332117	4.28986e-06
4.317899	4.50257e-06
4.303680	4.72593e-06
4.289462	4.96048e-06
4.275244	5.20679e-06
4.261025	5.46546e-06
4.246807	5.73712e-06
4.232588	6.02243e-06
4.218370	6.32208e-06
4.204152	6.63681e-06
4.189933	6.96738e-06
4.175715	7.31462e-06
4.161497	7.67937e-06
4.147278	8.06253e-06
4.133060	8.46505e-06
4.118841	8.88792e-06
4.104623	9.33219e-06
4.090405	9.79897e-06
4.076186	1.02894e-05
4.061968	1.08047e-05
4.047750	1.13462e-05
4.033531	1.19153e-05
4.019313	1.25133e-05
4.005095	1.31418e-05
3.990876	1.38023e-05
3.976658	1.44966e-05
3.962439	1.52263e-05
3.948221	1.59935e-05
3.934003	1.67999e-05
3.919784	1.76477e-05
3.905566	1.85391e-05
3.891348	1.94764e-05
3.877129	2.04619e-05
3.862911	2.14983e-05
3.848692	2.25882e-05
3.834474	2.37346e-05
3.820256	2.49403e-05
3.806037	2.62087e-05
3.791819	2.7543e-05
3.777601	2.89469e-05
3.763382	3.0424e-05
3.749164	3.19784e-05
3.734945	3.36142e-05
3.720727	3.53359e-05
3.706509	3.71481e-05
3.692290	3.9056e-05
3.678072	4.10646e-05
3.663854	4.31797e-05
3.649635	4.54071e-05
3.635417	4.77531e-05
3.621199	5.02243e-05
3.606980	5.28279e-05
3.592762	5.55713e-05
3.578543	5.84624e-05
3.564325	6.15099e-05
3.550107	6.47226e-05
3.535888	6.81101e-05
3.521670	7.16828e-05
3.507452	7.54514e-05
3.493233	7.94277e-05
3.479015	8.36241e-05
3.464796	8.80537e-05
3.450578	9.27309e-05
3.436360	9.7671e-05
3.422141	0.00010289
3.407923	0.000108406
3.393705	0.000114238
3.379486	0.000120406
3.365268	0.000126932
3.351049	0.00013384
3.336831	0.000141156
3.322613	0.000148909
3.308394	0.000157129
3.294176	0.00016585
3.279958	0.000175109
3.265739	0.000184948
3.251521	0.000195413
3.237303	0.000206554
3.223084	0.000218431
3.208866	0.000231108
3.194647	0.000244661
3.180429	0.000259178
3.166211	0.000274763
3.151992	0.000291541
3.137774	0.000309667
3.123556	0.000329337
3.109337	0.000350811
3.095119	0.000374452
3.080900	0.000400817
3.066682	0.000430866
3.052464	0.000466737
&
```
