## Supplementary material for "All-at-once RNA folding with 3D motif prediction framed by evolutionary information": RF02898_AaHKsRNA20.cacofold.helixcov

```
# RMs = 2 L = 89

# RM_HELIX NESTED 10-13 24-27, nbp = 4 nbp_cov = 0
# pvals: 0.718028,0.0985,0.718028,0.0933592
# aggregated NONE
NESTED  :::::::::<<<<________>>>>:::::::::::::::::::::::::::::::::::::::::::::::::::::::
        ::::::::::::::::::::::::::::::::::::::::::::::::::::::::::::::::::::::::::::::::

# RM_HELIX NESTED 58-67 68-77, nbp = 10 nbp_cov = 1
# pvals: 0.718028,0.718028,0.868603,0.818911,0.718028,0.718028,0.974316,0.0353877,0.0713972,1.07573e-05
# aggregated NONE
NESTED  :::::::::::::::::::::::::::::::::::::::::::::::::<<<<<<<<<<>>>>>>>>>>:::::::::::
        ::::::::::::::::::::::::::::::::::::::::::::::::::::::::::<>::::::::::::::::::::
```
