## Supplementary material for "All-at-once RNA folding with 3D motif prediction framed by evolutionary information": RF02898_AaHKsRNA20.cacofold.power

```
# Power analysis of CaCoFold structure 
#
# Powertype = SINGLE SUBSTITUTIONS
# covary  left_pos      right_pos    substitutions      power
#----------------------------------------------------------------
          10		27		0		0.00
          11		26		4		0.07
          12		25		0		0.00
          13		24		4		0.07
          58		77		1		0.00
          59		76		1		0.00
          60		75		5		0.11
          61		74		3		0.02
          62		73		0		0.00
          63		72		0		0.00
          64		71		4		0.07
          65		70		2		0.00
          66		69		3		0.02
     *    67		68		5		0.11
#
# BPAIRS 14
# avg substitutions per BP  2.3
# BPAIRS expected to covary 0.5 +/- 0.6
# BPAIRS observed to covary 1
#
```
