## Supplementary material for "All-at-once RNA folding with 3D motif prediction framed by evolutionary information": RF02898_AaHKsRNA20.cov

```
#
# Method Target_E-val [cov_min,cov_max] [FP | TP True Found | Sen PPV F] 
# GTp    0.05           [-1.38,7.00]    [1 | 0 20 1 | 0.00 0.00 0.00] 
#
# #tests = 20 (base pairs) 3140 (others)
# in_given  left_pos       right_pos        score      E-value          pvalue      substitutions      power
#----------------------------------------------------------------------------------------------------------------
~	        67	        68	7.00442	0.0337779	1.07573e-05	5		0.11
```
