## Supplementary material for "All-at-once RNA folding with 3D motif prediction framed by evolutionary information": RF02898_AaHKsRNA20.power

```
# Power analysis of given structure 
#
# Powertype = SINGLE SUBSTITUTIONS
# covary  left_pos      right_pos    substitutions      power
#----------------------------------------------------------------
          1		83		1		0.00
          2		82		3		0.02
          3		81		0		0.00
          4		80		0		0.00
          5		79		3		0.02
          6		78		0		0.00
          7		77		0		0.00
          8		76		1		0.00
          25		49		0		0.00
          26		48		2		0.00
          27		47		0		0.00
          29		45		2		0.00
          30		44		0		0.00
          32		40		2		0.00
          60		75		5		0.11
          61		74		3		0.02
          62		73		0		0.00
          63		72		0		0.00
          64		71		4		0.07
          65		70		2		0.00
#
# BPAIRS 20
# avg substitutions per BP  1.4
# BPAIRS expected to covary 0.2 +/- 0.5
# BPAIRS observed to covary 0
#
```
