## Supplementary material for "All-at-once RNA folding with 3D motif prediction framed by evolutionary information": RF02898_AaHKsRNA20.sorted.cacofold.cov

```
# The predicted CaCoFold structure
# BPAIRS observed to covary 1
#
#
# Method Target_E-val [cov_min,cov_max] [FP | TP True Found | Sen PPV F] 
# GTp    0.05         [-1.38,7.00]     [0 | 1 14 1 | 7.14 100.00 13.33] 
#
# in_fold in_given   left_pos       right_pos      score           E-value    pvalue       substitutions      power
#-----------------------------------------------------------------------------------------------------------------------
*	~	        67	        68	7.00442	0.0337779	1.07573e-05	5		0.11
```
