## Supplementary material for "All-at-once RNA folding with 3D motif prediction framed by evolutionary information": RF02898_AaHKsRNA20.surv

```
0.770508	0.05
-0.002193	0.8
-0.159888	0.85
-0.238735	0.9
-0.254504	0.95
-0.632970	1
&
6.999425	0.000318471
3.672079	0.000636943
3.435538	0.000955414
3.403999	0.00127389
3.340922	0.00159236
3.309383	0.00191083
3.293613	0.0022293
2.867839	0.00254777
2.268602	0.00318471
2.158216	0.00350318
2.079369	0.00382166
2.016291	0.00414013
1.984752	0.0044586
1.953213	0.00477707
1.937444	0.00509554
1.905905	0.00541401
1.874366	0.00573248
1.858597	0.00605096
1.811289	0.00636943
1.795519	0.0066879
1.716672	0.00796178
1.669364	0.00828025
1.637825	0.00859873
1.606286	0.00987261
1.590517	0.0101911
1.574748	0.0105096
1.543209	0.010828
1.527439	0.011465
1.511670	0.0117834
1.480131	0.0121019
1.432823	0.0124204
1.417053	0.0127389
1.353976	0.0130573
1.338206	0.0133758
1.322437	0.0136943
1.306668	0.0140127
1.290898	0.0143312
1.275129	0.0149682
1.243590	0.0152866
1.227821	0.0156051
1.212051	0.016242
1.164743	0.0171975
1.133204	0.0175159
1.117435	0.0178344
1.085896	0.0181529
1.054357	0.0184713
0.975510	0.0191083
0.928202	0.0197452
0.912432	0.0200637
0.896663	0.0203822
0.880894	0.0207006
0.865124	0.0213376
0.849355	0.0219745
0.817816	0.022293
0.802046	0.0229299
0.786277	0.0232484
0.754738	0.0242038
0.738969	0.0248408
0.723199	0.0254777
0.707430	0.0257962
0.691661	0.0267516
0.675891	0.0270701
0.660122	0.0280255
0.644352	0.0289809
0.628583	0.0292994
0.597044	0.0296178
0.581275	0.0299363
0.565505	0.0305732
0.549736	0.0321656
0.518197	0.0324841
0.502428	0.033758
0.486658	0.0350318
0.470889	0.0356688
0.455119	0.0359873
0.439350	0.0369427
0.423581	0.0378981
0.407811	0.039172
0.392042	0.0401274
0.376272	0.0404459
0.328964	0.0417197
0.313195	0.0420382
0.297425	0.0429936
0.281656	0.0442675
0.265887	0.0449045
0.250117	0.0461783
0.234348	0.0464968
0.218578	0.0474522
0.202809	0.0477707
0.187039	0.0484076
0.171270	0.0496815
0.155501	0.0522293
0.139731	0.0525478
0.123962	0.0535032
0.108192	0.0544586
0.092423	0.0570064
0.076654	0.0592357
0.060884	0.060828
0.045115	0.0633758
0.029345	0.066242
0.013576	0.0700637
-0.002193	0.83758
-0.017963	0.840127
-0.033732	0.842357
-0.049502	0.844904
-0.065271	0.849682
-0.081041	0.852866
-0.096810	0.85828
-0.112579	0.865605
-0.128349	0.871019
-0.144118	0.878025
-0.159888	0.885987
-0.175657	0.890764
-0.191426	0.896497
-0.207196	0.905414
-0.222965	0.910191
-0.238735	0.917516
-0.254504	0.921656
-0.270273	0.926433
-0.286043	0.93121
-0.301812	0.935032
-0.317582	0.938535
-0.333351	0.94172
-0.349121	0.946497
-0.364890	0.949682
-0.380659	0.953185
-0.396429	0.956051
-0.412198	0.958599
-0.427968	0.96242
-0.443737	0.964968
-0.459506	0.968153
-0.475276	0.971019
-0.491045	0.971975
-0.506815	0.972611
-0.522584	0.975159
-0.538353	0.976433
-0.554123	0.978344
-0.569892	0.979936
-0.585662	0.980892
-0.601431	0.982166
-0.617201	0.983121
-0.632970	0.984395
-0.648739	0.98535
-0.664509	0.985987
-0.680278	0.986306
-0.696048	0.986624
-0.727586	0.98758
-0.743356	0.98949
-0.759125	0.990127
-0.774895	0.991401
-0.790664	0.99172
-0.806433	0.992357
-0.837972	0.992675
-0.853742	0.994586
-0.885280	0.995223
-0.901050	0.995541
-0.932589	0.99586
-0.948358	0.996178
-0.964128	0.997452
-1.042975	0.997771
-1.058744	0.998089
-1.106052	0.998408
-1.137591	0.998726
-1.169130	0.999045
-1.216438	0.999363
-1.279516	0.999682
-1.389902	1
&
7.141350	1.58228e-06
7.125580	3.16456e-06
6.983656	4.74684e-06
6.967886	6.32911e-06
6.857500	9.49367e-06
6.794423	1.26582e-05
6.731345	1.42405e-05
6.699806	1.74051e-05
6.684037	2.05696e-05
6.620959	2.53165e-05
6.573651	2.68987e-05
6.557881	2.8481e-05
6.542112	3.00633e-05
6.526343	3.48101e-05
6.494804	3.63924e-05
6.479034	4.11392e-05
6.463265	4.27215e-05
6.447496	4.90506e-05
6.415957	5.06329e-05
6.400187	5.85443e-05
6.384418	6.17089e-05
6.368649	6.48734e-05
6.352879	6.64557e-05
6.321340	6.96203e-05
6.305571	7.12025e-05
6.289801	7.27848e-05
6.274032	7.43671e-05
6.258263	7.75316e-05
6.242493	7.91139e-05
6.226724	8.22785e-05
6.210954	9.33544e-05
6.195185	9.81013e-05
6.179416	9.96835e-05
6.163646	0.000106013
6.147877	0.000113924
6.132107	0.000120253
6.116338	0.000126582
6.100569	0.000134494
6.084799	0.000143987
6.069030	0.000148734
6.053260	0.000151899
6.037491	0.000161392
6.021721	0.000166139
6.005952	0.000169304
5.990183	0.000185127
5.974413	0.000188291
5.958644	0.000193038
5.942874	0.000197785
5.927105	0.000208861
5.911336	0.000212025
5.895566	0.000216772
5.879797	0.000231013
5.864027	0.000237342
5.848258	0.000240506
5.832489	0.000248418
5.816719	0.000261076
5.800950	0.000262658
5.785180	0.00027057
5.769411	0.000276899
5.753642	0.000289557
5.737872	0.00030538
5.722103	0.000310127
5.706333	0.000321203
5.690564	0.000327532
5.674794	0.000343354
5.659025	0.000352848
5.643256	0.000362342
5.627486	0.000371835
5.611717	0.000378165
5.595947	0.000382911
5.580178	0.000389241
5.564409	0.000393987
5.548639	0.000398734
5.532870	0.000405063
5.517100	0.000422468
5.501331	0.000428797
5.485562	0.00043038
5.469792	0.000438291
5.454023	0.000443038
5.438253	0.000449367
5.422484	0.000458861
5.406714	0.000463608
5.390945	0.000477848
5.375176	0.000485759
5.359406	0.000495253
5.343637	0.000507911
5.327867	0.00052057
5.312098	0.000522152
5.296329	0.000531646
5.280559	0.000544304
5.264790	0.000550633
5.249020	0.000560127
5.233251	0.000582278
5.217482	0.000588608
5.201712	0.000598101
5.185943	0.000602848
5.170173	0.000609177
5.154404	0.000612342
5.138634	0.000623418
5.122865	0.000626582
5.107096	0.000634494
5.091326	0.000639241
5.075557	0.00064557
5.059787	0.000651899
5.044018	0.000662975
5.028249	0.000670886
5.012479	0.000677215
4.996710	0.00068038
4.980940	0.000689873
4.965171	0.000700949
4.949402	0.000705696
4.933632	0.000708861
4.917863	0.000716772
4.902093	0.000731013
4.886324	0.000742089
4.870554	0.000746835
4.854785	0.000753165
4.839016	0.000754747
4.823246	0.000764241
4.807477	0.000776899
4.791707	0.000778481
4.775938	0.00078481
4.760169	0.000787975
4.744399	0.000800633
4.728630	0.000806962
4.712860	0.000811709
4.681322	0.000816456
4.665552	0.000827532
4.649783	0.000832278
4.634013	0.000844937
4.618244	0.000857595
4.602475	0.000860759
4.586705	0.000867089
4.570936	0.000873418
4.555166	0.000876582
4.539397	0.000882911
4.523627	0.000886076
4.507858	0.000890823
4.492089	0.000898734
4.476319	0.000903481
4.460550	0.000911392
4.444780	0.000924051
4.429011	0.000931962
4.413242	0.000941456
4.397472	0.000946203
4.381703	0.000947785
4.365933	0.000955696
4.350164	0.000960443
4.334395	0.000971519
4.318625	0.000976266
4.302856	0.000984177
4.287086	0.000995253
4.271317	0.001
4.255547	0.00100791
4.239778	0.00101899
4.224009	0.00102215
4.208239	0.0010269
4.192470	0.00103165
4.176700	0.00104114
4.160931	0.00104589
4.145162	0.00105222
4.129392	0.00106329
4.113623	0.00106962
4.097853	0.00107278
4.082084	0.00108544
4.066315	0.00109494
4.050545	0.0010981
4.034776	0.00110127
4.019006	0.00111551
4.003237	0.00112184
3.987467	0.00112975
3.971698	0.00113608
3.955929	0.00113924
3.940159	0.00114715
3.924390	0.00114873
3.908620	0.00115981
3.892851	0.0011693
3.877082	0.00117563
3.861312	0.00118354
3.845543	0.00119778
3.829773	0.00121203
3.814004	0.00122785
3.798235	0.00124051
3.782465	0.00126424
3.766696	0.00127848
3.750926	0.00130538
3.735157	0.00132911
3.719387	0.0013481
3.703618	0.00137658
3.687849	0.00141456
3.672079	0.00145411
3.656310	0.00149684
3.640540	0.0015443
3.624771	0.00163133
3.609002	0.00168038
3.593232	0.00176582
3.577463	0.00184494
3.561693	0.00193513
3.545924	0.00198892
3.530155	0.00206804
3.514385	0.00218671
3.498616	0.0023038
3.482846	0.00243196
3.467077	0.00256013
3.451308	0.00265981
3.435538	0.00278323
3.419769	0.00291614
3.403999	0.0030807
3.388230	0.0032057
3.372460	0.0033481
3.356691	0.00344778
3.340922	0.00359177
3.325152	0.0036962
3.309383	0.00378956
3.293613	0.00387658
3.277844	0.00399051
3.262075	0.00407278
3.246305	0.00416456
3.230536	0.00427373
3.214766	0.00436709
3.198997	0.00447152
3.183228	0.00456013
3.167458	0.00463133
3.151689	0.00469304
3.135919	0.00475475
3.120150	0.00483386
3.104380	0.00490506
3.088611	0.00495886
3.072842	0.00503956
3.057072	0.00509652
3.041303	0.00516139
3.025533	0.00525475
3.009764	0.00532437
2.993995	0.00540032
2.978225	0.00547785
2.962456	0.00556962
2.946686	0.00562342
2.930917	0.00571203
2.915148	0.00579114
2.899378	0.00584968
2.883609	0.00590665
2.867839	0.00598418
2.852070	0.00606646
2.836300	0.00612975
2.820531	0.00621519
2.804762	0.00627373
2.788992	0.00633386
2.773223	0.00639399
2.757453	0.00645411
2.741684	0.00650949
2.725915	0.00658386
2.710145	0.00662342
2.694376	0.00666456
2.678606	0.00671677
2.662837	0.00678165
2.647068	0.00682595
2.631298	0.00687975
2.615529	0.00692563
2.599759	0.00698576
2.583990	0.00706013
2.568220	0.00710443
2.552451	0.00715665
2.536682	0.00722468
2.520912	0.00729114
2.505143	0.00734494
2.489373	0.00740665
2.473604	0.00747152
2.457835	0.00752373
2.442065	0.00756171
2.426296	0.007625
2.410526	0.00767247
2.394757	0.00771994
2.378988	0.00778639
2.363218	0.00784968
2.347449	0.00789873
2.331679	0.00795253
2.315910	0.00799842
2.300141	0.00805063
2.284371	0.00810759
2.268602	0.00814873
2.252832	0.00819937
2.237063	0.00824051
2.221293	0.00831329
2.205524	0.00836392
2.189755	0.00841456
2.173985	0.00846203
2.158216	0.00851582
2.142446	0.0085712
2.126677	0.00864082
2.110908	0.00868829
2.095138	0.00875316
2.079369	0.00881804
2.063599	0.00888291
2.047830	0.00896519
2.032061	0.00901108
2.016291	0.00906804
2.000522	0.00913924
1.984752	0.00922943
1.968983	0.00933228
1.953213	0.00943513
1.937444	0.00957278
1.921675	0.00972943
1.905905	0.00989715
1.890136	0.0100744
1.874366	0.0102373
1.858597	0.0104557
1.842828	0.0106598
1.827058	0.0108718
1.811289	0.0110934
1.795519	0.0113576
1.779750	0.0116551
1.763981	0.0119525
1.748211	0.0123054
1.732442	0.0126076
1.716672	0.0129446
1.700903	0.0132959
1.685133	0.0137104
1.669364	0.014193
1.653595	0.0146946
1.637825	0.0152025
1.622056	0.0157278
1.606286	0.0162294
1.590517	0.016712
1.574748	0.0172168
1.558978	0.0176978
1.543209	0.0182025
1.527439	0.0186218
1.511670	0.0190079
1.495901	0.0193718
1.480131	0.0196472
1.464362	0.0199209
1.448592	0.0201962
1.432823	0.0204668
1.417053	0.0206788
1.401284	0.0209288
1.385515	0.0212168
1.369745	0.0214573
1.353976	0.0216598
1.338206	0.0219003
1.322437	0.0221598
1.306668	0.0223892
1.290898	0.0226503
1.275129	0.0228734
1.259359	0.023144
1.243590	0.0233797
1.227821	0.0236519
1.212051	0.0239446
1.196282	0.0242358
1.180512	0.024538
1.164743	0.0248275
1.148974	0.0251835
1.133204	0.0255585
1.117435	0.0259019
1.101665	0.0262025
1.085896	0.0265443
1.070126	0.0268465
1.054357	0.0271661
1.038588	0.0275332
1.022818	0.0278687
1.007049	0.0281962
0.991279	0.0284763
0.975510	0.0287611
0.959741	0.029087
0.943971	0.0294462
0.928202	0.029837
0.912432	0.030269
0.896663	0.0307294
0.880894	0.0312627
0.865124	0.0318038
0.849355	0.0323228
0.833585	0.0328782
0.817816	0.0335222
0.802046	0.0341883
0.786277	0.0347848
0.770508	0.0353877
0.754738	0.0359684
0.738969	0.0365712
0.723199	0.0372184
0.707430	0.0379209
0.691661	0.0386867
0.675891	0.0393513
0.660122	0.0401028
0.644352	0.0408608
0.628583	0.0415791
0.612814	0.0422816
0.597044	0.0430475
0.581275	0.0438797
0.565505	0.0448117
0.549736	0.0457769
0.533966	0.0466709
0.518197	0.0475554
0.502428	0.0485554
0.486658	0.0495775
0.470889	0.0505902
0.455119	0.0516408
0.439350	0.0526297
0.423581	0.0536123
0.407811	0.0547136
0.392042	0.0557326
0.376272	0.0567959
0.360503	0.0578497
0.344734	0.0590491
0.328964	0.0602358
0.313195	0.0614921
0.297425	0.0629399
0.281656	0.0644763
0.265887	0.0661187
0.250117	0.0678418
0.234348	0.0696582
0.218578	0.0713972
0.202809	0.0733418
0.187039	0.0753165
0.171270	0.0773655
0.155501	0.079443
0.139731	0.0815522
0.123962	0.0838149
0.108192	0.0861503
0.092423	0.0885491
0.076654	0.0909953
0.060884	0.0933592
0.045115	0.0960174
0.029345	0.0985
0.013576	0.101358
-0.002193	0.718028
-0.017963	0.722998
-0.033732	0.729438
-0.049502	0.738158
-0.065271	0.748437
-0.081041	0.760063
-0.096810	0.771919
-0.112579	0.78393
-0.128349	0.795957
-0.144118	0.807437
-0.159888	0.818911
-0.175657	0.829924
-0.191426	0.840601
-0.207196	0.850391
-0.222965	0.859725
-0.238735	0.868603
-0.254504	0.876761
-0.270273	0.884516
-0.286043	0.891574
-0.301812	0.89841
-0.317582	0.90471
-0.333351	0.910736
-0.349121	0.916524
-0.364890	0.921584
-0.380659	0.926585
-0.396429	0.931147
-0.412198	0.935685
-0.427968	0.939745
-0.443737	0.943487
-0.459506	0.946997
-0.475276	0.950256
-0.491045	0.953361
-0.506815	0.956307
-0.522584	0.959032
-0.538353	0.961617
-0.554123	0.964119
-0.569892	0.966468
-0.585662	0.968777
-0.601431	0.970712
-0.617201	0.972551
-0.632970	0.974316
-0.648739	0.976013
-0.664509	0.977696
-0.680278	0.979146
-0.696048	0.980384
-0.711817	0.981729
-0.727586	0.982975
-0.743356	0.984153
-0.759125	0.98525
-0.774895	0.986245
-0.790664	0.987228
-0.806433	0.988155
-0.822203	0.98906
-0.837972	0.989788
-0.853742	0.990573
-0.869511	0.991241
-0.885280	0.991926
-0.901050	0.99257
-0.916819	0.993171
-0.932589	0.993704
-0.948358	0.994158
-0.964128	0.994601
-0.979897	0.994994
-0.995666	0.995448
-1.011436	0.995809
-1.027205	0.996153
-1.042975	0.996503
-1.058744	0.996748
-1.074513	0.99706
-1.090283	0.997323
-1.106052	0.997549
-1.121822	0.997758
-1.137591	0.997929
-1.153360	0.998092
-1.169130	0.998239
-1.184899	0.998405
-1.200669	0.998524
-1.216438	0.998661
-1.232208	0.998767
-1.247977	0.998896
-1.263746	0.998979
-1.279516	0.999079
-1.295285	0.999158
-1.311055	0.999234
-1.326824	0.99928
-1.342593	0.999353
-1.358363	0.99941
-1.374132	0.999462
-1.389902	0.999511
-1.405671	0.999555
-1.421440	0.999593
-1.437210	0.999642
-1.452979	0.999663
-1.468749	0.999688
-1.484518	0.999715
-1.500288	0.999741
-1.516057	0.999771
-1.531826	0.999782
-1.547596	0.999801
-1.563365	0.999813
-1.579135	0.999832
-1.594904	0.999845
-1.610673	0.999864
-1.626443	0.999883
-1.642212	0.999891
-1.657982	0.999903
-1.673751	0.999915
-1.689520	0.999916
-1.705290	0.999922
-1.721059	0.99993
-1.736829	0.999938
-1.752598	0.999943
-1.768368	0.999948
-1.799906	0.999959
-1.815676	0.99996
-1.831445	0.999964
-1.847215	0.999967
-1.862984	0.999968
-1.878753	0.999973
-1.894523	0.999976
-1.926062	0.999978
-1.941831	0.999981
-2.020678	0.999984
-2.036447	0.999989
-2.067986	0.999991
-2.083756	0.999992
-2.099525	0.999994
-2.131064	0.999997
-2.178372	0.999998
-2.493760	1
&
24.424624	7.11002e-29
24.408855	7.46929e-29
24.393085	7.84671e-29
24.377316	8.2432e-29
24.361546	8.65972e-29
24.345777	9.09728e-29
24.330008	9.55695e-29
24.314238	1.00398e-28
24.298469	1.05471e-28
24.282699	1.108e-28
24.266930	1.16398e-28
24.251160	1.2228e-28
24.235391	1.28458e-28
24.219622	1.34948e-28
24.203852	1.41766e-28
24.188083	1.48928e-28
24.172313	1.56453e-28
24.156544	1.64357e-28
24.140775	1.7266e-28
24.125005	1.81383e-28
24.109236	1.90547e-28
24.093466	2.00173e-28
24.077697	2.10286e-28
24.061928	2.20909e-28
24.046158	2.32069e-28
24.030389	2.43793e-28
24.014619	2.56108e-28
23.998850	2.69046e-28
23.983081	2.82637e-28
23.967311	2.96914e-28
23.951542	3.11913e-28
23.935772	3.27669e-28
23.920003	3.44221e-28
23.904233	3.61608e-28
23.888464	3.79874e-28
23.872695	3.99062e-28
23.856925	4.1922e-28
23.841156	4.40395e-28
23.825386	4.62639e-28
23.809617	4.86007e-28
23.793848	5.10555e-28
23.778078	5.36342e-28
23.762309	5.63432e-28
23.746539	5.91889e-28
23.730770	6.21784e-28
23.715001	6.53188e-28
23.699231	6.86177e-28
23.683462	7.20833e-28
23.667692	7.57238e-28
23.651923	7.95482e-28
23.636153	8.35657e-28
23.620384	8.7786e-28
23.604615	9.22194e-28
23.588845	9.68766e-28
23.573076	1.01769e-27
23.557306	1.06908e-27
23.541537	1.12307e-27
23.525768	1.17979e-27
23.509998	1.23936e-27
23.494229	1.30195e-27
23.478459	1.3677e-27
23.462690	1.43676e-27
23.446921	1.50931e-27
23.431151	1.58553e-27
23.415382	1.66559e-27
23.399612	1.74969e-27
23.383843	1.83804e-27
23.368073	1.93085e-27
23.352304	2.02834e-27
23.336535	2.13076e-27
23.320765	2.23835e-27
23.304996	2.35136e-27
23.289226	2.47009e-27
23.273457	2.5948e-27
23.257688	2.72581e-27
23.241918	2.86343e-27
23.226149	3.008e-27
23.210379	3.15987e-27
23.194610	3.3194e-27
23.178841	3.48699e-27
23.163071	3.66303e-27
23.147302	3.84796e-27
23.131532	4.04222e-27
23.115763	4.24629e-27
23.099994	4.46066e-27
23.084224	4.68584e-27
23.068455	4.92239e-27
23.052685	5.17088e-27
23.036916	5.43192e-27
23.021146	5.70612e-27
23.005377	5.99416e-27
22.989608	6.29674e-27
22.973838	6.6146e-27
22.958069	6.94849e-27
22.942299	7.29923e-27
22.926530	7.66767e-27
22.910761	8.0547e-27
22.894991	8.46127e-27
22.879222	8.88835e-27
22.863452	9.33698e-27
22.847683	9.80825e-27
22.831914	1.03033e-26
22.816144	1.08233e-26
22.800375	1.13696e-26
22.784605	1.19434e-26
22.768836	1.25462e-26
22.753066	1.31794e-26
22.737297	1.38446e-26
22.721528	1.45433e-26
22.705758	1.52773e-26
22.689989	1.60483e-26
22.674219	1.68582e-26
22.658450	1.77089e-26
22.642681	1.86026e-26
22.626911	1.95414e-26
22.611142	2.05275e-26
22.595372	2.15634e-26
22.579603	2.26516e-26
22.563834	2.37946e-26
22.548064	2.49953e-26
22.532295	2.62566e-26
22.516525	2.75815e-26
22.500756	2.89733e-26
22.484986	3.04353e-26
22.469217	3.1971e-26
22.453448	3.35841e-26
22.437678	3.52787e-26
22.421909	3.70587e-26
22.406139	3.89285e-26
22.390370	4.08927e-26
22.374601	4.29559e-26
22.358831	4.51232e-26
22.343062	4.73998e-26
22.327292	4.97912e-26
22.311523	5.23032e-26
22.295754	5.4942e-26
22.279984	5.77138e-26
22.264215	6.06255e-26
22.248445	6.3684e-26
22.232676	6.68967e-26
22.216906	7.02715e-26
22.201137	7.38165e-26
22.185368	7.75402e-26
22.169598	8.14518e-26
22.153829	8.55606e-26
22.138059	8.98767e-26
22.122290	9.44104e-26
22.106521	9.91727e-26
22.090751	1.04175e-25
22.074982	1.0943e-25
22.059212	1.1495e-25
22.043443	1.20748e-25
22.027674	1.26838e-25
22.011904	1.33236e-25
21.996135	1.39956e-25
21.980365	1.47015e-25
21.964596	1.5443e-25
21.948827	1.62219e-25
21.933057	1.704e-25
21.917288	1.78994e-25
21.901518	1.88022e-25
21.885749	1.97504e-25
21.869979	2.07465e-25
21.854210	2.17928e-25
21.838441	2.28918e-25
21.822671	2.40463e-25
21.806902	2.52589e-25
21.791132	2.65327e-25
21.775363	2.78707e-25
21.759594	2.92762e-25
21.743824	3.07525e-25
21.728055	3.23032e-25
21.712285	3.39321e-25
21.696516	3.56431e-25
21.680747	3.74404e-25
21.664977	3.93282e-25
21.649208	4.13113e-25
21.633438	4.33943e-25
21.617669	4.55823e-25
21.601899	4.78805e-25
21.586130	5.02947e-25
21.570361	5.28305e-25
21.554591	5.54941e-25
21.538822	5.8292e-25
21.523052	6.12309e-25
21.507283	6.43179e-25
21.491514	6.75605e-25
21.475744	7.09666e-25
21.459975	7.45443e-25
21.444205	7.83023e-25
21.428436	8.22497e-25
21.412667	8.6396e-25
21.396897	9.07513e-25
21.381128	9.53261e-25
21.365358	1.00131e-24
21.349589	1.05179e-24
21.333819	1.10481e-24
21.318050	1.1605e-24
21.302281	1.219e-24
21.286511	1.28044e-24
21.270742	1.34498e-24
21.254972	1.41277e-24
21.239203	1.48398e-24
21.223434	1.55878e-24
21.207664	1.63734e-24
21.191895	1.71987e-24
21.176125	1.80655e-24
21.160356	1.8976e-24
21.144587	1.99324e-24
21.128817	2.09369e-24
21.113048	2.19921e-24
21.097278	2.31004e-24
21.081509	2.42646e-24
21.065739	2.54874e-24
21.049970	2.67718e-24
21.034201	2.81209e-24
21.018431	2.9538e-24
21.002662	3.10265e-24
20.986892	3.259e-24
20.971123	3.42322e-24
20.955354	3.59571e-24
20.939584	3.7769e-24
20.923815	3.96721e-24
20.908045	4.16711e-24
20.892276	4.37707e-24
20.876507	4.59761e-24
20.860737	4.82927e-24
20.844968	5.07258e-24
20.829198	5.32816e-24
20.813429	5.5966e-24
20.797660	5.87857e-24
20.781890	6.17474e-24
20.766121	6.48582e-24
20.750351	6.81257e-24
20.734582	7.15578e-24
20.718812	7.51627e-24
20.703043	7.89492e-24
20.687274	8.29264e-24
20.671504	8.71038e-24
20.655735	9.14916e-24
20.639965	9.61004e-24
20.624196	1.00941e-23
20.608427	1.06026e-23
20.592657	1.11367e-23
20.576888	1.16976e-23
20.561118	1.22868e-23
20.545349	1.29057e-23
20.529580	1.35557e-23
20.513810	1.42385e-23
20.498041	1.49556e-23
20.482271	1.57089e-23
20.466502	1.65e-23
20.450732	1.7331e-23
20.434963	1.82039e-23
20.419194	1.91207e-23
20.403424	2.00836e-23
20.387655	2.1095e-23
20.371885	2.21574e-23
20.356116	2.32732e-23
20.340347	2.44452e-23
20.324577	2.56762e-23
20.308808	2.69691e-23
20.293038	2.83272e-23
20.277269	2.97536e-23
20.261500	3.12518e-23
20.245730	3.28254e-23
20.229961	3.44782e-23
20.214191	3.62142e-23
20.198422	3.80376e-23
20.182652	3.99528e-23
20.166883	4.19644e-23
20.151114	4.40772e-23
20.135344	4.62963e-23
20.119575	4.86271e-23
20.103805	5.10753e-23
20.088036	5.36466e-23
20.072267	5.63474e-23
20.056497	5.9184e-23
20.040728	6.21634e-23
20.024958	6.52928e-23
20.009189	6.85796e-23
19.993420	7.20318e-23
19.977650	7.56578e-23
19.961881	7.94662e-23
19.946111	8.34662e-23
19.930342	8.76675e-23
19.914572	9.20802e-23
19.898803	9.67149e-23
19.883034	1.01583e-22
19.867264	1.06696e-22
19.851495	1.12066e-22
19.835725	1.17706e-22
19.819956	1.2363e-22
19.804187	1.29852e-22
19.788417	1.36387e-22
19.772648	1.43251e-22
19.756878	1.5046e-22
19.741109	1.58032e-22
19.725340	1.65985e-22
19.709570	1.74338e-22
19.693801	1.83111e-22
19.678031	1.92325e-22
19.662262	2.02003e-22
19.646493	2.12167e-22
19.630723	2.22843e-22
19.614954	2.34056e-22
19.599184	2.45833e-22
19.583415	2.58202e-22
19.567645	2.71193e-22
19.551876	2.84838e-22
19.536107	2.99168e-22
19.520337	3.1422e-22
19.504568	3.30029e-22
19.488798	3.46632e-22
19.473029	3.64071e-22
19.457260	3.82386e-22
19.441490	4.01623e-22
19.425721	4.21827e-22
19.409951	4.43047e-22
19.394182	4.65334e-22
19.378413	4.88741e-22
19.362643	5.13326e-22
19.346874	5.39147e-22
19.331104	5.66266e-22
19.315335	5.94748e-22
19.299565	6.24663e-22
19.283796	6.56082e-22
19.268027	6.8908e-22
19.252257	7.23737e-22
19.236488	7.60137e-22
19.220718	7.98367e-22
19.204949	8.38518e-22
19.189180	8.80688e-22
19.173410	9.24978e-22
19.157641	9.71495e-22
19.141871	1.02035e-21
19.126102	1.07166e-21
19.110333	1.12555e-21
19.094563	1.18215e-21
19.078794	1.24159e-21
19.063024	1.30402e-21
19.047255	1.36959e-21
19.031485	1.43846e-21
19.015716	1.51078e-21
18.999947	1.58674e-21
18.984177	1.66652e-21
18.968408	1.75031e-21
18.952638	1.83831e-21
18.936869	1.93073e-21
18.921100	2.02779e-21
18.905330	2.12974e-21
18.889561	2.2368e-21
18.873791	2.34925e-21
18.858022	2.46735e-21
18.842253	2.59138e-21
18.826483	2.72164e-21
18.810714	2.85845e-21
18.794944	3.00213e-21
18.779175	3.15303e-21
18.763406	3.31151e-21
18.747636	3.47796e-21
18.731867	3.65277e-21
18.716097	3.83636e-21
18.700328	4.02917e-21
18.684558	4.23167e-21
18.668789	4.44434e-21
18.653020	4.6677e-21
18.637250	4.90227e-21
18.621481	5.14863e-21
18.605711	5.40737e-21
18.589942	5.6791e-21
18.574173	5.96448e-21
18.558403	6.26419e-21
18.542634	6.57896e-21
18.526864	6.90954e-21
18.511095	7.25672e-21
18.495326	7.62133e-21
18.479556	8.00426e-21
18.463787	8.40642e-21
18.448017	8.82878e-21
18.432248	9.27234e-21
18.416478	9.73819e-21
18.400709	1.02274e-20
18.384940	1.07412e-20
18.369170	1.12808e-20
18.353401	1.18475e-20
18.337631	1.24427e-20
18.321862	1.30677e-20
18.306093	1.37241e-20
18.290323	1.44135e-20
18.274554	1.51375e-20
18.258784	1.58978e-20
18.243015	1.66963e-20
18.227246	1.75349e-20
18.211476	1.84156e-20
18.195707	1.93405e-20
18.179937	2.03119e-20
18.164168	2.1332e-20
18.148398	2.24033e-20
18.132629	2.35284e-20
18.116860	2.47099e-20
18.101090	2.59508e-20
18.085321	2.7254e-20
18.069551	2.86225e-20
18.053782	3.00598e-20
18.038013	3.15691e-20
18.022243	3.31543e-20
18.006474	3.48189e-20
17.990704	3.65672e-20
17.974935	3.84031e-20
17.959166	4.03312e-20
17.943396	4.23561e-20
17.927627	4.44825e-20
17.911857	4.67157e-20
17.896088	4.90609e-20
17.880318	5.15238e-20
17.864549	5.41103e-20
17.848780	5.68265e-20
17.833010	5.96791e-20
17.817241	6.26747e-20
17.801471	6.58206e-20
17.785702	6.91244e-20
17.769933	7.25939e-20
17.754163	7.62375e-20
17.738394	8.00638e-20
17.722624	8.40821e-20
17.706855	8.8302e-20
17.691086	9.27335e-20
17.675316	9.73873e-20
17.659547	1.02275e-19
17.643777	1.07407e-19
17.628008	1.12797e-19
17.612239	1.18457e-19
17.596469	1.24401e-19
17.580700	1.30643e-19
17.564930	1.37198e-19
17.549161	1.44082e-19
17.533391	1.51311e-19
17.517622	1.58903e-19
17.501853	1.66875e-19
17.486083	1.75247e-19
17.470314	1.84039e-19
17.454544	1.93272e-19
17.438775	2.02968e-19
17.423006	2.13149e-19
17.407236	2.23842e-19
17.391467	2.3507e-19
17.375697	2.46861e-19
17.359928	2.59244e-19
17.344159	2.72247e-19
17.328389	2.85902e-19
17.312620	3.00242e-19
17.296850	3.153e-19
17.281081	3.31113e-19
17.265311	3.47719e-19
17.249542	3.65157e-19
17.233773	3.83469e-19
17.218003	4.027e-19
17.202234	4.22893e-19
17.186464	4.44099e-19
17.170695	4.66368e-19
17.154926	4.89753e-19
17.139156	5.1431e-19
17.123387	5.40097e-19
17.107617	5.67176e-19
17.091848	5.95613e-19
17.076079	6.25474e-19
17.060309	6.56832e-19
17.044540	6.8976e-19
17.028770	7.24339e-19
17.013001	7.6065e-19
16.997231	7.9878e-19
16.981462	8.38821e-19
16.965693	8.80868e-19
16.949923	9.25021e-19
16.934154	9.71385e-19
16.918384	1.02007e-18
16.902615	1.0712e-18
16.886846	1.12489e-18
16.871076	1.18126e-18
16.855307	1.24046e-18
16.839537	1.30263e-18
16.823768	1.36791e-18
16.807999	1.43646e-18
16.792229	1.50844e-18
16.776460	1.58402e-18
16.760690	1.66339e-18
16.744921	1.74674e-18
16.729151	1.83426e-18
16.713382	1.92616e-18
16.697613	2.02266e-18
16.681843	2.124e-18
16.666074	2.23041e-18
16.650304	2.34215e-18
16.634535	2.45948e-18
16.618766	2.58269e-18
16.602996	2.71206e-18
16.587227	2.84791e-18
16.571457	2.99056e-18
16.555688	3.14035e-18
16.539919	3.29764e-18
16.524149	3.46281e-18
16.508380	3.63624e-18
16.492610	3.81835e-18
16.476841	4.00958e-18
16.461072	4.21037e-18
16.445302	4.42122e-18
16.429533	4.64262e-18
16.413763	4.8751e-18
16.397994	5.11921e-18
16.382224	5.37554e-18
16.366455	5.64469e-18
16.350686	5.92731e-18
16.334916	6.22408e-18
16.319147	6.53569e-18
16.303377	6.86289e-18
16.287608	7.20646e-18
16.271839	7.56722e-18
16.256069	7.94603e-18
16.240300	8.3438e-18
16.224530	8.76145e-18
16.208761	9.2e-18
16.192992	9.66049e-18
16.177222	1.0144e-17
16.161453	1.06517e-17
16.145683	1.11848e-17
16.129914	1.17446e-17
16.114144	1.23323e-17
16.098375	1.29495e-17
16.082606	1.35975e-17
16.066836	1.42779e-17
16.051067	1.49924e-17
16.035297	1.57425e-17
16.019528	1.65302e-17
16.003759	1.73573e-17
15.987989	1.82257e-17
15.972220	1.91375e-17
15.956450	2.0095e-17
15.940681	2.11003e-17
15.924912	2.21558e-17
15.909142	2.32641e-17
15.893373	2.44278e-17
15.877603	2.56497e-17
15.861834	2.69327e-17
15.846064	2.82798e-17
15.830295	2.96942e-17
15.814526	3.11793e-17
15.798756	3.27386e-17
15.782987	3.43759e-17
15.767217	3.6095e-17
15.751448	3.79e-17
15.735679	3.97951e-17
15.719909	4.1785e-17
15.704140	4.38743e-17
15.688370	4.6068e-17
15.672601	4.83714e-17
15.656832	5.07897e-17
15.641062	5.33289e-17
15.625293	5.5995e-17
15.609523	5.87942e-17
15.593754	6.17333e-17
15.577984	6.48192e-17
15.562215	6.80592e-17
15.546446	7.14611e-17
15.530676	7.50329e-17
15.514907	7.8783e-17
15.499137	8.27205e-17
15.483368	8.68545e-17
15.467599	9.11951e-17
15.451829	9.57524e-17
15.436060	1.00537e-16
15.420290	1.05561e-16
15.404521	1.10836e-16
15.388752	1.16374e-16
15.372982	1.22188e-16
15.357213	1.28293e-16
15.341443	1.34702e-16
15.325674	1.41432e-16
15.309905	1.48497e-16
15.294135	1.55915e-16
15.278366	1.63704e-16
15.262596	1.71881e-16
15.246827	1.80466e-16
15.231057	1.8948e-16
15.215288	1.98943e-16
15.199519	2.08879e-16
15.183749	2.19311e-16
15.167980	2.30263e-16
15.152210	2.41762e-16
15.136441	2.53834e-16
15.120672	2.66509e-16
15.104902	2.79816e-16
15.089133	2.93787e-16
15.073363	3.08455e-16
15.057594	3.23855e-16
15.041825	3.40023e-16
15.026055	3.56998e-16
15.010286	3.74819e-16
14.994516	3.93529e-16
14.978747	4.13172e-16
14.962977	4.33795e-16
14.947208	4.55447e-16
14.931439	4.78178e-16
14.915669	5.02043e-16
14.899900	5.27098e-16
14.884130	5.53402e-16
14.868361	5.81017e-16
14.852592	6.1001e-16
14.836822	6.40448e-16
14.821053	6.72403e-16
14.805283	7.05951e-16
14.789514	7.41172e-16
14.773745	7.78149e-16
14.757975	8.16968e-16
14.742206	8.57722e-16
14.726436	9.00508e-16
14.710667	9.45426e-16
14.694897	9.92583e-16
14.679128	1.04209e-15
14.663359	1.09406e-15
14.647589	1.14863e-15
14.631820	1.20591e-15
14.616050	1.26604e-15
14.600281	1.32918e-15
14.584512	1.39545e-15
14.568742	1.46503e-15
14.552973	1.53808e-15
14.537203	1.61476e-15
14.521434	1.69527e-15
14.505665	1.77978e-15
14.489895	1.8685e-15
14.474126	1.96165e-15
14.458356	2.05943e-15
14.442587	2.16208e-15
14.426818	2.26984e-15
14.411048	2.38296e-15
14.395279	2.50172e-15
14.379509	2.6264e-15
14.363740	2.75728e-15
14.347970	2.89467e-15
14.332201	3.03891e-15
14.316432	3.19033e-15
14.300662	3.34928e-15
14.284893	3.51614e-15
14.269123	3.69131e-15
14.253354	3.8752e-15
14.237585	4.06824e-15
14.221815	4.27089e-15
14.206046	4.48362e-15
14.190276	4.70693e-15
14.174507	4.94136e-15
14.158738	5.18745e-15
14.142968	5.44579e-15
14.127199	5.71698e-15
14.111429	6.00165e-15
14.095660	6.30049e-15
14.079890	6.6142e-15
14.064121	6.9435e-15
14.048352	7.28919e-15
14.032582	7.65207e-15
14.016813	8.03299e-15
14.001043	8.43286e-15
13.985274	8.85261e-15
13.969505	9.29324e-15
13.953735	9.75577e-15
13.937966	1.02413e-14
13.922196	1.0751e-14
13.906427	1.1286e-14
13.890658	1.18476e-14
13.874888	1.24371e-14
13.859119	1.30559e-14
13.843349	1.37055e-14
13.827580	1.43873e-14
13.811810	1.51031e-14
13.796041	1.58544e-14
13.780272	1.6643e-14
13.764502	1.74709e-14
13.748733	1.83398e-14
13.732963	1.92519e-14
13.717194	2.02094e-14
13.701425	2.12144e-14
13.685655	2.22693e-14
13.669886	2.33767e-14
13.654116	2.4539e-14
13.638347	2.57591e-14
13.622578	2.70397e-14
13.606808	2.8384e-14
13.591039	2.9795e-14
13.575269	3.1276e-14
13.559500	3.28306e-14
13.543730	3.44624e-14
13.527961	3.61752e-14
13.512192	3.79731e-14
13.496422	3.98601e-14
13.480653	4.18409e-14
13.464883	4.39199e-14
13.449114	4.61021e-14
13.433345	4.83927e-14
13.417575	5.07968e-14
13.401806	5.33203e-14
13.386036	5.5969e-14
13.370267	5.87492e-14
13.354498	6.16672e-14
13.338728	6.473e-14
13.322959	6.79448e-14
13.307189	7.1319e-14
13.291420	7.48605e-14
13.275651	7.85778e-14
13.259881	8.24793e-14
13.244112	8.65744e-14
13.228342	9.08725e-14
13.212573	9.53837e-14
13.196803	1.00119e-13
13.181034	1.05088e-13
13.165265	1.10304e-13
13.149495	1.15779e-13
13.133726	1.21525e-13
13.117956	1.27556e-13
13.102187	1.33885e-13
13.086418	1.40528e-13
13.070648	1.47501e-13
13.054879	1.54819e-13
13.039109	1.625e-13
13.023340	1.70561e-13
13.007571	1.79021e-13
12.991801	1.87901e-13
12.976032	1.9722e-13
12.960262	2.07002e-13
12.944493	2.17267e-13
12.928723	2.28041e-13
12.912954	2.39349e-13
12.897185	2.51216e-13
12.881415	2.63671e-13
12.865646	2.76743e-13
12.849876	2.90461e-13
12.834107	3.04859e-13
12.818338	3.1997e-13
12.802568	3.35829e-13
12.786799	3.52472e-13
12.771029	3.69939e-13
12.755260	3.88271e-13
12.739491	4.07509e-13
12.723721	4.277e-13
12.707952	4.48889e-13
12.692182	4.71127e-13
12.676413	4.94465e-13
12.660643	5.18957e-13
12.644874	5.4466e-13
12.629105	5.71635e-13
12.613335	5.99944e-13
12.597566	6.29653e-13
12.581796	6.6083e-13
12.566027	6.93549e-13
12.550258	7.27886e-13
12.534488	7.6392e-13
12.518719	8.01735e-13
12.502949	8.41419e-13
12.487180	8.83065e-13
12.471411	9.26769e-13
12.455641	9.72632e-13
12.439872	1.02076e-12
12.424102	1.07127e-12
12.408333	1.12427e-12
12.392563	1.17989e-12
12.376794	1.23826e-12
12.361025	1.29951e-12
12.345255	1.36379e-12
12.329486	1.43124e-12
12.313716	1.50202e-12
12.297947	1.5763e-12
12.282178	1.65424e-12
12.266408	1.73603e-12
12.250639	1.82186e-12
12.234869	1.91192e-12
12.219100	2.00643e-12
12.203331	2.10561e-12
12.187561	2.20968e-12
12.171792	2.31888e-12
12.156022	2.43347e-12
12.140253	2.55371e-12
12.124484	2.67989e-12
12.108714	2.81229e-12
12.092945	2.95122e-12
12.077175	3.097e-12
12.061406	3.24996e-12
12.045636	3.41048e-12
12.029867	3.5789e-12
12.014098	3.75563e-12
11.998328	3.94107e-12
11.982559	4.13565e-12
11.966789	4.33982e-12
11.951020	4.55405e-12
11.935251	4.77884e-12
11.919481	5.01471e-12
11.903712	5.26219e-12
11.887942	5.52187e-12
11.872173	5.79434e-12
11.856404	6.08023e-12
11.840634	6.38019e-12
11.824865	6.69493e-12
11.809095	7.02517e-12
11.793326	7.37167e-12
11.777556	7.73522e-12
11.761787	8.11667e-12
11.746018	8.5169e-12
11.730248	8.93682e-12
11.714479	9.37741e-12
11.698709	9.83968e-12
11.682940	1.03247e-11
11.667171	1.08336e-11
11.651401	1.13675e-11
11.635632	1.19276e-11
11.619862	1.25153e-11
11.604093	1.3132e-11
11.588324	1.37789e-11
11.572554	1.44576e-11
11.556785	1.51698e-11
11.541015	1.59169e-11
11.525246	1.67007e-11
11.509476	1.75231e-11
11.493707	1.83858e-11
11.477938	1.9291e-11
11.462168	2.02406e-11
11.446399	2.12369e-11
11.430629	2.22821e-11
11.414860	2.33787e-11
11.399091	2.45291e-11
11.383321	2.5736e-11
11.367552	2.70022e-11
11.351782	2.83305e-11
11.336013	2.9724e-11
11.320244	3.11859e-11
11.304474	3.27196e-11
11.288705	3.43285e-11
11.272935	3.60163e-11
11.257166	3.7787e-11
11.241396	3.96445e-11
11.225627	4.15931e-11
11.209858	4.36373e-11
11.194088	4.57818e-11
11.178319	4.80313e-11
11.162549	5.03912e-11
11.146780	5.28667e-11
11.131011	5.54636e-11
11.115241	5.81878e-11
11.099472	6.10454e-11
11.083702	6.4043e-11
11.067933	6.71875e-11
11.052164	7.0486e-11
11.036394	7.39461e-11
11.020625	7.75757e-11
11.004855	8.13829e-11
10.989086	8.53765e-11
10.973317	8.95657e-11
10.957547	9.39599e-11
10.941778	9.85691e-11
10.926008	1.03404e-10
10.910239	1.08475e-10
10.894469	1.13795e-10
10.878700	1.19374e-10
10.862931	1.25227e-10
10.847161	1.31366e-10
10.831392	1.37805e-10
10.815622	1.44558e-10
10.799853	1.51642e-10
10.784084	1.59072e-10
10.768314	1.66866e-10
10.752545	1.7504e-10
10.736775	1.83613e-10
10.721006	1.92605e-10
10.705237	2.02036e-10
10.689467	2.11928e-10
10.673698	2.22303e-10
10.657928	2.33185e-10
10.642159	2.44597e-10
10.626389	2.56567e-10
10.610620	2.69121e-10
10.594851	2.82287e-10
10.579081	2.96096e-10
10.563312	3.10578e-10
10.547542	3.25767e-10
10.531773	3.41696e-10
10.516004	3.58402e-10
10.500234	3.75923e-10
10.484465	3.94297e-10
10.468695	4.13567e-10
10.452926	4.33776e-10
10.437157	4.54969e-10
10.421387	4.77195e-10
10.405618	5.00503e-10
10.389848	5.24947e-10
10.374079	5.5058e-10
10.358309	5.77462e-10
10.342540	6.05652e-10
10.326771	6.35213e-10
10.311001	6.66214e-10
10.295232	6.98722e-10
10.279462	7.32812e-10
10.263693	7.68559e-10
10.247924	8.06045e-10
10.232154	8.45353e-10
10.216385	8.86572e-10
10.200615	9.29795e-10
10.184846	9.75118e-10
10.169077	1.02264e-09
10.153307	1.07248e-09
10.137538	1.12473e-09
10.121768	1.17952e-09
10.105999	1.23697e-09
10.090230	1.29721e-09
10.074460	1.36038e-09
10.058691	1.4266e-09
10.042921	1.49605e-09
10.027152	1.56886e-09
10.011382	1.6452e-09
9.995613	1.72524e-09
9.979844	1.80916e-09
9.964074	1.89715e-09
9.948305	1.98941e-09
9.932535	2.08613e-09
9.916766	2.18755e-09
9.900997	2.29387e-09
9.885227	2.40534e-09
9.869458	2.52221e-09
9.853688	2.64473e-09
9.837919	2.77319e-09
9.822150	2.90786e-09
9.806380	3.04904e-09
9.790611	3.19705e-09
9.774841	3.35223e-09
9.759072	3.5149e-09
9.743302	3.68543e-09
9.727533	3.86421e-09
9.711764	4.05162e-09
9.695994	4.24809e-09
9.680225	4.45404e-09
9.664455	4.66994e-09
9.648686	4.89627e-09
9.632917	5.13351e-09
9.617147	5.3822e-09
9.601378	5.64289e-09
9.585608	5.91616e-09
9.569839	6.2026e-09
9.554070	6.50285e-09
9.538300	6.81757e-09
9.522531	7.14745e-09
9.506761	7.49323e-09
9.490992	7.85566e-09
9.475222	8.23555e-09
9.459453	8.63372e-09
9.443684	9.05105e-09
9.427914	9.48847e-09
9.412145	9.94693e-09
9.396375	1.04274e-08
9.380606	1.09311e-08
9.364837	1.14589e-08
9.349067	1.20121e-08
9.333298	1.25918e-08
9.317528	1.31994e-08
9.301759	1.38362e-08
9.285990	1.45036e-08
9.270220	1.5203e-08
9.254451	1.5936e-08
9.238681	1.67041e-08
9.222912	1.7509e-08
9.207142	1.83526e-08
9.191373	1.92366e-08
9.175604	2.01629e-08
9.159834	2.11336e-08
9.144065	2.21508e-08
9.128295	2.32167e-08
9.112526	2.43336e-08
9.096757	2.5504e-08
9.080987	2.67304e-08
9.065218	2.80154e-08
9.049448	2.93618e-08
9.033679	3.07726e-08
9.017910	3.22508e-08
9.002140	3.37996e-08
8.986371	3.54223e-08
8.970601	3.71226e-08
8.954832	3.89039e-08
8.939063	4.07702e-08
8.923293	4.27256e-08
8.907524	4.47742e-08
8.891754	4.69204e-08
8.875985	4.91688e-08
8.860215	5.15244e-08
8.844446	5.39921e-08
8.828677	5.65772e-08
8.812907	5.92854e-08
8.797138	6.21223e-08
8.781368	6.50942e-08
8.765599	6.82073e-08
8.749830	7.14684e-08
8.734060	7.48843e-08
8.718291	7.84624e-08
8.702521	8.22104e-08
8.686752	8.61362e-08
8.670983	9.02481e-08
8.655213	9.45551e-08
8.639444	9.90661e-08
8.623674	1.03791e-07
8.607905	1.08739e-07
8.592135	1.13922e-07
8.576366	1.1935e-07
8.560597	1.25035e-07
8.544827	1.30989e-07
8.529058	1.37224e-07
8.513288	1.43753e-07
8.497519	1.50591e-07
8.481750	1.57752e-07
8.465980	1.6525e-07
8.450211	1.73102e-07
8.434441	1.81325e-07
8.418672	1.89935e-07
8.402903	1.9895e-07
8.387133	2.0839e-07
8.371364	2.18274e-07
8.355594	2.28624e-07
8.339825	2.39459e-07
8.324055	2.50804e-07
8.308286	2.62682e-07
8.292517	2.75118e-07
8.276747	2.88137e-07
8.260978	3.01767e-07
8.245208	3.16037e-07
8.229439	3.30974e-07
8.213670	3.46612e-07
8.197900	3.62981e-07
8.182131	3.80117e-07
8.166361	3.98053e-07
8.150592	4.16829e-07
8.134823	4.36481e-07
8.119053	4.57051e-07
8.103284	4.78581e-07
8.087514	5.01115e-07
8.071745	5.247e-07
8.055975	5.49383e-07
8.040206	5.75216e-07
8.024437	6.02251e-07
8.008667	6.30543e-07
7.992898	6.6015e-07
7.977128	6.91133e-07
7.961359	7.23554e-07
7.945590	7.5748e-07
7.929820	7.92978e-07
7.914051	8.30122e-07
7.898281	8.68986e-07
7.882512	9.09648e-07
7.866743	9.52191e-07
7.850973	9.967e-07
7.835204	1.04327e-06
7.819434	1.09198e-06
7.803665	1.14294e-06
7.787896	1.19625e-06
7.772126	1.25202e-06
7.756357	1.31035e-06
7.740587	1.37137e-06
7.724818	1.43519e-06
7.709048	1.50194e-06
7.693279	1.57175e-06
7.677510	1.64477e-06
7.661740	1.72113e-06
7.645971	1.80099e-06
7.630201	1.8845e-06
7.614432	1.97183e-06
7.598663	2.06315e-06
7.582893	2.15863e-06
7.567124	2.25847e-06
7.551354	2.36286e-06
7.535585	2.472e-06
7.519816	2.5861e-06
7.504046	2.70539e-06
7.488277	2.83009e-06
7.472507	2.96045e-06
7.456738	3.09671e-06
7.440968	3.23914e-06
7.425199	3.38802e-06
7.409430	3.54362e-06
7.393660	3.70624e-06
7.377891	3.87619e-06
7.362121	4.0538e-06
7.346352	4.2394e-06
7.330583	4.43335e-06
7.314813	4.636e-06
7.299044	4.84773e-06
7.283274	5.06895e-06
7.267505	5.30008e-06
7.251736	5.54153e-06
7.235966	5.79375e-06
7.220197	6.05723e-06
7.204427	6.33243e-06
7.188658	6.61988e-06
7.172888	6.92009e-06
7.157119	7.23362e-06
7.141350	7.56105e-06
7.125580	7.90295e-06
7.109811	8.25997e-06
7.094041	8.63273e-06
7.078272	9.02192e-06
7.062503	9.42823e-06
7.046733	9.85238e-06
7.030964	1.02951e-05
7.015194	1.07573e-05
6.999425	1.12397e-05
6.983656	1.17431e-05
6.967886	1.22684e-05
6.952117	1.28166e-05
6.936347	1.33887e-05
6.920578	1.39855e-05
6.904808	1.46082e-05
6.889039	1.52577e-05
6.873270	1.59353e-05
6.857500	1.66421e-05
6.841731	1.73792e-05
6.825961	1.81479e-05
6.810192	1.89495e-05
6.794423	1.97853e-05
6.778653	2.06568e-05
6.762884	2.15652e-05
6.747114	2.25123e-05
6.731345	2.34994e-05
6.715576	2.45282e-05
6.699806	2.56003e-05
6.684037	2.67175e-05
6.668267	2.78814e-05
6.652498	2.90941e-05
6.636729	3.03573e-05
6.620959	3.1673e-05
6.605190	3.30433e-05
6.589420	3.44703e-05
6.573651	3.5956e-05
6.557881	3.75029e-05
6.542112	3.9113e-05
6.526343	4.0789e-05
6.510573	4.25331e-05
6.494804	4.4348e-05
6.479034	4.62362e-05
6.463265	4.82005e-05
6.447496	5.02436e-05
6.431726	5.23683e-05
6.415957	5.45777e-05
6.400187	5.68746e-05
6.384418	5.92621e-05
6.368649	6.17435e-05
6.352879	6.4322e-05
6.337110	6.70008e-05
6.321340	6.97834e-05
6.305571	7.26734e-05
6.289801	7.56741e-05
6.274032	7.87892e-05
6.258263	8.20225e-05
6.242493	8.53777e-05
6.226724	8.88586e-05
6.210954	9.24691e-05
6.195185	9.62131e-05
6.179416	0.000100095
6.163646	0.000104118
6.147877	0.000108286
6.132107	0.000112604
6.116338	0.000117076
6.100569	0.000121706
6.084799	0.000126498
6.069030	0.000131455
6.053260	0.000136583
6.037491	0.000141884
6.021721	0.000147363
6.005952	0.000153024
5.990183	0.00015887
5.974413	0.000164905
5.958644	0.000171132
5.942874	0.000177554
5.927105	0.000184174
5.911336	0.000190995
5.895566	0.000198019
5.879797	0.000205248
5.864027	0.000212683
5.848258	0.000220326
5.832489	0.000228177
5.816719	0.000236235
5.800950	0.0002445
5.785180	0.00025297
5.769411	0.000261643
5.753642	0.000270515
5.737872	0.000279581
5.722103	0.000288837
5.706333	0.000298274
5.690564	0.000307884
5.674794	0.000317657
5.659025	0.00032758
5.643256	0.00033764
5.627486	0.000347819
5.611717	0.000358099
5.595947	0.000368456
5.580178	0.000378867
5.564409	0.000389301
5.548639	0.000399726
5.532870	0.000410104
5.517100	0.000420392
5.501331	0.000430541
5.485562	0.000440494
5.469792	0.000450189
5.454023	0.000459551
5.438253	0.000468498
5.422484	0.00047693
5.406714	0.000484733
5.390945	0.000491772
5.375176	0.000497879
5.359406	0.000502843
5.343637	0.000506369
&
```
