## Supplementary material for "All-at-once RNA folding with 3D motif prediction framed by evolutionary information": RF02899_AaHKsRNA54.cacofold.power

```
# Power analysis of CaCoFold structure 
#
# Powertype = SINGLE SUBSTITUTIONS
# covary  left_pos      right_pos    substitutions      power
#----------------------------------------------------------------
          1		14		0		0.00
          2		13		0		0.00
          3		12		0		0.00
          49		61		0		0.00
          50		60		0		0.00
          51		59		0		0.00
          84		131		4		0.07
          85		130		3		0.02
          87		129		1		0.00
          88		128		2		0.00
          89		127		5		0.11
          90		126		3		0.02
          91		125		5		0.11
          92		124		2		0.00
          93		123		0		0.00
          94		122		0		0.00
          95		121		1		0.00
          96		120		0		0.00
#
# BPAIRS 18
# avg substitutions per BP  1.4
# BPAIRS expected to covary 0.3 +/- 0.5
# BPAIRS observed to covary 0
#
```
