## Supplementary material for "All-at-once RNA folding with 3D motif prediction framed by evolutionary information": RF02899_AaHKsRNA54.helixcov

```
# RMs = 7 L = 132

# RM_HELIX NESTED 1-5 10-14, nbp = 5 nbp_cov = 0
# pvals: 0.708578,0.708578,0.708578,0.708578,0.708578
# aggregated NONE
NESTED  <<<<<____>>>>>:::::::::::::::::::::::::::::::::::::::::::::::::::::::::::::::::::::::::::::::::::::::::::::::::::::::::
        :::::::::::::::::::::::::::::::::::::::::::::::::::::::::::::::::::::::::::::::::::::::::::::::::::::::::::::::::::::::

# RM_HELIX NESTED 53-55 62-64, nbp = 3 nbp_cov = 0
# pvals: 0.708578,0.708578,0.708578
# aggregated NONE
NESTED  :::::::::::::::::::::::::::::::::::::::::::::::::<<<______>>>::::::::::::::::::::::::::::::::::::::::::::::::::::::::::
        :::::::::::::::::::::::::::::::::::::::::::::::::::::::::::::::::::::::::::::::::::::::::::::::::::::::::::::::::::::::

# RM_HELIX NESTED 45-49 66-70, nbp = 5 nbp_cov = 0
# pvals: 0.708578,0.708578,0.708578,0.708578,0.708578
# aggregated NONE
NESTED  :::::::::::::::::::::::::::::::::::::::::<<<<<________________>>>>>::::::::::::::::::::::::::::::::::::::::::::::::::::
        :::::::::::::::::::::::::::::::::::::::::::::::::::::::::::::::::::::::::::::::::::::::::::::::::::::::::::::::::::::::

# RM_HELIX NESTED 42-42 73-73, nbp = 1 nbp_cov = 0
# pvals: 0.708578
# aggregated NONE
NESTED  ::::::::::::::::::::::::::::::::::::::<______________________________>:::::::::::::::::::::::::::::::::::::::::::::::::
        :::::::::::::::::::::::::::::::::::::::::::::::::::::::::::::::::::::::::::::::::::::::::::::::::::::::::::::::::::::::

# RM_HELIX NESTED 32-38 75-80, nbp = 6 nbp_cov = 0
# pvals: 0.708578,0.708578,0.708578,0.708578,0.708578,0.708578
# aggregated NONE
NESTED  :::::::::::::::::::::::::::::<<<<<<____________________________________>>>>>>::::::::::::::::::::::::::::::::::::::::::
        :::::::::::::::::::::::::::::::::::::::::::::::::::::::::::::::::::::::::::::::::::::::::::::::::::::::::::::::::::::::

# RM_HELIX NESTED 28-30 83-85, nbp = 3 nbp_cov = 0
# pvals: 0.708578,0.928389,0.747383
# aggregated NONE
NESTED  :::::::::::::::::::::::::<<<___________________________________________________>>>:::::::::::::::::::::::::::::::::::::
        :::::::::::::::::::::::::::::::::::::::::::::::::::::::::::::::::::::::::::::::::::::::::::::::::::::::::::::::::::::::

# RM_HELIX NESTED 87-96 120-129, nbp = 10 nbp_cov = 0
# pvals: 0.708578,0.864109,0.996368,0.918254,0.852985,0.708578,0.708578,0.708578,0.708578,0.708578
# aggregated NONE
NESTED  ::::::::::::::::::::::::::::::::::::::::::::::::::::::::::::::::::::::::::::::::::<<<<<<<<<<______________>>>>>>>>>>:::
        :::::::::::::::::::::::::::::::::::::::::::::::::::::::::::::::::::::::::::::::::::::::::::::::::::::::::::::::::::::::
```
