## Supplementary material for "All-at-once RNA folding with 3D motif prediction framed by evolutionary information": RF02899_AaHKsRNA54.surv

```
0.004954	0.030303
-0.007298	0.818182
-0.061606	0.848485
-0.188325	0.878788
-0.206428	0.909091
-0.333147	0.939394
-0.369352	0.969697
-1.021050	1
&
5.366937	0.000143102
5.351108	0.000286205
4.753718	0.000429307
4.681307	0.00057241
4.138225	0.000715512
3.902890	0.000858615
3.794274	0.00114482
3.703760	0.00128792
3.667555	0.00143102
3.595144	0.00157413
3.522733	0.00171723
3.504630	0.00186033
3.341706	0.00200343
3.178781	0.00214654
3.052062	0.00228964
3.033959	0.00257584
3.015857	0.00271895
2.997754	0.00286205
2.979651	0.00300515
2.871035	0.00314825
2.798624	0.00329136
2.762419	0.00343446
2.708110	0.00357756
2.563289	0.00372066
2.490878	0.00386377
2.472775	0.00414997
2.436570	0.00429307
2.364159	0.00472238
2.346056	0.00486548
2.309850	0.00500859
2.273645	0.00543789
2.128823	0.0057241
2.074515	0.0060103
2.056412	0.00615341
2.038310	0.00629651
2.020207	0.00658271
2.002104	0.00701202
1.947796	0.00715512
1.929693	0.00729823
1.911591	0.00758443
1.893488	0.00787064
1.875385	0.00801374
1.857282	0.00815684
1.839180	0.00829994
1.802974	0.00858615
1.784872	0.00872925
1.766769	0.00887235
1.730563	0.00901546
1.712461	0.00915856
1.658153	0.00930166
1.640050	0.00973097
1.621947	0.0101603
1.603844	0.0103034
1.585742	0.0104465
1.567639	0.0105896
1.531433	0.0108758
1.513331	0.0110189
1.495228	0.011162
1.477125	0.0115913
1.440920	0.0117344
1.404714	0.0120206
1.368509	0.0121637
1.314201	0.0124499
1.296098	0.0128792
1.277995	0.0130223
1.241790	0.0134516
1.223687	0.0137378
1.205584	0.0143102
1.169379	0.0144533
1.133174	0.0147396
1.096968	0.0150258
1.078865	0.0151689
1.060763	0.0154551
1.042660	0.0158844
1.024557	0.0160275
1.006455	0.0161706
0.988352	0.0164568
0.970249	0.016743
0.952146	0.0170292
0.934044	0.0176016
0.915941	0.0177447
0.879735	0.0180309
0.861633	0.0184602
0.843530	0.0188895
0.825427	0.0193188
0.807325	0.0194619
0.789222	0.0203205
0.753016	0.0207499
0.716811	0.0210361
0.698708	0.0213223
0.680606	0.0220378
0.662503	0.022324
0.644400	0.0230395
0.626297	0.0236119
0.608195	0.023755
0.590092	0.0238981
0.571989	0.0243274
0.553887	0.0248998
0.535784	0.0261878
0.517681	0.026474
0.499578	0.0274757
0.481476	0.027905
0.463373	0.0286205
0.445270	0.0304808
0.427167	0.0316256
0.409065	0.0326274
0.390962	0.0329136
0.372859	0.0333429
0.354757	0.0336291
0.336654	0.0344877
0.318551	0.0352032
0.300448	0.0357756
0.282346	0.0380653
0.264243	0.0386377
0.246140	0.0394963
0.228038	0.0407842
0.209935	0.0413566
0.191832	0.0416428
0.173729	0.0432169
0.155627	0.0443618
0.137524	0.0462221
0.119421	0.0485117
0.101318	0.0496566
0.083216	0.05166
0.065113	0.0532341
0.047010	0.0559531
0.028908	0.0588151
0.010805	0.0609616
-0.007298	0.839153
-0.025401	0.847882
-0.043503	0.859616
-0.061606	0.868489
-0.079709	0.877504
-0.097811	0.885947
-0.115914	0.894533
-0.134017	0.902404
-0.152120	0.909416
-0.170222	0.913566
-0.188325	0.918718
-0.206428	0.923297
-0.224531	0.929307
-0.242633	0.932169
-0.260736	0.937321
-0.278839	0.939754
-0.296941	0.942044
-0.315044	0.945907
-0.333147	0.949199
-0.351250	0.95249
-0.369352	0.955638
-0.387455	0.958071
-0.405558	0.959359
-0.423660	0.961792
-0.441763	0.963795
-0.459866	0.965942
-0.477969	0.967945
-0.496071	0.969805
-0.514174	0.970521
-0.532277	0.97138
-0.550379	0.972524
-0.568482	0.975386
-0.586585	0.976531
-0.604688	0.97739
-0.622790	0.978678
-0.640893	0.980681
-0.658996	0.98154
-0.677099	0.982398
-0.695201	0.983114
-0.713304	0.984545
-0.731407	0.98569
-0.749509	0.986835
-0.767612	0.987979
-0.785715	0.988695
-0.803818	0.989124
-0.821920	0.989697
-0.840023	0.990269
-0.858126	0.990698
-0.876228	0.990841
-0.894331	0.991414
-0.912434	0.992129
-0.930537	0.992702
-0.948639	0.99356
-0.966742	0.993847
-0.984845	0.994133
-1.002948	0.994562
-1.021050	0.994991
-1.039153	0.995564
-1.057256	0.995707
-1.075358	0.996136
-1.093461	0.996422
-1.129667	0.996852
-1.147769	0.997138
-1.183975	0.997281
-1.202077	0.997567
-1.220180	0.99771
-1.238283	0.997853
-1.292591	0.997997
-1.328797	0.998283
-1.346899	0.998426
-1.365002	0.998569
-1.401207	0.998712
-1.419310	0.998855
-1.437413	0.999141
-1.455516	0.999284
-1.473618	0.999857
-1.672748	1
&
8.464776	7.12149e-07
8.446673	2.13645e-06
7.668256	2.8486e-06
7.269996	3.56075e-06
7.251893	4.2729e-06
7.233791	4.98504e-06
7.215688	5.69719e-06
7.143277	6.40934e-06
7.107072	7.83364e-06
7.070866	8.54579e-06
6.998455	9.25794e-06
6.889839	9.97009e-06
6.781223	1.21065e-05
6.708812	1.35308e-05
6.690709	1.4243e-05
6.672606	1.49551e-05
6.636401	1.63794e-05
6.618298	1.70916e-05
6.600195	2.13645e-05
6.563990	2.20766e-05
6.545887	2.35009e-05
6.527785	2.56374e-05
6.509682	2.91981e-05
6.491579	3.06224e-05
6.473476	3.41832e-05
6.455374	3.48953e-05
6.437271	3.63196e-05
6.419168	3.84561e-05
6.401065	4.13047e-05
6.382963	4.55776e-05
6.364860	4.70019e-05
6.346757	4.91383e-05
6.328655	5.05626e-05
6.310552	5.34112e-05
6.292449	5.55476e-05
6.274346	6.05327e-05
6.256244	6.40934e-05
6.238141	6.76542e-05
6.220038	7.12149e-05
6.201936	7.19271e-05
6.183833	7.47757e-05
6.165730	7.76243e-05
6.147627	8.04729e-05
6.129525	8.47458e-05
6.111422	8.75944e-05
6.093319	9.32916e-05
6.075216	9.61402e-05
6.057114	0.000101125
6.039011	0.000109671
6.020908	0.000118217
6.002806	0.000123202
5.984703	0.000128899
5.966600	0.000131748
5.948497	0.000135308
5.930395	0.000140293
5.912292	0.000143854
5.894189	0.000145991
5.876087	0.000150976
5.857984	0.000157385
5.839881	0.000167355
5.821778	0.000175189
5.803676	0.000177325
5.785573	0.000185871
5.767470	0.000192992
5.749368	0.000201538
5.731265	0.000205811
5.713162	0.000211508
5.695059	0.000221478
5.676957	0.000223615
5.658854	0.000232873
5.640751	0.000239282
5.622648	0.000252101
5.604546	0.000257086
5.586443	0.000269192
5.568340	0.000280587
5.550238	0.00028842
5.532135	0.000296966
5.514032	0.000303376
5.495929	0.000315482
5.477827	0.000322604
5.459724	0.000330437
5.441621	0.00033471
5.423519	0.00034468
5.405416	0.000356075
5.387313	0.000360348
5.369210	0.000373166
5.351108	0.000385985
5.333005	0.000395243
5.314902	0.000412334
5.296799	0.000418032
5.278697	0.000429426
5.260594	0.000445093
5.242491	0.0004572
5.224389	0.000478564
5.206286	0.000490671
5.188183	0.000499217
5.170080	0.000509899
5.151978	0.000520581
5.133875	0.000536961
5.115772	0.000548355
5.097670	0.000561174
5.079567	0.000571856
5.061464	0.000587523
5.043361	0.000593932
5.025259	0.000613873
5.007156	0.000621706
4.989053	0.000645207
4.970950	0.000660162
4.952848	0.000672981
4.934745	0.00068936
4.916642	0.000699331
4.898540	0.000712861
4.880437	0.000719271
4.862334	0.000729241
4.844231	0.000741347
4.826129	0.000756303
4.808026	0.000766273
4.789923	0.000781228
4.771821	0.000794046
4.753718	0.000803304
4.735615	0.000817547
4.717512	0.000833215
4.699410	0.000842473
4.681307	0.00084817
4.663204	0.000857428
4.645102	0.000868822
4.626999	0.000879504
4.608896	0.000895172
4.590793	0.000902293
4.572691	0.000911551
4.554588	0.00092793
4.536485	0.000937901
4.518382	0.000945734
4.500280	0.000965674
4.482177	0.000978493
4.464074	0.000987751
4.445972	0.000997009
4.427869	0.00100413
4.409766	0.00102265
4.391663	0.00103689
4.373561	0.00104686
4.355458	0.00105541
4.337355	0.00106253
4.319253	0.00107107
4.301150	0.00107535
4.283047	0.00108603
4.264944	0.00109315
4.246842	0.00109813
4.228739	0.00111879
4.210636	0.00113588
4.192533	0.00114798
4.174431	0.00115867
4.156328	0.00117006
4.138225	0.0011843
4.120123	0.00119784
4.102020	0.00121421
4.083917	0.00123059
4.065814	0.00125481
4.047712	0.00127973
4.029609	0.00130323
4.011506	0.00133742
3.993404	0.00137231
3.975301	0.00140792
3.957198	0.00144424
3.939095	0.0014891
3.920993	0.00153753
3.902890	0.00158524
3.884787	0.00162726
3.866685	0.00167284
3.848582	0.00171486
3.830479	0.00175545
3.812376	0.00179889
3.794274	0.00182738
3.776171	0.00186654
3.758068	0.00190215
3.739965	0.00193277
3.721863	0.00197265
3.703760	0.00200399
3.685657	0.00202891
3.667555	0.00206096
3.649452	0.0020987
3.631349	0.00212149
3.613246	0.00215069
3.595144	0.00217633
3.577041	0.0022041
3.558938	0.00223686
3.540836	0.00227674
3.522733	0.00230665
3.504630	0.00234724
3.486527	0.00238997
3.468425	0.00244267
3.450322	0.00248754
3.432219	0.00253952
3.414116	0.0026143
3.396014	0.00269976
3.377911	0.00276029
3.359808	0.00282581
3.341706	0.00291483
3.323603	0.00300527
3.305500	0.00308289
3.287397	0.00314271
3.269295	0.00321963
3.251192	0.00328728
3.233089	0.00335992
3.214987	0.00344751
3.196884	0.00353867
3.178781	0.00360134
3.160678	0.0037046
3.142576	0.00380786
3.124473	0.00389118
3.106370	0.0040037
3.088267	0.00413118
3.070165	0.00423729
3.052062	0.00436334
3.033959	0.00450007
3.015857	0.00460832
2.997754	0.00475075
2.979651	0.00487253
2.961548	0.00496368
2.943446	0.00506338
2.925343	0.00516807
2.907240	0.00527916
2.889138	0.00536818
2.871035	0.00549138
2.852932	0.00561102
2.834829	0.00573138
2.816727	0.00583321
2.798624	0.00595286
2.780521	0.00607321
2.762419	0.00618502
2.744316	0.00629184
2.726213	0.00639225
2.708110	0.00650548
2.690008	0.00661373
2.671905	0.00672483
2.653802	0.00680886
2.635699	0.00690927
2.617597	0.00700755
2.599494	0.00708517
2.581391	0.00717419
2.563289	0.00725182
2.545186	0.00731876
2.527083	0.00739496
2.508980	0.00746404
2.490878	0.00753169
2.472775	0.00759934
2.454672	0.0076727
2.436570	0.00774106
2.418467	0.0078016
2.400364	0.0078956
2.382261	0.00797322
2.364159	0.00805868
2.346056	0.00813132
2.327953	0.00820254
2.309850	0.00827375
2.291748	0.00835921
2.273645	0.00842117
2.255542	0.00848668
2.237440	0.00856146
2.219337	0.00862769
2.201234	0.00869962
2.183131	0.00875944
2.165029	0.00882282
2.146926	0.00889332
2.128823	0.008951
2.110721	0.0089916
2.092618	0.00905142
2.074515	0.00910625
2.056412	0.00916821
2.038310	0.00923586
2.020207	0.00934126
2.002104	0.00947657
1.984001	0.00960547
1.965899	0.00972653
1.947796	0.00985899
1.929693	0.0100185
1.911591	0.0102087
1.893488	0.0104885
1.875385	0.0108275
1.857282	0.0111537
1.839180	0.0114485
1.821077	0.0117184
1.802974	0.0120197
1.784872	0.0123081
1.766769	0.0125652
1.748666	0.012798
1.730563	0.0130038
1.712461	0.0132047
1.694358	0.0134041
1.676255	0.0136291
1.658153	0.0138912
1.640050	0.0141561
1.621947	0.0144595
1.603844	0.0147814
1.585742	0.0151602
1.567639	0.0155647
1.549536	0.0159885
1.531433	0.0164685
1.513331	0.0170061
1.495228	0.0175516
1.477125	0.0181627
1.459023	0.0188485
1.440920	0.0195278
1.422817	0.0202934
1.404714	0.0209244
1.386612	0.0215304
1.368509	0.0220709
1.350406	0.0225523
1.332304	0.0229661
1.314201	0.0233841
1.296098	0.0237217
1.277995	0.0240407
1.259893	0.0243434
1.241790	0.0246275
1.223687	0.0249359
1.205584	0.0252222
1.187482	0.0255448
1.169379	0.0258418
1.151276	0.0261074
1.133174	0.0264165
1.115071	0.0267633
1.096968	0.0270823
1.078865	0.0274412
1.060763	0.027776
1.042660	0.0281641
1.024557	0.0285978
1.006455	0.0290778
0.988352	0.0295207
0.970249	0.029943
0.952146	0.0303867
0.934044	0.0308168
0.915941	0.0312413
0.897838	0.0316892
0.879735	0.032098
0.861633	0.0325317
0.843530	0.0329974
0.825427	0.0334418
0.807325	0.0339631
0.789222	0.0344687
0.771119	0.0350142
0.753016	0.0355484
0.734914	0.0360789
0.716811	0.036665
0.698708	0.0372511
0.680606	0.0378493
0.662503	0.0384546
0.644400	0.0391212
0.626297	0.039854
0.608195	0.0405469
0.590092	0.0413317
0.571989	0.0421436
0.553887	0.0429205
0.535784	0.0435878
0.517681	0.0443441
0.499578	0.0451004
0.481476	0.0458738
0.463373	0.0466372
0.445270	0.0474861
0.427167	0.048325
0.409065	0.0492202
0.390962	0.0501474
0.372859	0.0512548
0.354757	0.0523131
0.336654	0.0533599
0.318551	0.0545257
0.300448	0.0557328
0.282346	0.0570503
0.264243	0.0585152
0.246140	0.0601581
0.228038	0.0619349
0.209935	0.0637758
0.191832	0.0655306
0.173729	0.0673529
0.155627	0.0692843
0.137524	0.0712242
0.119421	0.073293
0.101318	0.075631
0.083216	0.0782417
0.065113	0.0810782
0.047010	0.0841283
0.028908	0.0874206
0.010805	0.0911686
-0.007298	0.708578
-0.025401	0.717063
-0.043503	0.730582
-0.061606	0.747383
-0.079709	0.764996
-0.097811	0.78202
-0.115914	0.798575
-0.134017	0.814316
-0.152120	0.828285
-0.170222	0.841012
-0.188325	0.852985
-0.206428	0.864109
-0.224531	0.874182
-0.242633	0.883284
-0.260736	0.89172
-0.278839	0.899274
-0.296941	0.906308
-0.315044	0.912559
-0.333147	0.918254
-0.351250	0.923462
-0.369352	0.928389
-0.387455	0.932996
-0.405558	0.93728
-0.423660	0.941303
-0.441763	0.945145
-0.459866	0.948858
-0.477969	0.952347
-0.496071	0.955581
-0.514174	0.958549
-0.532277	0.961367
-0.550379	0.964048
-0.568482	0.966517
-0.586585	0.968811
-0.604688	0.971073
-0.622790	0.973134
-0.640893	0.975076
-0.658996	0.976927
-0.677099	0.978663
-0.695201	0.980309
-0.713304	0.98193
-0.731407	0.983301
-0.749509	0.984645
-0.767612	0.985815
-0.785715	0.98699
-0.803818	0.988064
-0.821920	0.989102
-0.840023	0.990018
-0.858126	0.990908
-0.876228	0.991696
-0.894331	0.9925
-0.912434	0.993149
-0.930537	0.993833
-0.948639	0.9944
-0.966742	0.994943
-0.984845	0.995456
-1.002948	0.995903
-1.021050	0.996368
-1.039153	0.996728
-1.057256	0.997058
-1.075358	0.997358
-1.093461	0.997658
-1.111564	0.997915
-1.129667	0.998136
-1.147769	0.998356
-1.165872	0.998555
-1.183975	0.998741
-1.202077	0.998874
-1.220180	0.999004
-1.238283	0.999118
-1.256386	0.999217
-1.274488	0.999309
-1.292591	0.999378
-1.310694	0.999454
-1.328797	0.999518
-1.346899	0.999577
-1.365002	0.999627
-1.383105	0.999675
-1.401207	0.999725
-1.419310	0.999757
-1.437413	0.999786
-1.455516	0.999809
-1.473618	0.999831
-1.491721	0.999851
-1.509824	0.999865
-1.527926	0.999874
-1.546029	0.999886
-1.564132	0.999902
-1.582235	0.99991
-1.600337	0.999921
-1.618440	0.999931
-1.636543	0.999937
-1.654645	0.999947
-1.672748	0.999957
-1.690851	0.999964
-1.708954	0.999967
-1.727056	0.999975
-1.745159	0.999979
-1.763262	0.999981
-1.781365	0.999984
-1.799467	0.999986
-1.817570	0.999987
-1.835673	0.999988
-1.871878	0.999989
-1.889981	0.99999
-1.908084	0.999991
-1.926186	0.999993
-1.944289	0.999994
-1.980494	0.999996
-2.016700	0.999997
-2.089111	0.999998
-2.161522	0.999999
-2.306343	1
&
27.092476	3.17951e-27
27.074373	3.32658e-27
27.056270	3.48046e-27
27.038168	3.64145e-27
27.020065	3.80989e-27
27.001962	3.98611e-27
26.983860	4.17049e-27
26.965757	4.3634e-27
26.947654	4.56523e-27
26.929551	4.77639e-27
26.911449	4.99731e-27
26.893346	5.22846e-27
26.875243	5.47029e-27
26.857141	5.72331e-27
26.839038	5.98803e-27
26.820935	6.26499e-27
26.802832	6.55476e-27
26.784730	6.85793e-27
26.766627	7.17512e-27
26.748524	7.50698e-27
26.730421	7.85419e-27
26.712319	8.21745e-27
26.694216	8.59751e-27
26.676113	8.99514e-27
26.658011	9.41117e-27
26.639908	9.84643e-27
26.621805	1.03018e-26
26.603702	1.07783e-26
26.585600	1.12768e-26
26.567497	1.17983e-26
26.549394	1.23439e-26
26.531292	1.29148e-26
26.513189	1.35121e-26
26.495086	1.4137e-26
26.476983	1.47908e-26
26.458881	1.54748e-26
26.440778	1.61905e-26
26.422675	1.69392e-26
26.404572	1.77226e-26
26.386470	1.85422e-26
26.368367	1.93996e-26
26.350264	2.02968e-26
26.332162	2.12354e-26
26.314059	2.22174e-26
26.295956	2.32448e-26
26.277853	2.43197e-26
26.259751	2.54444e-26
26.241648	2.6621e-26
26.223545	2.7852e-26
26.205443	2.914e-26
26.187340	3.04875e-26
26.169237	3.18973e-26
26.151134	3.33722e-26
26.133032	3.49154e-26
26.114929	3.65299e-26
26.096826	3.82191e-26
26.078724	3.99863e-26
26.060621	4.18353e-26
26.042518	4.37698e-26
26.024415	4.57936e-26
26.006313	4.79111e-26
25.988210	5.01264e-26
25.970107	5.24442e-26
25.952004	5.48691e-26
25.933902	5.74062e-26
25.915799	6.00605e-26
25.897696	6.28375e-26
25.879594	6.57429e-26
25.861491	6.87826e-26
25.843388	7.19629e-26
25.825285	7.52901e-26
25.807183	7.87712e-26
25.789080	8.24132e-26
25.770977	8.62236e-26
25.752875	9.02101e-26
25.734772	9.43809e-26
25.716669	9.87445e-26
25.698566	1.0331e-25
25.680464	1.08086e-25
25.662361	1.13083e-25
25.644258	1.18311e-25
25.626155	1.23781e-25
25.608053	1.29504e-25
25.589950	1.35491e-25
25.571847	1.41755e-25
25.553745	1.48308e-25
25.535642	1.55165e-25
25.517539	1.62338e-25
25.499436	1.69843e-25
25.481334	1.77695e-25
25.463231	1.8591e-25
25.445128	1.94504e-25
25.427026	2.03496e-25
25.408923	2.12903e-25
25.390820	2.22745e-25
25.372717	2.33042e-25
25.354615	2.43815e-25
25.336512	2.55086e-25
25.318409	2.66878e-25
25.300306	2.79214e-25
25.282204	2.92121e-25
25.264101	3.05625e-25
25.245998	3.19753e-25
25.227896	3.34533e-25
25.209793	3.49997e-25
25.191690	3.66175e-25
25.173587	3.83101e-25
25.155485	4.0081e-25
25.137382	4.19337e-25
25.119279	4.3872e-25
25.101177	4.58998e-25
25.083074	4.80214e-25
25.064971	5.02411e-25
25.046868	5.25633e-25
25.028766	5.49929e-25
25.010663	5.75347e-25
24.992560	6.0194e-25
24.974458	6.29762e-25
24.956355	6.58869e-25
24.938252	6.89322e-25
24.920149	7.21182e-25
24.902047	7.54514e-25
24.883944	7.89386e-25
24.865841	8.25871e-25
24.847738	8.6404e-25
24.829636	9.03974e-25
24.811533	9.45753e-25
24.793430	9.89463e-25
24.775328	1.03519e-24
24.757225	1.08304e-24
24.739122	1.13309e-24
24.721019	1.18545e-24
24.702917	1.24024e-24
24.684814	1.29756e-24
24.666711	1.35752e-24
24.648609	1.42026e-24
24.630506	1.4859e-24
24.612403	1.55456e-24
24.594300	1.6264e-24
24.576198	1.70156e-24
24.558095	1.7802e-24
24.539992	1.86246e-24
24.521889	1.94853e-24
24.503787	2.03858e-24
24.485684	2.13278e-24
24.467581	2.23134e-24
24.449479	2.33445e-24
24.431376	2.44232e-24
24.413273	2.55518e-24
24.395170	2.67325e-24
24.377068	2.79678e-24
24.358965	2.92601e-24
24.340862	3.06122e-24
24.322760	3.20267e-24
24.304657	3.35065e-24
24.286554	3.50548e-24
24.268451	3.66745e-24
24.250349	3.83691e-24
24.232246	4.0142e-24
24.214143	4.19967e-24
24.196040	4.39372e-24
24.177938	4.59673e-24
24.159835	4.80911e-24
24.141732	5.03131e-24
24.123630	5.26378e-24
24.105527	5.50698e-24
24.087424	5.76142e-24
24.069321	6.02761e-24
24.051219	6.30609e-24
24.033116	6.59744e-24
24.015013	6.90225e-24
23.996911	7.22114e-24
23.978808	7.55476e-24
23.960705	7.90379e-24
23.942602	8.26894e-24
23.924500	8.65096e-24
23.906397	9.05063e-24
23.888294	9.46875e-24
23.870192	9.90619e-24
23.852089	1.03638e-23
23.833986	1.08426e-23
23.815883	1.13435e-23
23.797781	1.18675e-23
23.779678	1.24158e-23
23.761575	1.29893e-23
23.743472	1.35894e-23
23.725370	1.42171e-23
23.707267	1.48739e-23
23.689164	1.5561e-23
23.671062	1.62798e-23
23.652959	1.70318e-23
23.634856	1.78186e-23
23.616753	1.86416e-23
23.598651	1.95027e-23
23.580548	2.04036e-23
23.562445	2.13461e-23
23.544343	2.23321e-23
23.526240	2.33636e-23
23.508137	2.44428e-23
23.490034	2.55718e-23
23.471932	2.67529e-23
23.453829	2.79886e-23
23.435726	2.92814e-23
23.417623	3.06338e-23
23.399521	3.20487e-23
23.381418	3.3529e-23
23.363315	3.50776e-23
23.345213	3.66977e-23
23.327110	3.83926e-23
23.309007	4.01658e-23
23.290904	4.20209e-23
23.272802	4.39616e-23
23.254699	4.5992e-23
23.236596	4.81161e-23
23.218494	5.03382e-23
23.200391	5.2663e-23
23.182288	5.50951e-23
23.164185	5.76396e-23
23.146083	6.03015e-23
23.127980	6.30863e-23
23.109877	6.59997e-23
23.091774	6.90476e-23
23.073672	7.22363e-23
23.055569	7.55721e-23
23.037466	7.9062e-23
23.019364	8.2713e-23
23.001261	8.65326e-23
22.983158	9.05285e-23
22.965055	9.47089e-23
22.946953	9.90823e-23
22.928850	1.03658e-22
22.910747	1.08444e-22
22.892645	1.13452e-22
22.874542	1.1869e-22
22.856439	1.24171e-22
22.838336	1.29905e-22
22.820234	1.35903e-22
22.802131	1.42178e-22
22.784028	1.48743e-22
22.765926	1.55611e-22
22.747823	1.62796e-22
22.729720	1.70312e-22
22.711617	1.78176e-22
22.693515	1.86403e-22
22.675412	1.95009e-22
22.657309	2.04013e-22
22.639206	2.13432e-22
22.621104	2.23286e-22
22.603001	2.33595e-22
22.584898	2.4438e-22
22.566796	2.55662e-22
22.548693	2.67466e-22
22.530590	2.79814e-22
22.512487	2.92732e-22
22.494385	3.06246e-22
22.476282	3.20384e-22
22.458179	3.35175e-22
22.440077	3.50648e-22
22.421974	3.66836e-22
22.403871	3.83771e-22
22.385768	4.01487e-22
22.367666	4.20021e-22
22.349563	4.3941e-22
22.331460	4.59695e-22
22.313357	4.80915e-22
22.295255	5.03115e-22
22.277152	5.26339e-22
22.259049	5.50635e-22
22.240947	5.76052e-22
22.222844	6.02643e-22
22.204741	6.3046e-22
22.186638	6.59562e-22
22.168536	6.90006e-22
22.150433	7.21855e-22
22.132330	7.55174e-22
22.114228	7.9003e-22
22.096125	8.26495e-22
22.078022	8.64643e-22
22.059919	9.04551e-22
22.041817	9.463e-22
22.023714	9.89976e-22
22.005611	1.03567e-21
21.987509	1.08347e-21
21.969406	1.13347e-21
21.951303	1.18579e-21
21.933200	1.24051e-21
21.915098	1.29776e-21
21.896995	1.35766e-21
21.878892	1.42031e-21
21.860789	1.48586e-21
21.842687	1.55443e-21
21.824584	1.62617e-21
21.806481	1.70121e-21
21.788379	1.77972e-21
21.770276	1.86185e-21
21.752173	1.94777e-21
21.734070	2.03766e-21
21.715968	2.13169e-21
21.697865	2.23005e-21
21.679762	2.33296e-21
21.661660	2.44062e-21
21.643557	2.55324e-21
21.625454	2.67105e-21
21.607351	2.7943e-21
21.589249	2.92324e-21
21.571146	3.05813e-21
21.553043	3.19923e-21
21.534940	3.34685e-21
21.516838	3.50128e-21
21.498735	3.66283e-21
21.480632	3.83183e-21
21.462530	4.00863e-21
21.444427	4.19358e-21
21.426324	4.38706e-21
21.408221	4.58947e-21
21.390119	4.80122e-21
21.372016	5.02273e-21
21.353913	5.25446e-21
21.335811	5.49688e-21
21.317708	5.75048e-21
21.299605	6.01578e-21
21.281502	6.29331e-21
21.263400	6.58365e-21
21.245297	6.88737e-21
21.227194	7.2051e-21
21.209091	7.53749e-21
21.190989	7.88521e-21
21.172886	8.24896e-21
21.154783	8.62949e-21
21.136681	9.02757e-21
21.118578	9.44401e-21
21.100475	9.87965e-21
21.082372	1.03354e-20
21.064270	1.08121e-20
21.046167	1.13109e-20
21.028064	1.18326e-20
21.009962	1.23784e-20
20.991859	1.29494e-20
20.973756	1.35467e-20
20.955653	1.41715e-20
20.937551	1.48251e-20
20.919448	1.55089e-20
20.901345	1.62243e-20
20.883243	1.69726e-20
20.865140	1.77554e-20
20.847037	1.85743e-20
20.828934	1.94309e-20
20.810832	2.03271e-20
20.792729	2.12646e-20
20.774626	2.22453e-20
20.756523	2.32712e-20
20.738421	2.43444e-20
20.720318	2.54671e-20
20.702215	2.66416e-20
20.684113	2.78702e-20
20.666010	2.91555e-20
20.647907	3.05e-20
20.629804	3.19065e-20
20.611702	3.33779e-20
20.593599	3.4917e-20
20.575496	3.65272e-20
20.557394	3.82116e-20
20.539291	3.99736e-20
20.521188	4.18168e-20
20.503085	4.3745e-20
20.484983	4.57621e-20
20.466880	4.78722e-20
20.448777	5.00795e-20
20.430674	5.23886e-20
20.412572	5.48042e-20
20.394469	5.73311e-20
20.376366	5.99744e-20
20.358264	6.27396e-20
20.340161	6.56323e-20
20.322058	6.86583e-20
20.303955	7.18237e-20
20.285853	7.51351e-20
20.267750	7.85991e-20
20.249647	8.22227e-20
20.231545	8.60134e-20
20.213442	8.99787e-20
20.195339	9.41269e-20
20.177236	9.84662e-20
20.159134	1.03005e-19
20.141031	1.07754e-19
20.122928	1.12721e-19
20.104825	1.17917e-19
20.086723	1.23353e-19
20.068620	1.29039e-19
20.050517	1.34988e-19
20.032415	1.4121e-19
20.014312	1.47719e-19
19.996209	1.54528e-19
19.978106	1.61651e-19
19.960004	1.69102e-19
19.941901	1.76896e-19
19.923798	1.8505e-19
19.905696	1.93579e-19
19.887593	2.02501e-19
19.869490	2.11835e-19
19.851387	2.21598e-19
19.833285	2.31811e-19
19.815182	2.42495e-19
19.797079	2.53671e-19
19.778977	2.65362e-19
19.760874	2.77591e-19
19.742771	2.90384e-19
19.724668	3.03767e-19
19.706566	3.17766e-19
19.688463	3.3241e-19
19.670360	3.47728e-19
19.652257	3.63753e-19
19.634155	3.80515e-19
19.616052	3.9805e-19
19.597949	4.16392e-19
19.579847	4.3558e-19
19.561744	4.55651e-19
19.543641	4.76647e-19
19.525538	4.9861e-19
19.507436	5.21585e-19
19.489333	5.45618e-19
19.471230	5.70758e-19
19.453128	5.97056e-19
19.435025	6.24565e-19
19.416922	6.53341e-19
19.398819	6.83443e-19
19.380717	7.14931e-19
19.362614	7.4787e-19
19.344511	7.82325e-19
19.326408	8.18368e-19
19.308306	8.5607e-19
19.290203	8.95509e-19
19.272100	9.36765e-19
19.253998	9.7992e-19
19.235895	1.02506e-18
19.217792	1.07228e-18
19.199689	1.12168e-18
19.181587	1.17335e-18
19.163484	1.2274e-18
19.145381	1.28394e-18
19.127279	1.34308e-18
19.109176	1.40495e-18
19.091073	1.46967e-18
19.072970	1.53736e-18
19.054868	1.60817e-18
19.036765	1.68224e-18
19.018662	1.75973e-18
19.000559	1.84078e-18
18.982457	1.92556e-18
18.964354	2.01425e-18
18.946251	2.10702e-18
18.928149	2.20406e-18
18.910046	2.30557e-18
18.891943	2.41175e-18
18.873840	2.52282e-18
18.855738	2.639e-18
18.837635	2.76054e-18
18.819532	2.88766e-18
18.801430	3.02064e-18
18.783327	3.15974e-18
18.765224	3.30525e-18
18.747121	3.45745e-18
18.729019	3.61666e-18
18.710916	3.7832e-18
18.692813	3.9574e-18
18.674711	4.13963e-18
18.656608	4.33024e-18
18.638505	4.52962e-18
18.620402	4.73818e-18
18.602300	4.95634e-18
18.584197	5.18454e-18
18.566094	5.42325e-18
18.547991	5.67294e-18
18.529889	5.93412e-18
18.511786	6.20732e-18
18.493683	6.4931e-18
18.475581	6.79203e-18
18.457478	7.10471e-18
18.439375	7.43179e-18
18.421272	7.77392e-18
18.403170	8.13179e-18
18.385067	8.50613e-18
18.366964	8.89769e-18
18.348862	9.30727e-18
18.330759	9.7357e-18
18.312656	1.01838e-17
18.294553	1.06526e-17
18.276451	1.11429e-17
18.258348	1.16558e-17
18.240245	1.21923e-17
18.222142	1.27535e-17
18.204040	1.33405e-17
18.185937	1.39545e-17
18.167834	1.45968e-17
18.149732	1.52686e-17
18.131629	1.59713e-17
18.113526	1.67063e-17
18.095423	1.74752e-17
18.077321	1.82794e-17
18.059218	1.91206e-17
18.041115	2.00005e-17
18.023013	2.09209e-17
18.004910	2.18837e-17
17.986807	2.28907e-17
17.968704	2.3944e-17
17.950602	2.50458e-17
17.932499	2.61983e-17
17.914396	2.74038e-17
17.896293	2.86647e-17
17.878191	2.99836e-17
17.860088	3.13632e-17
17.841985	3.28062e-17
17.823883	3.43156e-17
17.805780	3.58944e-17
17.787677	3.75459e-17
17.769574	3.92732e-17
17.751472	4.10801e-17
17.733369	4.297e-17
17.715266	4.49468e-17
17.697164	4.70145e-17
17.679061	4.91773e-17
17.660958	5.14396e-17
17.642855	5.38058e-17
17.624753	5.62809e-17
17.606650	5.88698e-17
17.588547	6.15777e-17
17.570445	6.44102e-17
17.552342	6.73728e-17
17.534239	7.04717e-17
17.516136	7.37131e-17
17.498034	7.71035e-17
17.479931	8.06497e-17
17.461828	8.4359e-17
17.443725	8.82388e-17
17.425623	9.2297e-17
17.407520	9.65417e-17
17.389417	1.00982e-16
17.371315	1.05626e-16
17.353212	1.10483e-16
17.335109	1.15564e-16
17.317006	1.20878e-16
17.298904	1.26436e-16
17.280801	1.3225e-16
17.262698	1.38332e-16
17.244596	1.44693e-16
17.226493	1.51346e-16
17.208390	1.58304e-16
17.190287	1.65583e-16
17.172185	1.73196e-16
17.154082	1.8116e-16
17.135979	1.89489e-16
17.117876	1.982e-16
17.099774	2.07313e-16
17.081671	2.16844e-16
17.063568	2.26812e-16
17.045466	2.37239e-16
17.027363	2.48146e-16
17.009260	2.59553e-16
16.991157	2.71484e-16
16.973055	2.83964e-16
16.954952	2.97017e-16
16.936849	3.10669e-16
16.918747	3.24949e-16
16.900644	3.39885e-16
16.882541	3.55508e-16
16.864438	3.71848e-16
16.846336	3.88938e-16
16.828233	4.06814e-16
16.810130	4.25511e-16
16.792027	4.45067e-16
16.773925	4.65521e-16
16.755822	4.86915e-16
16.737719	5.09291e-16
16.719617	5.32695e-16
16.701514	5.57175e-16
16.683411	5.82778e-16
16.665308	6.09558e-16
16.647206	6.37567e-16
16.629103	6.66863e-16
16.611000	6.97505e-16
16.592898	7.29553e-16
16.574795	7.63074e-16
16.556692	7.98134e-16
16.538589	8.34803e-16
16.520487	8.73157e-16
16.502384	9.13272e-16
16.484281	9.55229e-16
16.466179	9.99113e-16
16.448076	1.04501e-15
16.429973	1.09302e-15
16.411870	1.14323e-15
16.393768	1.19574e-15
16.375665	1.25067e-15
16.357562	1.30812e-15
16.339459	1.36821e-15
16.321357	1.43105e-15
16.303254	1.49678e-15
16.285151	1.56553e-15
16.267049	1.63743e-15
16.248946	1.71263e-15
16.230843	1.79129e-15
16.212740	1.87356e-15
16.194638	1.9596e-15
16.176535	2.04959e-15
16.158432	2.14371e-15
16.140330	2.24215e-15
16.122227	2.34511e-15
16.104124	2.4528e-15
16.086021	2.56543e-15
16.067919	2.68323e-15
16.049816	2.80643e-15
16.031713	2.93528e-15
16.013610	3.07005e-15
15.995508	3.21101e-15
15.977405	3.35843e-15
15.959302	3.51262e-15
15.941200	3.67388e-15
15.923097	3.84254e-15
15.904994	4.01894e-15
15.886891	4.20343e-15
15.868789	4.39639e-15
15.850686	4.5982e-15
15.832583	4.80927e-15
15.814481	5.03002e-15
15.796378	5.2609e-15
15.778275	5.50237e-15
15.760172	5.75491e-15
15.742070	6.01904e-15
15.723967	6.29529e-15
15.705864	6.58421e-15
15.687761	6.88638e-15
15.669659	7.20241e-15
15.651556	7.53293e-15
15.633453	7.87861e-15
15.615351	8.24015e-15
15.597248	8.61827e-15
15.579145	9.01372e-15
15.561042	9.42732e-15
15.542940	9.85987e-15
15.524837	1.03123e-14
15.506734	1.07854e-14
15.488632	1.12802e-14
15.470529	1.17978e-14
15.452426	1.2339e-14
15.434323	1.29051e-14
15.416221	1.34971e-14
15.398118	1.41163e-14
15.380015	1.47638e-14
15.361913	1.5441e-14
15.343810	1.61493e-14
15.325707	1.68901e-14
15.307604	1.76648e-14
15.289502	1.8475e-14
15.271399	1.93223e-14
15.253296	2.02085e-14
15.235193	2.11353e-14
15.217091	2.21046e-14
15.198988	2.31183e-14
15.180885	2.41785e-14
15.162783	2.52873e-14
15.144680	2.64468e-14
15.126577	2.76595e-14
15.108474	2.89278e-14
15.090372	3.02542e-14
15.072269	3.16414e-14
15.054166	3.30921e-14
15.036064	3.46093e-14
15.017961	3.61961e-14
14.999858	3.78555e-14
14.981755	3.95909e-14
14.963653	4.14059e-14
14.945550	4.33039e-14
14.927447	4.5289e-14
14.909344	4.7365e-14
14.891242	4.9536e-14
14.873139	5.18066e-14
14.855036	5.41811e-14
14.836934	5.66644e-14
14.818831	5.92614e-14
14.800728	6.19773e-14
14.782625	6.48177e-14
14.764523	6.77881e-14
14.746420	7.08946e-14
14.728317	7.41433e-14
14.710215	7.75407e-14
14.692112	8.10938e-14
14.674009	8.48095e-14
14.655906	8.86954e-14
14.637804	9.27592e-14
14.619701	9.7009e-14
14.601598	1.01453e-13
14.583495	1.06101e-13
14.565393	1.10962e-13
14.547290	1.16045e-13
14.529187	1.21361e-13
14.511085	1.2692e-13
14.492982	1.32734e-13
14.474879	1.38814e-13
14.456776	1.45172e-13
14.438674	1.51821e-13
14.420571	1.58774e-13
14.402468	1.66046e-13
14.384366	1.7365e-13
14.366263	1.81602e-13
14.348160	1.89918e-13
14.330057	1.98615e-13
14.311955	2.0771e-13
14.293852	2.17221e-13
14.275749	2.27167e-13
14.257647	2.37568e-13
14.239544	2.48445e-13
14.221441	2.59819e-13
14.203338	2.71714e-13
14.185236	2.84153e-13
14.167133	2.97161e-13
14.149030	3.10764e-13
14.130927	3.24989e-13
14.112825	3.39865e-13
14.094722	3.55421e-13
14.076619	3.71688e-13
14.058517	3.887e-13
14.040414	4.06489e-13
14.022311	4.25092e-13
14.004208	4.44546e-13
13.986106	4.64889e-13
13.968003	4.86162e-13
13.949900	5.08408e-13
13.931798	5.31671e-13
13.913695	5.55998e-13
13.895592	5.81437e-13
13.877489	6.08039e-13
13.859387	6.35856e-13
13.841284	6.64946e-13
13.823181	6.95364e-13
13.805078	7.27174e-13
13.786976	7.60437e-13
13.768873	7.9522e-13
13.750770	8.31593e-13
13.732668	8.69629e-13
13.714565	9.09402e-13
13.696462	9.50993e-13
13.678359	9.94484e-13
13.660257	1.03996e-12
13.642154	1.08752e-12
13.624051	1.13725e-12
13.605949	1.18925e-12
13.587846	1.24363e-12
13.569743	1.30049e-12
13.551640	1.35995e-12
13.533538	1.42212e-12
13.515435	1.48713e-12
13.497332	1.55512e-12
13.479229	1.62621e-12
13.461127	1.70054e-12
13.443024	1.77827e-12
13.424921	1.85955e-12
13.406819	1.94454e-12
13.388716	2.03341e-12
13.370613	2.12634e-12
13.352510	2.22352e-12
13.334408	2.32513e-12
13.316305	2.43137e-12
13.298202	2.54247e-12
13.280100	2.65864e-12
13.261997	2.78012e-12
13.243894	2.90713e-12
13.225791	3.03995e-12
13.207689	3.17882e-12
13.189586	3.32404e-12
13.171483	3.47588e-12
13.153381	3.63465e-12
13.135278	3.80067e-12
13.117175	3.97426e-12
13.099072	4.15577e-12
13.080970	4.34557e-12
13.062867	4.54402e-12
13.044764	4.75153e-12
13.026661	4.9685e-12
13.008559	5.19537e-12
12.990456	5.43259e-12
12.972353	5.68062e-12
12.954251	5.93998e-12
12.936148	6.21116e-12
12.918045	6.4947e-12
12.899942	6.79118e-12
12.881840	7.10118e-12
12.863737	7.42531e-12
12.845634	7.76422e-12
12.827532	8.11858e-12
12.809429	8.4891e-12
12.791326	8.87651e-12
12.773223	9.28158e-12
12.755121	9.70511e-12
12.737018	1.0148e-11
12.718915	1.0611e-11
12.700812	1.10951e-11
12.682710	1.16013e-11
12.664607	1.21306e-11
12.646504	1.26839e-11
12.628402	1.32625e-11
12.610299	1.38675e-11
12.592196	1.45e-11
12.574093	1.51613e-11
12.555991	1.58528e-11
12.537888	1.65757e-11
12.519785	1.73316e-11
12.501683	1.8122e-11
12.483580	1.89483e-11
12.465477	1.98122e-11
12.447374	2.07155e-11
12.429272	2.16599e-11
12.411169	2.26474e-11
12.393066	2.36798e-11
12.374964	2.47592e-11
12.356861	2.58877e-11
12.338758	2.70676e-11
12.320655	2.83012e-11
12.302553	2.9591e-11
12.284450	3.09395e-11
12.266347	3.23494e-11
12.248244	3.38234e-11
12.230142	3.53645e-11
12.212039	3.69757e-11
12.193936	3.86603e-11
12.175834	4.04215e-11
12.157731	4.22628e-11
12.139628	4.41879e-11
12.121525	4.62006e-11
12.103423	4.83048e-11
12.085320	5.05047e-11
12.067217	5.28047e-11
12.049115	5.52093e-11
12.031012	5.77232e-11
12.012909	6.03515e-11
11.994806	6.30992e-11
11.976704	6.59719e-11
11.958601	6.89752e-11
11.940498	7.21151e-11
11.922395	7.53976e-11
11.904293	7.88294e-11
11.886190	8.24172e-11
11.868087	8.6168e-11
11.849985	9.00893e-11
11.831882	9.41887e-11
11.813779	9.84745e-11
11.795676	1.02955e-10
11.777574	1.07639e-10
11.759471	1.12536e-10
11.741368	1.17655e-10
11.723266	1.23007e-10
11.705163	1.28602e-10
11.687060	1.34451e-10
11.668957	1.40565e-10
11.650855	1.46958e-10
11.632752	1.5364e-10
11.614649	1.60626e-10
11.596546	1.67929e-10
11.578444	1.75564e-10
11.560341	1.83545e-10
11.542238	1.91889e-10
11.524136	2.00611e-10
11.506033	2.09729e-10
11.487930	2.19261e-10
11.469827	2.29225e-10
11.451725	2.39642e-10
11.433622	2.50531e-10
11.415519	2.61914e-10
11.397417	2.73813e-10
11.379314	2.86252e-10
11.361211	2.99256e-10
11.343108	3.12849e-10
11.325006	3.27058e-10
11.306903	3.41912e-10
11.288800	3.57439e-10
11.270698	3.7367e-10
11.252595	3.90637e-10
11.234492	4.08373e-10
11.216389	4.26913e-10
11.198287	4.46293e-10
11.180184	4.66552e-10
11.162081	4.87728e-10
11.143978	5.09864e-10
11.125876	5.33003e-10
11.107773	5.5719e-10
11.089670	5.82472e-10
11.071568	6.089e-10
11.053465	6.36525e-10
11.035362	6.65401e-10
11.017259	6.95584e-10
10.999157	7.27134e-10
10.981054	7.60112e-10
10.962951	7.94583e-10
10.944849	8.30615e-10
10.926746	8.68277e-10
10.908643	9.07644e-10
10.890540	9.48792e-10
10.872438	9.91803e-10
10.854335	1.03676e-09
10.836232	1.08375e-09
10.818129	1.13286e-09
10.800027	1.1842e-09
10.781924	1.23786e-09
10.763821	1.29395e-09
10.745719	1.35257e-09
10.727616	1.41384e-09
10.709513	1.47788e-09
10.691410	1.54482e-09
10.673308	1.61478e-09
10.655205	1.68791e-09
10.637102	1.76434e-09
10.619000	1.84422e-09
10.600897	1.92771e-09
10.582794	2.01497e-09
10.564691	2.10618e-09
10.546589	2.2015e-09
10.528486	2.30113e-09
10.510383	2.40526e-09
10.492280	2.51409e-09
10.474178	2.62784e-09
10.456075	2.74672e-09
10.437972	2.87096e-09
10.419870	3.00081e-09
10.401767	3.13653e-09
10.383664	3.27836e-09
10.365561	3.4266e-09
10.347459	3.58152e-09
10.329356	3.74343e-09
10.311253	3.91264e-09
10.293151	4.08948e-09
10.275048	4.2743e-09
10.256945	4.46745e-09
10.238842	4.66931e-09
10.220740	4.88026e-09
10.202637	5.10073e-09
10.184534	5.33113e-09
10.166432	5.57191e-09
10.148329	5.82353e-09
10.130226	6.08649e-09
10.112123	6.3613e-09
10.094021	6.64848e-09
10.075918	6.9486e-09
10.057815	7.26222e-09
10.039712	7.58997e-09
10.021610	7.93247e-09
10.003507	8.29038e-09
9.985404	8.6644e-09
9.967302	9.05525e-09
9.949199	9.46368e-09
9.931096	9.89048e-09
9.912993	1.03365e-08
9.894891	1.08025e-08
9.876788	1.12896e-08
9.858685	1.17985e-08
9.840583	1.23302e-08
9.822480	1.28859e-08
9.804377	1.34666e-08
9.786274	1.40733e-08
9.768172	1.47073e-08
9.750069	1.53698e-08
9.731966	1.6062e-08
9.713863	1.67854e-08
9.695761	1.75412e-08
9.677658	1.83309e-08
9.659555	1.91561e-08
9.641453	2.00183e-08
9.623350	2.09192e-08
9.605247	2.18605e-08
9.587144	2.2844e-08
9.569042	2.38717e-08
9.550939	2.49454e-08
9.532836	2.60673e-08
9.514734	2.72394e-08
9.496631	2.84641e-08
9.478528	2.97437e-08
9.460425	3.10806e-08
9.442323	3.24774e-08
9.424220	3.39368e-08
9.406117	3.54615e-08
9.388014	3.70545e-08
9.369912	3.87188e-08
9.351809	4.04576e-08
9.333706	4.22743e-08
9.315604	4.41722e-08
9.297501	4.6155e-08
9.279398	4.82264e-08
9.261295	5.03906e-08
9.243193	5.26515e-08
9.225090	5.50134e-08
9.206987	5.74809e-08
9.188885	6.00587e-08
9.170782	6.27517e-08
9.152679	6.55649e-08
9.134576	6.85038e-08
9.116474	7.15739e-08
9.098371	7.4781e-08
9.080268	7.81313e-08
9.062166	8.16311e-08
9.044063	8.52871e-08
9.025960	8.91061e-08
9.007857	9.30954e-08
8.989755	9.72626e-08
8.971652	1.01616e-07
8.953549	1.06162e-07
8.935446	1.10912e-07
8.917344	1.15873e-07
8.899241	1.21055e-07
8.881138	1.26468e-07
8.863036	1.32122e-07
8.844933	1.38027e-07
8.826830	1.44196e-07
8.808727	1.50638e-07
8.790625	1.57367e-07
8.772522	1.64396e-07
8.754419	1.71737e-07
8.736317	1.79404e-07
8.718214	1.87412e-07
8.700111	1.95775e-07
8.682008	2.0451e-07
8.663906	2.13633e-07
8.645803	2.23161e-07
8.627700	2.33111e-07
8.609597	2.43503e-07
8.591495	2.54356e-07
8.573392	2.6569e-07
8.555289	2.77527e-07
8.537187	2.89888e-07
8.519084	3.02797e-07
8.500981	3.16278e-07
8.482878	3.30355e-07
8.464776	3.45056e-07
8.446673	3.60408e-07
8.428570	3.76438e-07
8.410468	3.93178e-07
8.392365	4.10658e-07
8.374262	4.2891e-07
8.356159	4.47969e-07
8.338057	4.6787e-07
8.319954	4.8865e-07
8.301851	5.10348e-07
8.283748	5.33002e-07
8.265646	5.56657e-07
8.247543	5.81355e-07
8.229440	6.07141e-07
8.211338	6.34065e-07
8.193235	6.62174e-07
8.175132	6.91522e-07
8.157029	7.22162e-07
8.138927	7.5415e-07
8.120824	7.87546e-07
8.102721	8.22411e-07
8.084619	8.58809e-07
8.066516	8.96806e-07
8.048413	9.36473e-07
8.030310	9.77882e-07
8.012208	1.02111e-06
7.994105	1.06623e-06
7.976002	1.11334e-06
7.957900	1.16251e-06
7.939797	1.21383e-06
7.921694	1.2674e-06
7.903591	1.32332e-06
7.885489	1.38169e-06
7.867386	1.44261e-06
7.849283	1.5062e-06
7.831180	1.57256e-06
7.813078	1.64183e-06
7.794975	1.71412e-06
7.776872	1.78957e-06
7.758770	1.86831e-06
7.740667	1.95048e-06
7.722564	2.03624e-06
7.704461	2.12574e-06
7.686359	2.21913e-06
7.668256	2.31659e-06
7.650153	2.41829e-06
7.632051	2.52441e-06
7.613948	2.63515e-06
7.595845	2.75069e-06
7.577742	2.87126e-06
7.559640	2.99705e-06
7.541537	3.12831e-06
7.523434	3.26525e-06
7.505331	3.40813e-06
7.487229	3.55719e-06
7.469126	3.7127e-06
7.451023	3.87494e-06
7.432921	4.04419e-06
7.414818	4.22075e-06
7.396715	4.40493e-06
7.378612	4.59706e-06
7.360510	4.79747e-06
7.342407	5.00651e-06
7.324304	5.22456e-06
7.306202	5.45198e-06
7.288099	5.68919e-06
7.269996	5.93658e-06
7.251893	6.1946e-06
7.233791	6.46369e-06
7.215688	6.74431e-06
7.197585	7.03695e-06
7.179482	7.34212e-06
7.161380	7.66034e-06
7.143277	7.99216e-06
7.125174	8.33814e-06
7.107072	8.69889e-06
7.088969	9.07502e-06
7.070866	9.46716e-06
7.052763	9.87599e-06
7.034661	1.03022e-05
7.016558	1.07465e-05
6.998455	1.12097e-05
6.980353	1.16925e-05
6.962250	1.21957e-05
6.944147	1.27203e-05
6.926044	1.3267e-05
6.907942	1.38368e-05
6.889839	1.44306e-05
6.871736	1.50495e-05
6.853634	1.56944e-05
6.835531	1.63664e-05
6.817428	1.70666e-05
6.799325	1.77962e-05
6.781223	1.85563e-05
6.763120	1.93483e-05
6.745017	2.01733e-05
6.726914	2.10327e-05
6.708812	2.1928e-05
6.690709	2.28605e-05
6.672606	2.38318e-05
6.654504	2.48434e-05
6.636401	2.58968e-05
6.618298	2.69939e-05
6.600195	2.81363e-05
6.582093	2.93257e-05
6.563990	3.05642e-05
6.545887	3.18536e-05
6.527785	3.31958e-05
6.509682	3.4593e-05
6.491579	3.60474e-05
6.473476	3.75611e-05
6.455374	3.91364e-05
6.437271	4.07758e-05
6.419168	4.24816e-05
6.401065	4.42565e-05
6.382963	4.61031e-05
6.364860	4.80241e-05
6.346757	5.00223e-05
6.328655	5.21006e-05
6.310552	5.42621e-05
6.292449	5.65098e-05
6.274346	5.8847e-05
6.256244	6.12769e-05
6.238141	6.3803e-05
6.220038	6.64288e-05
6.201936	6.91578e-05
6.183833	7.19938e-05
6.165730	7.49407e-05
6.147627	7.80023e-05
6.129525	8.11827e-05
6.111422	8.44861e-05
6.093319	8.79168e-05
6.075216	9.1479e-05
6.057114	9.51773e-05
6.039011	9.90162e-05
6.020908	0.000103
6.002806	0.000107135
5.984703	0.000111424
5.966600	0.000115874
5.948497	0.000120488
5.930395	0.000125272
5.912292	0.000130232
5.894189	0.000135372
5.876087	0.000140698
5.857984	0.000146216
5.839881	0.000151929
5.821778	0.000157845
5.803676	0.000163968
5.785573	0.000170304
5.767470	0.000176857
5.749368	0.000183633
5.731265	0.000190637
5.713162	0.000197875
5.695059	0.000205349
5.676957	0.000213065
5.658854	0.000221027
5.640751	0.000229239
5.622648	0.000237703
5.604546	0.000246423
5.586443	0.0002554
5.568340	0.000264636
5.550238	0.000274131
5.532135	0.000283884
5.514032	0.000293894
5.495929	0.000304157
5.477827	0.000314668
5.459724	0.00032542
5.441621	0.000336404
5.423519	0.000347609
5.405416	0.000359017
5.387313	0.000370612
5.369210	0.000382369
5.351108	0.000394258
5.333005	0.000406244
5.314902	0.000418283
5.296799	0.000430318
5.278697	0.000442282
5.260594	0.000454087
5.242491	0.000465619
5.224389	0.000476731
5.206286	0.000487213
5.188183	0.000496757
5.170080	0.000504826
&
```
