## Supplementary material for "All-at-once RNA folding with 3D motif prediction framed by evolutionary information": RF02900_AaHKsRNA82.cacofold.cov

```
#
# Method Target_E-val [cov_min,cov_max] [FP | TP True Found | Sen PPV F] 
# GTp    0.05           [-1.36,4.63]    [0 | 2 100 2 | 2.00 100.00 3.92] 
#
# in_CaCoFold in_given  left_pos      right_pos  score            E-value       pvalue       substitutions    power
#------------------------------------------------------------------------------------------------------------------------
*	*	        12	        24	2.95497	0.0422627	0.00248604	2		0.00
*	*	        62	        68	3.01345	0.0322965	0.00189979	3		0.02
```
