## Supplementary material for "All-at-once RNA folding with 3D motif prediction framed by evolutionary information": RF02900_AaHKsRNA82.cacofold.helixcov

```
# RMs = 4 L = 83

# RM_HELIX NESTED 9-15 21-27, nbp = 7 nbp_cov = 1
# pvals: 0.769627,0.769627,0.792527,0.00248604,0.769627,0.769627,0.82599
# aggregated NONE
NESTED  ::::::::<<<<<<<_____>>>>>>>::::::::::::::::::::::::::::::::::::::::::::::::::::::::
        :::::::::::<___________>:::::::::::::::::::::::::::::::::::::::::::::::::::::::::::

# RM_HELIX NESTED 59-63 67-71, nbp = 5 nbp_cov = 1
# pvals: 0.964884,0.920375,0.00299736,0.00189979,0.769627
# aggregated NONE
NESTED  ::::::::::::::::::::::::::::::::::::::::::::::::::::::::::<<<<<___>>>>>::::::::::::
        :::::::::::::::::::::::::::::::::::::::::::::::::::::::::::::<_____>:::::::::::::::

# RM_HELIX NESTED 50-55 78-83, nbp = 6 nbp_cov = 0
# pvals: 0.0213562,0.0513356,0.769627,0.769627,0.769627,0.769627
# aggregated NONE
NESTED  :::::::::::::::::::::::::::::::::::::::::::::::::<<<<<<______________________>>>>>>
        :::::::::::::::::::::::::::::::::::::::::::::::::::::::::::::::::::::::::::::::::::

# RM_HL U-turn 64-66, nbp = 0 nbp_cov = 0 nhl_b_cov 1/1
# aggregated NONE
RM_HL   :::::::::::::::::::::::::::::::::::::::::::::::::::::::::::::::XXX::::::::::::::::: U-turn
```
