## Supplementary material for "All-at-once RNA folding with 3D motif prediction framed by evolutionary information": RF02900_AaHKsRNA82.cov

```
#
# Method Target_E-val [cov_min,cov_max] [FP | TP True Found | Sen PPV F] 
# GTp    0.05           [-1.36,4.63]    [0 | 2 17 2 | 11.76 100.00 21.05] 
#
# #tests = 17 (base pairs) 3386 (others)
# in_given  left_pos       right_pos        score      E-value          pvalue      substitutions      power
#----------------------------------------------------------------------------------------------------------------
*	        12	        24	2.95497	0.0422627	0.00248604	2		0.00
*	        62	        68	3.01345	0.0322965	0.00189979	3		0.02
```
