## Supplementary material for "All-at-once RNA folding with 3D motif prediction framed by evolutionary information": RF02900_AaHKsRNA82.helixcov

```
# RMs = 3 L = 83

# RM_HELIX NESTED 9-15 21-27, nbp = 7 nbp_cov = 1
# pvals: 0.769627,0.769627,0.792527,0.00248604,0.769627,0.769627,0.82599
# aggregated NONE
NESTED  ::::::::<<<<<<<_____>>>>>>>::::::::::::::::::::::::::::::::::::::::::::::::::::::::
        :::::::::::<___________>:::::::::::::::::::::::::::::::::::::::::::::::::::::::::::

# RM_HELIX NESTED 37-41 45-50, nbp = 4 nbp_cov = 0
# pvals: 0.769627,0.769627,0.842696,0.873304
# aggregated NONE
NESTED  ::::::::::::::::::::::::::::::::::::<<-<<___>>->->:::::::::::::::::::::::::::::::::
        :::::::::::::::::::::::::::::::::::::::::::::::::::::::::::::::::::::::::::::::::::

# RM_HELIX NESTED 58-63 67-72, nbp = 6 nbp_cov = 1
# pvals: 0.997676,0.964884,0.920375,0.00299736,0.00189979,0.769627
# aggregated NONE
NESTED  :::::::::::::::::::::::::::::::::::::::::::::::::::::::::<<<<<<___>>>>>>:::::::::::
        :::::::::::::::::::::::::::::::::::::::::::::::::::::::::::::<_____>:::::::::::::::
```
