## Supplementary material for "All-at-once RNA folding with 3D motif prediction framed by evolutionary information": RF02900_AaHKsRNA82.surv

```
3.011373	0.0588235
2.952096	0.117647
2.907638	0.176471
-0.011770	0.588235
-0.085867	0.647059
-0.174783	0.705882
-0.219241	0.764706
-0.308157	0.823529
-0.471170	0.882353
-0.723098	0.941176
-1.315871	1
&
4.626681	0.000295334
4.434029	0.000590667
4.389571	0.000886001
4.271017	0.00118133
4.093185	0.00147667
3.218844	0.001772
3.115109	0.00236267
3.011373	0.003544
2.981735	0.00383934
2.907638	0.00413467
2.877999	0.00472534
2.818722	0.00502067
2.789083	0.00590667
2.744625	0.00620201
2.700167	0.00708801
2.685348	0.00738334
2.670529	0.00767868
2.655709	0.00826934
2.640890	0.00856468
2.551974	0.00886001
2.196310	0.00915535
2.166672	0.00945068
2.151852	0.00974601
2.062936	0.0100413
1.988840	0.0103367
1.929562	0.010632
1.914743	0.0109273
1.870285	0.0112227
1.825827	0.0121087
1.796188	0.012404
1.736911	0.0129947
1.707272	0.0135854
1.662814	0.015062
1.633176	0.0153574
1.588718	0.0156527
1.573898	0.0162434
1.544260	0.0165387
1.529440	0.016834
1.514621	0.0171294
1.499802	0.0180154
1.470163	0.018606
1.455344	0.019492
1.440524	0.0197874
1.410886	0.020378
1.396066	0.0209687
1.381247	0.0218547
1.351608	0.0227407
1.336789	0.0233314
1.321970	0.024808
1.307150	0.0251034
1.292331	0.0253987
1.277512	0.02658
1.262692	0.0271707
1.247873	0.027466
1.233054	0.0280567
1.218234	0.0289427
1.188596	0.0295334
1.158957	0.03101
1.144138	0.0316007
1.084860	0.032782
1.070041	0.0330774
1.055222	0.0333727
1.025583	0.033668
1.010764	0.0339634
0.995944	0.0351447
0.981125	0.0357354
0.951486	0.0378027
0.877390	0.0383934
0.862570	0.0398701
0.847751	0.0401654
0.832932	0.0410514
0.803293	0.0413467
0.788474	0.0416421
0.744016	0.0425281
0.729196	0.0434141
0.714377	0.0445954
0.699558	0.0460721
0.669919	0.0472534
0.655100	0.0484347
0.640280	0.0490254
0.625461	0.0510927
0.610642	0.0525694
0.595822	0.0537507
0.566184	0.0540461
0.551364	0.0552274
0.536545	0.0555227
0.521726	0.0561134
0.492087	0.0569994
0.477268	0.0575901
0.462448	0.0581807
0.447629	0.0587714
0.432810	0.0605434
0.417990	0.0611341
0.403171	0.0637921
0.388352	0.0646781
0.373532	0.0667454
0.358713	0.0691081
0.343894	0.0699941
0.329074	0.0726521
0.314255	0.0735381
0.299436	0.0756054
0.284616	0.0773774
0.269797	0.0779681
0.254978	0.0791494
0.240158	0.0812168
0.225339	0.0826934
0.210520	0.0847608
0.195700	0.0859421
0.180881	0.0871234
0.166062	0.0888955
0.151242	0.0897815
0.136423	0.0915535
0.121604	0.0930301
0.106784	0.0942115
0.091965	0.0962788
0.077146	0.0977555
0.062326	0.0989368
0.047507	0.101299
0.032688	0.104253
0.017868	0.10632
0.003049	0.108387
-0.011770	0.780862
-0.026590	0.785588
-0.041409	0.788836
-0.056228	0.79179
-0.071048	0.794448
-0.085867	0.799468
-0.100686	0.80124
-0.115506	0.80567
-0.130325	0.808328
-0.145144	0.815121
-0.159964	0.817484
-0.174783	0.823095
-0.189602	0.82723
-0.204422	0.834908
-0.219241	0.839634
-0.234060	0.843768
-0.248880	0.848494
-0.263699	0.852333
-0.278518	0.859126
-0.293338	0.865918
-0.308157	0.870348
-0.322976	0.875369
-0.337796	0.879504
-0.352615	0.885115
-0.367434	0.890727
-0.382254	0.895452
-0.397073	0.899291
-0.411892	0.904017
-0.426712	0.907856
-0.441531	0.912581
-0.456350	0.919079
-0.471170	0.921441
-0.485989	0.925871
-0.500808	0.931483
-0.515628	0.935027
-0.530447	0.940933
-0.545266	0.944182
-0.560086	0.945954
-0.574905	0.949793
-0.589724	0.950679
-0.604544	0.952156
-0.619363	0.955405
-0.634182	0.957767
-0.649002	0.958063
-0.663821	0.958949
-0.678640	0.961311
-0.693460	0.963083
-0.708279	0.965741
-0.723098	0.968399
-0.737918	0.969876
-0.752737	0.971648
-0.767556	0.97342
-0.782376	0.974011
-0.797195	0.974897
-0.812014	0.975192
-0.826834	0.978145
-0.841653	0.980508
-0.856472	0.980803
-0.871292	0.982575
-0.886111	0.983166
-0.900930	0.983461
-0.915750	0.985233
-0.930569	0.985824
-0.945388	0.986415
-0.960208	0.988777
-0.975027	0.990254
-0.989846	0.990549
-1.004666	0.992026
-1.019485	0.992912
-1.034304	0.993207
-1.049124	0.993798
-1.063943	0.994093
-1.078762	0.994979
-1.093582	0.995275
-1.108401	0.995865
-1.123220	0.996456
-1.152859	0.997047
-1.167678	0.997342
-1.182497	0.997637
-1.197317	0.998228
-1.212136	0.998523
-1.226955	0.998819
-1.256594	0.999114
-1.286233	0.999409
-1.315871	0.999705
-1.375149	1
&
5.915962	1.46929e-06
5.886324	2.93858e-06
5.782589	4.40788e-06
5.619576	7.34646e-06
5.560299	8.81575e-06
5.530660	1.0285e-05
5.515841	1.17543e-05
5.471383	1.46929e-05
5.456563	1.61622e-05
5.367647	1.76315e-05
5.249093	1.91008e-05
5.234273	2.05701e-05
5.204635	2.20394e-05
5.160177	2.35087e-05
5.115719	2.4978e-05
4.982345	2.64473e-05
4.952706	2.79165e-05
4.893429	2.93858e-05
4.834151	3.08551e-05
4.819332	3.23244e-05
4.804513	3.37937e-05
4.789693	3.5263e-05
4.774874	4.11402e-05
4.760055	4.26095e-05
4.745235	4.40788e-05
4.715597	4.84866e-05
4.700777	5.28945e-05
4.685958	5.87717e-05
4.671139	6.46488e-05
4.656319	6.90567e-05
4.641500	7.0526e-05
4.626681	7.34646e-05
4.611861	7.93418e-05
4.597042	8.81575e-05
4.582223	9.69733e-05
4.567403	0.000107258
4.552584	0.000119013
4.537765	0.00012489
4.522945	0.000129298
4.508126	0.000139583
4.493307	0.000146929
4.478487	0.000160153
4.463668	0.000167499
4.448849	0.000174846
4.434029	0.000180723
4.419210	0.000191008
4.404391	0.000198354
4.389571	0.000214517
4.374752	0.000235087
4.359933	0.000242433
4.345113	0.000255657
4.330294	0.000271819
4.315475	0.000293858
4.300655	0.000307082
4.285836	0.000320306
4.271017	0.000329121
4.256197	0.000339406
4.241378	0.000346753
4.226559	0.000358507
4.211739	0.000368792
4.196920	0.000380547
4.182101	0.000386424
4.167281	0.000392301
4.152462	0.000396709
4.137643	0.000398178
4.122823	0.000409932
4.108004	0.000411402
4.093185	0.000424625
4.078365	0.00043638
4.063546	0.000448134
4.048727	0.000454011
4.033907	0.000470173
4.019088	0.00047752
4.004269	0.000484866
3.989449	0.000490743
3.974630	0.000496621
3.959811	0.000502498
3.944991	0.000505436
3.930172	0.000508375
3.915353	0.000512783
3.900533	0.000517191
3.885714	0.000520129
3.870895	0.000521599
3.856075	0.000523068
3.841256	0.000527476
3.826437	0.000534822
3.811617	0.00053923
3.781979	0.000543638
3.767159	0.000546577
3.752340	0.000549515
3.737521	0.000556862
3.722701	0.000561269
3.707882	0.000570085
3.693063	0.00058037
3.663424	0.000586247
3.648605	0.000595063
3.633785	0.00060094
3.618966	0.000605348
3.604147	0.000609756
3.589327	0.000611225
3.574508	0.000612695
3.559689	0.000618572
3.544869	0.000620041
3.530050	0.00062151
3.515231	0.00062298
3.500411	0.000627388
3.455953	0.000628857
3.441134	0.000636203
3.426315	0.000645019
3.411495	0.000649427
3.396676	0.000661181
3.381857	0.00066412
3.367037	0.000674405
3.352218	0.00068469
3.337399	0.000692036
3.322579	0.000702321
3.307760	0.000706729
3.292941	0.000724361
3.278121	0.000744931
3.263302	0.000771378
3.248483	0.000796356
3.233663	0.000822803
3.218844	0.000836027
3.204025	0.000885983
3.189205	0.000927123
3.174386	0.000969733
3.159567	0.00102116
3.144747	0.00106671
3.129928	0.00111372
3.115109	0.00116368
3.100289	0.00124302
3.085470	0.00134293
3.070651	0.00143991
3.055831	0.0015501
3.041012	0.00164267
3.026193	0.00180576
3.011373	0.00189979
2.996554	0.00201146
2.981735	0.00214223
2.966915	0.0023347
2.952096	0.00248604
2.937277	0.00264032
2.922457	0.00282104
2.907638	0.00299736
2.892819	0.00322216
2.877999	0.00355128
2.863180	0.00378636
2.848361	0.00404349
2.833541	0.00426095
2.818722	0.00443726
2.803903	0.00464443
2.789083	0.00484132
2.774264	0.00510138
2.759445	0.00535116
2.744625	0.00557743
2.729806	0.00577872
2.714987	0.00602557
2.700167	0.00625478
2.685348	0.00649868
2.670529	0.00670438
2.655709	0.00695857
2.640890	0.00715251
2.626071	0.00737584
2.611251	0.00758008
2.596432	0.00780488
2.581613	0.00798707
2.566793	0.00819718
2.551974	0.00844549
2.537155	0.00863062
2.522335	0.00880987
2.507516	0.00897443
2.492697	0.00915516
2.477877	0.00926976
2.463058	0.00938437
2.448239	0.00954746
2.433419	0.00967382
2.418600	0.00986042
2.403781	0.0100264
2.388961	0.0101939
2.374142	0.0103614
2.359323	0.0105392
2.344504	0.0106891
2.329684	0.0109359
2.314865	0.0110711
2.300046	0.011218
2.285226	0.0113591
2.270407	0.0114796
2.255588	0.0115824
2.240768	0.0117176
2.225949	0.0119057
2.211130	0.0120776
2.196310	0.0122186
2.181491	0.0123553
2.166672	0.0124949
2.151852	0.0126521
2.137033	0.012774
2.122214	0.0129592
2.107394	0.0131854
2.092575	0.0133353
2.077756	0.0135101
2.062936	0.0136306
2.048117	0.0137746
2.033298	0.0139113
2.018478	0.0140273
2.003659	0.0141728
1.988840	0.0143021
1.974020	0.0144564
1.959201	0.0145622
1.944382	0.014737
1.929562	0.0148957
1.914743	0.0150294
1.899924	0.0152028
1.885104	0.01536
1.870285	0.0155436
1.855466	0.0157302
1.840646	0.0159227
1.825827	0.0160638
1.811008	0.0162092
1.796188	0.0163973
1.781369	0.0165883
1.766550	0.0167999
1.751730	0.016988
1.736911	0.0172245
1.722092	0.0174552
1.707272	0.0177564
1.692453	0.0180179
1.677634	0.0182868
1.662814	0.0185718
1.647995	0.0187305
1.633176	0.018898
1.618356	0.0190817
1.603537	0.0192962
1.588718	0.019568
1.573898	0.0198207
1.559079	0.0201043
1.544260	0.0204232
1.529440	0.0207097
1.514621	0.0210197
1.499802	0.0213562
1.484982	0.0217587
1.470163	0.022298
1.455344	0.0226609
1.440524	0.0230885
1.425705	0.0235601
1.410886	0.0240406
1.396066	0.0245401
1.381247	0.0250632
1.366428	0.0256377
1.351608	0.0262724
1.336789	0.0269468
1.321970	0.0276344
1.307150	0.0282442
1.292331	0.0287981
1.277512	0.0293873
1.262692	0.0299868
1.247873	0.0305921
1.233054	0.0312371
1.218234	0.0317852
1.203415	0.0323582
1.188596	0.0329033
1.173776	0.0333294
1.158957	0.0338202
1.144138	0.034305
1.129318	0.0348472
1.114499	0.0353996
1.099680	0.0359418
1.084860	0.0364619
1.070041	0.0370247
1.055222	0.0376535
1.040402	0.0382427
1.025583	0.0389098
1.010764	0.039521
0.995944	0.0401146
0.981125	0.0407391
0.966306	0.0412695
0.951486	0.0418396
0.936667	0.0423714
0.921848	0.0429753
0.907028	0.0434646
0.892209	0.0440082
0.877390	0.0445137
0.862570	0.0450793
0.847751	0.0456641
0.832932	0.0462518
0.818112	0.0468733
0.803293	0.0474067
0.788474	0.0479342
0.773654	0.0484675
0.758835	0.049017
0.744016	0.0495372
0.729196	0.0501337
0.714377	0.0507155
0.699558	0.0513356
0.684738	0.0519248
0.669919	0.052558
0.655100	0.0531928
0.640280	0.0537584
0.625461	0.0543756
0.610642	0.0549647
0.595822	0.0555348
0.581003	0.0560726
0.566184	0.0566779
0.551364	0.057226
0.536545	0.057821
0.521726	0.0584778
0.506906	0.0591434
0.492087	0.0599177
0.477268	0.0606744
0.462448	0.0613797
0.447629	0.0620644
0.432810	0.0629503
0.417990	0.0639157
0.403171	0.064834
0.388352	0.0657919
0.373532	0.0667352
0.358713	0.0678651
0.343894	0.0689641
0.329074	0.0700088
0.314255	0.0710902
0.299436	0.0721878
0.284616	0.0733941
0.269797	0.074568
0.254978	0.0758257
0.240158	0.0771613
0.225339	0.0786012
0.210520	0.0801984
0.195700	0.0818322
0.180881	0.0834837
0.166062	0.08531
0.151242	0.0872421
0.136423	0.0891801
0.121604	0.0911622
0.106784	0.092921
0.091965	0.0948722
0.077146	0.0967514
0.062326	0.0987834
0.047507	0.101012
0.032688	0.103421
0.017868	0.105887
0.003049	0.108723
-0.011770	0.769627
-0.026590	0.772983
-0.041409	0.777235
-0.056228	0.782083
-0.071048	0.787213
-0.085867	0.792527
-0.100686	0.798003
-0.115506	0.803434
-0.130325	0.809014
-0.145144	0.814605
-0.159964	0.820281
-0.174783	0.82599
-0.189602	0.831563
-0.204422	0.837104
-0.219241	0.842696
-0.234060	0.84821
-0.248880	0.853566
-0.263699	0.858691
-0.278518	0.863725
-0.293338	0.86847
-0.308157	0.873304
-0.322976	0.878462
-0.337796	0.883097
-0.352615	0.887676
-0.367434	0.892147
-0.382254	0.896408
-0.397073	0.900689
-0.411892	0.904755
-0.426712	0.908889
-0.441531	0.912699
-0.456350	0.916707
-0.471170	0.920375
-0.485989	0.923857
-0.500808	0.927305
-0.515628	0.930858
-0.530447	0.934236
-0.545266	0.937233
-0.560086	0.940162
-0.574905	0.943165
-0.589724	0.945833
-0.604544	0.948425
-0.619363	0.950954
-0.634182	0.953247
-0.649002	0.955494
-0.663821	0.957485
-0.678640	0.959387
-0.693460	0.961305
-0.708279	0.963137
-0.723098	0.964884
-0.737918	0.966828
-0.752737	0.968422
-0.767556	0.970122
-0.782376	0.971674
-0.797195	0.972958
-0.812014	0.974315
-0.826834	0.975677
-0.841653	0.976975
-0.856472	0.978193
-0.871292	0.97924
-0.886111	0.980276
-0.900930	0.981412
-0.915750	0.982448
-0.930569	0.983419
-0.945388	0.984431
-0.960208	0.985307
-0.975027	0.986224
-0.989846	0.98711
-1.004666	0.987834
-1.019485	0.988563
-1.034304	0.989262
-1.049124	0.989985
-1.063943	0.990608
-1.078762	0.991171
-1.093582	0.991794
-1.108401	0.992357
-1.123220	0.99285
-1.138040	0.993326
-1.152859	0.99382
-1.167678	0.994276
-1.182497	0.994722
-1.197317	0.995109
-1.212136	0.995445
-1.226955	0.995815
-1.241775	0.996121
-1.256594	0.996438
-1.271413	0.996766
-1.286233	0.997083
-1.301052	0.997439
-1.315871	0.997676
-1.330691	0.998008
-1.345510	0.998185
-1.360329	0.99836
-1.375149	0.998551
-1.389968	0.998739
-1.404787	0.998892
-1.419607	0.999007
-1.434426	0.99908
-1.449245	0.99913
-1.464065	0.999182
-1.478884	0.999258
-1.493703	0.999337
-1.508523	0.999403
-1.523342	0.999481
-1.538161	0.999539
-1.552981	0.999593
-1.567800	0.999628
-1.582619	0.999691
-1.597439	0.999728
-1.612258	0.999746
-1.627077	0.999781
-1.641897	0.999818
-1.656716	0.999846
-1.671535	0.999863
-1.686355	0.999891
-1.701174	0.999915
-1.715993	0.999924
-1.730813	0.999937
-1.745632	0.99994
-1.760451	0.999941
-1.775271	0.999953
-1.790090	0.999954
-1.804909	0.999957
-1.819729	0.999962
-1.849367	0.999965
-1.864187	0.999976
-1.893825	0.999978
-1.908645	0.999984
-1.923464	0.999985
-1.938283	0.999991
-2.027199	0.999999
-2.056838	1
&
21.965299	2.18138e-36
21.950480	2.3255e-36
21.935660	2.47915e-36
21.920841	2.64295e-36
21.906022	2.81756e-36
21.891202	3.00372e-36
21.876383	3.20216e-36
21.861564	3.41372e-36
21.846744	3.63925e-36
21.831925	3.87968e-36
21.817106	4.13599e-36
21.802286	4.40924e-36
21.787467	4.70053e-36
21.772648	5.01106e-36
21.757828	5.3421e-36
21.743009	5.695e-36
21.728190	6.07122e-36
21.713370	6.47229e-36
21.698551	6.89984e-36
21.683732	7.35564e-36
21.668912	7.84154e-36
21.654093	8.35953e-36
21.639274	8.91173e-36
21.624454	9.5004e-36
21.609635	1.0128e-35
21.594816	1.07969e-35
21.579996	1.15101e-35
21.565177	1.22704e-35
21.550358	1.30809e-35
21.535538	1.39449e-35
21.520719	1.4866e-35
21.505900	1.58479e-35
21.491080	1.68946e-35
21.476261	1.80105e-35
21.461442	1.92001e-35
21.446622	2.04682e-35
21.431803	2.182e-35
21.416984	2.32612e-35
21.402164	2.47974e-35
21.387345	2.64352e-35
21.372526	2.81811e-35
21.357706	3.00422e-35
21.342887	3.20263e-35
21.328068	3.41413e-35
21.313248	3.63961e-35
21.298429	3.87997e-35
21.283610	4.1362e-35
21.268790	4.40935e-35
21.253971	4.70053e-35
21.239152	5.01094e-35
21.224332	5.34185e-35
21.209513	5.6946e-35
21.194694	6.07064e-35
21.179874	6.47151e-35
21.165055	6.89885e-35
21.150236	7.3544e-35
21.135416	7.84003e-35
21.120597	8.35771e-35
21.105778	8.90958e-35
21.090958	9.49788e-35
21.076139	1.0125e-34
21.061320	1.07935e-34
21.046500	1.15062e-34
21.031681	1.22659e-34
21.016862	1.30758e-34
21.002042	1.39391e-34
20.987223	1.48595e-34
20.972404	1.58406e-34
20.957584	1.68864e-34
20.942765	1.80013e-34
20.927946	1.91897e-34
20.913126	2.04567e-34
20.898307	2.18072e-34
20.883488	2.32469e-34
20.868668	2.47816e-34
20.853849	2.64177e-34
20.839030	2.81617e-34
20.824210	3.00208e-34
20.809391	3.20026e-34
20.794572	3.41153e-34
20.779752	3.63674e-34
20.764933	3.87681e-34
20.750114	4.13273e-34
20.735294	4.40553e-34
20.720475	4.69635e-34
20.705656	5.00635e-34
20.690836	5.33682e-34
20.676017	5.68909e-34
20.661198	6.06461e-34
20.646378	6.46492e-34
20.631559	6.89164e-34
20.616740	7.34653e-34
20.601920	7.83143e-34
20.587101	8.34834e-34
20.572282	8.89935e-34
20.557462	9.48673e-34
20.542643	1.01129e-33
20.527824	1.07803e-33
20.513004	1.14918e-33
20.498185	1.22503e-33
20.483366	1.30588e-33
20.468546	1.39206e-33
20.453727	1.48393e-33
20.438908	1.58186e-33
20.424088	1.68626e-33
20.409269	1.79754e-33
20.394450	1.91617e-33
20.379630	2.04262e-33
20.364811	2.17742e-33
20.349992	2.32111e-33
20.335172	2.47428e-33
20.320353	2.63755e-33
20.305534	2.8116e-33
20.290714	2.99713e-33
20.275895	3.1949e-33
20.261076	3.40572e-33
20.246256	3.63044e-33
20.231437	3.87e-33
20.216618	4.12535e-33
20.201798	4.39755e-33
20.186979	4.68771e-33
20.172160	4.99701e-33
20.157340	5.32672e-33
20.142521	5.67817e-33
20.127702	6.0528e-33
20.112882	6.45215e-33
20.098063	6.87785e-33
20.083244	7.33162e-33
20.068424	7.81532e-33
20.053605	8.33093e-33
20.038786	8.88055e-33
20.023966	9.46643e-33
20.009147	1.00909e-32
19.994328	1.07567e-32
19.979509	1.14663e-32
19.964689	1.22227e-32
19.949870	1.3029e-32
19.935051	1.38885e-32
19.920231	1.48047e-32
19.905412	1.57813e-32
19.890593	1.68223e-32
19.875773	1.79319e-32
19.860954	1.91148e-32
19.846135	2.03756e-32
19.831315	2.17196e-32
19.816496	2.31523e-32
19.801677	2.46794e-32
19.786857	2.63072e-32
19.772038	2.80424e-32
19.757219	2.9892e-32
19.742399	3.18635e-32
19.727580	3.39651e-32
19.712761	3.62053e-32
19.697941	3.85931e-32
19.683122	4.11384e-32
19.668303	4.38516e-32
19.653483	4.67436e-32
19.638664	4.98264e-32
19.623845	5.31124e-32
19.609025	5.66151e-32
19.594206	6.03487e-32
19.579387	6.43285e-32
19.564567	6.85706e-32
19.549748	7.30925e-32
19.534929	7.79125e-32
19.520109	8.30502e-32
19.505290	8.85267e-32
19.490471	9.43643e-32
19.475651	1.00587e-31
19.460832	1.07219e-31
19.446013	1.14289e-31
19.431193	1.21825e-31
19.416374	1.29858e-31
19.401555	1.3842e-31
19.386735	1.47547e-31
19.371916	1.57275e-31
19.357097	1.67645e-31
19.342277	1.78698e-31
19.327458	1.90479e-31
19.312639	2.03038e-31
19.297819	2.16424e-31
19.283000	2.30692e-31
19.268181	2.45901e-31
19.253361	2.62112e-31
19.238542	2.79392e-31
19.223723	2.97811e-31
19.208903	3.17444e-31
19.194084	3.38371e-31
19.179265	3.60676e-31
19.164445	3.84453e-31
19.149626	4.09796e-31
19.134807	4.36809e-31
19.119987	4.65602e-31
19.105168	4.96293e-31
19.090349	5.29007e-31
19.075529	5.63876e-31
19.060710	6.01044e-31
19.045891	6.4066e-31
19.031071	6.82888e-31
19.016252	7.27898e-31
19.001433	7.75873e-31
18.986613	8.27011e-31
18.971794	8.81517e-31
18.956975	9.39616e-31
18.942155	1.00154e-30
18.927336	1.06755e-30
18.912517	1.13791e-30
18.897697	1.2129e-30
18.882878	1.29283e-30
18.868059	1.37803e-30
18.853239	1.46884e-30
18.838420	1.56564e-30
18.823601	1.66881e-30
18.808781	1.77878e-30
18.793962	1.896e-30
18.779143	2.02093e-30
18.764323	2.1541e-30
18.749504	2.29604e-30
18.734685	2.44734e-30
18.719865	2.6086e-30
18.705046	2.78048e-30
18.690227	2.96368e-30
18.675407	3.15895e-30
18.660588	3.36709e-30
18.645769	3.58893e-30
18.630949	3.82539e-30
18.616130	4.07743e-30
18.601311	4.34606e-30
18.586491	4.63239e-30
18.571672	4.93758e-30
18.556853	5.26287e-30
18.542033	5.60958e-30
18.527214	5.97913e-30
18.512395	6.37302e-30
18.497575	6.79285e-30
18.482756	7.24033e-30
18.467937	7.71729e-30
18.453117	8.22565e-30
18.438298	8.76749e-30
18.423479	9.34501e-30
18.408659	9.96057e-30
18.393840	1.06167e-29
18.379021	1.1316e-29
18.364201	1.20613e-29
18.349382	1.28557e-29
18.334563	1.37025e-29
18.319743	1.4605e-29
18.304924	1.55669e-29
18.290105	1.65922e-29
18.275285	1.76849e-29
18.260466	1.88496e-29
18.245647	2.0091e-29
18.230827	2.14142e-29
18.216008	2.28245e-29
18.201189	2.43276e-29
18.186369	2.59296e-29
18.171550	2.76372e-29
18.156731	2.94571e-29
18.141911	3.13969e-29
18.127092	3.34644e-29
18.112273	3.5668e-29
18.097453	3.80166e-29
18.082634	4.05199e-29
18.067815	4.3188e-29
18.052995	4.60316e-29
18.038176	4.90625e-29
18.023357	5.22929e-29
18.008537	5.57359e-29
17.993718	5.94056e-29
17.978899	6.33168e-29
17.964079	6.74854e-29
17.949260	7.19284e-29
17.934441	7.66638e-29
17.919621	8.1711e-29
17.904802	8.70903e-29
17.889983	9.28236e-29
17.875163	9.89343e-29
17.860344	1.05447e-28
17.845525	1.12389e-28
17.830705	1.19787e-28
17.815886	1.27672e-28
17.801067	1.36076e-28
17.786247	1.45033e-28
17.771428	1.5458e-28
17.756609	1.64754e-28
17.741789	1.75599e-28
17.726970	1.87157e-28
17.712151	1.99475e-28
17.697331	2.12604e-28
17.682512	2.26597e-28
17.667693	2.4151e-28
17.652873	2.57405e-28
17.638054	2.74345e-28
17.623235	2.924e-28
17.608415	3.11643e-28
17.593596	3.32152e-28
17.578777	3.54011e-28
17.563957	3.77307e-28
17.549138	4.02136e-28
17.534319	4.28598e-28
17.519499	4.56802e-28
17.504680	4.8686e-28
17.489861	5.18896e-28
17.475041	5.53039e-28
17.460222	5.89429e-28
17.445403	6.28212e-28
17.430583	6.69545e-28
17.415764	7.13598e-28
17.400945	7.60549e-28
17.386125	8.10587e-28
17.371306	8.63917e-28
17.356487	9.20754e-28
17.341667	9.8133e-28
17.326848	1.04589e-27
17.312029	1.11469e-27
17.297209	1.18803e-27
17.282390	1.26618e-27
17.267571	1.34947e-27
17.252751	1.43824e-27
17.237932	1.53285e-27
17.223113	1.63368e-27
17.208293	1.74114e-27
17.193474	1.85567e-27
17.178655	1.97772e-27
17.163835	2.10781e-27
17.149016	2.24644e-27
17.134197	2.3942e-27
17.119377	2.55166e-27
17.104558	2.71948e-27
17.089739	2.89834e-27
17.074919	3.08895e-27
17.060100	3.2921e-27
17.045281	3.5086e-27
17.030461	3.73934e-27
17.015642	3.98524e-27
17.000823	4.24731e-27
16.986003	4.52661e-27
16.971184	4.82427e-27
16.956365	5.1415e-27
16.941545	5.47958e-27
16.926726	5.83989e-27
16.911907	6.22387e-27
16.897087	6.6331e-27
16.882268	7.06923e-27
16.867449	7.53402e-27
16.852629	8.02936e-27
16.837810	8.55726e-27
16.822991	9.11986e-27
16.808171	9.71943e-27
16.793352	1.03584e-26
16.778533	1.10394e-26
16.763713	1.17651e-26
16.748894	1.25385e-26
16.734075	1.33628e-26
16.719255	1.42412e-26
16.704436	1.51773e-26
16.689617	1.6175e-26
16.674797	1.72382e-26
16.659978	1.83712e-26
16.645159	1.95788e-26
16.630339	2.08656e-26
16.615520	2.2237e-26
16.600701	2.36986e-26
16.585881	2.52561e-26
16.571062	2.6916e-26
16.556243	2.86849e-26
16.541423	3.05701e-26
16.526604	3.25791e-26
16.511785	3.47201e-26
16.496965	3.70017e-26
16.482146	3.94333e-26
16.467327	4.20245e-26
16.452508	4.4786e-26
16.437688	4.77289e-26
16.422869	5.0865e-26
16.408050	5.42072e-26
16.393230	5.77689e-26
16.378411	6.15646e-26
16.363592	6.56096e-26
16.348772	6.99202e-26
16.333953	7.45139e-26
16.319134	7.94094e-26
16.304314	8.46264e-26
16.289495	9.01859e-26
16.274676	9.61106e-26
16.259856	1.02424e-25
16.245037	1.09153e-25
16.230218	1.16323e-25
16.215398	1.23964e-25
16.200579	1.32107e-25
16.185760	1.40784e-25
16.170940	1.50032e-25
16.156121	1.59886e-25
16.141302	1.70388e-25
16.126482	1.81579e-25
16.111663	1.93505e-25
16.096844	2.06213e-25
16.082024	2.19757e-25
16.067205	2.34189e-25
16.052386	2.49569e-25
16.037566	2.65958e-25
16.022747	2.83423e-25
16.007928	3.02035e-25
15.993108	3.21869e-25
15.978289	3.43004e-25
15.963470	3.65527e-25
15.948650	3.89528e-25
15.933831	4.15105e-25
15.919012	4.4236e-25
15.904192	4.71404e-25
15.889373	5.02355e-25
15.874554	5.35337e-25
15.859734	5.70483e-25
15.844915	6.07936e-25
15.830096	6.47847e-25
15.815276	6.90377e-25
15.800457	7.35698e-25
15.785638	7.83993e-25
15.770818	8.35457e-25
15.755999	8.90298e-25
15.741180	9.48738e-25
15.726360	1.01101e-24
15.711541	1.07737e-24
15.696722	1.14809e-24
15.681902	1.22344e-24
15.667083	1.30374e-24
15.652264	1.3893e-24
15.637444	1.48048e-24
15.622625	1.57764e-24
15.607806	1.68118e-24
15.592986	1.79151e-24
15.578167	1.90907e-24
15.563348	2.03435e-24
15.548528	2.16784e-24
15.533709	2.31009e-24
15.518890	2.46167e-24
15.504070	2.62319e-24
15.489251	2.79531e-24
15.474432	2.97871e-24
15.459612	3.17415e-24
15.444793	3.3824e-24
15.429974	3.60431e-24
15.415154	3.84077e-24
15.400335	4.09274e-24
15.385516	4.36123e-24
15.370696	4.64733e-24
15.355877	4.95219e-24
15.341058	5.27704e-24
15.326238	5.62319e-24
15.311419	5.99203e-24
15.296600	6.38506e-24
15.281780	6.80386e-24
15.266961	7.25011e-24
15.252142	7.72563e-24
15.237322	8.23231e-24
15.222503	8.77222e-24
15.207684	9.34752e-24
15.192864	9.96053e-24
15.178045	1.06137e-23
15.163226	1.13097e-23
15.148406	1.20514e-23
15.133587	1.28416e-23
15.118768	1.36837e-23
15.103948	1.45809e-23
15.089129	1.55369e-23
15.074310	1.65556e-23
15.059490	1.76411e-23
15.044671	1.87977e-23
15.029852	2.00301e-23
15.015032	2.13433e-23
15.000213	2.27425e-23
14.985394	2.42334e-23
14.970574	2.5822e-23
14.955755	2.75147e-23
14.940936	2.93182e-23
14.926116	3.124e-23
14.911297	3.32877e-23
14.896478	3.54695e-23
14.881658	3.77943e-23
14.866839	4.02714e-23
14.852020	4.29108e-23
14.837200	4.57231e-23
14.822381	4.87196e-23
14.807562	5.19124e-23
14.792742	5.53143e-23
14.777923	5.89391e-23
14.763104	6.28013e-23
14.748284	6.69165e-23
14.733465	7.13011e-23
14.718646	7.5973e-23
14.703826	8.09509e-23
14.689007	8.62547e-23
14.674188	9.19059e-23
14.659368	9.79272e-23
14.644549	1.04343e-22
14.629730	1.11178e-22
14.614910	1.18462e-22
14.600091	1.26222e-22
14.585272	1.3449e-22
14.570452	1.433e-22
14.555633	1.52686e-22
14.540814	1.62687e-22
14.525994	1.73343e-22
14.511175	1.84696e-22
14.496356	1.96793e-22
14.481536	2.09682e-22
14.466717	2.23414e-22
14.451898	2.38045e-22
14.437078	2.53634e-22
14.422259	2.70243e-22
14.407440	2.87939e-22
14.392620	3.06794e-22
14.377801	3.26882e-22
14.362982	3.48285e-22
14.348162	3.71089e-22
14.333343	3.95386e-22
14.318524	4.21272e-22
14.303704	4.48852e-22
14.288885	4.78237e-22
14.274066	5.09545e-22
14.259246	5.42901e-22
14.244427	5.7844e-22
14.229608	6.16304e-22
14.214788	6.56645e-22
14.199969	6.99626e-22
14.185150	7.45418e-22
14.170330	7.94206e-22
14.155511	8.46186e-22
14.140692	9.01566e-22
14.125872	9.60568e-22
14.111053	1.02343e-21
14.096234	1.0904e-21
14.081414	1.16176e-21
14.066595	1.23778e-21
14.051776	1.31877e-21
14.036956	1.40506e-21
14.022137	1.49699e-21
14.007318	1.59494e-21
13.992498	1.69929e-21
13.977679	1.81046e-21
13.962860	1.9289e-21
13.948040	2.05509e-21
13.933221	2.18953e-21
13.918402	2.33276e-21
13.903582	2.48535e-21
13.888763	2.64791e-21
13.873944	2.82111e-21
13.859124	3.00563e-21
13.844305	3.20221e-21
13.829486	3.41164e-21
13.814666	3.63476e-21
13.799847	3.87246e-21
13.785028	4.1257e-21
13.770208	4.39549e-21
13.755389	4.68291e-21
13.740570	4.98912e-21
13.725750	5.31534e-21
13.710931	5.66288e-21
13.696112	6.03312e-21
13.681292	6.42757e-21
13.666473	6.84778e-21
13.651654	7.29545e-21
13.636834	7.77238e-21
13.622015	8.28046e-21
13.607196	8.82173e-21
13.592376	9.39837e-21
13.577557	1.00127e-20
13.562738	1.06671e-20
13.547918	1.13643e-20
13.533099	1.2107e-20
13.518280	1.28983e-20
13.503460	1.37412e-20
13.488641	1.46392e-20
13.473822	1.55958e-20
13.459002	1.66149e-20
13.444183	1.77006e-20
13.429364	1.88571e-20
13.414544	2.00892e-20
13.399725	2.14017e-20
13.384906	2.27999e-20
13.370086	2.42895e-20
13.355267	2.58762e-20
13.340448	2.75666e-20
13.325628	2.93673e-20
13.310809	3.12856e-20
13.295990	3.33291e-20
13.281170	3.55061e-20
13.266351	3.78251e-20
13.251532	4.02954e-20
13.236712	4.29271e-20
13.221893	4.57304e-20
13.207074	4.87168e-20
13.192254	5.1898e-20
13.177435	5.52869e-20
13.162616	5.88968e-20
13.147796	6.27424e-20
13.132977	6.68389e-20
13.118158	7.12027e-20
13.103338	7.58512e-20
13.088519	8.0803e-20
13.073700	8.60778e-20
13.058880	9.16968e-20
13.044061	9.76823e-20
13.029242	1.04058e-19
13.014422	1.1085e-19
12.999603	1.18085e-19
12.984784	1.25792e-19
12.969964	1.34001e-19
12.955145	1.42746e-19
12.940326	1.52061e-19
12.925507	1.61984e-19
12.910687	1.72554e-19
12.895868	1.83813e-19
12.881049	1.95806e-19
12.866229	2.08581e-19
12.851410	2.22189e-19
12.836591	2.36684e-19
12.821771	2.52124e-19
12.806952	2.68571e-19
12.792133	2.8609e-19
12.777313	3.0475e-19
12.762494	3.24628e-19
12.747675	3.458e-19
12.732855	3.68353e-19
12.718036	3.92376e-19
12.703217	4.17964e-19
12.688397	4.4522e-19
12.673578	4.74251e-19
12.658759	5.05175e-19
12.643939	5.38114e-19
12.629120	5.73198e-19
12.614301	6.10569e-19
12.599481	6.50374e-19
12.584662	6.92772e-19
12.569843	7.37933e-19
12.555023	7.86035e-19
12.540204	8.37271e-19
12.525385	8.91843e-19
12.510565	9.4997e-19
12.495746	1.01188e-18
12.480927	1.07783e-18
12.466107	1.14807e-18
12.451288	1.22288e-18
12.436469	1.30257e-18
12.421649	1.38744e-18
12.406830	1.47784e-18
12.392011	1.57413e-18
12.377191	1.67668e-18
12.362372	1.78591e-18
12.347553	1.90225e-18
12.332733	2.02616e-18
12.317914	2.15814e-18
12.303095	2.29871e-18
12.288275	2.44843e-18
12.273456	2.6079e-18
12.258637	2.77774e-18
12.243817	2.95863e-18
12.228998	3.15129e-18
12.214179	3.35649e-18
12.199359	3.57505e-18
12.184540	3.80782e-18
12.169721	4.05573e-18
12.154901	4.31977e-18
12.140082	4.60099e-18
12.125263	4.90051e-18
12.110443	5.2195e-18
12.095624	5.55924e-18
12.080805	5.92108e-18
12.065985	6.30645e-18
12.051166	6.71688e-18
12.036347	7.154e-18
12.021527	7.61955e-18
12.006708	8.11536e-18
11.991889	8.64342e-18
11.977069	9.2058e-18
11.962250	9.80474e-18
11.947431	1.04426e-17
11.932611	1.1122e-17
11.917792	1.18455e-17
11.902973	1.2616e-17
11.888153	1.34366e-17
11.873334	1.43105e-17
11.858515	1.52413e-17
11.843695	1.62325e-17
11.828876	1.72881e-17
11.814057	1.84123e-17
11.799237	1.96096e-17
11.784418	2.08846e-17
11.769599	2.22425e-17
11.754779	2.36885e-17
11.739960	2.52285e-17
11.725141	2.68686e-17
11.710321	2.86151e-17
11.695502	3.04751e-17
11.680683	3.24559e-17
11.665863	3.45653e-17
11.651044	3.68117e-17
11.636225	3.92039e-17
11.621405	4.17515e-17
11.606586	4.44644e-17
11.591767	4.73535e-17
11.576947	5.04301e-17
11.562128	5.37064e-17
11.547309	5.71954e-17
11.532489	6.09109e-17
11.517670	6.48674e-17
11.502851	6.90808e-17
11.488031	7.35675e-17
11.473212	7.83454e-17
11.458393	8.34333e-17
11.443573	8.88513e-17
11.428754	9.46208e-17
11.413935	1.00765e-16
11.399115	1.07307e-16
11.384296	1.14274e-16
11.369477	1.21692e-16
11.354657	1.29592e-16
11.339838	1.38004e-16
11.325019	1.46961e-16
11.310199	1.56499e-16
11.295380	1.66656e-16
11.280561	1.77471e-16
11.265741	1.88988e-16
11.250922	2.01251e-16
11.236103	2.14309e-16
11.221283	2.28213e-16
11.206464	2.43019e-16
11.191645	2.58784e-16
11.176825	2.7557e-16
11.162006	2.93445e-16
11.147187	3.12478e-16
11.132367	3.32744e-16
11.117548	3.54323e-16
11.102729	3.77299e-16
11.087909	4.01765e-16
11.073090	4.27815e-16
11.058271	4.55552e-16
11.043451	4.85086e-16
11.028632	5.16533e-16
11.013813	5.50015e-16
10.998993	5.85666e-16
10.984174	6.23626e-16
10.969355	6.64043e-16
10.954535	7.07076e-16
10.939716	7.52895e-16
10.924897	8.01681e-16
10.910077	8.53623e-16
10.895258	9.08928e-16
10.880439	9.67812e-16
10.865619	1.03051e-15
10.850800	1.09726e-15
10.835981	1.16833e-15
10.821161	1.24399e-15
10.806342	1.32456e-15
10.791523	1.41033e-15
10.776703	1.50165e-15
10.761884	1.59888e-15
10.747065	1.7024e-15
10.732245	1.81261e-15
10.717426	1.92995e-15
10.702607	2.05488e-15
10.687787	2.18788e-15
10.672968	2.32948e-15
10.658149	2.48023e-15
10.643329	2.64073e-15
10.628510	2.8116e-15
10.613691	2.99352e-15
10.598871	3.18719e-15
10.584052	3.39338e-15
10.569233	3.61289e-15
10.554413	3.84658e-15
10.539594	4.09537e-15
10.524775	4.36022e-15
10.509955	4.64219e-15
10.495136	4.94237e-15
10.480317	5.26194e-15
10.465497	5.60214e-15
10.450678	5.96431e-15
10.435859	6.34986e-15
10.421039	6.76031e-15
10.406220	7.19725e-15
10.391401	7.6624e-15
10.376581	8.15757e-15
10.361762	8.6847e-15
10.346943	9.24585e-15
10.332123	9.8432e-15
10.317304	1.04791e-14
10.302485	1.1156e-14
10.287665	1.18766e-14
10.272846	1.26437e-14
10.258027	1.34603e-14
10.243207	1.43295e-14
10.228388	1.52548e-14
10.213569	1.62397e-14
10.198749	1.72882e-14
10.183930	1.84042e-14
10.169111	1.95922e-14
10.154291	2.08568e-14
10.139472	2.22029e-14
10.124653	2.36357e-14
10.109833	2.51609e-14
10.095014	2.67843e-14
10.080195	2.85124e-14
10.065375	3.03518e-14
10.050556	3.23096e-14
10.035737	3.43936e-14
10.020917	3.66119e-14
10.006098	3.89729e-14
9.991279	4.1486e-14
9.976459	4.4161e-14
9.961640	4.70081e-14
9.946821	5.00386e-14
9.932001	5.32641e-14
9.917182	5.66972e-14
9.902363	6.03513e-14
9.887543	6.42405e-14
9.872724	6.838e-14
9.857905	7.27858e-14
9.843085	7.7475e-14
9.828266	8.24659e-14
9.813447	8.77777e-14
9.798627	9.34312e-14
9.783808	9.94483e-14
9.768989	1.05852e-13
9.754169	1.12668e-13
9.739350	1.19922e-13
9.724531	1.27642e-13
9.709711	1.35858e-13
9.694892	1.44603e-13
9.680073	1.53909e-13
9.665253	1.63813e-13
9.650434	1.74354e-13
9.635615	1.85571e-13
9.620795	1.97509e-13
9.605976	2.10214e-13
9.591157	2.23735e-13
9.576337	2.38124e-13
9.561518	2.53437e-13
9.546699	2.69733e-13
9.531879	2.87074e-13
9.517060	3.05529e-13
9.502241	3.25169e-13
9.487421	3.46068e-13
9.472602	3.68308e-13
9.457783	3.91975e-13
9.442963	4.17161e-13
9.428144	4.43961e-13
9.413325	4.72481e-13
9.398506	5.02829e-13
9.383686	5.35123e-13
9.368867	5.69487e-13
9.354048	6.06054e-13
9.339228	6.44965e-13
9.324409	6.86369e-13
9.309590	7.30427e-13
9.294770	7.77307e-13
9.279951	8.2719e-13
9.265132	8.80269e-13
9.250312	9.36747e-13
9.235493	9.96842e-13
9.220674	1.06078e-12
9.205854	1.12882e-12
9.191035	1.20121e-12
9.176216	1.27824e-12
9.161396	1.36019e-12
9.146577	1.44739e-12
9.131758	1.54017e-12
9.116938	1.63888e-12
9.102119	1.74391e-12
9.087300	1.85566e-12
9.072480	1.97455e-12
9.057661	2.10104e-12
9.042842	2.23562e-12
9.028022	2.3788e-12
9.013203	2.53113e-12
8.998384	2.6932e-12
8.983564	2.86562e-12
8.968745	3.04906e-12
8.953926	3.24421e-12
8.939106	3.45183e-12
8.924287	3.67271e-12
8.909468	3.90769e-12
8.894648	4.15767e-12
8.879829	4.42361e-12
8.865010	4.70653e-12
8.850190	5.00749e-12
8.835371	5.32766e-12
8.820552	5.66826e-12
8.805732	6.03058e-12
8.790913	6.41601e-12
8.776094	6.82601e-12
8.761274	7.26216e-12
8.746455	7.7261e-12
8.731636	8.21962e-12
8.716816	8.74459e-12
8.701997	9.30302e-12
8.687178	9.89701e-12
8.672358	1.05288e-11
8.657539	1.12009e-11
8.642720	1.19158e-11
8.627900	1.26762e-11
8.613081	1.3485e-11
8.598262	1.43452e-11
8.583442	1.52602e-11
8.568623	1.62335e-11
8.553804	1.72686e-11
8.538984	1.83696e-11
8.524165	1.95406e-11
8.509346	2.0786e-11
8.494526	2.21107e-11
8.479707	2.35195e-11
8.464888	2.50179e-11
8.450068	2.66114e-11
8.435249	2.83062e-11
8.420430	3.01087e-11
8.405610	3.20256e-11
8.390791	3.40643e-11
8.375972	3.62323e-11
8.361152	3.8538e-11
8.346333	4.099e-11
8.331514	4.35976e-11
8.316694	4.63706e-11
8.301875	4.93195e-11
8.287056	5.24554e-11
8.272236	5.57901e-11
8.257417	5.93362e-11
8.242598	6.31071e-11
8.227778	6.71169e-11
8.212959	7.13807e-11
8.198140	7.59146e-11
8.183320	8.07357e-11
8.168501	8.5862e-11
8.153682	9.13128e-11
8.138862	9.71087e-11
8.124043	1.03271e-10
8.109224	1.09824e-10
8.094404	1.16791e-10
8.079585	1.24198e-10
8.064766	1.32074e-10
8.049946	1.40448e-10
8.035127	1.49351e-10
8.020308	1.58816e-10
8.005488	1.6888e-10
7.990669	1.79579e-10
7.975850	1.90954e-10
7.961030	2.03047e-10
7.946211	2.15903e-10
7.931392	2.2957e-10
7.916572	2.441e-10
7.901753	2.59546e-10
7.886934	2.75967e-10
7.872114	2.93422e-10
7.857295	3.11978e-10
7.842476	3.31703e-10
7.827656	3.52671e-10
7.812837	3.7496e-10
7.798018	3.98652e-10
7.783198	4.23836e-10
7.768379	4.50606e-10
7.753560	4.79059e-10
7.738740	5.09303e-10
7.723921	5.41449e-10
7.709102	5.75617e-10
7.694282	6.11932e-10
7.679463	6.5053e-10
7.664644	6.91554e-10
7.649824	7.35154e-10
7.635005	7.81492e-10
7.620186	8.3074e-10
7.605366	8.83079e-10
7.590547	9.38702e-10
7.575728	9.97815e-10
7.560908	1.06064e-09
7.546089	1.12739e-09
7.531270	1.19834e-09
7.516450	1.27373e-09
7.501631	1.35384e-09
7.486812	1.43897e-09
7.471992	1.52943e-09
7.457173	1.62555e-09
7.442354	1.72769e-09
7.427534	1.83622e-09
7.412715	1.95153e-09
7.397896	2.07406e-09
7.383076	2.20424e-09
7.368257	2.34256e-09
7.353438	2.48952e-09
7.338618	2.64565e-09
7.323799	2.81153e-09
7.308980	2.98776e-09
7.294160	3.17499e-09
7.279341	3.37389e-09
7.264522	3.5852e-09
7.249702	3.80967e-09
7.234883	4.04813e-09
7.220064	4.30145e-09
7.205244	4.57053e-09
7.190425	4.85637e-09
7.175606	5.15999e-09
7.160786	5.48249e-09
7.145967	5.82505e-09
7.131148	6.1889e-09
7.116328	6.57535e-09
7.101509	6.98582e-09
7.086690	7.42176e-09
7.071870	7.88477e-09
7.057051	8.3765e-09
7.042232	8.89873e-09
7.027412	9.45334e-09
7.012593	1.00423e-08
6.997774	1.06678e-08
6.982954	1.1332e-08
6.968135	1.20373e-08
6.953316	1.27863e-08
6.938496	1.35815e-08
6.923677	1.4426e-08
6.908858	1.53226e-08
6.894038	1.62747e-08
6.879219	1.72855e-08
6.864400	1.83587e-08
6.849580	1.94982e-08
6.834761	2.07079e-08
6.819942	2.19922e-08
6.805122	2.33556e-08
6.790303	2.4803e-08
6.775484	2.63396e-08
6.760664	2.79706e-08
6.745845	2.9702e-08
6.731026	3.15399e-08
6.716206	3.34906e-08
6.701387	3.55612e-08
6.686568	3.77589e-08
6.671748	4.00915e-08
6.656929	4.25672e-08
6.642110	4.51946e-08
6.627290	4.7983e-08
6.612471	5.09421e-08
6.597652	5.40824e-08
6.582832	5.74148e-08
6.568013	6.0951e-08
6.553194	6.47032e-08
6.538374	6.86847e-08
6.523555	7.29092e-08
6.508736	7.73915e-08
6.493916	8.21471e-08
6.479097	8.71925e-08
6.464278	9.25453e-08
6.449458	9.82239e-08
6.434639	1.04248e-07
6.419820	1.10638e-07
6.405000	1.17417e-07
6.390181	1.24607e-07
6.375362	1.32234e-07
6.360542	1.40324e-07
6.345723	1.48903e-07
6.330904	1.58003e-07
6.316084	1.67653e-07
6.301265	1.77888e-07
6.286446	1.8874e-07
6.271626	2.00249e-07
6.256807	2.12453e-07
6.241988	2.25393e-07
6.227168	2.39113e-07
6.212349	2.53659e-07
6.197530	2.69082e-07
6.182710	2.85432e-07
6.167891	3.02766e-07
6.153072	3.21141e-07
6.138252	3.40618e-07
6.123433	3.61264e-07
6.108614	3.83148e-07
6.093794	4.06342e-07
6.078975	4.30924e-07
6.064156	4.56975e-07
6.049336	4.84583e-07
6.034517	5.13839e-07
6.019698	5.4484e-07
6.004878	5.77688e-07
5.990059	6.12491e-07
5.975240	6.49365e-07
5.960420	6.8843e-07
5.945601	7.29815e-07
5.930782	7.73654e-07
5.915962	8.20091e-07
5.901143	8.69278e-07
5.886324	9.21374e-07
5.871505	9.76547e-07
5.856685	1.03498e-06
5.841866	1.09685e-06
5.827047	1.16237e-06
5.812227	1.23175e-06
5.797408	1.30521e-06
5.782589	1.38297e-06
5.767769	1.4653e-06
5.752950	1.55245e-06
5.738131	1.6447e-06
5.723311	1.74234e-06
5.708492	1.84568e-06
5.693673	1.95504e-06
5.678853	2.07078e-06
5.664034	2.19324e-06
5.649215	2.32282e-06
5.634395	2.45991e-06
5.619576	2.60494e-06
5.604757	2.75837e-06
5.589937	2.92065e-06
5.575118	3.0923e-06
5.560299	3.27383e-06
5.545479	3.46581e-06
5.530660	3.66881e-06
5.515841	3.88345e-06
5.501021	4.11038e-06
5.486202	4.35028e-06
5.471383	4.60387e-06
5.456563	4.8719e-06
5.441744	5.15518e-06
5.426925	5.45455e-06
5.412105	5.77088e-06
5.397286	6.1051e-06
5.382467	6.4582e-06
5.367647	6.8312e-06
5.352828	7.22518e-06
5.338009	7.64128e-06
5.323189	8.08069e-06
5.308370	8.54466e-06
5.293551	9.03452e-06
5.278731	9.55165e-06
5.263912	1.00975e-05
5.249093	1.06736e-05
5.234273	1.12816e-05
5.219454	1.1923e-05
5.204635	1.25998e-05
5.189815	1.33137e-05
5.174996	1.40667e-05
5.160177	1.48608e-05
5.145357	1.56982e-05
5.130538	1.65809e-05
5.115719	1.75115e-05
5.100899	1.84923e-05
5.086080	1.95259e-05
5.071261	2.06149e-05
5.056441	2.17621e-05
5.041622	2.29705e-05
5.026803	2.4243e-05
5.011983	2.55829e-05
4.997164	2.69934e-05
4.982345	2.8478e-05
4.967525	3.00402e-05
4.952706	3.16839e-05
4.937887	3.34129e-05
4.923067	3.52312e-05
4.908248	3.7143e-05
4.893429	3.91527e-05
4.878609	4.12649e-05
4.863790	4.34841e-05
4.848971	4.58153e-05
4.834151	4.82635e-05
4.819332	5.08339e-05
4.804513	5.35318e-05
4.789693	5.63628e-05
4.774874	5.93326e-05
4.760055	6.2447e-05
4.745235	6.57121e-05
4.730416	6.9134e-05
4.715597	7.27191e-05
4.700777	7.64738e-05
4.685958	8.04047e-05
4.671139	8.45186e-05
4.656319	8.88222e-05
4.641500	9.33225e-05
4.626681	9.80265e-05
4.611861	0.000102941
4.597042	0.000108073
4.582223	0.000113431
4.567403	0.000119019
4.552584	0.000124847
4.537765	0.00013092
4.522945	0.000137245
4.508126	0.000143828
4.493307	0.000150676
4.478487	0.000157795
4.463668	0.000165189
4.448849	0.000172863
4.434029	0.000180822
4.419210	0.000189069
4.404391	0.000197607
4.389571	0.000206437
4.374752	0.000215561
4.359933	0.000224976
4.345113	0.000234681
4.330294	0.000244673
4.315475	0.000254945
4.300655	0.00026549
4.285836	0.000276298
4.271017	0.000287355
4.256197	0.000298646
4.241378	0.000310153
4.226559	0.000321851
4.211739	0.000333715
4.196920	0.000345712
4.182101	0.000357806
4.167281	0.000369955
4.152462	0.000382109
4.137643	0.000394214
4.122823	0.000406205
4.108004	0.00041801
4.093185	0.000429547
4.078365	0.000440724
4.063546	0.000451436
4.048727	0.000461566
4.033907	0.00047098
4.019088	0.000479529
4.004269	0.000487045
3.989449	0.000493337
3.974630	0.000498187
3.959811	0.000501344
&
```
