## Supplementary material for "All-at-once RNA folding with 3D motif prediction framed by evolutionary information": RF02901_AaHKsRNA41.cacofold.helixcov

```
# RMs = 4 L = 187

# RM_HELIX NESTED 35-46 57-68, nbp = 12 nbp_cov = 0
# pvals: 0.891595,0.0901924,0.984662,0.0660324,0.891595,0.891595,0.0893355,0.891595,0.891595,0.891595,0.891595,0.891595
# aggregated NONE
NESTED  ::::::::::::::::::::::::::::::::::<<<<<<<<<<<<__________>>>>>>>>>>>>:::::::::::::::::::::::::::::::::::::::::::::::::::::::::::::::::::::::::::::::::::::::::::::::::::::::::::::::::::::::
        :::::::::::::::::::::::::::::::::::::::::::::::::::::::::::::::::::::::::::::::::::::::::::::::::::::::::::::::::::::::::::::::::::::::::::::::::::::::::::::::::::::::::::::::::::::::::::

# RM_HELIX NESTED 3-31 72-100, nbp = 28 nbp_cov = 1
# pvals: 0.891595,0.0141098,0.891595,0.976086,0.0185013,0.000836448,0.0148569,0.0427156,0.891595,0.891595,0.891595,0.891595,0.891595,0.891595,0.891595,0.891595,0.891595,0.891595,0.891595,0.064127,0.891595,0.891595,0.891595,0.891595,0.891595,0.891595,0.891595,0.891595
# aggregated NONE
NESTED  ::<<<<<<<<-<<<<<<<<<<<<<<<<<<<<________________________________________>>>>>>>>>>>>>>>>>>>>->>>>>>>>:::::::::::::::::::::::::::::::::::::::::::::::::::::::::::::::::::::::::::::::::::::::
        :::::::<______________________________________________________________________________________>::::::::::::::::::::::::::::::::::::::::::::::::::::::::::::::::::::::::::::::::::::::::::::

# RM_HELIX NESTED 101-106 133-138, nbp = 6 nbp_cov = 0
# pvals: 0.0185013,0.000836448,0.0245468,0.891595,0.891595,0.891595
# aggregated NONE
NESTED  ::::::::::::::::::::::::::::::::::::::::::::::::::::::::::::::::::::::::::::::::::::::::::::::::::::<<<<<<__________________________>>>>>>:::::::::::::::::::::::::::::::::::::::::::::::::
        :::::::::::::::::::::::::::::::::::::::::::::::::::::::::::::::::::::::::::::::::::::::::::::::::::::::::::::::::::::::::::::::::::::::::::::::::::::::::::::::::::::::::::::::::::::::::::

# RM_HELIX NESTED 160-166 174-180, nbp = 7 nbp_cov = 0
# pvals: 0.0185013,0.891595,0.891595,0.891595,0.891595,0.0660324,0.891595
# aggregated NONE
NESTED  :::::::::::::::::::::::::::::::::::::::::::::::::::::::::::::::::::::::::::::::::::::::::::::::::::::::::::::::::::::::::::::::::::::::::::::::::::::::::::::::<<<<<<<_______>>>>>>>:::::::
        :::::::::::::::::::::::::::::::::::::::::::::::::::::::::::::::::::::::::::::::::::::::::::::::::::::::::::::::::::::::::::::::::::::::::::::::::::::::::::::::::::::::::::::::::::::::::::
```
