## Supplementary material for "All-at-once RNA folding with 3D motif prediction framed by evolutionary information": RF02901_AaHKsRNA41.cacofold.power

```
# Power analysis of CaCoFold structure
#
# Powertype = SINGLE SUBSTITUTIONS
# covary left_pos right_pos substitutions power
#----------------------------------------------------------------
3		100		1		0.00
4		99		2		0.00
5		98		1		0.00
6		97		2		0.00
7		96		2		0.00
* 8		95		2		0.00
9		94		2		0.00
10		93		2		0.00
12		91		1		0.00
13		90		0		0.00
14		89		1		0.00
15		88		0		0.00
16		87		0		0.00
17		86		0		0.00
18		85		1		0.00
19		84		0		0.00
20		83		0		0.00
21		82		0		0.00
22		81		0		0.00
23		80		2		0.00
24		79		0		0.00
25		78		0		0.00
26		77		0		0.00
27		76		0		0.00
28		75		1		0.00
29		74		0		0.00
30		73		0		0.00
31		72		0		0.00
35		68		0		0.00
36		67		2		0.00
37		66		2		0.00
38		65		2		0.00
39		64		0		0.00
40		63		0		0.00
41		62		1		0.00
42		61		0		0.00
43		60		0		0.00
44		59		1		0.00
45		58		0		0.00
46		57		1		0.00
101		138		2		0.00
102		137		2		0.00
103		136		2		0.00
104		135		1		0.00
105		134		1		0.00
106		133		1		0.00
160		180		2		0.00
161		179		0		0.00
162		178		0		0.00
163		177		0		0.00
164		176		0		0.00
165		175		2		0.00
166		174		0		0.00
#
# BPAIRS 53
# avg substitutions per BP 0.8
# BPAIRS expected to covary 0.0 +/- 0.0
# BPAIRS observed to covary 1
#
```
