## Supplementary material for "All-at-once RNA folding with 3D motif prediction framed by evolutionary information": RF02901_AaHKsRNA41.cov

```
#
# Method Target_E-val [cov_min,cov_max] [FP | TP True Found | Sen PPV F] 
# GTp    0.05           [-1.13,1.33]    [0 | 1 51 1 | 1.96 100.00 3.85] 
#
# #tests = 51 (base pairs) 17340 (others)
# in_given  left_pos       right_pos        score      E-value          pvalue      substitutions      power
#----------------------------------------------------------------------------------------------------------------
*	         8	        95	1.26390	0.0426588	0.000836448	2		0.00
```
