## Supplementary material for "All-at-once RNA folding with 3D motif prediction framed by evolutionary information": RF02901_AaHKsRNA41.helixcov

```
# RMs = 4 L = 187

# RM_HELIX NESTED 7-33 70-96, nbp = 25 nbp_cov = 1
# pvals: 0.0185013,0.000836448,0.0148569,0.0427156,0.0241909,0.891595,0.891595,0.891595,0.891595,0.891595,0.891595,0.891595,0.891595,0.891595,0.891595,0.064127,0.891595,0.891595,0.891595,0.891595,0.891595,0.891595,0.891595,0.0541884,0.0248406
# aggregated NONE
NESTED  ::::::<<<<<<<-<<<<<<<<<<<<<-<<<<<____________________________________>>>>>->>>>>>>>>>>>>->>>>>>>:::::::::::::::::::::::::::::::::::::::::::::::::::::::::::::::::::::::::::::::::::::::::::
        :::::::<______________________________________________________________________________________>::::::::::::::::::::::::::::::::::::::::::::::::::::::::::::::::::::::::::::::::::::::::::::

# RM_HELIX NESTED 101-112 124-136, nbp = 11 nbp_cov = 0
# pvals: 0.0753936,0.00164453,0.0518789,0.891595,0.891595,0.0148569,0.891595,0.0427156,0.0175982,0.0148569,0.0185013
# aggregated NONE
NESTED  ::::::::::::::::::::::::::::::::::::::::::::::::::::::::::::::::::::::::::::::::::::::::::::::::::::<<<<<<<<<-<<___________>>->>>>->>>>>:::::::::::::::::::::::::::::::::::::::::::::::::::
        :::::::::::::::::::::::::::::::::::::::::::::::::::::::::::::::::::::::::::::::::::::::::::::::::::::::::::::::::::::::::::::::::::::::::::::::::::::::::::::::::::::::::::::::::::::::::::

# RM_HELIX NESTED 1-3 139-141, nbp = 3 nbp_cov = 0
# pvals: 0.891595,0.969654,0.0185013
# aggregated NONE
NESTED  <<<_______________________________________________________________________________________________________________________________________>>>::::::::::::::::::::::::::::::::::::::::::::::
        :::::::::::::::::::::::::::::::::::::::::::::::::::::::::::::::::::::::::::::::::::::::::::::::::::::::::::::::::::::::::::::::::::::::::::::::::::::::::::::::::::::::::::::::::::::::::::

# RM_HELIX NESTED 157-168 172-183, nbp = 12 nbp_cov = 0
# pvals: 0.0148569,0.0185013,0.0148569,0.0185013,0.891595,0.891595,0.891595,0.891595,0.0660324,0.891595,0.891595,0.891595
# aggregated NONE
NESTED  ::::::::::::::::::::::::::::::::::::::::::::::::::::::::::::::::::::::::::::::::::::::::::::::::::::::::::::::::::::::::::::::::::::::::::::::::::::::::::::<<<<<<<<<<<<___>>>>>>>>>>>>::::
        :::::::::::::::::::::::::::::::::::::::::::::::::::::::::::::::::::::::::::::::::::::::::::::::::::::::::::::::::::::::::::::::::::::::::::::::::::::::::::::::::::::::::::::::::::::::::::
```
