## Supplementary material for "All-at-once RNA folding with 3D motif prediction framed by evolutionary information": RF02901_AaHKsRNA41.power

```
# Power analysis of given structure
#
# Powertype = SINGLE SUBSTITUTIONS
# covary left_pos right_pos substitutions power
#----------------------------------------------------------------
1		141		1		0.00
2		140		2		0.00
3		139		2		0.00
7		96		2		0.00
* 8		95		2		0.00
9		94		2		0.00
10		93		2		0.00
11		92		2		0.00
12		91		1		0.00
13		90		0		0.00
15		88		0		0.00
16		87		0		0.00
17		86		0		0.00
18		85		1		0.00
19		84		0		0.00
20		83		0		0.00
21		82		0		0.00
22		81		0		0.00
23		80		2		0.00
24		79		0		0.00
25		78		0		0.00
26		77		0		0.00
27		76		0		0.00
29		74		0		0.00
30		73		0		0.00
31		72		0		0.00
32		71		2		0.00
33		70		2		0.00
101		136		2		0.00
102		135		2		0.00
103		134		2		0.00
104		133		0		0.00
105		132		0		0.00
106		130		2		0.00
107		129		0		0.00
108		128		2		0.00
109		127		2		0.00
111		125		2		0.00
112		124		2		0.00
157		183		2		0.00
158		182		2		0.00
159		181		2		0.00
160		180		2		0.00
161		179		0		0.00
162		178		0		0.00
163		177		0		0.00
164		176		0		0.00
165		175		2		0.00
166		174		0		0.00
167		173		1		0.00
168		172		0		0.00
#
# BPAIRS 51
# avg substitutions per BP 1.0
# BPAIRS expected to covary 0.0 +/- 0.0
# BPAIRS observed to covary 1
#
```
