## Supplementary material for "All-at-once RNA folding with 3D motif prediction framed by evolutionary information": RF02901_AaHKsRNA41.surv

```
1.258459	0.0196078
1.190188	0.0392157
0.985376	0.137255
0.966757	0.156863
0.960550	0.254902
0.892279	0.27451
0.867454	0.294118
0.612990	0.333333
0.538513	0.352941
0.513687	0.372549
0.408178	0.392157
0.395765	0.411765
0.308875	0.431373
-0.001446	0.980392
-0.702772	1
&
1.331773	5.76701e-05
1.326729	0.000576701
1.258459	0.00224913
1.190188	0.00305652
1.183982	0.0032872
1.171569	0.00363322
1.165362	0.00432526
1.159156	0.00536332
1.134330	0.00767013
1.115711	0.00882353
1.103298	0.0102076
1.084679	0.0108997
0.991582	0.0132065
0.985376	0.0198385
0.966757	0.021857
0.960550	0.0342561
0.892279	0.0350634
0.879867	0.0381776
0.867454	0.0401961
0.761944	0.0436563
0.755738	0.0439446
0.749532	0.0453287
0.743325	0.0461938
0.737119	0.05
0.724706	0.050346
0.712293	0.0513841
0.706087	0.0551903
0.668848	0.0563437
0.631610	0.0584198
0.612990	0.0675317
0.575752	0.0682238
0.569545	0.0705306
0.557132	0.0724337
0.538513	0.0754902
0.513687	0.0823529
0.482655	0.083737
0.476449	0.0865052
0.470242	0.0875433
0.433004	0.0886967
0.426797	0.0921569
0.408178	0.09406
0.401972	0.094925
0.395765	0.0983276
0.364733	0.0990196
0.358527	0.100058
0.308875	0.10692
0.290256	0.117301
0.271637	0.117993
0.265430	0.119031
0.259224	0.121626
0.203366	0.12624
0.197160	0.128547
0.190953	0.13489
0.178540	0.136967
0.159921	0.139504
0.116476	0.14158
0.091650	0.14331
0.054412	0.144694
0.048205	0.149885
-0.001446	0.84233
-0.044891	0.846136
-0.075923	0.851903
-0.119368	0.855709
-0.156607	0.858304
-0.162813	0.858651
-0.169020	0.8609
-0.175226	0.86436
-0.200052	0.865225
-0.206258	0.866955
-0.212465	0.869608
-0.237290	0.876701
-0.262116	0.877163
-0.268322	0.878085
-0.274529	0.880161
-0.280735	0.880507
-0.317974	0.882238
-0.324180	0.884083
-0.330387	0.884544
-0.336593	0.885582
-0.342800	0.886275
-0.349006	0.887428
-0.355212	0.887659
-0.361419	0.888697
-0.367625	0.889389
-0.429690	0.889965
-0.435896	0.890946
-0.442102	0.891407
-0.454515	0.902364
-0.473135	0.905248
-0.491754	0.908708
-0.497960	0.910438
-0.522786	0.911476
-0.528992	0.913725
-0.535199	0.915802
-0.541405	0.917359
-0.547612	0.919204
-0.553818	0.92128
-0.560024	0.923356
-0.566231	0.925433
-0.572437	0.928547
-0.584850	0.931661
-0.646914	0.934833
-0.653121	0.935698
-0.659327	0.939043
-0.665534	0.940773
-0.671740	0.94331
-0.677947	0.943368
-0.702772	0.954844
-0.721392	0.960496
-0.727598	0.962053
-0.733804	0.962399
-0.740011	0.969839
-0.789662	0.974221
-0.795869	0.981142
-0.802075	0.982295
-0.814488	0.985409
-0.826901	0.986101
-0.839314	0.987486
-0.988268	0.988351
-1.000681	0.992157
-1.013094	0.995329
-1.099984	0.997924
-1.137222	1
&
1.650088	1.9167e-07
1.649464	5.7501e-07
1.624638	1.15002e-06
1.618431	1.72503e-06
1.581193	4.21674e-06
1.562574	5.36676e-06
1.556367	8.24181e-06
1.550161	8.81682e-06
1.543954	9.96684e-06
1.537748	1.36086e-05
1.531541	1.55253e-05
1.525335	1.8017e-05
1.519129	1.87837e-05
1.512922	1.99337e-05
1.506716	2.10837e-05
1.494303	2.60671e-05
1.488096	3.45006e-05
1.481890	3.75673e-05
1.475684	4.10174e-05
1.469477	4.54258e-05
1.463271	5.09842e-05
1.457064	5.27093e-05
1.450858	6.36344e-05
1.444651	7.05346e-05
1.438445	8.54848e-05
1.432239	8.79765e-05
1.426032	0.000100435
1.419826	0.000108677
1.413619	0.000118069
1.407413	0.000137236
1.401206	0.000153336
1.395000	0.000178061
1.388794	0.000195312
1.382587	0.000215629
1.376381	0.000236712
1.370174	0.000257029
1.363968	0.000276963
1.357761	0.000291338
1.351555	0.000315297
1.345349	0.000347881
1.339142	0.000383915
1.332936	0.000410366
1.326729	0.000434133
1.320523	0.000459241
1.314316	0.000467867
1.308110	0.000493742
1.301904	0.000535143
1.295697	0.000579035
1.289491	0.000614686
1.283284	0.000667395
1.277078	0.000707646
1.270871	0.00074483
1.264665	0.000806164
1.258459	0.000836448
1.252252	0.000878615
1.246046	0.000932475
1.239839	0.000969467
1.233633	0.00102831
1.227427	0.00107182
1.221220	0.00112184
1.215014	0.0012125
1.208807	0.00128745
1.202601	0.00138386
1.196394	0.00151515
1.190188	0.00164453
1.183982	0.00181684
1.177775	0.00205451
1.171569	0.00234336
1.165362	0.00260575
1.159156	0.00293351
1.152949	0.00337416
1.146743	0.00372837
1.140537	0.00410021
1.134330	0.00454047
1.128124	0.00488624
1.121917	0.00527208
1.115711	0.00567113
1.109504	0.00606501
1.103298	0.00638223
1.097092	0.00667318
1.090885	0.00700286
1.084679	0.00720718
1.078472	0.00747417
1.072266	0.00775574
1.066059	0.00798919
1.059853	0.00827133
1.053647	0.00858452
1.047440	0.00889081
1.041234	0.00919978
1.035027	0.00947042
1.028821	0.0098574
1.022614	0.0103749
1.016408	0.0109031
1.010202	0.0114987
1.003995	0.0122383
0.997789	0.0131077
0.991582	0.0141098
0.985376	0.0148569
0.979169	0.0156698
0.972963	0.0167422
0.966757	0.0175982
0.960550	0.0185013
0.954344	0.0191785
0.948137	0.0199151
0.941931	0.0206873
0.935724	0.0213262
0.929518	0.0219272
0.923312	0.0223113
0.917105	0.0228645
0.910899	0.0232636
0.904692	0.0235965
0.898486	0.0239486
0.892279	0.0241909
0.886073	0.0244078
0.879867	0.0245468
0.873660	0.0246877
0.867454	0.0248406
0.861247	0.0250511
0.855041	0.0251925
0.848834	0.0253813
0.842628	0.0254906
0.836422	0.0257087
0.830215	0.0258893
0.824009	0.0260669
0.817802	0.0263046
0.811596	0.0264622
0.805389	0.0266592
0.799183	0.0268718
0.792977	0.0271589
0.786770	0.0275196
0.780564	0.0278811
0.774357	0.0283093
0.768151	0.0287712
0.761944	0.0292534
0.755738	0.0299318
0.749532	0.030558
0.743325	0.0312062
0.737119	0.0318477
0.730912	0.0326226
0.724706	0.0331783
0.718499	0.0338378
0.712293	0.0345083
0.706087	0.0351532
0.699880	0.0357823
0.693674	0.0364999
0.687467	0.0369206
0.681261	0.0375025
0.675054	0.0380068
0.668848	0.0384266
0.662642	0.0389096
0.656435	0.0392799
0.650229	0.0396103
0.644022	0.0401746
0.637816	0.0405614
0.631610	0.0410584
0.625403	0.0415567
0.619197	0.0421024
0.612990	0.0427156
0.606784	0.043461
0.600577	0.0442286
0.594371	0.0449892
0.588165	0.0459719
0.581958	0.0469365
0.575752	0.0477136
0.569545	0.0485847
0.563339	0.049241
0.557132	0.0498668
0.550926	0.0505616
0.544720	0.0512349
0.538513	0.0518789
0.532307	0.0523506
0.526100	0.0530387
0.519894	0.0536988
0.513687	0.0541884
0.507481	0.0547492
0.501275	0.0553451
0.495068	0.0558252
0.488862	0.0563516
0.482655	0.0569095
0.476449	0.0573923
0.470242	0.0579123
0.464036	0.0585452
0.457830	0.0590294
0.451623	0.0597073
0.445417	0.0601798
0.439210	0.0606542
0.433004	0.061246
0.426797	0.0619133
0.420591	0.0627411
0.414385	0.0634612
0.408178	0.064127
0.401972	0.0651264
0.395765	0.0660324
0.389559	0.066861
0.383352	0.0677435
0.377146	0.0684768
0.370940	0.0692264
0.364733	0.069789
0.358527	0.0705137
0.352320	0.0711849
0.346114	0.0720077
0.339907	0.0725498
0.333701	0.0730757
0.327495	0.0736021
0.321288	0.0740607
0.315082	0.0748194
0.308875	0.0753936
0.302669	0.0759096
0.296462	0.076797
0.290256	0.0773929
0.284050	0.0782491
0.277843	0.078996
0.271637	0.0798051
0.265430	0.0807122
0.259224	0.081533
0.253017	0.0822724
0.246811	0.0829276
0.240605	0.083673
0.234398	0.0844446
0.228192	0.0852949
0.221985	0.0862306
0.215779	0.0870291
0.209572	0.0877768
0.203366	0.0885245
0.197160	0.0893355
0.190953	0.0901924
0.184747	0.091054
0.178540	0.0919777
0.172334	0.0927646
0.166127	0.0934869
0.159921	0.0940849
0.153715	0.0946953
0.147508	0.0951764
0.141302	0.0958362
0.135095	0.0963314
0.128889	0.0967104
0.122682	0.0971403
0.116476	0.0977348
0.110270	0.0980507
0.104063	0.0983597
0.097857	0.0986692
0.091650	0.099011
0.085444	0.0993255
0.079238	0.0996308
0.073031	0.0999143
0.066825	0.100231
0.060618	0.100621
0.054412	0.100943
0.048205	0.101414
0.041999	0.101828
0.035793	0.102337
0.029586	0.102816
0.023380	0.103318
0.017173	0.103717
0.010967	0.104097
0.004760	0.104456
-0.001446	0.891595
-0.007652	0.891903
-0.013859	0.892323
-0.020065	0.892814
-0.026272	0.893191
-0.032478	0.893679
-0.038685	0.89403
-0.044891	0.894449
-0.051097	0.894739
-0.057304	0.895231
-0.063510	0.895601
-0.069717	0.895938
-0.075923	0.896445
-0.082130	0.896775
-0.088336	0.897075
-0.094542	0.897521
-0.100749	0.897934
-0.106955	0.898175
-0.113162	0.898611
-0.119368	0.898958
-0.125575	0.899504
-0.131781	0.899974
-0.137987	0.900549
-0.144194	0.901157
-0.150400	0.901823
-0.156607	0.902473
-0.162813	0.903398
-0.169020	0.904254
-0.175226	0.905039
-0.181432	0.90586
-0.187639	0.906819
-0.193845	0.907759
-0.200052	0.908632
-0.206258	0.909438
-0.212465	0.910176
-0.218671	0.910843
-0.224877	0.911447
-0.231084	0.912104
-0.237290	0.912679
-0.243497	0.913214
-0.249703	0.913738
-0.255910	0.914362
-0.262116	0.91509
-0.268322	0.91584
-0.274529	0.916363
-0.280735	0.917007
-0.286942	0.917601
-0.293148	0.918238
-0.299355	0.9191
-0.305561	0.919835
-0.311767	0.920549
-0.317974	0.92126
-0.324180	0.921926
-0.330387	0.922706
-0.336593	0.923592
-0.342800	0.924372
-0.349006	0.925052
-0.355212	0.925661
-0.361419	0.926122
-0.367625	0.926589
-0.373832	0.927136
-0.380038	0.927572
-0.386245	0.927965
-0.392451	0.928378
-0.398657	0.928681
-0.404864	0.928987
-0.411070	0.929417
-0.417277	0.929752
-0.423483	0.930027
-0.429690	0.930442
-0.435896	0.930919
-0.442102	0.931361
-0.448309	0.931841
-0.454515	0.932396
-0.460722	0.933127
-0.466928	0.933744
-0.473135	0.934364
-0.479341	0.935058
-0.485547	0.935804
-0.491754	0.936709
-0.497960	0.937735
-0.504167	0.938853
-0.510373	0.939746
-0.516579	0.940727
-0.522786	0.9417
-0.528992	0.942754
-0.535199	0.943776
-0.541405	0.944816
-0.547612	0.945845
-0.553818	0.946827
-0.560024	0.947929
-0.566231	0.948831
-0.572437	0.949847
-0.578644	0.950755
-0.584850	0.951769
-0.591057	0.952668
-0.597263	0.953655
-0.603469	0.954568
-0.609676	0.955448
-0.615882	0.956311
-0.622089	0.957293
-0.628295	0.958228
-0.634502	0.95916
-0.640708	0.960077
-0.646914	0.960863
-0.653121	0.961762
-0.659327	0.962721
-0.665534	0.963782
-0.671740	0.964653
-0.677947	0.965696
-0.684153	0.966554
-0.690359	0.967658
-0.696566	0.968711
-0.702772	0.969654
-0.708979	0.971033
-0.715185	0.972064
-0.721392	0.973037
-0.727598	0.974079
-0.733804	0.975131
-0.740011	0.976086
-0.746217	0.977172
-0.752424	0.978147
-0.758630	0.979155
-0.764837	0.980085
-0.771043	0.981144
-0.777249	0.981986
-0.783456	0.982965
-0.789662	0.983739
-0.795869	0.984662
-0.802075	0.985317
-0.808282	0.985974
-0.814488	0.986428
-0.820694	0.986907
-0.826901	0.987453
-0.833107	0.988078
-0.839314	0.988535
-0.845520	0.989069
-0.851727	0.989559
-0.857933	0.989965
-0.864139	0.99034
-0.870346	0.990657
-0.876552	0.99096
-0.882759	0.991167
-0.888965	0.991369
-0.895172	0.991606
-0.901378	0.991803
-0.907584	0.992061
-0.913791	0.99226
-0.919997	0.99242
-0.926204	0.992595
-0.932410	0.992755
-0.938617	0.992927
-0.944823	0.993124
-0.951029	0.993342
-0.957236	0.993517
-0.963442	0.993608
-0.969649	0.993776
-0.975855	0.99396
-0.982062	0.994128
-0.988268	0.99432
-0.994474	0.994475
-1.000681	0.99465
-1.006887	0.994785
-1.013094	0.994916
-1.019300	0.995098
-1.025507	0.995262
-1.031713	0.995448
-1.037919	0.995626
-1.044126	0.995796
-1.050332	0.995955
-1.056539	0.996189
-1.062745	0.996405
-1.068951	0.996589
-1.075158	0.996825
-1.081364	0.997056
-1.087571	0.997237
-1.093777	0.997506
-1.099984	0.997686
-1.106190	0.997966
-1.112396	0.998129
-1.118603	0.998294
-1.124809	0.998507
-1.131016	0.998672
-1.137222	0.998859
-1.143429	0.999011
-1.149635	0.999113
-1.155841	0.999252
-1.162048	0.999361
-1.168254	0.999453
-1.174461	0.999539
-1.180667	0.999646
-1.186874	0.999704
-1.193080	0.999748
-1.199286	0.999777
-1.205493	0.999818
-1.211699	0.999861
-1.217906	0.99989
-1.224112	0.999907
-1.230319	0.999942
-1.236525	0.999946
-1.242731	0.999956
-1.261351	0.999965
-1.273764	0.999968
-1.279970	0.999969
-1.286176	0.999971
-1.298589	0.999972
-1.304796	0.99998
-1.311002	0.999988
-1.317209	0.99999
-1.323415	0.999993
-1.348241	1
&
```
