## Supplementary material for "All-at-once RNA folding with 3D motif prediction framed by evolutionary information": RF02902_AaHKsRNA22.helixcov

```
# RMs = 5 L = 113

# RM_HELIX NESTED 11-18 22-29, nbp = 8 nbp_cov = 0
# pvals: 0.51886,0.51886,0.51886,0.51886,0.51886,0.941662,0.119704,0.51886
# aggregated NONE
NESTED  :::::::::<<<<<<<<___>>>>>>>>::::::::::::::::::::::::::::::::::::::::::::::::::::::::::::::::::::::::::
        ::::::::::::::::::::::::::::::::::::::::::::::::::::::::::::::::::::::::::::::::::::::::::::::::::::::

# RM_HELIX NESTED 32-38 42-48, nbp = 7 nbp_cov = 0
# pvals: 0.51886,0.51886,0.51886,0.51886,0.51886,0.51886,0.51886
# aggregated NONE
NESTED  ::::::::::::::::::::::::::::::<<<<<<<___>>>>>>>:::::::::::::::::::::::::::::::::::::::::::::::::::::::
        ::::::::::::::::::::::::::::::::::::::::::::::::::::::::::::::::::::::::::::::::::::::::::::::::::::::

# RM_HELIX NESTED 49-53 57-61, nbp = 5 nbp_cov = 0
# pvals: 0.51886,0.51886,0.0518055,0.51886,0.60828
# aggregated NONE
NESTED  :::::::::::::::::::::::::::::::::::::::::::::::<<<<<___>>>>>::::::::::::::::::::::::::::::::::::::::::
        ::::::::::::::::::::::::::::::::::::::::::::::::::::::::::::::::::::::::::::::::::::::::::::::::::::::

# RM_HELIX NESTED 64-72 78-86, nbp = 9 nbp_cov = 0
# pvals: 0.092449,0.921681,0.700662,0.51886,0.813361,0.0637769,0.980248,0.0317036,0.904621
# aggregated NONE
NESTED  ::::::::::::::::::::::::::::::::::::::::::::::::::::::::::::::<<<<<<<<<_____>>>>>>>>>:::::::::::::::::
        ::::::::::::::::::::::::::::::::::::::::::::::::::::::::::::::::::::::::::::::::::::::::::::::::::::::

# RM_HELIX NESTED 89-92 107-110, nbp = 4 nbp_cov = 0
# pvals: 0.106713,0.921681,0.51886,0.947108
# aggregated NONE
NESTED  :::::::::::::::::::::::::::::::::::::::::::::::::::::::::::::::::::::::::::::::::::::::<<<<____>>>>:::
        ::::::::::::::::::::::::::::::::::::::::::::::::::::::::::::::::::::::::::::::::::::::::::::::::::::::
```
