## Supplementary material for "All-at-once RNA folding with 3D motif prediction framed by evolutionary information": RF02902_AaHKsRNA22.power

```
# Power analysis of given structure 
#
# Powertype = SINGLE SUBSTITUTIONS
# covary  left_pos      right_pos    substitutions      power
#----------------------------------------------------------------
          11		29		0		0.00
          12		28		0		0.00
          13		27		0		0.00
          14		26		0		0.00
          15		25		0		0.00
          16		24		6		0.16
          17		23		3		0.02
          18		22		0		0.00
          32		48		0		0.00
          33		47		1		0.00
          34		46		1		0.00
          35		45		0		0.00
          36		44		0		0.00
          37		43		1		0.00
          38		42		1		0.00
          49		61		2		0.00
          50		60		0		0.00
          51		59		6		0.16
          52		58		1		0.00
          53		57		2		0.00
          64		86		5		0.11
          65		85		6		0.16
          66		84		5		0.11
          67		83		0		0.00
          68		82		3		0.02
          69		81		5		0.11
          70		80		5		0.11
          71		79		4		0.07
          72		78		5		0.11
          89		110		3		0.02
          90		109		4		0.07
          91		108		2		0.00
          92		107		4		0.07
#
# BPAIRS 33
# avg substitutions per BP  2.3
# BPAIRS expected to covary 1.3 +/- 1.1
# BPAIRS observed to covary 0
#
```
