## Supplementary material for "All-at-once RNA folding with 3D motif prediction framed by evolutionary information": RF02902_AaHKsRNA22.surv

```
1.377774	0.030303
0.861669	0.0606061
0.650535	0.0909091
0.322104	0.121212
0.228267	0.151515
0.157889	0.181818
-0.006326	0.727273
-0.076704	0.757576
-0.147082	0.787879
-0.264379	0.818182
-0.428594	0.848485
-0.475513	0.909091
-0.545891	0.939394
-0.569350	0.969697
-0.803943	1
&
5.928884	0.000195389
5.389319	0.000390778
4.591702	0.000586166
4.497865	0.000781555
4.404027	0.000976944
4.192893	0.00117233
4.099056	0.00136772
3.934841	0.0017585
3.817544	0.00195389
3.747166	0.00214928
3.653329	0.00234467
3.465654	0.00254005
3.395276	0.00273544
3.348358	0.00293083
3.254520	0.003517
3.231061	0.00410317
3.184142	0.00468933
3.160683	0.00508011
3.137224	0.00547089
2.973008	0.00566628
2.949549	0.00586166
2.902630	0.00625244
2.808793	0.00644783
2.785334	0.00664322
2.761874	0.00683861
2.714956	0.007034
2.691496	0.00722939
2.644578	0.00742478
2.433444	0.00781555
2.386525	0.00801094
2.292688	0.00840172
2.245769	0.0087925
2.198851	0.00918327
2.175391	0.00957405
2.105013	0.00996483
2.081554	0.010551
2.058095	0.0109418
2.034635	0.0113326
2.011176	0.0115279
1.987717	0.0117233
1.964257	0.0119187
1.940798	0.0121141
1.917339	0.0125049
1.870420	0.0127003
1.823501	0.0128957
1.800042	0.0130911
1.776583	0.0132864
1.753123	0.0134818
1.729664	0.0136772
1.706205	0.0138726
1.682745	0.0148496
1.659286	0.0152403
1.635827	0.0156311
1.612367	0.0162173
1.588908	0.0177804
1.565449	0.0179758
1.541989	0.0197343
1.518530	0.020125
1.495071	0.0207112
1.471611	0.0212974
1.448152	0.0216882
1.424693	0.0228605
1.401233	0.0230559
1.377774	0.023642
1.354315	0.0240328
1.283937	0.0244236
1.260477	0.0254005
1.237018	0.0259867
1.213559	0.0265729
1.190099	0.027159
1.166640	0.0283314
1.143181	0.0289175
1.119721	0.0298945
1.096262	0.0310668
1.072803	0.0314576
1.049343	0.0324345
1.025884	0.0334115
1.002425	0.0338023
0.978965	0.0343884
0.955506	0.0347792
0.932047	0.0363423
0.885128	0.0369285
0.861669	0.0373193
0.838210	0.03771
0.814750	0.0392732
0.791291	0.0406409
0.767832	0.0418132
0.744372	0.0433763
0.720913	0.044744
0.697454	0.0455256
0.673994	0.0466979
0.650535	0.0474795
0.627076	0.0490426
0.603616	0.0506057
0.580157	0.0519734
0.556698	0.0539273
0.533238	0.0556858
0.509779	0.0574443
0.486320	0.0582259
0.462860	0.0590074
0.439401	0.0595936
0.415942	0.0605705
0.392482	0.062329
0.369023	0.0638921
0.345564	0.0654553
0.322104	0.0674091
0.298645	0.07034
0.275186	0.0720985
0.251726	0.0746385
0.228267	0.0777648
0.204808	0.0812818
0.181348	0.0859711
0.157889	0.0896835
0.134430	0.0932005
0.110970	0.098476
0.087511	0.102775
0.064052	0.109222
0.040592	0.113716
0.017133	0.118992
-0.006326	0.708871
-0.029786	0.720985
-0.053245	0.736616
-0.076704	0.751661
-0.100164	0.767097
-0.123623	0.785268
-0.147082	0.802462
-0.170542	0.817507
-0.194001	0.829035
-0.217460	0.843298
-0.240920	0.855217
-0.264379	0.867722
-0.287838	0.878468
-0.311298	0.888042
-0.334757	0.896053
-0.358216	0.903478
-0.381676	0.909535
-0.405135	0.916374
-0.428594	0.92204
-0.452054	0.92712
-0.475513	0.931028
-0.498972	0.935912
-0.522431	0.941188
-0.545891	0.946463
-0.569350	0.951153
-0.592809	0.955061
-0.616269	0.958382
-0.639728	0.962095
-0.663187	0.964048
-0.686647	0.967175
-0.710106	0.970692
-0.733565	0.974209
-0.757025	0.976163
-0.780484	0.97753
-0.803943	0.978898
-0.827403	0.981243
-0.850862	0.983978
-0.874321	0.98515
-0.897781	0.986323
-0.921240	0.988277
-0.944699	0.98984
-0.968159	0.991989
-0.991618	0.992966
-1.015077	0.993748
-1.038537	0.994334
-1.061996	0.995311
-1.085455	0.995701
-1.108915	0.996092
-1.132374	0.996678
-1.155833	0.997265
-1.179293	0.997851
-1.202752	0.998242
-1.226211	0.998828
-1.249671	0.999023
-1.273130	0.999218
-1.296589	0.999609
-1.366967	1
&
9.565080	9.70685e-07
9.377405	1.94137e-06
9.166271	2.91206e-06
9.025515	3.88274e-06
8.908218	5.82411e-06
8.767462	7.76548e-06
8.462491	8.73617e-06
8.439032	1.06775e-05
8.368654	1.16482e-05
8.298276	1.45603e-05
8.227898	1.5531e-05
8.180979	1.65017e-05
8.157520	1.8443e-05
8.110601	1.94137e-05
8.087142	2.23258e-05
8.063683	2.32964e-05
8.040223	2.42671e-05
7.969845	2.81499e-05
7.946386	2.91206e-05
7.922927	3.00912e-05
7.876008	3.3974e-05
7.852549	3.59154e-05
7.829089	3.6886e-05
7.805630	4.36808e-05
7.782171	4.56222e-05
7.758711	4.75636e-05
7.735252	5.62997e-05
7.711793	5.82411e-05
7.688333	6.21239e-05
7.664874	6.69773e-05
7.641415	7.086e-05
7.617955	7.28014e-05
7.594496	7.66841e-05
7.571037	8.05669e-05
7.547577	8.54203e-05
7.524118	9.12444e-05
7.500659	9.41565e-05
7.477199	0.000100951
7.453740	0.000103863
7.430281	0.00011357
7.406821	0.000119394
7.383362	0.000124248
7.359903	0.000129101
7.336443	0.000137837
7.312984	0.000143661
7.289525	0.000147544
7.266065	0.000151427
7.242606	0.000153368
7.219147	0.00015628
7.195687	0.000161134
7.172228	0.000164046
7.148769	0.000171811
7.125309	0.000178606
7.101850	0.00018443
7.078391	0.000191225
7.054931	0.000195108
7.031472	0.000199961
7.008013	0.000207727
6.984553	0.000215492
6.961094	0.000220346
6.937635	0.00022714
6.914175	0.000231023
6.890716	0.000234906
6.867257	0.000243642
6.843797	0.000249466
6.820338	0.000256261
6.796879	0.000269851
6.773420	0.000277616
6.749960	0.000280528
6.726501	0.000288294
6.703042	0.000301883
6.679582	0.00031159
6.656123	0.000317414
6.632664	0.00032615
6.609204	0.000335857
6.585745	0.000340711
6.562286	0.000343623
6.538826	0.000350417
6.515367	0.000359154
6.491908	0.000364978
6.468448	0.000374685
6.444989	0.000387303
6.421530	0.000391186
6.398070	0.000405746
6.374611	0.000412541
6.351152	0.000423219
6.327692	0.000431955
6.304233	0.000443603
6.280774	0.000452339
6.257314	0.000463017
6.233855	0.000473694
6.210396	0.000489225
6.186936	0.000508639
6.163477	0.000520287
6.140018	0.000536789
6.116558	0.00055232
6.093099	0.000571734
6.069640	0.000588235
6.046180	0.000599884
6.022721	0.000617356
5.999262	0.000630945
5.975802	0.000648418
5.952343	0.000654242
5.928884	0.000674626
5.905424	0.000693069
5.881965	0.000706659
5.858506	0.000728985
5.835046	0.000744516
5.811587	0.000759076
5.788128	0.000776548
5.764668	0.000795962
5.741209	0.0008212
5.717750	0.000838672
5.694290	0.000853232
5.670831	0.000876529
5.647372	0.000896913
5.623912	0.000910503
5.600453	0.000924092
5.576994	0.000939623
5.553534	0.000960008
5.530075	0.000985246
5.506616	0.00100854
5.483156	0.0010299
5.459697	0.00104931
5.436238	0.00107552
5.412778	0.00109396
5.389319	0.00110852
5.365860	0.00112308
5.342401	0.00114832
5.318941	0.00116968
5.295482	0.00118424
5.272023	0.0012085
5.248563	0.00122598
5.225104	0.00124345
5.201645	0.00127257
5.178185	0.00129489
5.154726	0.00131625
5.131267	0.00133858
5.107807	0.00135896
5.084348	0.00138226
5.060889	0.00141526
5.037429	0.00144632
5.013970	0.00147738
4.990511	0.00151233
4.967051	0.00153465
4.943592	0.00155795
4.920133	0.00158222
4.896673	0.00161328
4.873214	0.00163658
4.849755	0.00166375
4.826295	0.0016919
4.802836	0.00171035
4.779377	0.00173267
4.755917	0.001755
4.732458	0.00178412
4.708999	0.00180936
4.685539	0.0018346
4.662080	0.00187051
4.638621	0.0019006
4.615161	0.00193166
4.591702	0.00196175
4.568243	0.00197437
4.544783	0.00200932
4.521324	0.00204815
4.497865	0.00206853
4.474405	0.00209571
4.450946	0.00212095
4.427487	0.00215492
4.404027	0.0021821
4.380568	0.00221413
4.357109	0.00225102
4.333649	0.00228596
4.310190	0.002318
4.286731	0.00236847
4.263271	0.00240342
4.239812	0.00243739
4.216353	0.00249078
4.192893	0.00253252
4.169434	0.00257329
4.145975	0.00261697
4.122515	0.00268006
4.099056	0.00272957
4.075597	0.00278295
4.052137	0.00282955
4.028678	0.0028742
4.005219	0.00291691
3.981759	0.0029538
3.958300	0.00300136
3.934841	0.00304698
3.911381	0.00308969
3.887922	0.00314211
3.864463	0.00318967
3.841004	0.00323918
3.817544	0.00331489
3.794085	0.00337119
3.770626	0.0034469
3.747166	0.00353524
3.723707	0.00363425
3.700248	0.00376432
3.676788	0.0038808
3.653329	0.00401378
3.629870	0.0041293
3.606410	0.00423413
3.582951	0.00436129
3.559492	0.00451757
3.536032	0.00464861
3.512573	0.00479324
3.489114	0.00497767
3.465654	0.00514269
3.442195	0.00528926
3.418736	0.00545331
3.395276	0.00561153
3.371817	0.00579887
3.348358	0.00596874
3.324898	0.00612988
3.301439	0.00629295
3.277980	0.00646088
3.254520	0.00663075
3.231061	0.00678218
3.207602	0.00696564
3.184142	0.00712968
3.160683	0.00731411
3.137224	0.00748398
3.113764	0.00768006
3.090305	0.00786935
3.066846	0.00803048
3.043386	0.00820035
3.019927	0.00839546
2.996468	0.00858571
2.973008	0.00879053
2.949549	0.00895069
2.926090	0.00909629
2.902630	0.00926713
2.879171	0.00942147
2.855712	0.00958163
2.832252	0.00974665
2.808793	0.00990584
2.785334	0.0100466
2.761874	0.0101825
2.738415	0.0103232
2.714956	0.0104718
2.691496	0.0106203
2.668037	0.0107775
2.644578	0.0109241
2.621118	0.0110532
2.597659	0.0112153
2.574200	0.0113483
2.550740	0.0114949
2.527281	0.0116405
2.503822	0.0118336
2.480362	0.0120414
2.456903	0.0122578
2.433444	0.0124714
2.409985	0.0126451
2.386525	0.0128111
2.363066	0.0129674
2.339607	0.0131392
2.316147	0.0132683
2.292688	0.0134372
2.269229	0.0136022
2.245769	0.0137983
2.222310	0.0139924
2.198851	0.0142089
2.175391	0.0144642
2.151932	0.0147156
2.128473	0.0149291
2.105013	0.0151631
2.081554	0.0153941
2.058095	0.0156678
2.034635	0.015995
2.011176	0.0162483
1.987717	0.0165075
1.964257	0.0168006
1.940798	0.0170792
1.917339	0.0173471
1.893879	0.0176111
1.870420	0.0179043
1.846961	0.018246
1.823501	0.0185828
1.800042	0.019007
1.776583	0.0195486
1.753123	0.0200485
1.729664	0.0206397
1.706205	0.0212367
1.682745	0.021889
1.659286	0.0225345
1.635827	0.0232799
1.612367	0.0239604
1.588908	0.0246341
1.565449	0.0253106
1.541989	0.0259251
1.518530	0.0264881
1.495071	0.0271345
1.471611	0.0280334
1.448152	0.029072
1.424693	0.0300388
1.401233	0.0308794
1.377774	0.0317036
1.354315	0.0324452
1.330855	0.0331809
1.307396	0.0338303
1.283937	0.0345477
1.260477	0.0352495
1.237018	0.0359513
1.213559	0.0366851
1.190099	0.037485
1.166640	0.0382867
1.143181	0.0391041
1.119721	0.0400116
1.096262	0.0409289
1.072803	0.0418783
1.049343	0.0428393
1.025884	0.0438604
1.002425	0.0448855
0.978965	0.0459183
0.955506	0.0469928
0.932047	0.0481411
0.908588	0.0493283
0.885128	0.0505222
0.861669	0.0518055
0.838210	0.0530858
0.814750	0.0543826
0.791291	0.0556727
0.767832	0.0569802
0.744372	0.0582062
0.720913	0.059568
0.697454	0.0609493
0.673994	0.0623665
0.650535	0.0637769
0.627076	0.0651592
0.603616	0.0667521
0.580157	0.0683537
0.556698	0.0700631
0.533238	0.0717987
0.509779	0.0736993
0.486320	0.0756387
0.462860	0.0776539
0.439401	0.0797039
0.415942	0.081952
0.392482	0.0842322
0.369023	0.086621
0.345564	0.0893933
0.322104	0.092449
0.298645	0.0957261
0.275186	0.0991303
0.251726	0.102743
0.228267	0.106713
0.204808	0.110679
0.181348	0.11506
0.157889	0.119704
0.134430	0.124655
0.110970	0.129982
0.087511	0.135736
0.064052	0.14192
0.040592	0.148862
0.017133	0.157152
-0.006326	0.51886
-0.029786	0.542304
-0.053245	0.575088
-0.076704	0.60828
-0.100164	0.640341
-0.123623	0.671434
-0.147082	0.700662
-0.170542	0.727423
-0.194001	0.752102
-0.217460	0.774372
-0.240920	0.794683
-0.264379	0.813361
-0.287838	0.83018
-0.311298	0.845495
-0.334757	0.859681
-0.358216	0.872396
-0.381676	0.884134
-0.405135	0.894887
-0.428594	0.904621
-0.452054	0.913597
-0.475513	0.921681
-0.498972	0.929009
-0.522431	0.935595
-0.545891	0.941662
-0.569350	0.947108
-0.592809	0.95199
-0.616269	0.956455
-0.639728	0.960504
-0.663187	0.964196
-0.686647	0.96754
-0.710106	0.970604
-0.733565	0.973261
-0.757025	0.975823
-0.780484	0.978164
-0.803943	0.980248
-0.827403	0.982046
-0.850862	0.983821
-0.874321	0.985477
-0.897781	0.986996
-0.921240	0.988279
-0.944699	0.989494
-0.968159	0.99071
-0.991618	0.991772
-1.015077	0.992687
-1.038537	0.993544
-1.061996	0.994305
-1.085455	0.994981
-1.108915	0.995577
-1.132374	0.996093
-1.155833	0.996606
-1.179293	0.997004
-1.202752	0.99738
-1.226211	0.997699
-1.249671	0.997973
-1.273130	0.998234
-1.296589	0.998478
-1.320049	0.998692
-1.343508	0.998856
-1.366967	0.999015
-1.390427	0.999149
-1.413886	0.999252
-1.437345	0.999357
-1.460805	0.999453
-1.484264	0.999527
-1.507723	0.999601
-1.531183	0.999655
-1.554642	0.99971
-1.578101	0.999752
-1.601561	0.999785
-1.625020	0.999818
-1.648479	0.999846
-1.671939	0.999866
-1.695398	0.999883
-1.718857	0.999904
-1.742317	0.999915
-1.765776	0.999927
-1.789235	0.999948
-1.812695	0.999959
-1.836154	0.999972
-1.859613	0.999978
-1.883073	0.99998
-1.906532	0.999983
-1.929991	0.999989
-1.953451	0.999993
-2.000369	0.999994
-2.023828	0.999995
-2.047288	0.999997
-2.070747	0.999998
-2.094206	0.999999
-2.164584	1
&
29.341293	1.54384e-21
29.317834	1.61044e-21
29.294374	1.67992e-21
29.270915	1.75239e-21
29.247456	1.82799e-21
29.223996	1.90685e-21
29.200537	1.9891e-21
29.177078	2.07491e-21
29.153618	2.16442e-21
29.130159	2.25779e-21
29.106700	2.35518e-21
29.083240	2.45678e-21
29.059781	2.56275e-21
29.036322	2.6733e-21
29.012862	2.78861e-21
28.989403	2.9089e-21
28.965944	3.03437e-21
28.942484	3.16526e-21
28.919025	3.30179e-21
28.895566	3.4442e-21
28.872106	3.59276e-21
28.848647	3.74772e-21
28.825188	3.90937e-21
28.801728	4.07798e-21
28.778269	4.25387e-21
28.754810	4.43734e-21
28.731351	4.62872e-21
28.707891	4.82835e-21
28.684432	5.03659e-21
28.660973	5.25381e-21
28.637513	5.48039e-21
28.614054	5.71674e-21
28.590595	5.96329e-21
28.567135	6.22046e-21
28.543676	6.48872e-21
28.520217	6.76855e-21
28.496757	7.06044e-21
28.473298	7.36491e-21
28.449839	7.68251e-21
28.426379	8.01381e-21
28.402920	8.35938e-21
28.379461	8.71986e-21
28.356001	9.09587e-21
28.332542	9.4881e-21
28.309083	9.89723e-21
28.285623	1.0324e-20
28.262164	1.07692e-20
28.238705	1.12335e-20
28.215245	1.17179e-20
28.191786	1.22231e-20
28.168327	1.27502e-20
28.144867	1.32999e-20
28.121408	1.38734e-20
28.097949	1.44715e-20
28.074489	1.50955e-20
28.051030	1.57463e-20
28.027571	1.64252e-20
28.004111	1.71334e-20
27.980652	1.7872e-20
27.957193	1.86425e-20
27.933733	1.94463e-20
27.910274	2.02846e-20
27.886815	2.11591e-20
27.863355	2.20713e-20
27.839896	2.30228e-20
27.816437	2.40153e-20
27.792977	2.50506e-20
27.769518	2.61305e-20
27.746059	2.72569e-20
27.722599	2.84319e-20
27.699140	2.96575e-20
27.675681	3.09359e-20
27.652221	3.22695e-20
27.628762	3.36604e-20
27.605303	3.51114e-20
27.581843	3.66248e-20
27.558384	3.82035e-20
27.534925	3.98502e-20
27.511465	4.15678e-20
27.488006	4.33595e-20
27.464547	4.52283e-20
27.441087	4.71777e-20
27.417628	4.92111e-20
27.394169	5.13321e-20
27.370709	5.35445e-20
27.347250	5.58522e-20
27.323791	5.82593e-20
27.300331	6.07701e-20
27.276872	6.33891e-20
27.253413	6.6121e-20
27.229954	6.89705e-20
27.206494	7.19429e-20
27.183035	7.50432e-20
27.159576	7.82772e-20
27.136116	8.16504e-20
27.112657	8.5169e-20
27.089198	8.88391e-20
27.065738	9.26674e-20
27.042279	9.66606e-20
27.018820	1.00826e-19
26.995360	1.0517e-19
26.971901	1.09702e-19
26.948442	1.14429e-19
26.924982	1.1936e-19
26.901523	1.24503e-19
26.878064	1.29867e-19
26.854604	1.35463e-19
26.831145	1.41299e-19
26.807686	1.47387e-19
26.784226	1.53737e-19
26.760767	1.60361e-19
26.737308	1.6727e-19
26.713848	1.74477e-19
26.690389	1.81994e-19
26.666930	1.89834e-19
26.643470	1.98013e-19
26.620011	2.06543e-19
26.596552	2.15441e-19
26.573092	2.24722e-19
26.549633	2.34403e-19
26.526174	2.44501e-19
26.502714	2.55034e-19
26.479255	2.6602e-19
26.455796	2.77479e-19
26.432336	2.89432e-19
26.408877	3.01899e-19
26.385418	3.14904e-19
26.361958	3.28468e-19
26.338499	3.42616e-19
26.315040	3.57374e-19
26.291580	3.72767e-19
26.268121	3.88822e-19
26.244662	4.0557e-19
26.221202	4.23038e-19
26.197743	4.41258e-19
26.174284	4.60263e-19
26.150824	4.80086e-19
26.127365	5.00762e-19
26.103906	5.22329e-19
26.080446	5.44824e-19
26.056987	5.68287e-19
26.033528	5.92761e-19
26.010068	6.18288e-19
25.986609	6.44915e-19
25.963150	6.72687e-19
25.939690	7.01655e-19
25.916231	7.3187e-19
25.892772	7.63386e-19
25.869312	7.96258e-19
25.845853	8.30546e-19
25.822394	8.66309e-19
25.798935	9.03611e-19
25.775475	9.4252e-19
25.752016	9.83103e-19
25.728557	1.02543e-18
25.705097	1.06958e-18
25.681638	1.11564e-18
25.658179	1.16367e-18
25.634719	1.21377e-18
25.611260	1.26603e-18
25.587801	1.32054e-18
25.564341	1.37739e-18
25.540882	1.43669e-18
25.517423	1.49854e-18
25.493963	1.56306e-18
25.470504	1.63034e-18
25.447045	1.70053e-18
25.423585	1.77374e-18
25.400126	1.85009e-18
25.376667	1.92973e-18
25.353207	2.0128e-18
25.329748	2.09945e-18
25.306289	2.18982e-18
25.282829	2.28408e-18
25.259370	2.3824e-18
25.235911	2.48494e-18
25.212451	2.5919e-18
25.188992	2.70346e-18
25.165533	2.81982e-18
25.142073	2.94119e-18
25.118614	3.06778e-18
25.095155	3.19981e-18
25.071695	3.33753e-18
25.048236	3.48117e-18
25.024777	3.63099e-18
25.001317	3.78726e-18
24.977858	3.95024e-18
24.954399	4.12024e-18
24.930939	4.29755e-18
24.907480	4.48249e-18
24.884021	4.67539e-18
24.860561	4.87658e-18
24.837102	5.08643e-18
24.813643	5.3053e-18
24.790183	5.53359e-18
24.766724	5.7717e-18
24.743265	6.02005e-18
24.719805	6.27908e-18
24.696346	6.54925e-18
24.672887	6.83105e-18
24.649427	7.12496e-18
24.625968	7.43151e-18
24.602509	7.75125e-18
24.579049	8.08474e-18
24.555590	8.43257e-18
24.532131	8.79535e-18
24.508671	9.17374e-18
24.485212	9.56841e-18
24.461753	9.98004e-18
24.438293	1.04094e-17
24.414834	1.08572e-17
24.391375	1.13242e-17
24.367915	1.18114e-17
24.344456	1.23194e-17
24.320997	1.28494e-17
24.297538	1.34021e-17
24.274078	1.39786e-17
24.250619	1.45798e-17
24.227160	1.52069e-17
24.203700	1.5861e-17
24.180241	1.65432e-17
24.156782	1.72548e-17
24.133322	1.79969e-17
24.109863	1.87709e-17
24.086404	1.95782e-17
24.062944	2.04202e-17
24.039485	2.12984e-17
24.016026	2.22144e-17
23.992566	2.31697e-17
23.969107	2.41661e-17
23.945648	2.52053e-17
23.922188	2.62892e-17
23.898729	2.74197e-17
23.875270	2.85988e-17
23.851810	2.98285e-17
23.828351	3.11111e-17
23.804892	3.24489e-17
23.781432	3.38441e-17
23.757973	3.52993e-17
23.734514	3.6817e-17
23.711054	3.84e-17
23.687595	4.0051e-17
23.664136	4.17729e-17
23.640676	4.35689e-17
23.617217	4.5442e-17
23.593758	4.73956e-17
23.570298	4.94332e-17
23.546839	5.15583e-17
23.523380	5.37748e-17
23.499920	5.60864e-17
23.476461	5.84975e-17
23.453002	6.10121e-17
23.429542	6.36347e-17
23.406083	6.637e-17
23.382624	6.92229e-17
23.359164	7.21983e-17
23.335705	7.53016e-17
23.312246	7.85382e-17
23.288786	8.19138e-17
23.265327	8.54344e-17
23.241868	8.91063e-17
23.218408	9.2936e-17
23.194949	9.69301e-17
23.171490	1.01096e-16
23.148030	1.05441e-16
23.124571	1.09972e-16
23.101112	1.14698e-16
23.077652	1.19627e-16
23.054193	1.24767e-16
23.030734	1.30129e-16
23.007274	1.3572e-16
22.983815	1.41552e-16
22.960356	1.47635e-16
22.936896	1.53978e-16
22.913437	1.60594e-16
22.889978	1.67494e-16
22.866519	1.74691e-16
22.843059	1.82196e-16
22.819600	1.90024e-16
22.796141	1.98188e-16
22.772681	2.06702e-16
22.749222	2.15582e-16
22.725763	2.24844e-16
22.702303	2.34503e-16
22.678844	2.44577e-16
22.655385	2.55083e-16
22.631925	2.66041e-16
22.608466	2.77468e-16
22.585007	2.89387e-16
22.561547	3.01817e-16
22.538088	3.14781e-16
22.514629	3.28302e-16
22.491169	3.42402e-16
22.467710	3.57109e-16
22.444251	3.72446e-16
22.420791	3.88442e-16
22.397332	4.05124e-16
22.373873	4.22523e-16
22.350413	4.40668e-16
22.326954	4.59593e-16
22.303495	4.79329e-16
22.280035	4.99913e-16
22.256576	5.2138e-16
22.233117	5.43768e-16
22.209657	5.67117e-16
22.186198	5.91469e-16
22.162739	6.16865e-16
22.139279	6.43351e-16
22.115820	6.70974e-16
22.092361	6.99782e-16
22.068901	7.29827e-16
22.045442	7.6116e-16
22.021983	7.93838e-16
21.998523	8.27918e-16
21.975064	8.63461e-16
21.951605	9.00529e-16
21.928145	9.39187e-16
21.904686	9.79503e-16
21.881227	1.02155e-15
21.857767	1.0654e-15
21.834308	1.11113e-15
21.810849	1.15882e-15
21.787389	1.20856e-15
21.763930	1.26044e-15
21.740471	1.31453e-15
21.717011	1.37095e-15
21.693552	1.42979e-15
21.670093	1.49115e-15
21.646633	1.55515e-15
21.623174	1.62189e-15
21.599715	1.69149e-15
21.576255	1.76408e-15
21.552796	1.83978e-15
21.529337	1.91872e-15
21.505877	2.00105e-15
21.482418	2.08692e-15
21.458959	2.17646e-15
21.435499	2.26985e-15
21.412040	2.36724e-15
21.388581	2.4688e-15
21.365122	2.57472e-15
21.341662	2.68518e-15
21.318203	2.80038e-15
21.294744	2.92052e-15
21.271284	3.04581e-15
21.247825	3.17647e-15
21.224366	3.31273e-15
21.200906	3.45483e-15
21.177447	3.60303e-15
21.153988	3.75758e-15
21.130528	3.91875e-15
21.107069	4.08683e-15
21.083610	4.26212e-15
21.060150	4.44492e-15
21.036691	4.63555e-15
21.013232	4.83436e-15
20.989772	5.04169e-15
20.966313	5.2579e-15
20.942854	5.48338e-15
20.919394	5.71853e-15
20.895935	5.96375e-15
20.872476	6.21948e-15
20.849016	6.48616e-15
20.825557	6.76428e-15
20.802098	7.05432e-15
20.778638	7.35678e-15
20.755179	7.6722e-15
20.731720	8.00114e-15
20.708260	8.34417e-15
20.684801	8.70189e-15
20.661342	9.07495e-15
20.637882	9.46398e-15
20.614423	9.86969e-15
20.590964	1.02928e-14
20.567504	1.0734e-14
20.544045	1.11941e-14
20.520586	1.16739e-14
20.497126	1.21743e-14
20.473667	1.26961e-14
20.450208	1.32402e-14
20.426748	1.38077e-14
20.403289	1.43994e-14
20.379830	1.50166e-14
20.356370	1.56601e-14
20.332911	1.63312e-14
20.309452	1.7031e-14
20.285992	1.77608e-14
20.262533	1.85219e-14
20.239074	1.93155e-14
20.215614	2.01431e-14
20.192155	2.10062e-14
20.168696	2.19062e-14
20.145236	2.28448e-14
20.121777	2.38235e-14
20.098318	2.48441e-14
20.074858	2.59085e-14
20.051399	2.70184e-14
20.027940	2.81758e-14
20.004480	2.93827e-14
19.981021	3.06413e-14
19.957562	3.19538e-14
19.934103	3.33225e-14
19.910643	3.47498e-14
19.887184	3.62381e-14
19.863725	3.77901e-14
19.840265	3.94086e-14
19.816806	4.10963e-14
19.793347	4.28563e-14
19.769887	4.46915e-14
19.746428	4.66053e-14
19.722969	4.8601e-14
19.699509	5.06821e-14
19.676050	5.28522e-14
19.652591	5.51152e-14
19.629131	5.7475e-14
19.605672	5.99357e-14
19.582213	6.25018e-14
19.558753	6.51776e-14
19.535294	6.79679e-14
19.511835	7.08775e-14
19.488375	7.39116e-14
19.464916	7.70755e-14
19.441457	8.03747e-14
19.417997	8.3815e-14
19.394538	8.74025e-14
19.371079	9.11433e-14
19.347619	9.50442e-14
19.324160	9.91119e-14
19.300701	1.03354e-13
19.277241	1.07777e-13
19.253782	1.12389e-13
19.230323	1.17198e-13
19.206863	1.22213e-13
19.183404	1.27443e-13
19.159945	1.32896e-13
19.136485	1.38582e-13
19.113026	1.44511e-13
19.089567	1.50694e-13
19.066107	1.57141e-13
19.042648	1.63864e-13
19.019189	1.70873e-13
18.995729	1.78183e-13
18.972270	1.85805e-13
18.948811	1.93753e-13
18.925351	2.02041e-13
18.901892	2.10682e-13
18.878433	2.19693e-13
18.854973	2.29089e-13
18.831514	2.38887e-13
18.808055	2.49103e-13
18.784595	2.59756e-13
18.761136	2.70864e-13
18.737677	2.82447e-13
18.714217	2.94524e-13
18.690758	3.07117e-13
18.667299	3.20249e-13
18.643839	3.33941e-13
18.620380	3.48218e-13
18.596921	3.63106e-13
18.573461	3.78629e-13
18.550002	3.94815e-13
18.526543	4.11692e-13
18.503083	4.2929e-13
18.479624	4.4764e-13
18.456165	4.66774e-13
18.432706	4.86724e-13
18.409246	5.07527e-13
18.385787	5.29217e-13
18.362328	5.51834e-13
18.338868	5.75417e-13
18.315409	6.00006e-13
18.291950	6.25645e-13
18.268490	6.52379e-13
18.245031	6.80254e-13
18.221572	7.09319e-13
18.198112	7.39625e-13
18.174653	7.71224e-13
18.151194	8.04172e-13
18.127734	8.38527e-13
18.104275	8.74347e-13
18.080816	9.11697e-13
18.057356	9.5064e-13
18.033897	9.91245e-13
18.010438	1.03358e-12
17.986978	1.07773e-12
17.963519	1.12375e-12
17.940060	1.17175e-12
17.916600	1.22178e-12
17.893141	1.27396e-12
17.869682	1.32836e-12
17.846222	1.38508e-12
17.822763	1.44422e-12
17.799304	1.50588e-12
17.775844	1.57017e-12
17.752385	1.63721e-12
17.728926	1.7071e-12
17.705466	1.77998e-12
17.682007	1.85596e-12
17.658548	1.93518e-12
17.635088	2.01778e-12
17.611629	2.1039e-12
17.588170	2.1937e-12
17.564710	2.28732e-12
17.541251	2.38493e-12
17.517792	2.48671e-12
17.494332	2.59282e-12
17.470873	2.70346e-12
17.447414	2.81881e-12
17.423954	2.93908e-12
17.400495	3.06448e-12
17.377036	3.19522e-12
17.353576	3.33153e-12
17.330117	3.47365e-12
17.306658	3.62183e-12
17.283198	3.77632e-12
17.259739	3.93739e-12
17.236280	4.10533e-12
17.212820	4.28042e-12
17.189361	4.46297e-12
17.165902	4.65329e-12
17.142442	4.85173e-12
17.118983	5.05861e-12
17.095524	5.27431e-12
17.072064	5.4992e-12
17.048605	5.73366e-12
17.025146	5.97811e-12
17.001687	6.23296e-12
16.978227	6.49867e-12
16.954768	6.7757e-12
16.931309	7.06452e-12
16.907849	7.36563e-12
16.884390	7.67957e-12
16.860931	8.00686e-12
16.837471	8.3481e-12
16.814012	8.70385e-12
16.790553	9.07475e-12
16.767093	9.46144e-12
16.743634	9.86458e-12
16.720175	1.02849e-11
16.696715	1.07231e-11
16.673256	1.11799e-11
16.649797	1.16562e-11
16.626337	1.21527e-11
16.602878	1.26704e-11
16.579419	1.321e-11
16.555959	1.37727e-11
16.532500	1.43592e-11
16.509041	1.49708e-11
16.485581	1.56083e-11
16.462122	1.62729e-11
16.438663	1.69659e-11
16.415203	1.76882e-11
16.391744	1.84413e-11
16.368285	1.92265e-11
16.344825	2.0045e-11
16.321366	2.08983e-11
16.297907	2.17878e-11
16.274447	2.27152e-11
16.250988	2.3682e-11
16.227529	2.469e-11
16.204069	2.57407e-11
16.180610	2.68361e-11
16.157151	2.79781e-11
16.133691	2.91686e-11
16.110232	3.04096e-11
16.086773	3.17034e-11
16.063313	3.30522e-11
16.039854	3.44583e-11
16.016395	3.59241e-11
15.992935	3.74522e-11
15.969476	3.90452e-11
15.946017	4.07058e-11
15.922557	4.2437e-11
15.899098	4.42417e-11
15.875639	4.6123e-11
15.852179	4.80843e-11
15.828720	5.01287e-11
15.805261	5.226e-11
15.781801	5.44818e-11
15.758342	5.67979e-11
15.734883	5.92123e-11
15.711423	6.17292e-11
15.687964	6.4353e-11
15.664505	6.7088e-11
15.641045	6.99392e-11
15.617586	7.29113e-11
15.594127	7.60095e-11
15.570668	7.92392e-11
15.547208	8.26059e-11
15.523749	8.61155e-11
15.500290	8.97739e-11
15.476830	9.35875e-11
15.453371	9.75628e-11
15.429912	1.01707e-10
15.406452	1.06026e-10
15.382993	1.10529e-10
15.359534	1.15223e-10
15.336074	1.20116e-10
15.312615	1.25216e-10
15.289156	1.30532e-10
15.265696	1.36074e-10
15.242237	1.41851e-10
15.218778	1.47872e-10
15.195318	1.54149e-10
15.171859	1.60692e-10
15.148400	1.67512e-10
15.124940	1.7462e-10
15.101481	1.8203e-10
15.078022	1.89754e-10
15.054562	1.97805e-10
15.031103	2.06198e-10
15.007644	2.14945e-10
14.984184	2.24063e-10
14.960725	2.33567e-10
14.937266	2.43474e-10
14.913806	2.538e-10
14.890347	2.64563e-10
14.866888	2.75782e-10
14.843428	2.87476e-10
14.819969	2.99664e-10
14.796510	3.12369e-10
14.773050	3.25611e-10
14.749591	3.39414e-10
14.726132	3.538e-10
14.702672	3.68796e-10
14.679213	3.84425e-10
14.655754	4.00716e-10
14.632294	4.17696e-10
14.608835	4.35394e-10
14.585376	4.5384e-10
14.561916	4.73066e-10
14.538457	4.93106e-10
14.514998	5.13993e-10
14.491538	5.35762e-10
14.468079	5.58452e-10
14.444620	5.82101e-10
14.421160	6.06749e-10
14.397701	6.3244e-10
14.374242	6.59215e-10
14.350782	6.87122e-10
14.327323	7.16208e-10
14.303864	7.46523e-10
14.280404	7.78118e-10
14.256945	8.11048e-10
14.233486	8.45369e-10
14.210026	8.81139e-10
14.186567	9.18419e-10
14.163108	9.57273e-10
14.139648	9.97767e-10
14.116189	1.03997e-09
14.092730	1.08396e-09
14.069271	1.1298e-09
14.045811	1.17757e-09
14.022352	1.22737e-09
13.998893	1.27926e-09
13.975433	1.33334e-09
13.951974	1.38971e-09
13.928515	1.44845e-09
13.905055	1.50966e-09
13.881596	1.57346e-09
13.858137	1.63995e-09
13.834677	1.70925e-09
13.811218	1.78146e-09
13.787759	1.85672e-09
13.764299	1.93515e-09
13.740840	2.01689e-09
13.717381	2.10207e-09
13.693921	2.19084e-09
13.670462	2.28335e-09
13.647003	2.37975e-09
13.623543	2.48022e-09
13.600084	2.58492e-09
13.576625	2.69402e-09
13.553165	2.80773e-09
13.529706	2.92621e-09
13.506247	3.04969e-09
13.482787	3.17836e-09
13.459328	3.31245e-09
13.435869	3.45218e-09
13.412409	3.59779e-09
13.388950	3.74953e-09
13.365491	3.90765e-09
13.342031	4.07242e-09
13.318572	4.24412e-09
13.295113	4.42305e-09
13.271653	4.60949e-09
13.248194	4.80377e-09
13.224735	5.00623e-09
13.201275	5.21718e-09
13.177816	5.43701e-09
13.154357	5.66607e-09
13.130897	5.90476e-09
13.107438	6.15347e-09
13.083979	6.41264e-09
13.060519	6.68268e-09
13.037060	6.96407e-09
13.013601	7.25727e-09
12.990141	7.56278e-09
12.966682	7.88111e-09
12.943223	8.21281e-09
12.919763	8.55843e-09
12.896304	8.91854e-09
12.872845	9.29377e-09
12.849385	9.68474e-09
12.825926	1.00921e-08
12.802467	1.05165e-08
12.779007	1.09588e-08
12.755548	1.14196e-08
12.732089	1.18997e-08
12.708629	1.23999e-08
12.685170	1.29211e-08
12.661711	1.34641e-08
12.638252	1.40299e-08
12.614792	1.46194e-08
12.591333	1.52335e-08
12.567874	1.58734e-08
12.544414	1.65401e-08
12.520955	1.72347e-08
12.497496	1.79583e-08
12.474036	1.87123e-08
12.450577	1.94978e-08
12.427118	2.03161e-08
12.403658	2.11687e-08
12.380199	2.20569e-08
12.356740	2.29823e-08
12.333280	2.39464e-08
12.309821	2.49508e-08
12.286362	2.59971e-08
12.262902	2.70872e-08
12.239443	2.82228e-08
12.215984	2.94059e-08
12.192524	3.06384e-08
12.169065	3.19223e-08
12.145606	3.32599e-08
12.122146	3.46533e-08
12.098687	3.61049e-08
12.075228	3.7617e-08
12.051768	3.91922e-08
12.028309	4.08332e-08
12.004850	4.25425e-08
11.981390	4.43232e-08
11.957931	4.61781e-08
11.934472	4.81104e-08
11.911012	5.01231e-08
11.887553	5.22198e-08
11.864094	5.44037e-08
11.840634	5.66787e-08
11.817175	5.90484e-08
11.793716	6.15168e-08
11.770256	6.40879e-08
11.746797	6.67661e-08
11.723338	6.95557e-08
11.699878	7.24613e-08
11.676419	7.54878e-08
11.652960	7.86402e-08
11.629500	8.19237e-08
11.606041	8.53437e-08
11.582582	8.89057e-08
11.559122	9.26159e-08
11.535663	9.64801e-08
11.512204	1.00505e-07
11.488744	1.04697e-07
11.465285	1.09063e-07
11.441826	1.1361e-07
11.418366	1.18346e-07
11.394907	1.23278e-07
11.371448	1.28415e-07
11.347988	1.33765e-07
11.324529	1.39336e-07
11.301070	1.45139e-07
11.277610	1.51182e-07
11.254151	1.57476e-07
11.230692	1.6403e-07
11.207232	1.70855e-07
11.183773	1.77963e-07
11.160314	1.85366e-07
11.136855	1.93074e-07
11.113395	2.01102e-07
11.089936	2.09462e-07
11.066477	2.18167e-07
11.043017	2.27232e-07
11.019558	2.36671e-07
10.996099	2.46501e-07
10.972639	2.56737e-07
10.949180	2.67395e-07
10.925721	2.78493e-07
10.902261	2.90049e-07
10.878802	3.02082e-07
10.855343	3.14612e-07
10.831883	3.27658e-07
10.808424	3.41241e-07
10.784965	3.55385e-07
10.761505	3.70111e-07
10.738046	3.85444e-07
10.714587	4.01408e-07
10.691127	4.18029e-07
10.667668	4.35334e-07
10.644209	4.53351e-07
10.620749	4.72109e-07
10.597290	4.91637e-07
10.573831	5.11969e-07
10.550371	5.33135e-07
10.526912	5.55171e-07
10.503453	5.78112e-07
10.479993	6.01994e-07
10.456534	6.26856e-07
10.433075	6.52738e-07
10.409615	6.7968e-07
10.386156	7.07727e-07
10.362697	7.36923e-07
10.339237	7.67315e-07
10.315778	7.98951e-07
10.292319	8.31882e-07
10.268859	8.66159e-07
10.245400	9.01839e-07
10.221941	9.38977e-07
10.198481	9.77633e-07
10.175022	1.01787e-06
10.151563	1.05975e-06
10.128103	1.10333e-06
10.104644	1.1487e-06
10.081185	1.19591e-06
10.057725	1.24505e-06
10.034266	1.29619e-06
10.010807	1.34942e-06
9.987347	1.40481e-06
9.963888	1.46246e-06
9.940429	1.52245e-06
9.916969	1.58488e-06
9.893510	1.64985e-06
9.870051	1.71745e-06
9.846591	1.7878e-06
9.823132	1.86101e-06
9.799673	1.93719e-06
9.776213	2.01645e-06
9.752754	2.09893e-06
9.729295	2.18474e-06
9.705836	2.27403e-06
9.682376	2.36694e-06
9.658917	2.4636e-06
9.635458	2.56417e-06
9.611998	2.6688e-06
9.588539	2.77766e-06
9.565080	2.89091e-06
9.541620	3.00872e-06
9.518161	3.13129e-06
9.494702	3.25879e-06
9.471242	3.39143e-06
9.447783	3.52941e-06
9.424324	3.67293e-06
9.400864	3.82222e-06
9.377405	3.97751e-06
9.353946	4.13903e-06
9.330486	4.30704e-06
9.307027	4.48177e-06
9.283568	4.66351e-06
9.260108	4.85253e-06
9.236649	5.0491e-06
9.213190	5.25354e-06
9.189730	5.46614e-06
9.166271	5.68724e-06
9.142812	5.91715e-06
9.119352	6.15623e-06
9.095893	6.40484e-06
9.072434	6.66334e-06
9.048974	6.93213e-06
9.025515	7.2116e-06
9.002056	7.50217e-06
8.978596	7.80426e-06
8.955137	8.11834e-06
8.931678	8.44486e-06
8.908218	8.78431e-06
8.884759	9.13718e-06
8.861300	9.50399e-06
8.837840	9.88529e-06
8.814381	1.02816e-05
8.790922	1.06936e-05
8.767462	1.11217e-05
8.744003	1.15668e-05
8.720544	1.20293e-05
8.697084	1.25099e-05
8.673625	1.30094e-05
8.650166	1.35285e-05
8.626706	1.40678e-05
8.603247	1.46283e-05
8.579788	1.52106e-05
8.556328	1.58157e-05
8.532869	1.64443e-05
8.509410	1.70973e-05
8.485950	1.77758e-05
8.462491	1.84806e-05
8.439032	1.92127e-05
8.415572	1.99731e-05
8.392113	2.0763e-05
8.368654	2.15833e-05
8.345194	2.24353e-05
8.321735	2.33201e-05
8.298276	2.42389e-05
8.274816	2.51929e-05
8.251357	2.61836e-05
8.227898	2.72121e-05
8.204439	2.828e-05
8.180979	2.93886e-05
8.157520	3.05394e-05
8.134061	3.1734e-05
8.110601	3.29739e-05
8.087142	3.42608e-05
8.063683	3.55964e-05
8.040223	3.69824e-05
8.016764	3.84206e-05
7.993305	3.99129e-05
7.969845	4.14612e-05
7.946386	4.30675e-05
7.922927	4.47337e-05
7.899467	4.64621e-05
7.876008	4.82548e-05
7.852549	5.0114e-05
7.829089	5.20421e-05
7.805630	5.40413e-05
7.782171	5.61141e-05
7.758711	5.82631e-05
7.735252	6.04909e-05
7.711793	6.27999e-05
7.688333	6.51931e-05
7.664874	6.76732e-05
7.641415	7.02431e-05
7.617955	7.29056e-05
7.594496	7.56639e-05
7.571037	7.85211e-05
7.547577	8.14803e-05
7.524118	8.45447e-05
7.500659	8.77177e-05
7.477199	9.10026e-05
7.453740	9.4403e-05
7.430281	9.79224e-05
7.406821	0.000101564
7.383362	0.000105333
7.359903	0.000109231
7.336443	0.000113263
7.312984	0.000117432
7.289525	0.000121743
7.266065	0.0001262
7.242606	0.000130805
7.219147	0.000135565
7.195687	0.000140481
7.172228	0.00014556
7.148769	0.000150803
7.125309	0.000156217
7.101850	0.000161803
7.078391	0.000167568
7.054931	0.000173513
7.031472	0.000179644
7.008013	0.000185964
6.984553	0.000192476
6.961094	0.000199185
6.937635	0.000206092
6.914175	0.000213202
6.890716	0.000220516
6.867257	0.000228038
6.843797	0.00023577
6.820338	0.000243713
6.796879	0.000251868
6.773420	0.000260236
6.749960	0.000268817
6.726501	0.00027761
6.703042	0.000286614
6.679582	0.000295826
6.656123	0.000305242
6.632664	0.000314857
6.609204	0.000324665
6.585745	0.000334658
6.562286	0.000344825
6.538826	0.000355155
6.515367	0.000365632
6.491908	0.000376237
6.468448	0.00038695
6.444989	0.000397744
6.421530	0.000408588
6.398070	0.000419444
6.374611	0.000430268
6.351152	0.000441004
6.327692	0.000451585
6.304233	0.000461929
6.280774	0.00047193
6.257314	0.000481451
6.233855	0.000490307
6.210396	0.000498225
6.186936	0.000504748
&
```
