## Supplementary material for "All-at-once RNA folding with 3D motif prediction framed by evolutionary information": RF02903_AaHKsRNA96.cacofold.helixcov

```
# RMs = 3 L = 117

# RM_HELIX NESTED 21-38 44-63, nbp = 18 nbp_cov = 0
# pvals: 0.919676,0.919676,0.919676,0.919676,0.919676,0.919676,0.954525,0.919676,0.0233967,0.919676,0.919676,0.919676,0.919676,0.919676,0.919676,0.919676,0.919676,0.919676
# aggregated NONE
NESTED  ::::::::::::::::::::<<<<<<<<<<<<<<<<<<_____>>>>>->>>>>>->>>>>>>::::::::::::::::::::::::::::::::::::::::::::::::::::::
        :::::::::::::::::::::::::::::::::::::::::::::::::::::::::::::::::::::::::::::::::::::::::::::::::::::::::::::::::::::

# RM_HELIX NESTED 7-17 70-80, nbp = 11 nbp_cov = 0
# pvals: 0.919676,0.919676,0.919676,0.919676,0.919676,0.919676,0.919676,0.919676,0.988173,0.00483594,0.919676
# aggregated NONE
NESTED  ::::::<<<<<<<<<<<____________________________________________________>>>>>>>>>>>:::::::::::::::::::::::::::::::::::::
        :::::::::::::::::::::::::::::::::::::::::::::::::::::::::::::::::::::::::::::::::::::::::::::::::::::::::::::::::::::

# RM_HELIX NESTED 82-85 110-113, nbp = 4 nbp_cov = 0
# pvals: 0.919676,0.919676,0.943877,0.919676
# aggregated NONE
NESTED  :::::::::::::::::::::::::::::::::::::::::::::::::::::::::::::::::::::::::::::::::<<<<________________________>>>>::::
        :::::::::::::::::::::::::::::::::::::::::::::::::::::::::::::::::::::::::::::::::::::::::::::::::::::::::::::::::::::
```
