## Supplementary material for "All-at-once RNA folding with 3D motif prediction framed by evolutionary information": RF02903_AaHKsRNA96.surv

```
0.390580	0.0263158
-0.005030	0.868421
-0.237742	0.894737
-0.354098	0.921053
-0.493725	0.947368
-0.738072	0.973684
-1.331487	1
&
2.887468	0.000148192
2.880595	0.000296384
2.868960	0.000444576
2.834053	0.000592768
2.810782	0.00074096
2.752604	0.000889152
2.729333	0.00118554
2.671155	0.00148192
2.554799	0.00207469
2.461714	0.00237107
2.310452	0.00251926
2.007926	0.00326023
1.845028	0.00474215
1.705401	0.00503853
1.682130	0.00533491
1.670494	0.00548311
1.647223	0.00622407
1.635587	0.00637226
1.623952	0.00652045
1.612316	0.00681683
1.589045	0.00829876
1.577410	0.00903972
1.554138	0.0105216
1.449418	0.010818
1.437782	0.0112626
1.391240	0.0117072
1.367969	0.0122999
1.344698	0.0136337
1.228342	0.0139301
1.181800	0.0143746
1.170164	0.0149674
1.135257	0.015412
1.100350	0.0158566
1.053808	0.0161529
1.042172	0.0170421
1.030537	0.0171903
0.960723	0.0174867
0.914181	0.018524
0.902545	0.0186722
0.809461	0.0189686
0.797825	0.019265
0.716376	0.0201541
0.669834	0.0205987
0.646563	0.0210433
0.634927	0.0211915
0.588385	0.0217842
0.576749	0.0219324
0.565113	0.0222288
0.541842	0.023118
0.530207	0.0235625
0.506935	0.0240071
0.483664	0.0244517
0.472029	0.0253408
0.413851	0.0256372
0.402215	0.0259336
0.390580	0.026971
0.367308	0.0271191
0.344037	0.0290456
0.309130	0.0296384
0.297495	0.0299348
0.285859	0.0302312
0.274224	0.0305276
0.227681	0.0308239
0.192775	0.0309721
0.181139	0.0314167
0.169503	0.0317131
0.157868	0.0323059
0.146232	0.0326023
0.122961	0.0330468
0.111326	0.033195
0.099690	0.0336396
0.088054	0.0352697
0.076419	0.0361589
0.064783	0.0368998
0.053148	0.0374926
0.041512	0.0395673
0.006605	0.0404564
-0.005030	0.907528
-0.016666	0.907676
-0.028302	0.907825
-0.039937	0.908417
-0.051573	0.908714
-0.063208	0.909751
-0.074844	0.91227
-0.086479	0.914049
-0.098115	0.91805
-0.109751	0.919976
-0.121386	0.921458
-0.133022	0.922347
-0.144657	0.922644
-0.156293	0.924422
-0.167929	0.926497
-0.179564	0.928423
-0.191200	0.929312
-0.202835	0.933017
-0.214471	0.933758
-0.226107	0.93687
-0.237742	0.938204
-0.249378	0.939686
-0.261013	0.942205
-0.272649	0.943835
-0.284284	0.94591
-0.295920	0.949763
-0.307556	0.951986
-0.319191	0.953764
-0.330827	0.956283
-0.342462	0.959099
-0.354098	0.959988
-0.365734	0.961618
-0.377369	0.966657
-0.389005	0.967546
-0.423912	0.967694
-0.435547	0.969917
-0.458818	0.970362
-0.470454	0.971103
-0.493725	0.973177
-0.505361	0.9754
-0.516996	0.975548
-0.528632	0.975993
-0.540267	0.977475
-0.551903	0.978957
-0.563539	0.980439
-0.575174	0.981772
-0.586810	0.985625
-0.598445	0.988589
-0.610081	0.990812
-0.633352	0.992146
-0.644988	0.992294
-0.656623	0.993035
-0.738072	0.993628
-0.796250	0.993776
-0.807886	0.994369
-0.900971	0.994665
-0.935877	0.996147
-0.959149	0.996592
-1.005691	0.996888
-1.052233	0.997184
-1.075504	0.997629
-1.110411	0.998222
-1.133682	0.998814
-1.180225	0.998963
-1.226767	0.999259
-1.296581	0.999407
-1.331487	0.999555
-1.482750	0.999852
-1.517657	1
&
4.230323	4.91207e-07
4.090696	9.82415e-07
4.020883	1.47362e-06
3.939434	2.45604e-06
3.916163	2.94724e-06
3.892891	3.92966e-06
3.881256	4.42087e-06
3.857985	5.89449e-06
3.846349	6.3857e-06
3.811442	7.36811e-06
3.788171	8.35053e-06
3.764900	8.84173e-06
3.753264	9.33294e-06
3.729993	1.03154e-05
3.718358	1.08066e-05
3.706722	1.1789e-05
3.636909	1.27714e-05
3.602002	1.32626e-05
3.590366	1.37538e-05
3.578731	1.47362e-05
3.532188	1.62098e-05
3.520553	1.67011e-05
3.497281	1.81747e-05
3.450739	1.86659e-05
3.439104	1.96483e-05
3.427468	2.01395e-05
3.346019	2.06307e-05
3.334383	2.11219e-05
3.299476	2.16131e-05
3.264570	2.21043e-05
3.252934	2.25955e-05
3.241299	2.30867e-05
3.218027	2.45604e-05
3.206392	2.6034e-05
3.194756	2.65252e-05
3.183121	2.70164e-05
3.171485	2.75076e-05
3.159849	2.79988e-05
3.148214	2.94724e-05
3.136578	2.99637e-05
3.124943	3.24197e-05
3.113307	3.29109e-05
3.101671	3.34021e-05
3.090036	3.63493e-05
3.078400	3.88054e-05
3.066765	4.0279e-05
3.055129	4.22438e-05
3.043494	4.81383e-05
3.031858	5.10856e-05
3.020222	5.94361e-05
3.008587	6.92602e-05
2.996951	8.15404e-05
2.985316	9.4803e-05
2.973680	0.00010561
2.962044	0.000118872
2.950409	0.000131644
2.938773	0.000145889
2.927138	0.000165537
2.915502	0.00018322
2.903866	0.000208763
2.892231	0.000238236
2.880595	0.000268199
2.868960	0.000290304
2.857324	0.00032125
2.845689	0.000346301
2.834053	0.000376756
2.822417	0.000416544
2.810782	0.000461244
2.799146	0.000496611
2.787511	0.000529522
2.775875	0.000563415
2.764239	0.000615483
2.752604	0.000661656
2.740968	0.000713233
2.729333	0.000756951
2.717697	0.000808036
2.706062	0.000861087
2.694426	0.000907751
2.682790	0.000961784
2.671155	0.00101287
2.659519	0.00108262
2.647884	0.00113813
2.636248	0.00118184
2.624612	0.00123883
2.612977	0.00128942
2.601341	0.00134689
2.589706	0.00139945
2.578070	0.00147804
2.566434	0.0015252
2.554799	0.00158316
2.543163	0.00165046
2.531528	0.00170203
2.519892	0.00175017
2.508257	0.00181943
2.496621	0.00186118
2.484985	0.00191129
2.473350	0.00195255
2.461714	0.00199135
2.450079	0.00202623
2.438443	0.0020724
2.426807	0.0021117
2.415172	0.00216622
2.403536	0.00219864
2.391901	0.00223745
2.380265	0.00228264
2.368629	0.00231064
2.356994	0.00234552
2.345358	0.00238874
2.333723	0.00241821
2.322087	0.00246095
2.310452	0.00249681
2.298816	0.00253512
2.287180	0.00256214
2.275545	0.0025921
2.263909	0.00263091
2.252274	0.00268297
2.240638	0.0027208
2.229002	0.0027542
2.217367	0.00279055
2.205731	0.00283279
2.194096	0.00289321
2.182460	0.00293054
2.170824	0.00297573
2.159189	0.00301798
2.147553	0.00306955
2.135918	0.00310983
2.124282	0.00317074
2.112647	0.00320562
2.101011	0.00324835
2.089375	0.00329748
2.077740	0.00335347
2.066104	0.00341045
2.054469	0.00347627
2.042833	0.00351508
2.031197	0.00357992
2.019562	0.00364623
2.007926	0.00369486
1.996291	0.0037543
1.984655	0.00380244
1.973019	0.00389675
1.961384	0.00396011
1.949748	0.00403527
1.938113	0.00410748
1.926477	0.00420228
1.914842	0.00428038
1.903206	0.00437862
1.891570	0.00448227
1.879935	0.00454858
1.868299	0.00461686
1.856664	0.00471215
1.845028	0.00483594
1.833392	0.00493565
1.821757	0.00502898
1.810121	0.0051115
1.798486	0.00519845
1.786850	0.00529669
1.775215	0.00540819
1.763579	0.00553443
1.751943	0.00560124
1.740308	0.00572158
1.728672	0.00581835
1.717037	0.0059161
1.705401	0.00599617
1.693765	0.00606641
1.682130	0.00620297
1.670494	0.00635475
1.658859	0.00645889
1.647223	0.00658267
1.635587	0.00667158
1.623952	0.00682926
1.612316	0.00690834
1.600681	0.00701346
1.589045	0.00709205
1.577410	0.00720994
1.565774	0.00733324
1.554138	0.00744621
1.542503	0.00756116
1.530867	0.00765301
1.519232	0.0077321
1.507596	0.0078215
1.495960	0.00785686
1.484325	0.0079831
1.472689	0.00806759
1.461054	0.00814618
1.449418	0.00827193
1.437782	0.00842028
1.426147	0.00854406
1.414511	0.0087037
1.402876	0.00892524
1.391240	0.00915365
1.379605	0.00943315
1.367969	0.0097544
1.356333	0.0100192
1.344698	0.010361
1.333062	0.0106621
1.321427	0.0109161
1.309791	0.0111401
1.298155	0.0112629
1.286520	0.0113503
1.274884	0.0114707
1.263249	0.0115498
1.251613	0.0116303
1.239977	0.0117035
1.228342	0.0117836
1.216706	0.0119015
1.205071	0.0120169
1.193435	0.0121495
1.181800	0.0122944
1.170164	0.0124492
1.158528	0.0126339
1.146893	0.0128294
1.135257	0.0130086
1.123622	0.0132208
1.111986	0.013462
1.100350	0.0136561
1.088715	0.0138378
1.077079	0.0140117
1.065444	0.0141448
1.053808	0.0143506
1.042172	0.0145058
1.030537	0.0146404
1.018901	0.0147549
1.007266	0.0148905
0.995630	0.0149882
0.983995	0.0150958
0.972359	0.0152073
0.960723	0.0153193
0.949088	0.0154657
0.937452	0.0156214
0.925817	0.015755
0.914181	0.0159073
0.902545	0.016064
0.890910	0.0161602
0.879274	0.0162762
0.867639	0.0163459
0.856003	0.0163857
0.844368	0.0164338
0.832732	0.0164825
0.821096	0.016538
0.809461	0.0165959
0.797825	0.016649
0.786190	0.0167035
0.774554	0.01676
0.762918	0.0168258
0.751283	0.0168951
0.739647	0.0169614
0.728012	0.0170375
0.716376	0.0171171
0.704740	0.0172045
0.693105	0.0172974
0.681469	0.0174059
0.669834	0.0175091
0.658198	0.0176373
0.646563	0.0177763
0.634927	0.0179551
0.623291	0.0181241
0.611656	0.018326
0.600020	0.0185583
0.588385	0.0188447
0.576749	0.0191669
0.565113	0.0194444
0.553478	0.0197465
0.541842	0.0200147
0.530207	0.0202618
0.518571	0.0205683
0.506935	0.0208419
0.495300	0.0211612
0.483664	0.02151
0.472029	0.0218239
0.460393	0.022094
0.448758	0.0223229
0.437122	0.0224924
0.425486	0.0226761
0.413851	0.0229099
0.402215	0.0231383
0.390580	0.0233967
0.378944	0.023714
0.367308	0.0239935
0.355673	0.0242809
0.344037	0.02458
0.332402	0.024886
0.320766	0.0251592
0.309130	0.025421
0.297495	0.0256754
0.285859	0.0259195
0.274224	0.0262035
0.262588	0.0264378
0.250953	0.026677
0.239317	0.0268803
0.227681	0.0271142
0.216046	0.0272841
0.204410	0.0274482
0.192775	0.0276078
0.181139	0.0277552
0.169503	0.0279183
0.157868	0.0280583
0.146232	0.0281968
0.134597	0.0283815
0.122961	0.0286502
0.111326	0.029108
0.099690	0.0297677
0.088054	0.0305605
0.076419	0.0314569
0.064783	0.0323883
0.053148	0.0332341
0.041512	0.0340426
0.029876	0.0347347
0.018241	0.0352559
0.006605	0.0356548
-0.005030	0.919676
-0.016666	0.919895
-0.028302	0.920136
-0.039937	0.920354
-0.051573	0.920701
-0.063208	0.921266
-0.074844	0.922162
-0.086479	0.92344
-0.098115	0.925056
-0.109751	0.926943
-0.121386	0.928813
-0.133022	0.930784
-0.144657	0.93269
-0.156293	0.934387
-0.167929	0.935905
-0.179564	0.937278
-0.191200	0.938525
-0.202835	0.939778
-0.214471	0.941085
-0.226107	0.942383
-0.237742	0.943877
-0.249378	0.945402
-0.261013	0.947111
-0.272649	0.948961
-0.284284	0.950845
-0.295920	0.95269
-0.307556	0.954525
-0.319191	0.956477
-0.330827	0.958243
-0.342462	0.960032
-0.354098	0.961746
-0.365734	0.963418
-0.377369	0.965126
-0.389005	0.966632
-0.400640	0.968119
-0.412276	0.969514
-0.423912	0.970997
-0.435547	0.972416
-0.447183	0.973927
-0.458818	0.975252
-0.470454	0.976624
-0.482089	0.977979
-0.493725	0.979323
-0.505361	0.980743
-0.516996	0.98203
-0.528632	0.983191
-0.540267	0.984362
-0.551903	0.985465
-0.563539	0.986425
-0.575174	0.987413
-0.586810	0.988173
-0.598445	0.988748
-0.610081	0.98938
-0.621717	0.989935
-0.633352	0.990412
-0.644988	0.99084
-0.656623	0.991189
-0.668259	0.991501
-0.679894	0.991819
-0.691530	0.992096
-0.703166	0.99237
-0.714801	0.992609
-0.726437	0.992903
-0.738072	0.993167
-0.749708	0.993411
-0.761344	0.993667
-0.772979	0.993892
-0.784615	0.994152
-0.796250	0.994387
-0.807886	0.994564
-0.819521	0.994755
-0.831157	0.994954
-0.842793	0.995156
-0.854428	0.995363
-0.866064	0.995555
-0.877699	0.995712
-0.889335	0.995895
-0.900971	0.996076
-0.912606	0.996232
-0.924242	0.996354
-0.935877	0.996515
-0.947513	0.996672
-0.959149	0.996832
-0.970784	0.996989
-0.982420	0.997143
-0.994055	0.997277
-1.005691	0.997421
-1.017326	0.997546
-1.028962	0.997693
-1.040598	0.99782
-1.052233	0.997929
-1.063869	0.998038
-1.075504	0.998172
-1.087140	0.998259
-1.098776	0.99835
-1.110411	0.998451
-1.122047	0.998553
-1.133682	0.998651
-1.145318	0.998738
-1.156954	0.998824
-1.168589	0.99891
-1.180225	0.998989
-1.191860	0.999077
-1.203496	0.999162
-1.215131	0.999236
-1.226767	0.999314
-1.238403	0.999368
-1.250038	0.999411
-1.261674	0.999456
-1.273309	0.999508
-1.284945	0.999552
-1.296581	0.999595
-1.308216	0.999632
-1.319852	0.999665
-1.331487	0.999696
-1.343123	0.999725
-1.354759	0.999754
-1.366394	0.999775
-1.378030	0.999787
-1.389665	0.999798
-1.401301	0.999806
-1.412936	0.999819
-1.424572	0.999834
-1.436208	0.999843
-1.447843	0.999858
-1.459479	0.99987
-1.471114	0.999887
-1.482750	0.999896
-1.494386	0.999904
-1.506021	0.999911
-1.517657	0.99992
-1.529292	0.999922
-1.540928	0.999929
-1.552564	0.99993
-1.564199	0.999934
-1.575835	0.999941
-1.587470	0.999945
-1.599106	0.999949
-1.610741	0.999953
-1.622377	0.999957
-1.634013	0.999959
-1.645648	0.999962
-1.657284	0.999964
-1.668919	0.999965
-1.680555	0.999969
-1.692191	0.999971
-1.703826	0.999975
-1.715462	0.999978
-1.727097	0.999979
-1.738733	0.99998
-1.750368	0.99998
-1.762004	0.999981
-1.773640	0.999982
-1.785275	0.999982
-1.796911	0.999984
-1.808546	0.999986
-1.820182	0.999986
-1.831818	0.999987
-1.855089	0.999987
-1.878360	0.999989
-1.889996	0.999989
-1.901631	0.999991
-1.913267	0.999991
-1.924902	0.999992
-1.936538	0.999993
-1.983080	0.999994
-2.006351	0.999995
-2.017987	0.999995
-2.029623	0.999996
-2.064529	0.999996
-2.111072	0.999997
-2.122707	0.999997
-2.134343	0.999998
-2.169250	0.999998
-2.192521	0.999999
-2.215792	1
-2.227428	1
&
```
