## Supplementary material for "All-at-once RNA folding with 3D motif prediction framed by evolutionary information": RF02904_AaHKsRNA69.cacofold.cov

```
#
# Method Target_E-val [cov_min,cov_max] [FP | TP True Found | Sen PPV F] 
# GTp    0.05           [-1.18,2.97]    [0 | 1 5 1 | 20.00 100.00 33.33] 
#
# in_CaCoFold in_given  left_pos      right_pos  score            E-value       pvalue       substitutions    power
#------------------------------------------------------------------------------------------------------------------------
*	*	        12	        63	2.84786	0.00890685	0.000424136	2		0.00
```
