## Supplementary material for "All-at-once RNA folding with 3D motif prediction framed by evolutionary information": RF02904_AaHKsRNA69.cacofold.helixcov

```
# RMs = 1 L = 83

# RM_HELIX NESTED 8-12 63-67, nbp = 5 nbp_cov = 1
# pvals: 0.826235,0.890473,0.903313,0.826235,0.000424136
# aggregated NONE
NESTED  :::::::<<<<<__________________________________________________>>>>>::::::::::::::::
        :::::::::::<__________________________________________________>::::::::::::::::::::
```
