## Supplementary material for "All-at-once RNA folding with 3D motif prediction framed by evolutionary information": RF02904_AaHKsRNA69.cov

```
#
# Method Target_E-val [cov_min,cov_max] [FP | TP True Found | Sen PPV F] 
# GTp    0.05           [-1.18,2.97]    [0 | 1 21 1 | 4.76 100.00 9.09] 
#
# #tests = 21 (base pairs) 3382 (others)
# in_given  left_pos       right_pos        score      E-value          pvalue      substitutions      power
#----------------------------------------------------------------------------------------------------------------
*	        12	        63	2.84786	0.00890685	0.000424136	2		0.00
```
