## Supplementary material for "All-at-once RNA folding with 3D motif prediction framed by evolutionary information": RF02904_AaHKsRNA69.helixcov

```
# RMs = 6 L = 83

# RM_HELIX NESTED 31-33 43-45, nbp = 3 nbp_cov = 0
# pvals: 0.826235,0.826235,0.887057
# aggregated NONE
NESTED  ::::::::::::::::::::::::::::::<<<_________>>>::::::::::::::::::::::::::::::::::::::
        :::::::::::::::::::::::::::::::::::::::::::::::::::::::::::::::::::::::::::::::::::

# RM_HELIX NESTED 22-28 47-53, nbp = 7 nbp_cov = 0
# pvals: 0.826235,0.826235,0.826235,0.826235,0.826235,0.826235,0.826235
# aggregated NONE
NESTED  :::::::::::::::::::::<<<<<<<__________________>>>>>>>::::::::::::::::::::::::::::::
        :::::::::::::::::::::::::::::::::::::::::::::::::::::::::::::::::::::::::::::::::::

# RM_HELIX NESTED 19-19 56-56, nbp = 1 nbp_cov = 0
# pvals: 0.0265001
# aggregated NONE
NESTED  ::::::::::::::::::<____________________________________>:::::::::::::::::::::::::::
        :::::::::::::::::::::::::::::::::::::::::::::::::::::::::::::::::::::::::::::::::::

# RM_HELIX NESTED 16-16 59-59, nbp = 1 nbp_cov = 0
# pvals: 0.826235
# aggregated NONE
NESTED  :::::::::::::::<__________________________________________>::::::::::::::::::::::::
        :::::::::::::::::::::::::::::::::::::::::::::::::::::::::::::::::::::::::::::::::::

# RM_HELIX NESTED 9-13 62-66, nbp = 5 nbp_cov = 1
# pvals: 0.890473,0.903313,0.826235,0.000424136,0.826235
# aggregated NONE
NESTED  ::::::::<<<<<________________________________________________>>>>>:::::::::::::::::
        :::::::::::<__________________________________________________>::::::::::::::::::::

# RM_HELIX NESTED 67-70 75-78, nbp = 4 nbp_cov = 0
# pvals: 0.826235,0.826235,0.900237,0.972826
# aggregated NONE
NESTED  ::::::::::::::::::::::::::::::::::::::::::::::::::::::::::::::::::<<<<____>>>>:::::
        :::::::::::::::::::::::::::::::::::::::::::::::::::::::::::::::::::::::::::::::::::
```
