## Supplementary material for "All-at-once RNA folding with 3D motif prediction framed by evolutionary information": RF02904_AaHKsRNA69.surv

```
2.846885	0.047619
0.530408	0.0952381
-0.000894	0.761905
-0.011520	0.809524
-0.054024	0.857143
-0.107155	0.904762
-0.117781	0.952381
-0.436562	1
&
2.963772	0.000295683
2.815007	0.000887049
2.698121	0.00118273
2.687495	0.00147842
2.676869	0.0017741
2.559982	0.00236546
2.432470	0.00295683
2.368713	0.00413956
2.326209	0.00532229
2.283705	0.00591366
1.954298	0.00620934
1.901167	0.00650503
1.667395	0.00709639
1.646142	0.00739208
1.561134	0.00768776
1.380491	0.00827912
1.337987	0.00857481
1.295483	0.00916617
1.252979	0.00975754
1.242353	0.0115316
1.199849	0.0127144
1.167971	0.0138971
1.146718	0.0150798
1.136092	0.0162626
1.125466	0.0165582
1.114840	0.0171496
1.082962	0.017741
1.061710	0.0180367
1.051084	0.0198108
1.040458	0.0204021
1.008580	0.0215849
0.923572	0.0227676
0.891693	0.0230633
0.859815	0.0236546
0.817311	0.024246
0.806685	0.0251331
0.785433	0.0254287
0.732303	0.0260201
0.721677	0.0272028
0.689799	0.0277942
0.679173	0.0280899
0.626042	0.0286813
0.604790	0.0292726
0.583538	0.0295683
0.562286	0.030751
0.551660	0.0313424
0.541034	0.0319338
0.530408	0.0328208
0.445400	0.0331165
0.434774	0.0337079
0.424148	0.0342992
0.381643	0.0345949
0.371017	0.0366647
0.360391	0.0372561
0.349765	0.0375517
0.328513	0.0378474
0.317887	0.0387345
0.286009	0.0410999
0.264757	0.0416913
0.254131	0.042874
0.232879	0.0431697
0.222253	0.0437611
0.211627	0.0449438
0.126618	0.0461266
0.115992	0.0473093
0.105366	0.0479007
0.094740	0.048492
0.084114	0.0508575
0.062862	0.0514488
0.052236	0.0523359
0.020358	0.0547014
-0.000894	0.787995
-0.011520	0.860142
-0.022146	0.861325
-0.032772	0.86369
-0.054024	0.865464
-0.064650	0.86576
-0.075276	0.866943
-0.085902	0.868421
-0.096528	0.871378
-0.107155	0.873743
-0.117781	0.878474
-0.128407	0.883205
-0.139033	0.886162
-0.149659	0.888232
-0.160285	0.892667
-0.170911	0.894145
-0.181537	0.901242
-0.192163	0.905381
-0.202789	0.907156
-0.213415	0.909521
-0.224041	0.911591
-0.234667	0.916913
-0.245293	0.920461
-0.255919	0.923418
-0.266545	0.926671
-0.277171	0.930219
-0.287797	0.933176
-0.309049	0.93495
-0.319675	0.936724
-0.330301	0.938202
-0.340927	0.942933
-0.351554	0.946777
-0.362180	0.948551
-0.372806	0.951804
-0.383432	0.954169
-0.394058	0.956535
-0.404684	0.958309
-0.415310	0.9589
-0.425936	0.961266
-0.436562	0.965701
-0.447188	0.967771
-0.457814	0.968953
-0.468440	0.971023
-0.479066	0.97191
-0.500318	0.974276
-0.532196	0.976641
-0.542822	0.979598
-0.553448	0.98285
-0.564074	0.983146
-0.574700	0.984329
-0.585326	0.98492
-0.595952	0.985512
-0.617205	0.986694
-0.627831	0.98906
-0.638457	0.989651
-0.649083	0.990242
-0.670335	0.992017
-0.702213	0.993791
-0.712839	0.994086
-0.734091	0.994382
-0.765969	0.994973
-0.776595	0.995269
-0.829725	0.99586
-0.861604	0.996452
-0.914734	0.997339
-0.925360	0.997635
-0.967864	0.998817
-1.010368	0.999409
-1.020994	0.999704
-1.191011	1
&
3.888237	9.79528e-07
3.792603	1.95906e-06
3.771351	3.91811e-06
3.739473	4.89764e-06
3.718221	5.87717e-06
3.696969	7.83622e-06
3.633212	8.81575e-06
3.601334	9.79528e-06
3.569456	1.17543e-05
3.548204	1.27339e-05
3.526952	1.46929e-05
3.516326	1.8611e-05
3.505700	1.95906e-05
3.473822	2.05701e-05
3.463196	2.15496e-05
3.441944	2.25291e-05
3.410066	2.35087e-05
3.388813	2.64473e-05
3.378187	2.74268e-05
3.367561	3.03654e-05
3.356935	3.13449e-05
3.325057	3.42835e-05
3.314431	3.72221e-05
3.293179	3.82016e-05
3.271927	4.11402e-05
3.250675	4.21197e-05
3.229423	4.30992e-05
3.218797	4.40788e-05
3.208171	4.50583e-05
3.197545	4.60378e-05
3.186919	4.70173e-05
3.176293	4.89764e-05
3.165667	5.1915e-05
3.155040	5.28945e-05
3.144414	5.58331e-05
3.123162	5.68126e-05
3.112536	5.97512e-05
3.101910	6.36693e-05
3.091284	6.75874e-05
3.080658	7.44441e-05
3.070032	8.22803e-05
3.059406	8.42394e-05
3.048780	8.9137e-05
3.038154	9.69733e-05
3.027528	0.00010285
3.016902	0.000112646
3.006276	0.00012538
2.995650	0.000139093
2.985024	0.000155745
2.974398	0.000168479
2.963772	0.000182192
2.953146	0.000193947
2.942520	0.000211578
2.931894	0.000232148
2.921268	0.000247821
2.910642	0.00027035
2.900015	0.000288961
2.889389	0.000319326
2.878763	0.000340876
2.868137	0.000379077
2.857511	0.000399647
2.846885	0.000424136
2.836259	0.000445685
2.825633	0.000464296
2.815007	0.000496621
2.804381	0.000531884
2.793755	0.000569106
2.783129	0.000591635
2.772503	0.000613184
2.761877	0.000651386
2.751251	0.000692526
2.740625	0.000737584
2.729999	0.000777745
2.719373	0.000813988
2.708747	0.000853169
2.698121	0.000888432
2.687495	0.000919777
2.676869	0.000972671
2.666243	0.000998139
2.655616	0.00105887
2.644990	0.00111274
2.634364	0.0011676
2.623738	0.00121559
2.613112	0.00125673
2.602486	0.00130473
2.591860	0.00135567
2.581234	0.00140954
2.570608	0.00145656
2.559982	0.00151925
2.549356	0.0015692
2.538730	0.00163287
2.528104	0.00169556
2.517478	0.00174356
2.506852	0.00181115
2.496226	0.0018758
2.485600	0.00194828
2.474974	0.00201881
2.464348	0.00209031
2.453722	0.00215986
2.443096	0.00223332
2.432470	0.00228034
2.421844	0.00234989
2.411218	0.00241454
2.400591	0.00250465
2.389965	0.00257322
2.379339	0.00264668
2.368713	0.00268293
2.358087	0.00274268
2.347461	0.00280733
2.336835	0.0029043
2.326209	0.00296307
2.315583	0.00304633
2.304957	0.00312273
2.294331	0.00318836
2.283705	0.0032677
2.273079	0.00334509
2.262453	0.00340288
2.251827	0.00345675
2.241201	0.00352434
2.230575	0.00360466
2.219949	0.00365854
2.209323	0.0037271
2.198697	0.00380547
2.188071	0.00386032
2.177445	0.00392301
2.166819	0.00400529
2.156193	0.00406504
2.145566	0.00412283
2.134940	0.00419826
2.124314	0.00425311
2.113688	0.00430111
2.103062	0.00436086
2.092436	0.00440298
2.081810	0.00445979
2.071184	0.00449701
2.060558	0.00453325
2.049932	0.00455578
2.039306	0.00457929
2.028680	0.00462043
2.018054	0.00466353
2.007428	0.00470761
1.996802	0.00474973
1.986176	0.00479577
1.975550	0.00482711
1.964924	0.0048565
1.954298	0.00491135
1.943672	0.0049476
1.933046	0.0049809
1.922420	0.00499951
1.911794	0.00503673
1.901167	0.005072
1.890541	0.0051004
1.879915	0.00512489
1.869289	0.00516015
1.858663	0.00519737
1.848037	0.0052248
1.837411	0.00524439
1.826785	0.00526986
1.816159	0.00528847
1.805533	0.00531002
1.794907	0.00533451
1.784281	0.00535606
1.773655	0.00538642
1.763029	0.0054256
1.752403	0.00544715
1.741777	0.00547066
1.731151	0.00549809
1.720525	0.00554707
1.709899	0.0055647
1.699273	0.00559017
1.688647	0.00562347
1.678021	0.00565775
1.667395	0.00568028
1.656769	0.00572632
1.646142	0.00575669
1.635516	0.00578411
1.624890	0.00580958
1.614264	0.00582721
1.603638	0.00586052
1.593012	0.00590361
1.582386	0.00595847
1.571760	0.00599177
1.561134	0.00601528
1.550508	0.00604467
1.539882	0.00607209
1.529256	0.00609266
1.518630	0.00612695
1.508004	0.00616221
1.497378	0.00620629
1.486752	0.00624057
1.476126	0.00628171
1.465500	0.00631404
1.454874	0.00636693
1.444248	0.00641689
1.433622	0.00647762
1.422996	0.00654716
1.412370	0.00664708
1.401743	0.0067705
1.391117	0.00688118
1.380491	0.00702224
1.369865	0.00717602
1.359239	0.00737095
1.348613	0.00752963
1.337987	0.00773729
1.327361	0.00801646
1.316735	0.00832305
1.306109	0.0085983
1.295483	0.00890195
1.284857	0.00924674
1.274231	0.00960917
1.263605	0.00989323
1.252979	0.0101861
1.242353	0.0105074
1.231727	0.0108013
1.221101	0.0110422
1.210475	0.011242
1.199849	0.011529
1.189223	0.0118562
1.178597	0.0122177
1.167971	0.0126075
1.157345	0.0129582
1.146718	0.0133186
1.136092	0.0137428
1.125466	0.0141385
1.114840	0.0144921
1.104214	0.0148261
1.093588	0.0151837
1.082962	0.0155431
1.072336	0.0159399
1.061710	0.0162974
1.051084	0.0167196
1.040458	0.0171172
1.029832	0.0175061
1.019206	0.0179361
1.008580	0.0182545
0.997954	0.0186326
0.987328	0.0189157
0.976702	0.0191028
0.966076	0.0192918
0.955450	0.0194809
0.944824	0.0196395
0.934198	0.0197874
0.923572	0.0199471
0.912946	0.0201175
0.902320	0.0202684
0.891693	0.020432
0.881067	0.0205789
0.870441	0.0206925
0.859815	0.020811
0.849189	0.0209061
0.838563	0.0210089
0.827937	0.0210677
0.817311	0.0211343
0.806685	0.0212166
0.796059	0.0213351
0.785433	0.0214193
0.774807	0.021529
0.764181	0.0216407
0.753555	0.0217916
0.742929	0.0219581
0.732303	0.0221236
0.721677	0.022298
0.711051	0.0224518
0.700425	0.0226173
0.689799	0.0227799
0.679173	0.0229562
0.668547	0.0231159
0.657921	0.0232364
0.647294	0.0234342
0.636668	0.0236252
0.626042	0.0238084
0.615416	0.0240317
0.604790	0.0242619
0.594164	0.0244715
0.583538	0.0247468
0.572912	0.0251033
0.562286	0.0254618
0.551660	0.0257929
0.541034	0.0261681
0.530408	0.0265001
0.519782	0.0267245
0.509156	0.0269184
0.498530	0.0271339
0.487904	0.0273141
0.477278	0.0275081
0.466652	0.0276864
0.456026	0.0279401
0.445400	0.0281673
0.434774	0.0283897
0.424148	0.0286238
0.413522	0.0289294
0.402896	0.0293036
0.392269	0.0296209
0.381643	0.0299726
0.371017	0.0303634
0.360391	0.0307856
0.349765	0.0312038
0.339139	0.0317014
0.328513	0.0320991
0.317887	0.0324273
0.307261	0.0327721
0.296635	0.0330787
0.286009	0.0334097
0.275383	0.0337075
0.264757	0.0339984
0.254131	0.0342747
0.243505	0.034545
0.232879	0.0347958
0.222253	0.0350328
0.211627	0.0352855
0.201001	0.03555
0.190375	0.0358125
0.179749	0.036078
0.169123	0.0363552
0.158497	0.036653
0.147870	0.036988
0.137244	0.037366
0.126618	0.0378362
0.115992	0.0382751
0.105366	0.0387452
0.094740	0.0393143
0.084114	0.0399207
0.073488	0.040576
0.062862	0.041243
0.052236	0.0418562
0.041610	0.0424713
0.030984	0.0431031
0.020358	0.0437496
0.009732	0.0444696
-0.000894	0.826235
-0.011520	0.887057
-0.022146	0.887926
-0.032772	0.888694
-0.043398	0.889465
-0.054024	0.890473
-0.064650	0.891689
-0.075276	0.89324
-0.085902	0.895174
-0.096528	0.897722
-0.107155	0.900237
-0.117781	0.903313
-0.128407	0.906526
-0.139033	0.90949
-0.149659	0.912741
-0.160285	0.915734
-0.170911	0.918622
-0.181537	0.921555
-0.192163	0.924628
-0.202789	0.927515
-0.213415	0.930366
-0.224041	0.932833
-0.234667	0.935384
-0.245293	0.937883
-0.255919	0.940336
-0.266545	0.942731
-0.277171	0.945106
-0.287797	0.947411
-0.298423	0.949725
-0.309049	0.951889
-0.319675	0.954138
-0.330301	0.956213
-0.340927	0.958186
-0.351554	0.960127
-0.362180	0.962014
-0.372806	0.96375
-0.383432	0.965484
-0.394058	0.967046
-0.404684	0.968582
-0.415310	0.969988
-0.425936	0.971438
-0.436562	0.972826
-0.447188	0.974189
-0.457814	0.975469
-0.468440	0.976586
-0.479066	0.977687
-0.489692	0.97878
-0.500318	0.979795
-0.510944	0.980758
-0.521570	0.981678
-0.532196	0.982539
-0.542822	0.98327
-0.553448	0.984048
-0.564074	0.984824
-0.574700	0.985558
-0.585326	0.986266
-0.595952	0.986942
-0.606579	0.987563
-0.617205	0.988125
-0.627831	0.988688
-0.638457	0.989196
-0.649083	0.989769
-0.659709	0.99028
-0.670335	0.990684
-0.680961	0.99111
-0.691587	0.991507
-0.702213	0.991943
-0.712839	0.992316
-0.723465	0.992619
-0.734091	0.992943
-0.744717	0.993226
-0.755343	0.99358
-0.765969	0.99391
-0.776595	0.994197
-0.787221	0.99451
-0.797847	0.994775
-0.808473	0.995047
-0.819099	0.99525
-0.829725	0.995483
-0.840351	0.995688
-0.850977	0.995892
-0.861604	0.996105
-0.872230	0.996266
-0.882856	0.996436
-0.893482	0.9966
-0.904108	0.996773
-0.914734	0.99693
-0.925360	0.997088
-0.935986	0.997217
-0.946612	0.997329
-0.957238	0.997447
-0.967864	0.997579
-0.978490	0.997715
-0.989116	0.997843
-0.999742	0.997968
-1.010368	0.998094
-1.020994	0.998194
-1.031620	0.998267
-1.042246	0.998385
-1.052872	0.998478
-1.063498	0.998579
-1.074124	0.998696
-1.084750	0.998782
-1.095376	0.998871
-1.106003	0.998928
-1.116629	0.999009
-1.127255	0.999099
-1.137881	0.999155
-1.148507	0.999212
-1.159133	0.999259
-1.169759	0.999308
-1.180385	0.999359
-1.191011	0.999406
-1.201637	0.999459
-1.212263	0.999494
-1.222889	0.999529
-1.233515	0.999565
-1.244141	0.9996
-1.254767	0.999632
-1.265393	0.999653
-1.276019	0.999686
-1.286645	0.999715
-1.297271	0.999729
-1.307897	0.999756
-1.318523	0.999773
-1.329149	0.999786
-1.339775	0.999804
-1.350401	0.999822
-1.361028	0.999833
-1.371654	0.999856
-1.382280	0.999867
-1.392906	0.99988
-1.403532	0.999886
-1.414158	0.999901
-1.424784	0.999906
-1.435410	0.999917
-1.446036	0.999918
-1.456662	0.999928
-1.467288	0.999933
-1.477914	0.999938
-1.488540	0.999943
-1.499166	0.999947
-1.509792	0.999951
-1.520418	0.999958
-1.531044	0.999964
-1.541670	0.999966
-1.552296	0.999968
-1.562922	0.999969
-1.573548	0.999975
-1.584174	0.999977
-1.594800	0.999982
-1.605427	0.999987
-1.616053	0.999988
-1.626679	0.99999
-1.647931	0.999992
-1.658557	0.999993
-1.679809	0.999994
-1.690435	0.999997
-1.711687	0.999999
-1.786069	1
&
```
