## Supplementary material for "All-at-once RNA folding with 3D motif prediction framed by evolutionary information": RF02905_sRNA41.cacofold.helixcov

```
# RMs = 3 L = 122

# RM_HELIX NESTED 8-11 17-20, nbp = 4 nbp_cov = 1
# pvals: 0.843997,0.00143657,0.843997,0.898285
# aggregated NONE
NESTED  :::::::<<<<_____>>>>::::::::::::::::::::::::::::::::::::::::::::::::::::::::::::::::::::::::::::::::::::::::::::::::::::::
        ::::::::<_________>:::::::::::::::::::::::::::::::::::::::::::::::::::::::::::::::::::::::::::::::::::::::::::::::::::::::

# RM_HELIX NESTED 71-85 95-109, nbp = 15 nbp_cov = 0
# pvals: 0.843997,0.95637,0.843997,0.843997,0.843997,0.843997,0.843997,0.972999,0.843997,0.843997,0.843997,0.843997,0.843997,0.843997,0.843997
# aggregated NONE
NESTED  ::::::::::::::::::::::::::::::::::::::::::::::::::::::::::::::::::::::<<<<<<<<<<<<<<<_________>>>>>>>>>>>>>>>:::::::::::::
        ::::::::::::::::::::::::::::::::::::::::::::::::::::::::::::::::::::::::::::::::::::::::::::::::::::::::::::::::::::::::::

# RM_HELIX NESTED 65-70 115-120, nbp = 6 nbp_cov = 0
# pvals: 0.843997,0.970767,0.843997,0.843997,0.843997,0.0207312
# aggregated NONE
NESTED  ::::::::::::::::::::::::::::::::::::::::::::::::::::::::::::::::<<<<<<____________________________________________>>>>>>::
        ::::::::::::::::::::::::::::::::::::::::::::::::::::::::::::::::::::::::::::::::::::::::::::::::::::::::::::::::::::::::::
```
