## Supplementary material for "All-at-once RNA folding with 3D motif prediction framed by evolutionary information": RF02905_sRNA41.cacofold.power

```
# Power analysis of CaCoFold structure 
#
# Powertype = SINGLE SUBSTITUTIONS
# covary  left_pos      right_pos    substitutions      power
#----------------------------------------------------------------
          8		20		1		0.00
     *    9		19		2		0.00
          10		18		1		0.00
          11		17		1		0.00
          65		120		2		0.00
          66		119		2		0.00
          67		118		2		0.00
          68		117		1		0.00
          69		116		1		0.00
          70		115		2		0.00
          71		109		1		0.00
          72		108		2		0.00
          73		107		0		0.00
          74		106		1		0.00
          75		105		0		0.00
          76		104		0		0.00
          77		103		0		0.00
          78		102		2		0.00
          79		101		0		0.00
          80		100		1		0.00
          81		99		1		0.00
          82		98		0		0.00
          83		97		0		0.00
          84		96		0		0.00
          85		95		0		0.00
#
# BPAIRS 25
# avg substitutions per BP  0.9
# BPAIRS expected to covary 0.0 +/- 0.0
# BPAIRS observed to covary 1
#
```
