## Supplementary material for "All-at-once RNA folding with 3D motif prediction framed by evolutionary information": RF02905_sRNA41.helixcov

```
# RMs = 4 L = 122

# RM_HELIX NESTED 7-9 19-21, nbp = 3 nbp_cov = 1
# pvals: 0.994476,0.843997,0.00143657
# aggregated NONE
NESTED  ::::::<<<_________>>>:::::::::::::::::::::::::::::::::::::::::::::::::::::::::::::::::::::::::::::::::::::::::::::::::::::
        ::::::::<_________>:::::::::::::::::::::::::::::::::::::::::::::::::::::::::::::::::::::::::::::::::::::::::::::::::::::::

# RM_HELIX NESTED 25-30 45-50, nbp = 5 nbp_cov = 0
# pvals: 0.843997,0.912833,0.9631,0.0123732,0.843997
# aggregated NONE
NESTED  ::::::::::::::::::::::::<<<<-<______________>->>>>::::::::::::::::::::::::::::::::::::::::::::::::::::::::::::::::::::::::
        ::::::::::::::::::::::::::::::::::::::::::::::::::::::::::::::::::::::::::::::::::::::::::::::::::::::::::::::::::::::::::

# RM_HELIX NESTED 67-85 95-112, nbp = 17 nbp_cov = 0
# pvals: 0.843997,0.843997,0.976186,0.843997,0.95637,0.843997,0.843997,0.843997,0.843997,0.843997,0.843997,0.843997,0.843997,0.843997,0.843997,0.843997,0.843997
# aggregated NONE
NESTED  ::::::::::::::::::::::::::::::::::::::::::::::::::::::::::::::::::<<<-<<<<<<<-<<<<<<<_________>>>>>>>->>>>>>>>>>::::::::::
        ::::::::::::::::::::::::::::::::::::::::::::::::::::::::::::::::::::::::::::::::::::::::::::::::::::::::::::::::::::::::::

# RM_HELIX NESTED 58-63 114-119, nbp = 6 nbp_cov = 0
# pvals: 0.944823,0.0621862,0.843997,0.843997,0.996065,0.843997
# aggregated NONE
NESTED  :::::::::::::::::::::::::::::::::::::::::::::::::::::::::<<<<<<__________________________________________________>>>>>>:::
        ::::::::::::::::::::::::::::::::::::::::::::::::::::::::::::::::::::::::::::::::::::::::::::::::::::::::::::::::::::::::::
```
