## Supplementary material for "All-at-once RNA folding with 3D motif prediction framed by evolutionary information": RF02905_sRNA41.surv

```
2.429078	0.0322581
1.357405	0.0645161
0.052760	0.0967742
-0.005483	0.774194
-0.261753	0.806452
-0.378239	0.83871
-0.436482	0.870968
-0.483077	0.903226
-0.611212	0.935484
-0.972319	0.967742
-1.053859	1
&
2.638754	0.000136054
2.627105	0.000272109
2.603808	0.000544218
2.557213	0.000816327
2.545565	0.00108844
2.475673	0.00122449
2.464024	0.00163265
2.429078	0.00204082
2.417430	0.00217687
2.370835	0.00244898
2.300944	0.00353741
2.265998	0.00503401
2.231052	0.00585034
2.091268	0.00721088
2.067971	0.00802721
1.939836	0.00843537
1.904890	0.00870748
1.881593	0.00884354
1.869945	0.00897959
1.834999	0.00911565
1.811702	0.00952381
1.800053	0.00979592
1.753458	0.00993197
1.602026	0.0104762
1.578729	0.0107483
1.555432	0.0108844
1.543783	0.0110204
1.520486	0.0112925
1.508837	0.012517
1.497189	0.0129252
1.473892	0.0131973
1.462243	0.0137415
1.450594	0.0140136
1.438946	0.0145578
1.427297	0.0156463
1.415648	0.0157823
1.380703	0.0161905
1.369054	0.0167347
1.357405	0.0178231
1.345757	0.0182313
1.334108	0.0197279
1.322459	0.0204082
1.310811	0.0205442
1.287514	0.0209524
1.275865	0.0228571
1.229270	0.0238095
1.217622	0.025034
1.205973	0.0253061
1.171027	0.0255782
1.159379	0.0273469
1.136082	0.0282993
1.124433	0.0284354
1.101136	0.0293878
1.077838	0.029932
1.042893	0.0302041
1.031244	0.0303401
0.996298	0.0306122
0.973001	0.0307483
0.949704	0.0314286
0.938055	0.0322449
0.914758	0.032517
0.879812	0.0333333
0.868163	0.0336054
0.856515	0.0337415
0.763326	0.0340136
0.705083	0.0345578
0.693434	0.035102
0.681785	0.0353741
0.635191	0.0355102
0.623542	0.0356463
0.600245	0.0361905
0.576948	0.0367347
0.565299	0.0380952
0.553650	0.0395918
0.542002	0.0398639
0.518705	0.0402721
0.507056	0.0409524
0.472110	0.0412245
0.460462	0.0421769
0.437164	0.0435374
0.425516	0.0465306
0.413867	0.0473469
0.402218	0.0478912
0.378921	0.0481633
0.367273	0.0487075
0.355624	0.049932
0.343975	0.050068
0.332327	0.0507483
0.297381	0.0510204
0.285732	0.0515646
0.274084	0.0522449
0.262435	0.0527891
0.250786	0.0531973
0.227489	0.0537415
0.204192	0.0540136
0.192543	0.0542857
0.180895	0.0545578
0.169246	0.0556463
0.157597	0.0570068
0.145949	0.0572789
0.134300	0.0583673
0.122652	0.0595918
0.111003	0.06
0.099354	0.0606803
0.076057	0.0616327
0.064408	0.0638095
0.052760	0.0669388
0.041111	0.0691156
0.029463	0.0697959
0.017814	0.072381
0.006165	0.0736054
-0.005483	0.83619
-0.017132	0.837823
-0.028781	0.84
-0.040429	0.841224
-0.052078	0.842041
-0.063726	0.843401
-0.075375	0.849932
-0.087024	0.856327
-0.098672	0.859592
-0.110321	0.862313
-0.121970	0.864082
-0.133618	0.866667
-0.145267	0.869252
-0.156915	0.869796
-0.168564	0.870884
-0.180213	0.871973
-0.191861	0.874694
-0.203510	0.876871
-0.215159	0.882585
-0.226807	0.886667
-0.238456	0.888571
-0.250104	0.894014
-0.261753	0.896054
-0.273402	0.900136
-0.285050	0.905034
-0.296699	0.908299
-0.308347	0.911701
-0.319996	0.916054
-0.331645	0.922041
-0.343293	0.923537
-0.354942	0.928027
-0.366591	0.929932
-0.378239	0.933878
-0.389888	0.936735
-0.401536	0.94068
-0.413185	0.944626
-0.424834	0.947075
-0.436482	0.94966
-0.448131	0.950204
-0.459780	0.951565
-0.471428	0.952109
-0.483077	0.952925
-0.494725	0.95415
-0.506374	0.95483
-0.518023	0.955374
-0.529671	0.956599
-0.541320	0.958231
-0.552969	0.960408
-0.564617	0.961361
-0.576266	0.963129
-0.587914	0.965442
-0.599563	0.967619
-0.611212	0.970476
-0.622860	0.971973
-0.634509	0.975238
-0.646157	0.976463
-0.657806	0.977415
-0.669455	0.979456
-0.681103	0.98068
-0.692752	0.980952
-0.704401	0.981633
-0.716049	0.982313
-0.727698	0.983401
-0.739346	0.983537
-0.750995	0.98517
-0.762644	0.985306
-0.774292	0.987619
-0.785941	0.988707
-0.797590	0.989116
-0.809238	0.98966
-0.820887	0.990204
-0.832535	0.991293
-0.844184	0.991701
-0.855833	0.991973
-0.867481	0.992925
-0.879130	0.993469
-0.890779	0.99415
-0.902427	0.994422
-0.925724	0.994694
-0.937373	0.995102
-0.949022	0.995374
-0.960670	0.995782
-0.972319	0.996871
-0.983967	0.997959
-1.018913	0.998231
-1.053859	0.998639
-1.065508	0.998912
-1.100454	0.999184
-1.112102	0.999592
-1.158697	0.999728
-1.414966	1
&
4.001642	4.5161e-07
3.920102	9.0322e-07
3.850210	1.35483e-06
3.838562	1.80644e-06
3.803616	2.25805e-06
3.768670	2.70966e-06
3.733724	3.61288e-06
3.722075	4.06449e-06
3.710427	4.5161e-06
3.698778	5.41932e-06
3.687129	6.77415e-06
3.675481	7.67737e-06
3.663832	8.58059e-06
3.652184	9.93542e-06
3.640535	1.08386e-05
3.617238	1.17419e-05
3.605589	1.30967e-05
3.582292	1.53547e-05
3.558995	1.58063e-05
3.547346	1.71612e-05
3.535697	1.8516e-05
3.524049	1.89676e-05
3.512400	1.94192e-05
3.500752	2.16773e-05
3.489103	2.25805e-05
3.477454	2.43869e-05
3.465806	2.57418e-05
3.454157	2.70966e-05
3.442508	2.98063e-05
3.430860	3.07095e-05
3.407563	3.16127e-05
3.395914	3.34191e-05
3.384265	3.38707e-05
3.372617	3.61288e-05
3.360968	3.74836e-05
3.349319	3.83868e-05
3.337671	4.01933e-05
3.326022	4.15481e-05
3.314374	4.33546e-05
3.302725	4.56126e-05
3.291076	4.60642e-05
3.279428	4.78707e-05
3.267779	4.83223e-05
3.256131	4.87739e-05
3.244482	5.05803e-05
3.232833	5.14835e-05
3.221185	5.329e-05
3.209536	5.46448e-05
3.197887	5.50964e-05
3.186239	5.5548e-05
3.174590	5.69029e-05
3.162942	5.91609e-05
3.151293	6.05157e-05
3.139644	6.1419e-05
3.127996	6.23222e-05
3.116347	6.50318e-05
3.104698	6.77415e-05
3.093050	7.09028e-05
3.081401	7.31608e-05
3.069753	7.45156e-05
3.058104	7.81285e-05
3.046455	7.85801e-05
3.034807	8.39995e-05
3.023158	8.53543e-05
3.011509	8.71607e-05
2.999861	9.07736e-05
2.988212	9.258e-05
2.976564	9.34833e-05
2.964915	9.57413e-05
2.953266	0.000102515
2.941618	0.000106128
2.929969	0.000109741
2.918321	0.000113354
2.906672	0.00012058
2.895023	0.000128257
2.883375	0.000136838
2.871726	0.000143612
2.860077	0.000154902
2.848429	0.000164838
2.836780	0.00017658
2.825132	0.000192837
2.813483	0.000205483
2.801834	0.000219482
2.790186	0.000233934
2.778537	0.000253805
2.766888	0.000273224
2.755240	0.000286321
2.743591	0.000303482
2.731943	0.000326966
2.720294	0.000343675
2.708645	0.000368514
2.696997	0.000396062
2.685348	0.000426771
2.673699	0.000453868
2.662051	0.000487287
2.650402	0.0005189
2.638754	0.000556384
2.627105	0.000588448
2.615456	0.000629996
2.603808	0.000658447
2.592159	0.000693673
2.580510	0.000733866
2.568862	0.000781285
2.557213	0.000830962
2.545565	0.000883801
2.533916	0.0009398
2.522267	0.00098451
2.510619	0.00102877
2.498970	0.00108025
2.487322	0.00112993
2.475673	0.00118864
2.464024	0.00124644
2.452376	0.00132457
2.440727	0.00137877
2.429078	0.00143657
2.417430	0.00150251
2.405781	0.0015698
2.394133	0.00164747
2.382484	0.00170844
2.370835	0.00178657
2.359187	0.00185657
2.347538	0.00191934
2.335889	0.00198618
2.324241	0.00207018
2.312592	0.00215057
2.300944	0.00221786
2.289295	0.00226844
2.277646	0.00233482
2.265998	0.0023976
2.254349	0.00248747
2.242700	0.00256514
2.231052	0.00265592
2.219403	0.00273766
2.207755	0.0028325
2.196106	0.00292372
2.184457	0.00297566
2.172809	0.00307321
2.161160	0.00316398
2.149512	0.00324075
2.137863	0.00334101
2.126214	0.00342546
2.114566	0.0035203
2.102917	0.00362011
2.091268	0.0037032
2.079620	0.00379127
2.067971	0.00387978
2.056323	0.0039543
2.044674	0.00405726
2.033025	0.00415933
2.021377	0.00426184
2.009728	0.00435036
1.998079	0.004433
1.986431	0.00450887
1.974782	0.00461184
1.963134	0.00470397
1.951485	0.00484487
1.939836	0.00494603
1.928188	0.00507655
1.916539	0.00522287
1.904890	0.00536151
1.893242	0.005483
1.881593	0.00559409
1.869945	0.00574312
1.858296	0.00587906
1.846647	0.00599828
1.834999	0.00610532
1.823350	0.00621325
1.811702	0.00629589
1.800053	0.00637538
1.788404	0.00646389
1.776756	0.00655783
1.765107	0.00665447
1.753458	0.00673757
1.741810	0.00685363
1.730161	0.00695028
1.718513	0.00704195
1.706864	0.00713273
1.695215	0.00722711
1.683567	0.00733776
1.671918	0.00741905
1.660269	0.00752924
1.648621	0.00762047
1.636972	0.00770943
1.625324	0.00779118
1.613675	0.00786614
1.602026	0.00793885
1.590378	0.00802917
1.578729	0.00809692
1.567080	0.00817233
1.555432	0.00824143
1.543783	0.00834078
1.532135	0.00844601
1.520486	0.00857111
1.508837	0.00870614
1.497189	0.00884298
1.485540	0.00903536
1.473892	0.00926523
1.462243	0.00950007
1.450594	0.00971865
1.438946	0.00997561
1.427297	0.010224
1.415648	0.0104945
1.404000	0.0107704
1.392351	0.011101
1.380703	0.0114876
1.369054	0.0119351
1.357405	0.0123732
1.345757	0.0128402
1.334108	0.0132764
1.322459	0.0137082
1.310811	0.0141634
1.299162	0.0146069
1.287514	0.0150571
1.275865	0.0155137
1.264216	0.0159554
1.252568	0.0164327
1.240919	0.0169119
1.229270	0.0174041
1.217622	0.0179221
1.205973	0.0184681
1.194325	0.0190426
1.182676	0.019571
1.171027	0.020168
1.159379	0.0207312
1.147730	0.021339
1.136082	0.0219351
1.124433	0.0224956
1.112784	0.0230764
1.101136	0.0236422
1.089487	0.0242329
1.077838	0.0248264
1.066190	0.0253466
1.054541	0.0258745
1.042893	0.026356
1.031244	0.0268455
1.019595	0.0273481
1.007947	0.027858
0.996298	0.0283453
0.984649	0.0287648
0.973001	0.0292675
0.961352	0.0296943
0.949704	0.0301395
0.938055	0.030523
0.926406	0.030938
0.914758	0.0313395
0.903109	0.0317021
0.891460	0.0320697
0.879812	0.0324102
0.868163	0.0327476
0.856515	0.033089
0.844866	0.0333907
0.833217	0.0337533
0.821569	0.0340848
0.809920	0.0343738
0.798272	0.0347509
0.786623	0.0350318
0.774974	0.0353633
0.763326	0.0356415
0.751677	0.0359102
0.740028	0.0361116
0.728380	0.0363781
0.716731	0.0366071
0.705083	0.0368094
0.693434	0.0370501
0.681785	0.0372772
0.670137	0.0375085
0.658488	0.0377135
0.646839	0.0379208
0.635191	0.0381764
0.623542	0.0384329
0.611894	0.0387648
0.600245	0.0391799
0.588596	0.0396459
0.576948	0.0400881
0.565299	0.0405121
0.553650	0.0409041
0.542002	0.0412654
0.530353	0.0415982
0.518705	0.0419207
0.507056	0.0422603
0.495407	0.0426076
0.483759	0.0429707
0.472110	0.0433961
0.460462	0.0438626
0.448813	0.0443309
0.437164	0.0448236
0.425516	0.0453249
0.413867	0.0458583
0.402218	0.0463763
0.390570	0.0468857
0.378921	0.0473766
0.367273	0.0477979
0.355624	0.048259
0.343975	0.0486723
0.332327	0.0490796
0.320678	0.0494143
0.309029	0.049776
0.297381	0.0501793
0.285732	0.0505401
0.274084	0.0509294
0.262435	0.0513006
0.250786	0.0516922
0.239138	0.0521045
0.227489	0.052492
0.215840	0.05287
0.204192	0.0532511
0.192543	0.0537208
0.180895	0.0542275
0.169246	0.0547731
0.157597	0.0552689
0.145949	0.0558217
0.134300	0.0563063
0.122652	0.0569196
0.111003	0.0575943
0.099354	0.0584072
0.087706	0.059263
0.076057	0.0601599
0.064408	0.0611466
0.052760	0.0621862
0.041111	0.0633311
0.029463	0.0644461
0.017814	0.0656925
0.006165	0.0668794
-0.005483	0.843997
-0.017132	0.845233
-0.028781	0.846514
-0.040429	0.847709
-0.052078	0.849241
-0.063726	0.851129
-0.075375	0.853512
-0.087024	0.856435
-0.098672	0.859793
-0.110321	0.863366
-0.121970	0.867225
-0.133618	0.87116
-0.145267	0.875082
-0.156915	0.879075
-0.168564	0.882886
-0.180213	0.886752
-0.191861	0.890694
-0.203510	0.894533
-0.215159	0.898285
-0.226807	0.901877
-0.238456	0.90559
-0.250104	0.909288
-0.261753	0.912833
-0.273402	0.916468
-0.285050	0.919913
-0.296699	0.923361
-0.308347	0.926793
-0.319996	0.929985
-0.331645	0.933131
-0.343293	0.93628
-0.354942	0.939256
-0.366591	0.942113
-0.378239	0.944823
-0.389888	0.94742
-0.401536	0.949882
-0.413185	0.952279
-0.424834	0.954278
-0.436482	0.95637
-0.448131	0.958278
-0.459780	0.959902
-0.471428	0.961548
-0.483077	0.9631
-0.494725	0.964574
-0.506374	0.965876
-0.518023	0.967227
-0.529671	0.968404
-0.541320	0.969624
-0.552969	0.970767
-0.564617	0.97192
-0.576266	0.972999
-0.587914	0.974136
-0.599563	0.975144
-0.611212	0.976186
-0.622860	0.977198
-0.634509	0.978133
-0.646157	0.979073
-0.657806	0.979934
-0.669455	0.980851
-0.681103	0.981676
-0.692752	0.982406
-0.704401	0.983137
-0.716049	0.983881
-0.727698	0.984591
-0.739346	0.985287
-0.750995	0.985989
-0.762644	0.986626
-0.774292	0.987286
-0.785941	0.987856
-0.797590	0.988414
-0.809238	0.988944
-0.820887	0.989451
-0.832535	0.989971
-0.844184	0.990435
-0.855833	0.990916
-0.867481	0.991379
-0.879130	0.991786
-0.890779	0.99217
-0.902427	0.99256
-0.914076	0.992931
-0.925724	0.993276
-0.937373	0.993596
-0.949022	0.993912
-0.960670	0.994219
-0.972319	0.994476
-0.983967	0.994729
-0.995616	0.994987
-1.007265	0.995236
-1.018913	0.995459
-1.030562	0.995665
-1.042211	0.995864
-1.053859	0.996065
-1.065508	0.996239
-1.077156	0.996402
-1.088805	0.996545
-1.100454	0.996708
-1.112102	0.996853
-1.123751	0.997009
-1.135400	0.997125
-1.147048	0.997263
-1.158697	0.997392
-1.170345	0.997502
-1.181994	0.997625
-1.193643	0.997735
-1.205291	0.997841
-1.216940	0.997943
-1.228589	0.998064
-1.240237	0.998159
-1.251886	0.998269
-1.263534	0.998361
-1.275183	0.998456
-1.286832	0.998546
-1.298480	0.998635
-1.310129	0.998725
-1.321777	0.998778
-1.333426	0.998848
-1.345075	0.998935
-1.356723	0.998999
-1.368372	0.999056
-1.380021	0.99911
-1.391669	0.99916
-1.403318	0.999229
-1.414966	0.999279
-1.426615	0.999321
-1.438264	0.999369
-1.449912	0.999436
-1.461561	0.999469
-1.473210	0.99951
-1.484858	0.999539
-1.496507	0.999573
-1.508155	0.999594
-1.519804	0.99962
-1.531453	0.999643
-1.543101	0.999666
-1.554750	0.999687
-1.566399	0.999712
-1.578047	0.999729
-1.589696	0.999752
-1.601344	0.999771
-1.612993	0.999785
-1.624642	0.9998
-1.636290	0.999818
-1.647939	0.999836
-1.659587	0.999847
-1.671236	0.999855
-1.682885	0.999867
-1.694533	0.999875
-1.706182	0.999892
-1.717831	0.999908
-1.729479	0.999918
-1.741128	0.999931
-1.752776	0.999938
-1.764425	0.999947
-1.776074	0.999954
-1.787722	0.999958
-1.799371	0.999965
-1.811020	0.999971
-1.822668	0.999976
-1.834317	0.99998
-1.845965	0.999981
-1.857614	0.999983
-1.869263	0.999986
-1.892560	0.999989
-1.904209	0.99999
-1.915857	0.999991
-1.927506	0.999991
-1.939154	0.999994
-1.950803	0.999995
-1.962452	0.999997
-2.009046	0.999997
-2.020695	0.999998
-2.032343	0.999998
-2.043992	0.999999
-2.078938	1
-2.102235	1
&
```
