## Supplementary material for "All-at-once RNA folding with 3D motif prediction framed by evolutionary information": RF02906_sRNA154.cacofold.helixcov

```
# RMs = 3 L = 138

# RM_HELIX NESTED 46-52 58-65, nbp = 7 nbp_cov = 0
# pvals: 0.919439,0.919439,0.926747,0.919439,0.919439,0.919439,0.919439
# aggregated NONE
NESTED  :::::::::::::::::::::::::::::::::::::::::::::<<<<<<<_____>>>>->>>:::::::::::::::::::::::::::::::::::::::::::::::::::::::::::::::::::::::::
        ::::::::::::::::::::::::::::::::::::::::::::::::::::::::::::::::::::::::::::::::::::::::::::::::::::::::::::::::::::::::::::::::::::::::::

# RM_HELIX NESTED 71-77 93-99, nbp = 7 nbp_cov = 0
# pvals: 0.919439,0.919439,0.919439,0.919439,0.919439,0.00655876,0.919439
# aggregated NONE
NESTED  ::::::::::::::::::::::::::::::::::::::::::::::::::::::::::::::::::::::<<<<<<<_______________>>>>>>>:::::::::::::::::::::::::::::::::::::::
        ::::::::::::::::::::::::::::::::::::::::::::::::::::::::::::::::::::::::::::::::::::::::::::::::::::::::::::::::::::::::::::::::::::::::::

# RM_HELIX NESTED 2-18 111-127, nbp = 17 nbp_cov = 0
# pvals: 0.919439,0.919439,0.919439,0.919439,0.919439,0.919439,0.919439,0.919439,0.919439,0.919439,0.919439,0.919439,0.919439,0.983804,0.952028,0.0171818,0.919439
# aggregated NONE
NESTED  :<<<<<<<<<<<<<<<<<____________________________________________________________________________________________>>>>>>>>>>>>>>>>>:::::::::::
        ::::::::::::::::::::::::::::::::::::::::::::::::::::::::::::::::::::::::::::::::::::::::::::::::::::::::::::::::::::::::::::::::::::::::::
```
