## Supplementary material for "All-at-once RNA folding with 3D motif prediction framed by evolutionary information": RF02906_sRNA154.helixcov

```
# RMs = 4 L = 138

# RM_HELIX NESTED 46-53 57-65, nbp = 8 nbp_cov = 0
# pvals: 0.919439,0.919439,0.926747,0.919439,0.919439,0.919439,0.919439,0.919439
# aggregated NONE
NESTED  :::::::::::::::::::::::::::::::::::::::::::::<<<<<<<<___>>>>>->>>:::::::::::::::::::::::::::::::::::::::::::::::::::::::::::::::::::::::::
        ::::::::::::::::::::::::::::::::::::::::::::::::::::::::::::::::::::::::::::::::::::::::::::::::::::::::::::::::::::::::::::::::::::::::::

# RM_HELIX NESTED 68-77 93-103, nbp = 10 nbp_cov = 0
# pvals: 0.919439,0.919439,0.919439,0.919439,0.919439,0.919439,0.919439,0.919439,0.00655876,0.919439
# aggregated NONE
NESTED  :::::::::::::::::::::::::::::::::::::::::::::::::::::::::::::::::::<<<<<<<<<<_______________>>>>>>>->>>:::::::::::::::::::::::::::::::::::
        ::::::::::::::::::::::::::::::::::::::::::::::::::::::::::::::::::::::::::::::::::::::::::::::::::::::::::::::::::::::::::::::::::::::::::

# RM_HELIX NESTED 21-23 105-107, nbp = 3 nbp_cov = 0
# pvals: 0.919439,0.928392,0.919439
# aggregated NONE
NESTED  ::::::::::::::::::::<<<_________________________________________________________________________________>>>:::::::::::::::::::::::::::::::
        ::::::::::::::::::::::::::::::::::::::::::::::::::::::::::::::::::::::::::::::::::::::::::::::::::::::::::::::::::::::::::::::::::::::::::

# RM_HELIX NESTED 2-12 117-127, nbp = 11 nbp_cov = 0
# pvals: 0.919439,0.919439,0.919439,0.919439,0.919439,0.919439,0.919439,0.919439,0.919439,0.919439,0.919439
# aggregated NONE
NESTED  :<<<<<<<<<<<________________________________________________________________________________________________________>>>>>>>>>>>:::::::::::
        ::::::::::::::::::::::::::::::::::::::::::::::::::::::::::::::::::::::::::::::::::::::::::::::::::::::::::::::::::::::::::::::::::::::::::
```
