## Supplementary material for "All-at-once RNA folding with 3D motif prediction framed by evolutionary information": RF02906_sRNA154.power

```
# Power analysis of given structure 
#
# Powertype = SINGLE SUBSTITUTIONS
# covary  left_pos      right_pos    substitutions      power
#----------------------------------------------------------------
          2		127		1		0.00
          3		126		0		0.00
          4		125		1		0.00
          5		124		0		0.00
          6		123		0		0.00
          7		122		0		0.00
          8		121		0		0.00
          9		120		0		0.00
          10		119		1		0.00
          11		118		0		0.00
          12		117		0		0.00
          21		107		0		0.00
          22		106		2		0.00
          23		105		0		0.00
          46		65		0		0.00
          47		64		0		0.00
          48		63		0		0.00
          49		61		1		0.00
          50		60		0		0.00
          51		59		1		0.00
          52		58		0		0.00
          53		57		1		0.00
          68		103		1		0.00
          69		102		1		0.00
          70		101		0		0.00
          71		99		0		0.00
          72		98		0		0.00
          73		97		0		0.00
          74		96		0		0.00
          75		95		0		0.00
          76		94		2		0.00
          77		93		0		0.00
#
# BPAIRS 32
# avg substitutions per BP  0.4
# BPAIRS expected to covary 0.0 +/- 0.0
# BPAIRS observed to covary 0
#
```
