## Supplementary material for "All-at-once RNA folding with 3D motif prediction framed by evolutionary information": RF02906_sRNA154.surv

```
1.251934	0.03125
-0.000439	0.9375
-0.058688	0.96875
-0.068397	1
&
2.776139	0.000106146
2.747014	0.000212292
2.698472	0.000318438
2.679056	0.000424583
2.533431	0.000530729
2.387806	0.000743021
2.290723	0.000849167
2.261598	0.000955313
2.213057	0.0011676
2.018890	0.00127375
1.950932	0.0013799
1.931516	0.00148604
1.630558	0.00159219
1.620850	0.00169833
1.523766	0.00191063
1.514058	0.0025475
1.484933	0.00275979
1.455808	0.00286594
1.446100	0.00307823
1.387850	0.00329052
1.368433	0.00350281
1.358725	0.00360896
1.349017	0.00382125
1.339308	0.00445813
1.329600	0.005095
1.319892	0.00530729
1.300475	0.00551958
1.281059	0.00583802
1.251934	0.00615646
1.242225	0.0062626
1.135434	0.00668719
1.125726	0.00679333
1.116017	0.00721792
1.018934	0.00743021
1.009226	0.0076425
0.989809	0.00785479
0.970393	0.00796094
0.892726	0.00881011
0.883018	0.00923469
0.863601	0.00987156
0.853893	0.01019
0.844185	0.0104023
0.824768	0.0105084
0.815060	0.0108269
0.785935	0.0112515
0.756810	0.0114638
0.747101	0.0115699
0.737393	0.0118883
0.717976	0.0122068
0.688852	0.0124191
0.679143	0.0125252
0.659727	0.0127375
0.630602	0.0130559
0.601477	0.0131621
0.591768	0.0132682
0.582060	0.0133744
0.543227	0.0140113
0.504394	0.0144358
0.494685	0.014542
0.484977	0.0147543
0.455852	0.0151789
0.446144	0.015285
0.426727	0.0159219
0.417019	0.0161342
0.407311	0.0166649
0.397602	0.016771
0.387894	0.0169833
0.358769	0.0178325
0.349061	0.0179386
0.339352	0.0181509
0.329644	0.0183632
0.300519	0.0191063
0.261686	0.0195308
0.251978	0.0199554
0.242269	0.0202739
0.232561	0.0205923
0.222853	0.0206984
0.213144	0.0213353
0.193728	0.0217599
0.174311	0.0219722
0.164603	0.0223968
0.145186	0.0233521
0.135478	0.0238828
0.125769	0.0240951
0.106353	0.0245197
0.096645	0.0255811
0.086936	0.0260057
0.077228	0.0267488
0.067520	0.0274918
0.057811	0.0278102
0.048103	0.0283409
0.038395	0.0287655
0.018978	0.0300393
0.009270	0.0308884
-0.000439	0.903301
-0.010147	0.931642
-0.019855	0.932491
-0.029564	0.933553
-0.039272	0.934933
-0.048980	0.935251
-0.058688	0.935569
-0.068397	0.936525
-0.078105	0.937056
-0.087813	0.938754
-0.097522	0.940771
-0.107230	0.942151
-0.116938	0.94438
-0.126647	0.94491
-0.136355	0.946927
-0.146063	0.948838
-0.155772	0.950218
-0.165480	0.951173
-0.175188	0.953402
-0.184897	0.954039
-0.194605	0.955631
-0.204313	0.958603
-0.214021	0.959452
-0.223730	0.963698
-0.233438	0.965184
-0.243146	0.965927
-0.252855	0.968581
-0.262563	0.970916
-0.272271	0.971765
-0.281980	0.973888
-0.291688	0.976436
-0.301396	0.976966
-0.311105	0.977603
-0.320813	0.978665
-0.330521	0.979832
-0.340230	0.980681
-0.349938	0.981424
-0.359646	0.981531
-0.369354	0.983441
-0.379063	0.983654
-0.388771	0.984927
-0.398479	0.985033
-0.408188	0.985458
-0.417896	0.986413
-0.427604	0.988112
-0.437313	0.989067
-0.447021	0.990022
-0.456729	0.990128
-0.466438	0.990341
-0.476146	0.991084
-0.485854	0.992357
-0.495563	0.992782
-0.505271	0.992888
-0.514979	0.992994
-0.524687	0.993737
-0.534396	0.994374
-0.544104	0.994799
-0.563521	0.994905
-0.573229	0.995011
-0.582937	0.99533
-0.592646	0.995542
-0.602354	0.995648
-0.612062	0.99586
-0.641187	0.996073
-0.650896	0.996816
-0.660604	0.996922
-0.689729	0.997028
-0.709145	0.99724
-0.718854	0.997346
-0.777104	0.997665
-0.786812	0.997771
-0.796520	0.997877
-0.815937	0.998089
-0.835353	0.998196
-0.854770	0.998302
-0.864478	0.998514
-0.883895	0.998726
-0.893603	0.998832
-0.913020	0.998939
-0.932437	0.999045
-0.990686	0.999257
-1.068353	0.999363
-1.146019	0.999575
-1.155728	0.999682
-1.184853	0.999788
-1.243103	0.999894
-1.281936	1
&
3.989678	3.52622e-07
3.746970	7.05243e-07
3.572220	1.05787e-06
3.513970	1.76311e-06
3.494554	2.11573e-06
3.339221	2.46835e-06
3.232429	2.82097e-06
3.193596	3.52622e-06
3.174179	4.23146e-06
3.154763	4.58408e-06
3.115930	4.9367e-06
3.086805	5.64195e-06
2.999430	5.99457e-06
2.989722	6.34719e-06
2.980013	6.69981e-06
2.970305	7.05243e-06
2.960597	7.75768e-06
2.950888	8.1103e-06
2.941180	8.46292e-06
2.931472	8.81554e-06
2.912055	9.16817e-06
2.902347	9.52079e-06
2.892638	9.87341e-06
2.882930	1.0226e-05
2.873222	1.16365e-05
2.863513	1.19891e-05
2.853805	1.3047e-05
2.844097	1.37522e-05
2.834389	1.5868e-05
2.824680	1.69258e-05
2.814972	1.76311e-05
2.805264	1.8689e-05
2.795555	2.04521e-05
2.785847	2.15099e-05
2.776139	2.25678e-05
2.766430	2.3273e-05
2.756722	2.57414e-05
2.747014	2.85624e-05
2.737305	2.92676e-05
2.727597	3.31464e-05
2.717889	4.05515e-05
2.708180	4.54882e-05
2.698472	4.79566e-05
2.688764	5.35985e-05
2.679056	5.60669e-05
2.669347	6.02983e-05
2.659639	6.48824e-05
2.649931	7.22875e-05
2.640222	8.1103e-05
2.630514	8.81554e-05
2.620806	9.52079e-05
2.611097	0.000103318
2.601389	0.000111428
2.591681	0.000119539
2.581972	0.000132586
2.572264	0.000139286
2.562556	0.00015339
2.552847	0.00016679
2.543139	0.000177369
2.533431	0.000190416
2.523723	0.000202758
2.514014	0.000214747
2.504306	0.00023273
2.494598	0.000240135
2.484889	0.000258472
2.475181	0.00027434
2.465473	0.000287387
2.455764	0.000306076
2.446056	0.000321944
2.436348	0.000338164
2.426639	0.000353327
2.416931	0.000369548
2.407223	0.000382595
2.397514	0.000405162
2.387806	0.000422441
2.378098	0.000437956
2.368390	0.000449945
2.358681	0.000465461
2.348973	0.000482034
2.339265	0.000496491
2.329556	0.000516591
2.319848	0.000540922
2.310140	0.000559258
2.300431	0.0005783
2.290723	0.000595578
2.281015	0.000611799
2.271306	0.000637187
2.261598	0.000654466
2.251890	0.000671039
2.242181	0.000690433
2.232473	0.000704538
2.222765	0.000719348
2.213057	0.000735569
2.203348	0.000756374
2.193640	0.000776473
2.183932	0.000792341
2.174223	0.000814556
2.164515	0.000823019
2.154807	0.000844176
2.145098	0.000861808
2.135390	0.00087697
2.125682	0.00089848
2.115973	0.00091329
2.106265	0.000925632
2.096557	0.000941853
2.086848	0.000963363
2.077140	0.000973589
2.067432	0.000994041
2.057724	0.00100744
2.048015	0.00102789
2.038307	0.00105152
2.028599	0.00107726
2.018890	0.0010963
2.009182	0.00111287
1.999474	0.00113156
1.989765	0.00114778
1.980057	0.00116894
1.970349	0.00118269
1.960640	0.00119468
1.950932	0.00121055
1.941224	0.00123171
1.931516	0.00124511
1.921807	0.00125851
1.912099	0.00126732
1.902391	0.00128178
1.892682	0.00129941
1.882974	0.00131528
1.873266	0.00132762
1.863557	0.00133608
1.853849	0.0013456
1.844141	0.00135442
1.834432	0.00136676
1.824724	0.00137875
1.815016	0.00139532
1.805307	0.00140343
1.795599	0.00140767
1.785891	0.00141542
1.776183	0.00143341
1.766474	0.00144187
1.756766	0.0014521
1.747058	0.00146514
1.737349	0.00147925
1.727641	0.00148842
1.717933	0.00149864
1.708224	0.00151098
1.698516	0.00152156
1.688808	0.00153461
1.679099	0.0015466
1.669391	0.00155788
1.659683	0.00157269
1.649974	0.00157833
1.640266	0.00159173
1.630558	0.00160972
1.620850	0.00162911
1.611141	0.00165062
1.601433	0.001688
1.591725	0.0017289
1.582016	0.00176593
1.572308	0.00178814
1.562600	0.00181071
1.552891	0.00183434
1.543183	0.00185937
1.533475	0.00189146
1.523766	0.00194365
1.514058	0.00199513
1.504350	0.00205649
1.494641	0.0021115
1.484933	0.00218097
1.475225	0.00226912
1.465517	0.00236186
1.455808	0.00250573
1.446100	0.00261116
1.436392	0.00270179
1.426683	0.00278254
1.416975	0.00287105
1.407267	0.00297613
1.397558	0.00309919
1.387850	0.0032279
1.378142	0.00339116
1.368433	0.00353891
1.358725	0.00373885
1.349017	0.00394866
1.339308	0.00418209
1.329600	0.00443669
1.319892	0.00470574
1.310184	0.00497726
1.300475	0.0052657
1.290767	0.00555661
1.281059	0.00584717
1.271350	0.00614443
1.261642	0.00636623
1.251934	0.00655876
1.242225	0.00674883
1.232517	0.00691738
1.222809	0.00705279
1.213100	0.00720477
1.203392	0.00734864
1.193684	0.00749533
1.183975	0.00762509
1.174267	0.00772735
1.164559	0.00785888
1.154851	0.00797031
1.145142	0.0080634
1.135434	0.00817518
1.125726	0.00828626
1.116017	0.00843683
1.106309	0.00859798
1.096601	0.00874608
1.086892	0.00889665
1.077184	0.0090719
1.067476	0.00922741
1.057767	0.00937445
1.048059	0.00953524
1.038351	0.00969675
1.028642	0.00985437
1.018934	0.00998625
1.009226	0.0101386
0.999518	0.0102923
0.989809	0.0104655
0.980101	0.0106058
0.970393	0.0107423
0.960684	0.0108703
0.950976	0.0110349
0.941268	0.0111912
0.931559	0.0113082
0.921851	0.0114426
0.912143	0.0115674
0.902434	0.0116785
0.892726	0.0117952
0.883018	0.0119084
0.873309	0.0120216
0.863601	0.0121535
0.853893	0.0122994
0.844185	0.012462
0.834476	0.0126045
0.824768	0.0127769
0.815060	0.0129155
0.805351	0.0130639
0.795643	0.0132198
0.785935	0.0133453
0.776226	0.0134691
0.766518	0.0135844
0.756810	0.0136778
0.747101	0.0137699
0.737393	0.0138527
0.727685	0.0139314
0.717976	0.01401
0.708268	0.0140827
0.698560	0.0141588
0.688852	0.0142357
0.679143	0.0143013
0.669435	0.014364
0.659727	0.0144219
0.650018	0.0144741
0.640310	0.0145347
0.630602	0.0145791
0.620893	0.0146391
0.611185	0.0147075
0.601477	0.0147918
0.591768	0.0148944
0.582060	0.0149691
0.572352	0.0150728
0.562644	0.0151962
0.552935	0.0153369
0.543227	0.0154621
0.533519	0.0156342
0.523810	0.0157615
0.514102	0.0159036
0.504394	0.0160591
0.494685	0.0162284
0.484977	0.0163874
0.475269	0.0165239
0.465560	0.016654
0.455852	0.0168017
0.446144	0.0169198
0.436435	0.0170461
0.426727	0.0171818
0.417019	0.0173144
0.407311	0.0174463
0.397602	0.0175659
0.387894	0.0176783
0.378186	0.0177933
0.368477	0.0179262
0.358769	0.0181138
0.349061	0.0182457
0.339352	0.0184132
0.329644	0.0185627
0.319936	0.0187091
0.310227	0.0188215
0.300519	0.0189358
0.290811	0.0190606
0.281102	0.0192062
0.271394	0.019312
0.261686	0.0194316
0.251978	0.0195384
0.242269	0.0196872
0.232561	0.0198381
0.222853	0.0200243
0.213144	0.0201879
0.203436	0.0204006
0.193728	0.0206354
0.184019	0.0208794
0.174311	0.0211661
0.164603	0.021456
0.154894	0.0217497
0.145186	0.0220625
0.135478	0.0224123
0.125769	0.0228294
0.116061	0.0232455
0.106353	0.0236401
0.096645	0.0240463
0.086936	0.0243803
0.077228	0.0246863
0.067520	0.0249991
0.057811	0.0253496
0.048103	0.0257446
0.038395	0.0261857
0.028686	0.0266554
0.018978	0.0272058
0.009270	0.0277905
-0.000439	0.919439
-0.010147	0.921178
-0.019855	0.921994
-0.029564	0.922958
-0.039272	0.924053
-0.048980	0.925299
-0.058688	0.926747
-0.068397	0.928392
-0.078105	0.930246
-0.087813	0.932452
-0.097522	0.934793
-0.107230	0.937249
-0.116938	0.939754
-0.126647	0.942363
-0.136355	0.944883
-0.146063	0.947304
-0.155772	0.949678
-0.165480	0.952028
-0.175188	0.954488
-0.184897	0.956884
-0.194605	0.959165
-0.204313	0.961278
-0.214021	0.963417
-0.223730	0.965508
-0.233438	0.967445
-0.243146	0.969228
-0.252855	0.970793
-0.262563	0.972134
-0.272271	0.973354
-0.281980	0.974516
-0.291688	0.97551
-0.301396	0.976508
-0.311105	0.977409
-0.320813	0.978301
-0.330521	0.979159
-0.340230	0.980008
-0.349938	0.980835
-0.359646	0.981615
-0.369354	0.98239
-0.379063	0.983083
-0.388771	0.983804
-0.398479	0.98453
-0.408188	0.985229
-0.417896	0.985922
-0.427604	0.986618
-0.437313	0.98729
-0.447021	0.987897
-0.456729	0.988562
-0.466438	0.989206
-0.476146	0.98984
-0.485854	0.99045
-0.495563	0.991004
-0.505271	0.991532
-0.514979	0.992032
-0.524687	0.992505
-0.534396	0.99292
-0.544104	0.993353
-0.553812	0.993757
-0.563521	0.994126
-0.573229	0.994447
-0.582937	0.994743
-0.592646	0.995053
-0.602354	0.995338
-0.612062	0.995624
-0.621771	0.995854
-0.631479	0.996079
-0.641187	0.996318
-0.650896	0.996528
-0.660604	0.996683
-0.670312	0.996839
-0.680020	0.996996
-0.689729	0.997147
-0.699437	0.997304
-0.709145	0.99742
-0.718854	0.997555
-0.728562	0.997678
-0.738270	0.997789
-0.747979	0.997887
-0.757687	0.998001
-0.767395	0.998103
-0.777104	0.998199
-0.786812	0.998274
-0.796520	0.998372
-0.806228	0.998448
-0.815937	0.998523
-0.825645	0.998594
-0.835353	0.998669
-0.845062	0.998735
-0.854770	0.998798
-0.864478	0.99886
-0.874187	0.998919
-0.883895	0.998968
-0.893603	0.999019
-0.903312	0.999062
-0.913020	0.999115
-0.922728	0.999161
-0.932437	0.999211
-0.942145	0.999245
-0.951853	0.999291
-0.961561	0.999326
-0.971270	0.999362
-0.980978	0.999382
-0.990686	0.999403
-1.000395	0.999429
-1.010103	0.999457
-1.019811	0.999471
-1.029520	0.999492
-1.039228	0.999511
-1.048936	0.999529
-1.058645	0.99955
-1.068353	0.999568
-1.078061	0.999585
-1.087770	0.999603
-1.097478	0.999617
-1.107186	0.999636
-1.116894	0.999653
-1.126603	0.999663
-1.136311	0.999678
-1.146019	0.999688
-1.155728	0.999699
-1.165436	0.999707
-1.175144	0.999714
-1.184853	0.999725
-1.194561	0.999733
-1.204269	0.999739
-1.213978	0.999746
-1.223686	0.999753
-1.233394	0.999763
-1.243103	0.999769
-1.252811	0.999781
-1.262519	0.999789
-1.272227	0.999798
-1.281936	0.999806
-1.291644	0.999813
-1.301352	0.999824
-1.311061	0.999835
-1.320769	0.99984
-1.330477	0.999846
-1.340186	0.999859
-1.349894	0.999865
-1.359602	0.999874
-1.369311	0.999887
-1.379019	0.999892
-1.388727	0.999899
-1.398436	0.999903
-1.408144	0.999909
-1.417852	0.999918
-1.427560	0.999922
-1.437269	0.999931
-1.446977	0.999939
-1.456685	0.999942
-1.466394	0.999947
-1.476102	0.999951
-1.485810	0.999954
-1.495519	0.999958
-1.505227	0.999962
-1.514935	0.999968
-1.524644	0.999971
-1.534352	0.999976
-1.544060	0.999976
-1.553769	0.999977
-1.563477	0.99998
-1.573185	0.999982
-1.582893	0.999984
-1.592602	0.999987
-1.602310	0.999988
-1.612018	0.999989
-1.621727	0.99999
-1.631435	0.99999
-1.641143	0.999991
-1.650852	0.999993
-1.660560	0.999994
-1.670268	0.999996
-1.679977	0.999997
-1.689685	0.999998
-1.699393	0.999999
-1.738226	0.999999
-1.757643	1
-1.854726	1
&
```
