## Supplementary material for "All-at-once RNA folding with 3D motif prediction framed by evolutionary information": RF02907_patAB.cacofold.helixcov

```
# RMs = 1 L = 57

# RM_HELIX NESTED 12-27 33-47, nbp = 14 nbp_cov = 0
# pvals: -1,-1,-1,-1,-1,-1,-1,-1,-1,-1,-1,-1,-1,-1
# aggregated NONE
NESTED  :::::::::::<<<<<<-<<<<<-<<<_____>>>>>>>>->>>>>>::::::::::
        :::::::::::::::::::::::::::::::::::::::::::::::::::::::::
```
