## Supplementary material for "All-at-once RNA folding with 3D motif prediction framed by evolutionary information": RF02907_patAB.cacofold.power

```
# Power analysis of CaCoFold structure 
#
# Powertype = SINGLE SUBSTITUTIONS
# covary  left_pos      right_pos    substitutions      power
#----------------------------------------------------------------
          12		47		0		0.00
          13		46		0		0.00
          14		45		0		0.00
          15		44		0		0.00
          16		43		0		0.00
          17		42		0		0.00
          19		40		0		0.00
          20		39		0		0.00
          21		38		0		0.00
          22		37		0		0.00
          23		36		0		0.00
          25		35		0		0.00
          26		34		0		0.00
          27		33		0		0.00
#
# BPAIRS 14
# avg substitutions per BP  0.0
# BPAIRS expected to covary 0.0 +/- 0.0
# BPAIRS observed to covary 0
#
```
