## Supplementary material for "All-at-once RNA folding with 3D motif prediction framed by evolutionary information": RF02908_rli30.cacofold.helixcov

```
# RMs = 4 L = 116

# RM_HELIX NESTED 18-21 33-36, nbp = 4 nbp_cov = 0
# pvals: 0.921433,0.921433,0.921433,0.921433
# aggregated NONE
NESTED  :::::::::::::::::<<<<___________>>>>::::::::::::::::::::::::::::::::::::::::::::::::::::::::::::::::::::::::::::::::
        ::::::::::::::::::::::::::::::::::::::::::::::::::::::::::::::::::::::::::::::::::::::::::::::::::::::::::::::::::::

# RM_HELIX NESTED 12-13 41-42, nbp = 2 nbp_cov = 1
# pvals: 3.49825e-06,0.921433
# aggregated NONE
NESTED  :::::::::::<<___________________________>>::::::::::::::::::::::::::::::::::::::::::::::::::::::::::::::::::::::::::
        :::::::::::<_____________________________>::::::::::::::::::::::::::::::::::::::::::::::::::::::::::::::::::::::::::

# RM_HELIX NESTED 59-68 95-103, nbp = 9 nbp_cov = 0
# pvals: 0.921433,0.921433,0.921433,0.921433,0.0216887,0.921433,0.921433,0.921433,0.0185447
# aggregated NONE
NESTED  ::::::::::::::::::::::::::::::::::::::::::::::::::::::::::<<<<<<-<<<__________________________>>>>>>>>>:::::::::::::
        ::::::::::::::::::::::::::::::::::::::::::::::::::::::::::::::::::::::::::::::::::::::::::::::::::::::::::::::::::::

# RM_HELIX NESTED 53-58 109-114, nbp = 6 nbp_cov = 0
# pvals: 0.921433,0.921433,0.921433,0.997314,0.921433,0.921433
# aggregated NONE
NESTED  ::::::::::::::::::::::::::::::::::::::::::::::::::::<<<<<<__________________________________________________>>>>>>::
        ::::::::::::::::::::::::::::::::::::::::::::::::::::::::::::::::::::::::::::::::::::::::::::::::::::::::::::::::::::
```
