## Supplementary material for "All-at-once RNA folding with 3D motif prediction framed by evolutionary information": RF02908_rli30.cacofold.power

```
# Power analysis of CaCoFold structure 
#
# Powertype = SINGLE SUBSTITUTIONS
# covary  left_pos      right_pos    substitutions      power
#----------------------------------------------------------------
     *    12		42		4		0.07
          13		41		0		0.00
          18		36		2		0.00
          19		35		0		0.00
          20		34		0		0.00
          21		33		1		0.00
          53		114		1		0.00
          54		113		1		0.00
          55		112		1		0.00
          56		111		3		0.02
          57		110		1		0.00
          58		109		0		0.00
          59		103		0		0.00
          60		102		1		0.00
          61		101		1		0.00
          62		100		0		0.00
          63		99		3		0.02
          64		98		0		0.00
          66		97		2		0.00
          67		96		1		0.00
          68		95		2		0.00
#
# BPAIRS 21
# avg substitutions per BP  1.1
# BPAIRS expected to covary 0.1 +/- 0.3
# BPAIRS observed to covary 1
#
```
