## Supplementary material for "All-at-once RNA folding with 3D motif prediction framed by evolutionary information": RF02908_rli30.helixcov

```
# RMs = 6 L = 116

# RM_HELIX NESTED 3-14 19-31, nbp = 11 nbp_cov = 0
# pvals: 0.980642,0.921433,0.0338876,0.921433,0.921433,0.921433,0.921433,0.921433,0.921433,0.921433,0.921433
# aggregated NONE
NESTED  ::<<<<<-<<<<<<____>>>-->>>>>>>>:::::::::::::::::::::::::::::::::::::::::::::::::::::::::::::::::::::::::::::::::::::
        ::::::::::::::::::::::::::::::::::::::::::::::::::::::::::::::::::::::::::::::::::::::::::::::::::::::::::::::::::::

# RM_HELIX NESTED 50-52 59-61, nbp = 3 nbp_cov = 0
# pvals: 0.0265857,0.973931,0.921433
# aggregated NONE
NESTED  :::::::::::::::::::::::::::::::::::::::::::::::::<<<______>>>:::::::::::::::::::::::::::::::::::::::::::::::::::::::
        ::::::::::::::::::::::::::::::::::::::::::::::::::::::::::::::::::::::::::::::::::::::::::::::::::::::::::::::::::::

# RM_HELIX NESTED 62-66 71-75, nbp = 5 nbp_cov = 0
# pvals: 0.921433,0.921433,0.921433,0.0029905,0.997028
# aggregated NONE
NESTED  :::::::::::::::::::::::::::::::::::::::::::::::::::::::::::::<<<<<____>>>>>:::::::::::::::::::::::::::::::::::::::::
        ::::::::::::::::::::::::::::::::::::::::::::::::::::::::::::::::::::::::::::::::::::::::::::::::::::::::::::::::::::

# RM_HELIX NESTED 39-47 81-89, nbp = 8 nbp_cov = 0
# pvals: 0.921433,0.921433,0.999238,0.921433,0.921433,0.921433,0.921433,0.921433
# aggregated NONE
NESTED  ::::::::::::::::::::::::::::::::::::::<<-<<<<<<_________________________________>>>>>>->>:::::::::::::::::::::::::::
        ::::::::::::::::::::::::::::::::::::::::::::::::::::::::::::::::::::::::::::::::::::::::::::::::::::::::::::::::::::

# RM_HELIX NESTED 91-96 104-109, nbp = 6 nbp_cov = 0
# pvals: 0.921433,0.921433,0.921433,0.921433,0.00783658,0.921433
# aggregated NONE
NESTED  ::::::::::::::::::::::::::::::::::::::::::::::::::::::::::::::::::::::::::::::::::::::::::<<<<<<_______>>>>>>:::::::
        ::::::::::::::::::::::::::::::::::::::::::::::::::::::::::::::::::::::::::::::::::::::::::::::::::::::::::::::::::::

# RM_HELIX NESTED 33-37 112-116, nbp = 5 nbp_cov = 0
# pvals: 0.921433,0.921433,0.921433,0.921433,0.921433
# aggregated NONE
NESTED  ::::::::::::::::::::::::::::::::<<<<<__________________________________________________________________________>>>>>
        ::::::::::::::::::::::::::::::::::::::::::::::::::::::::::::::::::::::::::::::::::::::::::::::::::::::::::::::::::::
```
