## Supplementary material for "All-at-once RNA folding with 3D motif prediction framed by evolutionary information": RF02908_rli30.surv

```
2.300673	0.0263158
1.330161	0.0526316
0.111379	0.0789474
0.009814	0.105263
-0.001472	0.894737
-0.407732	0.921053
-0.464157	0.947368
-0.802708	0.973684
-1.107404	1
&
3.914431	0.000150784
3.767725	0.000301568
2.718219	0.000603136
2.706933	0.000904704
2.673078	0.00120627
2.650508	0.00135706
2.627938	0.00165862
2.616653	0.00211098
2.594083	0.00226176
2.571513	0.00241255
2.560228	0.00271411
2.526373	0.0028649
2.469948	0.00301568
2.368383	0.00392039
2.300673	0.00422195
2.052402	0.00437274
1.646142	0.00452352
1.589716	0.00467431
1.578431	0.00482509
1.533291	0.00512666
1.420441	0.00527744
1.375301	0.00572979
1.330161	0.0066345
1.296306	0.00904704
1.239881	0.00934861
1.172171	0.00965018
1.070605	0.00980097
1.036750	0.00995175
1.025465	0.011158
1.014180	0.0113088
1.002895	0.0114596
0.980325	0.0116104
0.969040	0.0120627
0.878760	0.0125151
0.856190	0.0137214
0.844905	0.0141737
0.619205	0.0143245
0.607920	0.0147768
0.585350	0.0150784
0.495069	0.0176417
0.449929	0.0179433
0.416074	0.0185464
0.382219	0.018848
0.348364	0.0193004
0.325794	0.0202051
0.303224	0.0205066
0.280654	0.0211098
0.258084	0.0215621
0.224229	0.0217129
0.212944	0.0220145
0.190374	0.022316
0.179089	0.0229192
0.156519	0.0233715
0.145234	0.0245778
0.133949	0.0251809
0.122664	0.0253317
0.111379	0.0260856
0.100094	0.0262364
0.077524	0.0274427
0.066239	0.0292521
0.043669	0.030006
0.032384	0.0324186
0.021099	0.0327201
0.009814	0.0331725
-0.001472	0.923251
-0.012757	0.924608
-0.035327	0.925211
-0.069182	0.925663
-0.091752	0.926568
-0.103037	0.927473
-0.114322	0.928378
-0.125607	0.929282
-0.136892	0.931092
-0.148177	0.93275
-0.159462	0.933203
-0.170747	0.935314
-0.182032	0.936821
-0.193317	0.938631
-0.204602	0.941043
-0.215887	0.942551
-0.227172	0.944964
-0.238457	0.947678
-0.249742	0.95009
-0.261027	0.952201
-0.272312	0.95386
-0.283597	0.954162
-0.294882	0.957027
-0.306167	0.959439
-0.317452	0.961399
-0.328737	0.96532
-0.340022	0.966978
-0.351307	0.969391
-0.362592	0.9712
-0.373877	0.971954
-0.385162	0.972859
-0.396447	0.973613
-0.407732	0.976478
-0.419017	0.978136
-0.430302	0.979493
-0.441587	0.981303
-0.464157	0.984771
-0.475442	0.988088
-0.486727	0.988691
-0.498012	0.991104
-0.509297	0.991858
-0.531867	0.992159
-0.543153	0.993366
-0.554438	0.993667
-0.599578	0.993818
-0.610863	0.995929
-0.622148	0.996381
-0.644718	0.996683
-0.689858	0.996834
-0.780138	0.997286
-0.802708	0.997738
-0.825278	0.99804
-0.915558	0.998341
-0.926843	0.998492
-1.017123	0.998643
-1.084834	0.998945
-1.107404	0.999095
-1.118689	0.999397
-1.129974	0.999698
-1.175114	0.999849
-1.220254	1
&
4.377117	4.9975e-07
4.173986	9.995e-07
4.106276	1.49925e-06
4.083706	1.999e-06
4.004711	2.9985e-06
3.925716	3.49825e-06
3.869291	3.998e-06
3.846721	4.9975e-06
3.835436	5.997e-06
3.824151	6.9965e-06
3.790295	7.49625e-06
3.779010	8.9955e-06
3.767725	9.995e-06
3.756440	1.09945e-05
3.733870	1.14943e-05
3.722585	1.24938e-05
3.700015	1.3993e-05
3.654875	1.44928e-05
3.609735	1.54923e-05
3.598450	1.5992e-05
3.564595	1.64918e-05
3.542025	1.74913e-05
3.530740	1.7991e-05
3.508170	1.89905e-05
3.496885	2.09895e-05
3.474315	2.14893e-05
3.417890	2.1989e-05
3.406605	2.24888e-05
3.395320	2.34883e-05
3.372750	2.44878e-05
3.361465	2.49875e-05
3.350180	2.54873e-05
3.316325	2.5987e-05
3.305040	2.64868e-05
3.293755	2.84858e-05
3.282470	2.89855e-05
3.248614	2.9985e-05
3.237329	3.14843e-05
3.214759	3.29835e-05
3.192189	3.34833e-05
3.180904	3.44828e-05
3.169619	3.5982e-05
3.158334	4.09795e-05
3.147049	4.3978e-05
3.135764	5.04748e-05
3.124479	5.3973e-05
3.113194	5.84708e-05
3.101909	6.29685e-05
3.090624	6.9965e-05
3.079339	8.09595e-05
3.068054	9.14543e-05
3.056769	9.94503e-05
3.045484	0.000106947
3.034199	0.000116942
3.022914	0.000125437
3.011629	0.000132934
3.000344	0.000147926
2.989059	0.000162919
2.977774	0.000172914
2.966489	0.000184908
2.955204	0.0002004
2.943919	0.000215892
2.932634	0.000226887
2.921349	0.000241879
2.910064	0.000258871
2.898779	0.000269365
2.887494	0.000283858
2.876209	0.000307346
2.864924	0.000325337
2.853639	0.000348326
2.842354	0.000370815
2.831069	0.000396302
2.819784	0.000422289
2.808499	0.000453273
2.797214	0.000474763
2.785929	0.00049925
2.774644	0.000527736
2.763359	0.000549725
2.752074	0.000577711
2.740789	0.00061969
2.729504	0.000661169
2.718219	0.000690655
2.706933	0.000733133
2.695648	0.000770615
2.684363	0.000810595
2.673078	0.000835582
2.661793	0.000878561
2.650508	0.00092004
2.639223	0.000969515
2.627938	0.00101299
2.616653	0.00105797
2.605368	0.00109545
2.594083	0.00114943
2.582798	0.00118191
2.571513	0.00123288
2.560228	0.00128636
2.548943	0.00133983
2.537658	0.0014063
2.526373	0.00147526
2.515088	0.00153373
2.503803	0.0016037
2.492518	0.00166167
2.481233	0.00174663
2.469948	0.00183208
2.458663	0.00190355
2.447378	0.00197101
2.436093	0.00203748
2.424808	0.00209345
2.413523	0.00218341
2.402238	0.00225687
2.390953	0.00233083
2.379668	0.0023988
2.368383	0.00247576
2.357098	0.00255672
2.345813	0.00264918
2.334528	0.00272214
2.323243	0.0028096
2.311958	0.00289305
2.300673	0.0029905
2.289388	0.00309545
2.278103	0.00318441
2.266818	0.00325587
2.255533	0.00335082
2.244248	0.00343478
2.232963	0.00353823
2.221678	0.00361519
2.210393	0.00368916
2.199108	0.0037901
2.187823	0.00385157
2.176538	0.00392404
2.165252	0.004001
2.153967	0.00407546
2.142682	0.00417741
2.131397	0.00425787
2.120112	0.00432434
2.108827	0.00438231
2.097542	0.00446577
2.086257	0.00452824
2.074972	0.00458271
2.063687	0.00463918
2.052402	0.00472314
2.041117	0.0048011
2.029832	0.00486857
2.018547	0.00491454
2.007262	0.00497601
1.995977	0.00503848
1.984692	0.00507896
1.973407	0.00511194
1.962122	0.00514593
1.950837	0.00518091
1.939552	0.0052089
1.928267	0.00525387
1.916982	0.00527586
1.905697	0.00530585
1.894412	0.00533783
1.883127	0.00536432
1.871842	0.00538031
1.860557	0.00543378
1.849272	0.00547126
1.837987	0.00549775
1.826702	0.00552574
1.815417	0.00555122
1.804132	0.00557771
1.792847	0.0056062
1.781562	0.00563318
1.770277	0.00565417
1.758992	0.00566867
1.747707	0.00568216
1.736422	0.00570465
1.725137	0.00572614
1.713852	0.00574463
1.702567	0.00575812
1.691282	0.00577711
1.679997	0.0057936
1.668712	0.00581109
1.657427	0.00582459
1.646142	0.00583858
1.634857	0.00584758
1.623571	0.00585857
1.612286	0.00587606
1.601001	0.00588156
1.589716	0.00588806
1.578431	0.00589955
1.567146	0.00590705
1.555861	0.00592254
1.544576	0.00593153
1.533291	0.00594103
1.522006	0.00595152
1.510721	0.00596302
1.499436	0.00597351
1.488151	0.00598601
1.476866	0.005995
1.465581	0.006002
1.454296	0.00601199
1.443011	0.00602149
1.431726	0.00603598
1.420441	0.00604898
1.409156	0.00608496
1.397871	0.00616342
1.386586	0.00628736
1.375301	0.00648676
1.364016	0.00674663
1.352731	0.00706997
1.341446	0.00742429
1.330161	0.00783658
1.318876	0.00816192
1.307591	0.00848526
1.296306	0.00882209
1.285021	0.00908746
1.273736	0.00930985
1.262451	0.00963768
1.251166	0.00983508
1.239881	0.00994553
1.228596	0.010075
1.217311	0.0101684
1.206026	0.0102134
1.194741	0.0102719
1.183456	0.0103178
1.172171	0.0103703
1.160886	0.0104378
1.149601	0.0104983
1.138316	0.0105647
1.127031	0.0106432
1.115746	0.0107201
1.104461	0.0108316
1.093176	0.0109375
1.081890	0.0110605
1.070605	0.0111849
1.059320	0.0113153
1.048035	0.0114653
1.036750	0.0116047
1.025465	0.0117266
1.014180	0.0118531
1.002895	0.011966
0.991610	0.0120985
0.980325	0.0122149
0.969040	0.0123653
0.957755	0.0125037
0.946470	0.0126507
0.935185	0.0127596
0.923900	0.0128591
0.912615	0.013002
0.901330	0.0131469
0.890045	0.0133343
0.878760	0.0135602
0.867475	0.0137631
0.856190	0.0139825
0.844905	0.0141474
0.833620	0.0143963
0.822335	0.0145527
0.811050	0.0146837
0.799765	0.0147761
0.788480	0.0148661
0.777195	0.0149295
0.765910	0.0149935
0.754625	0.015045
0.743340	0.0151079
0.732055	0.0151594
0.720770	0.0152079
0.709485	0.0152774
0.698200	0.0153413
0.686915	0.0153933
0.675630	0.0154463
0.664345	0.0154928
0.653060	0.0155687
0.641775	0.0156352
0.630490	0.0156807
0.619205	0.0157516
0.607920	0.0158301
0.596635	0.015945
0.585350	0.016095
0.574065	0.0162424
0.562780	0.0164578
0.551495	0.0167711
0.540209	0.017057
0.528924	0.0174558
0.517639	0.0178211
0.506354	0.0181494
0.495069	0.0185447
0.483784	0.0188636
0.472499	0.0192129
0.461214	0.0194768
0.449929	0.0197166
0.438644	0.0199175
0.427359	0.020075
0.416074	0.0202769
0.404789	0.0204488
0.393504	0.0206367
0.382219	0.0207921
0.370934	0.020971
0.359649	0.0211324
0.348364	0.0213098
0.337079	0.0214998
0.325794	0.0216887
0.314509	0.0218741
0.303224	0.02208
0.291939	0.0223138
0.280654	0.0224988
0.269369	0.0227106
0.258084	0.022916
0.246799	0.0231104
0.235514	0.0233493
0.224229	0.0235812
0.212944	0.0237931
0.201659	0.024073
0.190374	0.0243373
0.179089	0.0246142
0.167804	0.0248711
0.156519	0.0251839
0.145234	0.0255102
0.133949	0.0258086
0.122664	0.0261759
0.111379	0.0265857
0.100094	0.027076
0.088809	0.0276722
0.077524	0.0283628
0.066239	0.0291364
0.054954	0.029937
0.043669	0.0310005
0.032384	0.032009
0.021099	0.0329795
0.009814	0.0338876
-0.001472	0.921433
-0.012757	0.922191
-0.024042	0.922702
-0.035327	0.923207
-0.046612	0.923684
-0.057897	0.924187
-0.069182	0.924759
-0.080467	0.925464
-0.091752	0.926371
-0.103037	0.92762
-0.114322	0.929039
-0.125607	0.930573
-0.136892	0.932417
-0.148177	0.934399
-0.159462	0.936353
-0.170747	0.938368
-0.182032	0.940308
-0.193317	0.942118
-0.204602	0.943845
-0.215887	0.94553
-0.227172	0.947199
-0.238457	0.948824
-0.249742	0.950372
-0.261027	0.951951
-0.272312	0.953624
-0.283597	0.955253
-0.294882	0.956894
-0.306167	0.958552
-0.317452	0.960305
-0.328737	0.962119
-0.340022	0.963882
-0.351307	0.965628
-0.362592	0.967383
-0.373877	0.96913
-0.385162	0.970798
-0.396447	0.972424
-0.407732	0.973931
-0.419017	0.975424
-0.430302	0.976878
-0.441587	0.978204
-0.452872	0.979373
-0.464157	0.980642
-0.475442	0.981835
-0.486727	0.982923
-0.498012	0.983974
-0.509297	0.984947
-0.520582	0.985941
-0.531867	0.986895
-0.543153	0.987808
-0.554438	0.98876
-0.565723	0.989459
-0.577008	0.990252
-0.588293	0.990918
-0.599578	0.991605
-0.610863	0.992259
-0.622148	0.99281
-0.633433	0.993338
-0.644718	0.993698
-0.656003	0.994138
-0.667288	0.994486
-0.678573	0.994787
-0.689858	0.99506
-0.701143	0.99534
-0.712428	0.995582
-0.723713	0.995813
-0.734998	0.996016
-0.746283	0.996203
-0.757568	0.996419
-0.768853	0.996588
-0.780138	0.996731
-0.791423	0.996883
-0.802708	0.997028
-0.813993	0.997177
-0.825278	0.997314
-0.836563	0.997446
-0.847848	0.997557
-0.859133	0.997677
-0.870418	0.997774
-0.881703	0.99788
-0.892988	0.997988
-0.904273	0.998069
-0.915558	0.998152
-0.926843	0.998245
-0.938128	0.998324
-0.949413	0.998412
-0.960698	0.99848
-0.971983	0.998566
-0.983268	0.998647
-0.994553	0.998702
-1.005838	0.998755
-1.017123	0.998824
-1.028408	0.998883
-1.039693	0.998934
-1.050978	0.998993
-1.062263	0.999048
-1.073548	0.999105
-1.084834	0.999141
-1.096119	0.999185
-1.107404	0.999238
-1.118689	0.999284
-1.129974	0.999322
-1.141259	0.999356
-1.152544	0.999386
-1.163829	0.999422
-1.175114	0.999452
-1.186399	0.999491
-1.197684	0.999532
-1.208969	0.999562
-1.220254	0.999589
-1.231539	0.999608
-1.242824	0.999635
-1.254109	0.999659
-1.265394	0.999679
-1.276679	0.999701
-1.287964	0.999717
-1.299249	0.999738
-1.310534	0.999759
-1.321819	0.999771
-1.333104	0.999791
-1.344389	0.999811
-1.355674	0.999828
-1.366959	0.999836
-1.378244	0.99985
-1.389529	0.999862
-1.400814	0.999875
-1.412099	0.999882
-1.423384	0.999891
-1.434669	0.999901
-1.445954	0.999913
-1.457239	0.999923
-1.468524	0.999934
-1.479809	0.999939
-1.491094	0.999947
-1.502379	0.999952
-1.513664	0.999953
-1.524949	0.999956
-1.536234	0.999962
-1.547519	0.999965
-1.558804	0.999968
-1.570089	0.999971
-1.581374	0.999973
-1.592659	0.999978
-1.603944	0.999979
-1.615229	0.999982
-1.626515	0.999983
-1.637800	0.999986
-1.649085	0.999989
-1.660370	0.999989
-1.671655	0.99999
-1.694225	0.999992
-1.705510	0.999993
-1.716795	0.999995
-1.728080	0.999996
-1.761935	0.999996
-1.807075	0.999997
-1.840930	0.999997
-1.852215	0.999999
-2.066630	0.999999
-2.089200	1
-2.100485	1
&
```
