## Supplementary material for "All-at-once RNA folding with 3D motif prediction framed by evolutionary information": RF02909_rli117.cacofold.power

```
# Power analysis of CaCoFold structure 
#
# Powertype = SINGLE SUBSTITUTIONS
# covary  left_pos      right_pos    substitutions      power
#----------------------------------------------------------------
          2		214		1		0.00
     *    165		212		4		0.07
          166		211		1		0.00
          167		210		4		0.07
          168		209		3		0.02
          170		207		3		0.02
          171		206		2		0.00
          172		205		2		0.00
          173		204		3		0.02
          174		203		3		0.02
          175		202		1		0.00
     *    176		201		4		0.07
          177		200		2		0.00
          178		199		2		0.00
     *    179		198		4		0.07
          180		197		2		0.00
          181		196		2		0.00
          182		195		2		0.00
          215		281		1		0.00
          216		280		2		0.00
          222		274		2		0.00
          223		273		0		0.00
          224		272		1		0.00
          225		271		2		0.00
          226		270		3		0.02
          227		269		3		0.02
          228		268		2		0.00
     *    229		267		4		0.07
#
# BPAIRS 28
# avg substitutions per BP  2.3
# BPAIRS expected to covary 0.4 +/- 0.6
# BPAIRS observed to covary 4
#
```
