## Supplementary material for "All-at-once RNA folding with 3D motif prediction framed by evolutionary information": RF02909_rli117.cov

```
#
# Method Target_E-val [cov_min,cov_max] [FP | TP True Found | Sen PPV F] 
# GTp    0.05           [-1.84,3.76]    [0 | 4 78 4 | 5.13 100.00 9.76] 
#
# #tests = 78 (base pairs) 43287 (others)
# in_given  left_pos       right_pos        score      E-value          pvalue      substitutions      power
#----------------------------------------------------------------------------------------------------------------
*	       165	       212	3.76392	0.000401706	5.15008e-06	4		0.07
*	       176	       201	3.40722	0.00338153	4.33529e-05	4		0.07
*	       179	       198	3.49988	0.00215243	2.75952e-05	4		0.07
*	       229	       267	3.22910	0.00613951	7.87117e-05	4		0.07
```
