## Supplementary material for "All-at-once RNA folding with 3D motif prediction framed by evolutionary information": RF02909_rli117.surv

```
3.753765	0.0128205
3.489537	0.025641
3.406097	0.0384615
3.225309	0.0512821
2.321371	0.0641026
2.168397	0.0769231
2.029330	0.0897436
1.806822	0.102564
1.792915	0.115385
1.542594	0.128205
1.473060	0.153846
1.222739	0.166667
0.763816	0.179487
0.694283	0.192308
0.527402	0.205128
0.277080	0.217949
0.193640	0.230769
0.082386	0.24359
0.012852	0.307692
-0.001054	0.628205
-0.014961	0.846154
-0.042775	0.858974
-0.084495	0.871795
-0.112308	0.884615
-0.126215	0.897436
-0.223562	0.910256
-0.279189	0.923077
-0.293096	0.935897
-0.418256	0.948718
-0.487790	0.961538
-0.724205	0.974359
-0.821552	0.987179
-1.461262	1
&
3.753765	2.31016e-05
3.545164	6.93049e-05
3.503444	0.000207915
3.489537	0.000277219
3.406097	0.000300321
3.350470	0.000323423
3.225309	0.000346524
3.169682	0.000392728
3.127962	0.000531337
3.114055	0.000577541
3.044522	0.00071615
2.974988	0.000762354
2.933268	0.000808557
2.877641	0.000947167
2.710760	0.00099337
2.682946	0.00103957
2.669040	0.00108578
2.627319	0.00117818
2.599506	0.00120128
2.474345	0.00131679
2.446532	0.00154781
2.418718	0.00191743
2.376998	0.00224086
2.363091	0.00233326
2.349185	0.00235637
2.321371	0.00261048
2.307464	0.0028877
2.293558	0.00293391
2.279651	0.00376556
2.265744	0.00381177
2.237931	0.00408899
2.210117	0.00411209
2.196211	0.00415829
2.168397	0.00462032
2.140584	0.00466653
2.126677	0.00498995
2.112770	0.00531337
2.098863	0.00533648
2.084957	0.00538268
2.071050	0.00542888
2.057143	0.00561369
2.043236	0.00681498
2.029330	0.0070922
2.001516	0.00778525
1.987609	0.00783145
1.959796	0.00824728
1.945889	0.00875552
1.931982	0.00877862
1.918076	0.00884792
1.904169	0.00896343
1.890262	0.00933306
1.876356	0.00951787
1.862449	0.00981819
1.848542	0.0099568
1.820729	0.0100261
1.806822	0.0100492
1.792915	0.0119204
1.779008	0.012267
1.765102	0.0130062
1.751195	0.0135376
1.723381	0.0139534
1.709475	0.0140458
1.695568	0.0146464
1.681661	0.015686
1.667754	0.0160787
1.653848	0.0164022
1.639941	0.0170259
1.626034	0.0174648
1.612127	0.0175803
1.598221	0.0176727
1.584314	0.0176958
1.570407	0.0177189
1.556501	0.017742
1.542594	0.0183196
1.514780	0.0187123
1.500874	0.0187816
1.486967	0.0189202
1.473060	0.0197288
1.459153	0.0202601
1.445247	0.0204449
1.431340	0.0205373
1.417433	0.0206991
1.403526	0.0212997
1.389620	0.0216462
1.375713	0.0221314
1.361806	0.0223855
1.347899	0.0225703
1.333993	0.0231247
1.320086	0.0242567
1.306179	0.0243491
1.292272	0.0250422
1.278366	0.0255735
1.264459	0.027052
1.250552	0.0274909
1.236646	0.0277451
1.222739	0.0291542
1.208832	0.0302862
1.194925	0.0313489
1.181019	0.0325502
1.167112	0.0343983
1.153205	0.0350452
1.139298	0.0355072
1.125392	0.0357382
1.111485	0.0364544
1.097578	0.0377712
1.083671	0.0387876
1.069765	0.0402199
1.055858	0.0414674
1.041951	0.0426918
1.028044	0.0436852
1.014138	0.0471504
1.000231	0.0506619
0.986324	0.0514935
0.972417	0.0539423
0.958511	0.0550743
0.944604	0.0571765
0.930697	0.0586319
0.916791	0.0589553
0.902884	0.059325
0.888977	0.0615889
0.875070	0.0635988
0.861164	0.0639453
0.847257	0.0644766
0.833350	0.0651466
0.819443	0.0654238
0.805537	0.0659782
0.791630	0.0662555
0.777723	0.0664865
0.763816	0.0669947
0.749910	0.0670409
0.736003	0.0673643
0.722096	0.0679419
0.708189	0.0687273
0.694283	0.0696745
0.680376	0.0707834
0.666469	0.0710606
0.652562	0.0712685
0.638656	0.071615
0.624749	0.0721233
0.610842	0.0726084
0.596935	0.0736018
0.583029	0.0739483
0.569122	0.0754037
0.555215	0.0760043
0.541309	0.077298
0.527402	0.0782914
0.513495	0.0793079
0.499588	0.0798161
0.485682	0.080694
0.471775	0.0812484
0.457868	0.0816411
0.443961	0.0819877
0.430055	0.0823342
0.416148	0.0829117
0.402241	0.0838127
0.388334	0.0840206
0.374428	0.0850602
0.360521	0.0858687
0.346614	0.0867235
0.332707	0.0868852
0.318801	0.0871855
0.304894	0.0885485
0.290987	0.0890799
0.277080	0.0909742
0.263174	0.0921986
0.249267	0.0928223
0.235360	0.093192
0.221454	0.0938388
0.207547	0.094116
0.193640	0.0951556
0.179733	0.0954559
0.165827	0.0982974
0.151920	0.100169
0.138013	0.101
0.124106	0.102617
0.110200	0.105251
0.096293	0.108762
0.082386	0.110703
0.068479	0.111558
0.054573	0.112875
0.040666	0.114492
0.026759	0.115046
0.012852	0.170305
-0.001054	0.424469
-0.014961	0.749856
-0.028868	0.752928
-0.042775	0.75644
-0.056681	0.758311
-0.070588	0.761406
-0.084495	0.765634
-0.098401	0.769885
-0.112308	0.775198
-0.126215	0.780327
-0.140122	0.784855
-0.154028	0.790953
-0.167935	0.796244
-0.181842	0.806755
-0.195749	0.813154
-0.209655	0.821263
-0.223562	0.825421
-0.237469	0.834569
-0.251376	0.839005
-0.265282	0.849562
-0.279189	0.852773
-0.293096	0.859681
-0.307003	0.867997
-0.320909	0.87405
-0.334816	0.882159
-0.348723	0.886848
-0.362630	0.890799
-0.376536	0.898815
-0.390443	0.906069
-0.404350	0.908009
-0.418256	0.910851
-0.432163	0.915402
-0.446070	0.918243
-0.459977	0.922124
-0.473883	0.92522
-0.487790	0.93222
-0.501697	0.935385
-0.515604	0.937834
-0.529510	0.939589
-0.543417	0.941969
-0.557324	0.944256
-0.571231	0.94585
-0.585137	0.946982
-0.599044	0.949107
-0.612951	0.950239
-0.626858	0.951833
-0.640764	0.953289
-0.654671	0.955483
-0.668578	0.957354
-0.682485	0.958579
-0.696391	0.960034
-0.710298	0.961004
-0.724205	0.961189
-0.738111	0.962529
-0.752018	0.962899
-0.765925	0.963338
-0.779832	0.965117
-0.793738	0.965648
-0.807645	0.966341
-0.821552	0.968512
-0.835459	0.968998
-0.849365	0.97006
-0.863272	0.972463
-0.877179	0.97311
-0.891086	0.974242
-0.904992	0.975489
-0.918899	0.975766
-0.932806	0.976136
-0.946713	0.976829
-0.960619	0.977176
-0.974526	0.977476
-0.988433	0.978723
-1.002340	0.979948
-1.016246	0.981126
-1.030153	0.98175
-1.044060	0.981935
-1.057967	0.98235
-1.071873	0.98302
-1.085780	0.984568
-1.099687	0.985076
-1.113593	0.985515
-1.127500	0.986832
-1.141407	0.987433
-1.155314	0.98801
-1.169220	0.988218
-1.183127	0.988311
-1.197034	0.98905
-1.210941	0.989974
-1.224847	0.99099
-1.238754	0.991637
-1.252661	0.991961
-1.280474	0.992145
-1.294381	0.992538
-1.308288	0.992561
-1.322195	0.993046
-1.336101	0.99337
-1.350008	0.993578
-1.363915	0.994433
-1.377822	0.994895
-1.391728	0.995541
-1.419542	0.995703
-1.433448	0.996234
-1.447355	0.996419
-1.461262	0.996581
-1.475169	0.996881
-1.489075	0.997459
-1.502982	0.998337
-1.516889	0.998452
-1.530796	0.998568
-1.544702	0.998822
-1.558609	0.998868
-1.586423	0.999053
-1.600329	0.999238
-1.614236	0.999307
-1.628143	0.999353
-1.669863	0.999492
-1.697677	0.999607
-1.767210	0.999792
-1.808930	0.999861
-1.822837	0.999954
-1.850651	1
&
4.031900	7.68669e-08
3.990180	1.53734e-07
3.962366	3.84335e-07
3.948460	4.61201e-07
3.934553	6.91802e-07
3.920646	9.22403e-07
3.906739	1.07614e-06
3.878926	1.46047e-06
3.865019	1.69107e-06
3.851113	1.92167e-06
3.837206	2.07541e-06
3.823299	2.45974e-06
3.809392	3.07468e-06
3.795486	3.45901e-06
3.781579	3.76648e-06
3.767672	4.61201e-06
3.753765	5.15008e-06
3.739859	5.76502e-06
3.725952	6.61055e-06
3.712045	7.22549e-06
3.698138	7.91729e-06
3.684232	8.83969e-06
3.670325	1.02233e-05
3.656418	1.04539e-05
3.642511	1.0992e-05
3.628605	1.25293e-05
3.614698	1.33748e-05
3.600791	1.46047e-05
3.586884	1.68339e-05
3.572978	1.76794e-05
3.559071	1.95242e-05
3.545164	2.09847e-05
3.531258	2.25989e-05
3.517351	2.40593e-05
3.503444	2.62116e-05
3.489537	2.75952e-05
3.475631	3.04393e-05
3.461724	3.3514e-05
3.447817	3.71267e-05
3.433910	3.98171e-05
3.420004	4.13544e-05
3.406097	4.33529e-05
3.392190	4.56589e-05
3.378283	4.8503e-05
3.364377	5.25001e-05
3.350470	5.47292e-05
3.336563	5.78039e-05
3.322656	6.00331e-05
3.308750	6.2954e-05
3.294843	6.54137e-05
3.280936	6.86421e-05
3.267029	7.04101e-05
3.253123	7.35616e-05
3.239216	7.59445e-05
3.225309	7.87117e-05
3.211403	8.10946e-05
3.197496	8.40155e-05
3.183589	8.7782e-05
3.169682	8.99343e-05
3.155776	9.23172e-05
3.141869	9.71598e-05
3.127962	0.000101311
3.114055	0.000106538
3.100149	0.000112303
3.086242	0.000118144
3.072335	0.000124755
3.058428	0.000129982
3.044522	0.000137131
3.030615	0.000142896
3.016708	0.000151505
3.002801	0.000157347
2.988895	0.000166647
2.974988	0.000173642
2.961081	0.000182021
2.947174	0.000195165
2.933268	0.000203467
2.919361	0.00021615
2.905454	0.000225912
2.891548	0.000241208
2.877641	0.000257043
2.863734	0.000270802
2.849827	0.000285099
2.835921	0.000303855
2.822014	0.000322995
2.808107	0.000341289
2.794200	0.00036481
2.780294	0.0003901
2.766387	0.000412083
2.752480	0.000446366
2.738573	0.000474423
2.724667	0.000513087
2.710760	0.000547754
2.696853	0.00058734
2.682946	0.000627772
2.669040	0.000673815
2.655133	0.00072155
2.641226	0.000773819
2.627319	0.000824859
2.613413	0.000888812
2.599506	0.000946693
2.585599	0.00102287
2.571693	0.00110596
2.557786	0.00118529
2.543879	0.00125716
2.529972	0.00133964
2.516066	0.00142004
2.502159	0.00151835
2.488252	0.00160337
2.474345	0.00171498
2.460439	0.00181444
2.446532	0.00189016
2.432625	0.00199746
2.418718	0.00207779
2.404812	0.00218763
2.390905	0.00230147
2.376998	0.00241331
2.363091	0.00252523
2.349185	0.00263169
2.335278	0.00274868
2.321371	0.00286029
2.307464	0.0029842
2.293558	0.00310027
2.279651	0.00321411
2.265744	0.00332549
2.251837	0.00342296
2.237931	0.00352688
2.224024	0.00364065
2.210117	0.0037435
2.196211	0.0038684
2.182304	0.00396895
2.168397	0.00406049
2.154490	0.00414866
2.140584	0.00424267
2.126677	0.00434844
2.112770	0.00443138
2.098863	0.00453922
2.084957	0.00462808
2.071050	0.00473485
2.057143	0.00483454
2.043236	0.00493178
2.029330	0.00503071
2.015423	0.00512303
2.001516	0.00522326
1.987609	0.00532557
1.973703	0.00541143
1.959796	0.00551989
1.945889	0.00565679
1.931982	0.00581537
1.918076	0.00596595
1.904169	0.00613236
1.890262	0.0062801
1.876356	0.00641178
1.862449	0.00654107
1.848542	0.00668465
1.834635	0.00683378
1.820729	0.00698082
1.806822	0.00713686
1.792915	0.00727853
1.779008	0.00743887
1.765102	0.00761075
1.751195	0.00777178
1.737288	0.00792775
1.723381	0.00810923
1.709475	0.00832499
1.695568	0.00852262
1.681661	0.00871248
1.667754	0.00891641
1.653848	0.00912802
1.639941	0.0093627
1.626034	0.00960929
1.612127	0.00989815
1.598221	0.0102454
1.584314	0.0106545
1.570407	0.0111132
1.556501	0.0115685
1.542594	0.0119506
1.528687	0.0122821
1.514780	0.01259
1.500874	0.0129658
1.486967	0.013414
1.473060	0.0139065
1.459153	0.0144367
1.445247	0.0149217
1.431340	0.0153824
1.417433	0.0159104
1.403526	0.0164447
1.389620	0.016982
1.375713	0.0175084
1.361806	0.0180474
1.347899	0.0187149
1.333993	0.0195762
1.320086	0.0206096
1.306179	0.0216323
1.292272	0.0225007
1.278366	0.0233701
1.264459	0.0244112
1.250552	0.025654
1.236646	0.0268271
1.222739	0.0279544
1.208832	0.0289695
1.194925	0.0299181
1.181019	0.0308053
1.167112	0.0317073
1.153205	0.0325501
1.139298	0.0334278
1.125392	0.0343976
1.111485	0.0353761
1.097578	0.0363305
1.083671	0.0373326
1.069765	0.0383984
1.055858	0.0394356
1.041951	0.0405606
1.028044	0.0416549
1.014138	0.0427735
1.000231	0.0440101
0.986324	0.0453183
0.972417	0.0467023
0.958511	0.0479925
0.944604	0.049412
0.930697	0.0509345
0.916791	0.0524275
0.902884	0.0537096
0.888977	0.0549893
0.875070	0.0561842
0.861164	0.0573685
0.847257	0.058481
0.833350	0.0594303
0.819443	0.0604066
0.805537	0.0614185
0.791630	0.0623035
0.777723	0.063118
0.763816	0.0638785
0.749910	0.0646437
0.736003	0.0654523
0.722096	0.0661488
0.708189	0.0669173
0.694283	0.0677029
0.680376	0.0684296
0.666469	0.0691576
0.652562	0.0698265
0.638656	0.0704757
0.624749	0.0711682
0.610842	0.0719031
0.596935	0.0726893
0.583029	0.0736348
0.569122	0.0745707
0.555215	0.0753938
0.541309	0.0761697
0.527402	0.076921
0.513495	0.0777071
0.499588	0.0784431
0.485682	0.0790399
0.471775	0.0796236
0.457868	0.0802102
0.443961	0.0808308
0.430055	0.0814964
0.416148	0.0821859
0.402241	0.082869
0.388334	0.0835885
0.374428	0.0842479
0.360521	0.0848975
0.346614	0.0855304
0.332707	0.086152
0.318801	0.086757
0.304894	0.0873158
0.290987	0.0879113
0.277080	0.0885165
0.263174	0.0890851
0.249267	0.0897053
0.235360	0.0904682
0.221454	0.0913246
0.207547	0.0921373
0.193640	0.092886
0.179733	0.0936586
0.165827	0.0945099
0.151920	0.0953405
0.138013	0.0962311
0.124106	0.0972416
0.110200	0.0985123
0.096293	0.0999071
0.082386	0.101277
0.068479	0.102741
0.054573	0.104281
0.040666	0.106067
0.026759	0.107715
0.012852	0.116002
-0.001054	0.41563
-0.014961	0.738499
-0.028868	0.739663
-0.042775	0.740766
-0.056681	0.742204
-0.070588	0.744687
-0.084495	0.748856
-0.098401	0.755766
-0.112308	0.76518
-0.126215	0.775762
-0.140122	0.785882
-0.154028	0.796371
-0.167935	0.806524
-0.181842	0.816293
-0.195749	0.825449
-0.209655	0.83347
-0.223562	0.841056
-0.237469	0.848047
-0.251376	0.854876
-0.265282	0.861948
-0.279189	0.869517
-0.293096	0.877283
-0.307003	0.885096
-0.320909	0.892697
-0.334816	0.89985
-0.348723	0.906472
-0.362630	0.912421
-0.376536	0.917834
-0.390443	0.922612
-0.404350	0.926727
-0.418256	0.930295
-0.432163	0.933391
-0.446070	0.936158
-0.459977	0.938782
-0.473883	0.941177
-0.487790	0.943461
-0.501697	0.945658
-0.515604	0.947758
-0.529510	0.94973
-0.543417	0.951507
-0.557324	0.953284
-0.571231	0.954873
-0.585137	0.956431
-0.599044	0.957919
-0.612951	0.959299
-0.626858	0.960679
-0.640764	0.961967
-0.654671	0.96327
-0.668578	0.964484
-0.682485	0.965651
-0.696391	0.966793
-0.710298	0.967974
-0.724205	0.969106
-0.738111	0.970258
-0.752018	0.971448
-0.765925	0.9726
-0.779832	0.97373
-0.793738	0.974826
-0.807645	0.97586
-0.821552	0.976902
-0.835459	0.977901
-0.849365	0.97884
-0.863272	0.979728
-0.877179	0.980603
-0.891086	0.981426
-0.904992	0.982228
-0.918899	0.982995
-0.932806	0.983701
-0.946713	0.984415
-0.960619	0.985092
-0.974526	0.985757
-0.988433	0.986403
-1.002340	0.986991
-1.016246	0.987541
-1.030153	0.988066
-1.044060	0.988653
-1.057967	0.989152
-1.071873	0.989597
-1.085780	0.990019
-1.099687	0.990369
-1.113593	0.990757
-1.127500	0.991083
-1.141407	0.991424
-1.155314	0.991722
-1.169220	0.991972
-1.183127	0.992229
-1.197034	0.992477
-1.210941	0.992683
-1.224847	0.992876
-1.238754	0.993107
-1.252661	0.993324
-1.266568	0.99355
-1.280474	0.993757
-1.294381	0.993968
-1.308288	0.994153
-1.322195	0.994339
-1.336101	0.994556
-1.350008	0.994765
-1.363915	0.994968
-1.377822	0.995153
-1.391728	0.995349
-1.405635	0.995551
-1.419542	0.995745
-1.433448	0.995952
-1.447355	0.996164
-1.461262	0.996359
-1.475169	0.996548
-1.489075	0.996748
-1.502982	0.996909
-1.516889	0.997081
-1.530796	0.997238
-1.544702	0.997393
-1.558609	0.997532
-1.572516	0.997658
-1.586423	0.997773
-1.600329	0.997869
-1.614236	0.99796
-1.628143	0.99805
-1.642050	0.998146
-1.655956	0.998235
-1.669863	0.998347
-1.683770	0.998464
-1.697677	0.998567
-1.711583	0.998665
-1.725490	0.998773
-1.739397	0.998868
-1.753303	0.998967
-1.767210	0.999066
-1.781117	0.999158
-1.795024	0.999245
-1.808930	0.999344
-1.822837	0.999441
-1.836744	0.999519
-1.850651	0.999603
-1.864557	0.999671
-1.878464	0.999725
-1.892371	0.999755
-1.906278	0.999796
-1.920184	0.999832
-1.934091	0.999859
-1.947998	0.999875
-1.961905	0.999897
-1.975811	0.999915
-1.989718	0.999931
-2.003625	0.999944
-2.017532	0.999955
-2.031438	0.999962
-2.045345	0.999972
-2.059252	0.999978
-2.073158	0.999982
-2.087065	0.999985
-2.100972	0.999988
-2.114879	0.999991
-2.128785	0.999992
-2.142692	0.999993
-2.156599	0.999995
-2.170506	0.999996
-2.184412	0.999996
-2.198319	0.999998
-2.212226	0.999998
-2.226133	0.999999
-2.240039	0.999999
-2.253946	0.999999
-2.267853	0.999999
-2.323480	0.999999
-2.337387	1
-2.351293	1
&
```
