## Supplementary material for "All-at-once RNA folding with 3D motif prediction framed by evolutionary information": RF02911_Baculoviridae_NAE.cacofold.helixcov

```
# RMs = 5 L = 202

# RM_HELIX NESTED 46-52 63-69, nbp = 7 nbp_cov = 0
# pvals: 0.768595,0.716882,0.716882,0.716882,0.034103,0.845085,0.103869
# aggregated NONE
NESTED  ::::::::::::::::::::::::::::::::::::::::::::<<<<<<<_________>>>>>>>:::::::::::::::::::::::::::::::::::::::::::::::::::::::::::::::::::::::::::::::::::::::::::::::::::::::::::::::::::::::::::::::::::::
        ::::::::::::::::::::::::::::::::::::::::::::::::::::::::::::::::::::::::::::::::::::::::::::::::::::::::::::::::::::::::::::::::::::::::::::::::::::::::::::::::::::::::::::::::::::::::::::::::::::::::

# RM_HELIX NESTED 40-41 74-75, nbp = 2 nbp_cov = 0
# pvals: 0.000174255,0.716882
# aggregated NONE
NESTED  ::::::::::::::::::::::::::::::::::::::<<_______________________________>>:::::::::::::::::::::::::::::::::::::::::::::::::::::::::::::::::::::::::::::::::::::::::::::::::::::::::::::::::::::::::::::::
        ::::::::::::::::::::::::::::::::::::::::::::::::::::::::::::::::::::::::::::::::::::::::::::::::::::::::::::::::::::::::::::::::::::::::::::::::::::::::::::::::::::::::::::::::::::::::::::::::::::::::

# RM_HELIX NESTED 113-119 141-147, nbp = 7 nbp_cov = 0
# pvals: 0.941744,0.984932,0.106975,0.821432,0.795359,0.716882,0.716882
# aggregated NONE
NESTED  ::::::::::::::::::::::::::::::::::::::::::::::::::::::::::::::::::::::::::::::::::::::::::::::::::::::::::::::<<<<<<<_____________________>>>>>>>:::::::::::::::::::::::::::::::::::::::::::::::::::::::
        ::::::::::::::::::::::::::::::::::::::::::::::::::::::::::::::::::::::::::::::::::::::::::::::::::::::::::::::::::::::::::::::::::::::::::::::::::::::::::::::::::::::::::::::::::::::::::::::::::::::::

# RM_HELIX NESTED 27-35 159-167, nbp = 9 nbp_cov = 0
# pvals: 0.716882,0.716882,0.716882,0.716882,0.716882,0.716882,0.716882,0.716882,0.716882
# aggregated NONE
NESTED  :::::::::::::::::::::::::<<<<<<<<<__________________________________________________________________________________________________________________________>>>>>>>>>:::::::::::::::::::::::::::::::::::
        ::::::::::::::::::::::::::::::::::::::::::::::::::::::::::::::::::::::::::::::::::::::::::::::::::::::::::::::::::::::::::::::::::::::::::::::::::::::::::::::::::::::::::::::::::::::::::::::::::::::::

# RM_HELIX NESTED 3-25 170-189, nbp = 20 nbp_cov = 0
# pvals: 0.0655603,0.716882,0.716882,0.716882,0.0625477,0.0319196,0.845085,0.887879,0.716882,0.716882,0.716882,0.716882,0.716882,0.716882,0.716882,0.716882,0.716882,0.716882,0.795359,0.0655603
# aggregated NONE
NESTED  ::<<<<<<<<--<<<<<<<<<<<<_______________________________________________________________________________________________________________________________________________>>>>>>>>>>>>>>>>>>>>:::::::::::::
        ::::::::::::::::::::::::::::::::::::::::::::::::::::::::::::::::::::::::::::::::::::::::::::::::::::::::::::::::::::::::::::::::::::::::::::::::::::::::::::::::::::::::::::::::::::::::::::::::::::::::
```
