## Supplementary material for "All-at-once RNA folding with 3D motif prediction framed by evolutionary information": RF02911_Baculoviridae_NAE.cacofold.power

```
# Power analysis of CaCoFold structure
#
# Powertype = SINGLE SUBSTITUTIONS
# covary left_pos right_pos substitutions power
#----------------------------------------------------------------
3		189		3		0.02
4		188		2		0.00
5		187		0		0.00
6		186		1		0.00
7		185		5		0.11
8		184		3		0.02
10		183		2		0.00
11		182		5		0.11
14		181		3		0.02
15		180		0		0.00
16		179		0		0.00
17		178		3		0.02
18		177		0		0.00
19		176		0		0.00
20		175		0		0.00
21		174		1		0.00
22		173		4		0.07
23		172		3		0.02
24		171		2		0.00
25		170		2		0.00
27		167		0		0.00
28		166		0		0.00
29		165		0		0.00
30		164		0		0.00
31		163		1		0.00
32		162		2		0.00
33		161		0		0.00
34		160		2		0.00
35		159		0		0.00
40		75		4		0.07
41		74		1		0.00
46		69		3		0.02
47		68		1		0.00
48		67		1		0.00
49		66		1		0.00
50		65		3		0.02
51		64		3		0.02
52		63		4		0.07
113		147		3		0.02
114		146		4		0.07
115		145		3		0.02
116		144		2		0.00
117		143		3		0.02
118		142		2		0.00
119		141		1		0.00
#
# BPAIRS 45
# avg substitutions per BP 1.8
# BPAIRS expected to covary 0.7 +/- 0.8
# BPAIRS observed to covary 0
#
```
