## Supplementary material for "All-at-once RNA folding with 3D motif prediction framed by evolutionary information": RF02911_Baculoviridae_NAE.power

```
# Power analysis of given structure 
#
# Powertype = SINGLE SUBSTITUTIONS
# covary  left_pos      right_pos    substitutions      power
#----------------------------------------------------------------
          8		194		1		0.00
          10		193		2		0.00
          11		192		3		0.02
          12		191		4		0.07
          15		32		0		0.00
          16		31		0		0.00
          17		30		0		0.00
          18		29		0		0.00
          19		28		0		0.00
          20		27		0		0.00
          21		26		1		0.00
          37		55		6		0.16
          38		54		1		0.00
          39		53		5		0.11
          40		52		4		0.07
          41		51		1		0.00
          42		49		1		0.00
          43		48		2		0.00
          137		181		4		0.07
          138		180		0		0.00
          139		179		1		0.00
          146		172		5		0.11
          147		171		2		0.00
          148		170		1		0.00
          149		169		6		0.16
          154		165		0		0.00
          155		164		0		0.00
          156		163		1		0.00
          157		162		2		0.00
#
# BPAIRS 29
# avg substitutions per BP  1.8
# BPAIRS expected to covary 0.8 +/- 0.8
# BPAIRS observed to covary 0
#
```
