## Supplementary material for "All-at-once RNA folding with 3D motif prediction framed by evolutionary information": RF02911_Baculoviridae_NAE.surv

```
0.702151	0.0344828
0.407055	0.0689655
0.131632	0.103448
-0.006080	0.758621
-0.065099	0.827586
-0.084772	0.862069
-0.242157	0.896552
-0.281503	0.931034
-0.497907	0.965517
-0.556926	1
&
6.439887	5.03246e-05
6.427014	0.000100649
6.269630	0.000201298
6.230284	0.000251623
6.190938	0.000301948
6.151591	0.000352272
6.092572	0.000452921
6.053226	0.000503246
5.935188	0.000553571
5.187611	0.000603895
4.715457	0.00065422
4.538400	0.000704544
4.420361	0.000754869
4.223630	0.000805193
4.164611	0.000855518
4.026900	0.000905843
3.948207	0.00100649
3.889188	0.00105682
3.810496	0.00115747
3.751477	0.00120779
3.731804	0.00125811
3.692458	0.00130844
3.653111	0.00135876
3.633438	0.00140909
3.574419	0.00145941
3.515400	0.00156006
3.495727	0.00161039
3.397361	0.00166071
3.377688	0.00171104
3.358015	0.00221428
3.338342	0.00236526
3.298996	0.00251623
3.279323	0.00256655
3.239977	0.00271753
3.220304	0.0028685
3.180958	0.00291883
3.141612	0.00296915
3.121938	0.0030698
3.102265	0.00312012
3.082592	0.0032711
2.925208	0.00332142
2.885862	0.00337175
2.846515	0.0034724
2.807169	0.00357305
2.787496	0.00362337
2.669458	0.0036737
2.630112	0.00372402
2.610439	0.00377434
2.590766	0.00402597
2.551419	0.00407629
2.531746	0.00412662
2.512073	0.00422727
2.413708	0.00427759
2.374362	0.00432792
2.335016	0.00442856
2.315343	0.00447889
2.295669	0.00462986
2.236650	0.00468019
2.197304	0.00488149
2.177631	0.00498213
2.157958	0.00503246
2.118612	0.00513311
2.098939	0.00533441
2.079266	0.00538473
2.059593	0.00548538
2.039920	0.00553571
2.020246	0.00563635
1.980900	0.005737
1.941554	0.00578733
1.902208	0.00588798
1.882535	0.00598863
1.862862	0.0061396
1.843189	0.00624025
1.823516	0.00659252
1.803843	0.00699512
1.784170	0.00714609
1.764497	0.00724674
1.744823	0.00744804
1.725150	0.00759901
1.705477	0.00795129
1.685804	0.00825323
1.666131	0.0090081
1.646458	0.00946102
1.626785	0.009612
1.607112	0.0102662
1.587439	0.0106688
1.567766	0.0110211
1.548093	0.011474
1.528420	0.0117256
1.508747	0.0118766
1.489074	0.0119269
1.469400	0.0122289
1.449727	0.0123295
1.430054	0.0123799
1.410381	0.0126818
1.390708	0.0128328
1.371035	0.0129334
1.351362	0.0130341
1.331689	0.0130844
1.312016	0.0132354
1.292343	0.0135373
1.272670	0.0137386
1.252997	0.0139902
1.233324	0.0141915
1.213651	0.0146445
1.193977	0.0148458
1.174304	0.0152987
1.154631	0.0156509
1.134958	0.0162548
1.115285	0.0166574
1.095612	0.0169091
1.075939	0.0172613
1.056266	0.0174626
1.036593	0.0178652
1.016920	0.0184691
0.997247	0.018922
0.977574	0.019224
0.957901	0.0194253
0.938228	0.0197776
0.918554	0.0204821
0.898881	0.021086
0.879208	0.0217402
0.859535	0.0224448
0.839862	0.023099
0.820189	0.0239042
0.800516	0.02481
0.780843	0.0254642
0.761170	0.0266217
0.741497	0.0275779
0.721824	0.0280308
0.702151	0.0290876
0.682478	0.0298425
0.662805	0.030698
0.643131	0.0318555
0.623458	0.0323084
0.603785	0.0335665
0.584112	0.0343214
0.564439	0.0353279
0.544766	0.0358814
0.525093	0.0370389
0.505420	0.038297
0.485747	0.0395048
0.466074	0.0411152
0.446401	0.0420714
0.426728	0.0436817
0.407055	0.0455438
0.387382	0.0472548
0.367708	0.0491671
0.348035	0.0502239
0.328362	0.0518847
0.308689	0.0529415
0.289016	0.0545015
0.269343	0.0555584
0.249670	0.0568668
0.229997	0.0580746
0.210324	0.0591817
0.190651	0.0608424
0.170978	0.0627548
0.151305	0.0652207
0.131632	0.0679885
0.111959	0.0712093
0.092285	0.075034
0.072612	0.0779528
0.052939	0.0808213
0.033266	0.0828343
0.013593	0.0861557
-0.006080	0.793468
-0.025753	0.795934
-0.045426	0.799306
-0.065099	0.803734
-0.084772	0.809823
-0.104445	0.817875
-0.124118	0.826783
-0.143791	0.834986
-0.163464	0.845503
-0.183138	0.85577
-0.202811	0.866338
-0.222484	0.87439
-0.242157	0.882844
-0.261830	0.893865
-0.281503	0.90383
-0.301176	0.911831
-0.320849	0.919279
-0.340522	0.927331
-0.360195	0.933723
-0.379868	0.940919
-0.399541	0.948367
-0.419214	0.955312
-0.438887	0.961049
-0.458560	0.966283
-0.478234	0.97051
-0.497907	0.974687
-0.517580	0.977203
-0.537253	0.979367
-0.556926	0.981682
-0.576599	0.983695
-0.596272	0.985507
-0.615945	0.987771
-0.635618	0.989432
-0.655291	0.990791
-0.674964	0.9922
-0.694637	0.992753
-0.714310	0.993911
-0.733983	0.995018
-0.753657	0.996075
-0.773330	0.99693
-0.793003	0.997383
-0.812676	0.997937
-0.832349	0.998239
-0.852022	0.998541
-0.871695	0.998943
-0.891368	0.999144
-0.911041	0.999346
-0.930714	0.999446
-0.950387	0.999597
-0.970060	0.999698
-0.989733	0.999799
-1.088099	0.999849
-1.166791	0.99995
-1.186464	1
&
8.591052	2.51256e-06
8.020533	5.02513e-06
7.823802	7.53769e-06
7.607399	1.00503e-05
7.587726	1.50754e-05
7.469687	1.75879e-05
7.430341	2.01005e-05
7.312303	2.26131e-05
7.213937	2.51256e-05
7.174591	2.76382e-05
7.154918	3.01508e-05
7.017207	3.26633e-05
6.958187	3.51759e-05
6.938514	3.76884e-05
6.820476	4.0201e-05
6.781130	4.52261e-05
6.761457	5.02513e-05
6.682764	5.27638e-05
6.643418	5.52764e-05
6.623745	5.77889e-05
6.604072	6.03015e-05
6.584399	6.28141e-05
6.564726	6.78392e-05
6.525380	7.28643e-05
6.505707	7.53769e-05
6.486034	8.29146e-05
6.466361	0.000100503
6.446687	0.000113065
6.427014	0.00011809
6.407341	0.000125628
6.387668	0.000133166
6.367995	0.000148241
6.348322	0.000150754
6.328649	0.000155779
6.308976	0.000158291
6.289303	0.000165829
6.269630	0.000168342
6.249957	0.000170854
6.230284	0.000173367
6.210611	0.000175879
6.190938	0.000180905
6.151591	0.000183417
6.131918	0.000203518
6.112245	0.000208543
6.072899	0.000211055
6.053226	0.000231156
6.033553	0.000236181
6.013880	0.000243719
5.994207	0.000253769
5.974534	0.000261307
5.954861	0.000271357
5.935188	0.00028392
5.915515	0.000298995
5.895841	0.000309045
5.876168	0.000324121
5.856495	0.000334171
5.836822	0.000354271
5.817149	0.000356784
5.797476	0.000366834
5.777803	0.000384422
5.758130	0.000414573
5.738457	0.000422111
5.718784	0.000429648
5.699111	0.000442211
5.679438	0.000464824
5.659765	0.00048995
5.640092	0.000502513
5.620418	0.000535176
5.600745	0.000545226
5.581072	0.000555276
5.561399	0.000590452
5.541726	0.000610553
5.522053	0.000630653
5.502380	0.000683417
5.482707	0.000690955
5.463034	0.000711055
5.443361	0.000723618
5.423688	0.000748744
5.404015	0.000778894
5.384342	0.000811558
5.364669	0.000824121
5.344995	0.000829146
5.325322	0.000844221
5.305649	0.000889447
5.285976	0.000899497
5.266303	0.000919598
5.246630	0.000929648
5.226957	0.000952261
5.207284	0.000962312
5.187611	0.000992462
5.167938	0.00102261
5.148265	0.00103518
5.128592	0.00104523
5.108919	0.00104774
5.089246	0.00107286
5.069572	0.00108543
5.049899	0.00109548
5.030226	0.0011206
5.010553	0.00114322
4.990880	0.00117085
4.971207	0.00119598
4.951534	0.00121106
4.931861	0.00121608
4.912188	0.00122864
4.892515	0.00123618
4.872842	0.00125126
4.853169	0.00125377
4.833496	0.00127638
4.813823	0.00128894
4.794149	0.00129899
4.774476	0.00131658
4.754803	0.00132412
4.735130	0.00134171
4.695784	0.00136683
4.676111	0.0013794
4.656438	0.00139698
4.636765	0.00140201
4.617092	0.00141709
4.597419	0.00143216
4.577746	0.00144221
4.558073	0.00144472
4.538400	0.00145226
4.518726	0.00146482
4.499053	0.00146734
4.479380	0.00147739
4.459707	0.00148492
4.440034	0.00148744
4.420361	0.00149246
4.400688	0.00150251
4.381015	0.00150503
4.361342	0.00152513
4.341669	0.0015402
4.321996	0.00154271
4.302323	0.00154774
4.282650	0.0015603
4.262977	0.00156533
4.243304	0.00156784
4.223630	0.00157538
4.203957	0.00158291
4.184284	0.00159799
4.164611	0.00160804
4.144938	0.00161307
4.125265	0.00162563
4.105592	0.00163317
4.085919	0.0016407
4.066246	0.00165075
4.046573	0.00166583
4.026900	0.00167588
4.007227	0.00168342
3.987554	0.00168844
3.967881	0.00169598
3.948207	0.00170854
3.928534	0.00172362
3.908861	0.00174121
3.889188	0.00176633
3.869515	0.00179146
3.849842	0.00180653
3.830169	0.0018392
3.810496	0.00187186
3.790823	0.00189196
3.771150	0.00192714
3.751477	0.0019799
3.731804	0.00204271
3.712131	0.00208291
3.692458	0.00210804
3.672784	0.00217588
3.653111	0.00222864
3.633438	0.00228392
3.613765	0.00234673
3.594092	0.00243467
3.574419	0.00255025
3.554746	0.00269849
3.535073	0.0028995
3.515400	0.0030201
3.495727	0.00319347
3.476054	0.00331407
3.456381	0.0034799
3.436708	0.00356784
3.417035	0.00367085
3.397361	0.00375879
3.377688	0.00388191
3.358015	0.00398241
3.338342	0.00409045
3.318669	0.00421106
3.298996	0.00437688
3.279323	0.00446734
3.259650	0.00458291
3.239977	0.00471859
3.220304	0.00481156
3.200631	0.00491457
3.180958	0.00504271
3.161285	0.00518844
3.141612	0.00529899
3.121938	0.00541457
3.102265	0.00554774
3.082592	0.00565075
3.062919	0.00580653
3.043246	0.00597236
3.023573	0.00611307
3.003900	0.00621608
2.984227	0.00630402
2.964554	0.00642965
2.944881	0.00651005
2.925208	0.00661307
2.905535	0.0066809
2.885862	0.00671608
2.866189	0.00676884
2.846515	0.00684925
2.826842	0.00690955
2.807169	0.00698492
2.787496	0.00703769
2.767823	0.00710553
2.748150	0.00716583
2.728477	0.00722613
2.708804	0.00729146
2.689131	0.0073593
2.669458	0.00741206
2.649785	0.00750251
2.630112	0.00759045
2.610439	0.00765327
2.590766	0.00770101
2.571092	0.00774623
2.551419	0.00782161
2.531746	0.00787688
2.512073	0.00792714
2.492400	0.00800251
2.472727	0.00807286
2.453054	0.00814322
2.433381	0.00818342
2.413708	0.00827136
2.394035	0.00834422
2.374362	0.0083794
2.354689	0.00844472
2.335016	0.00851256
2.315343	0.00859799
2.295669	0.00867839
2.275996	0.00876131
2.256323	0.00879899
2.236650	0.00885176
2.216977	0.00891709
2.197304	0.00898492
2.177631	0.00902261
2.157958	0.00908543
2.138285	0.00913317
2.118612	0.00920854
2.098939	0.00927136
2.079266	0.0093392
2.059593	0.00938945
2.039920	0.0094397
2.020246	0.00948492
2.000573	0.00956281
1.980900	0.00966583
1.961227	0.00982412
1.941554	0.0100176
1.921881	0.0102814
1.902208	0.0106307
1.882535	0.0108241
1.862862	0.0110377
1.843189	0.0112739
1.823516	0.0115678
1.803843	0.0119749
1.784170	0.012407
1.764497	0.0127663
1.744823	0.0131859
1.725150	0.0135578
1.705477	0.0139573
1.685804	0.0144598
1.666131	0.0150025
1.646458	0.0154497
1.626785	0.0160276
1.607112	0.016608
1.587439	0.0171834
1.567766	0.0176834
1.548093	0.0181357
1.528420	0.0186583
1.508747	0.0191709
1.489074	0.0196482
1.469400	0.0201382
1.449727	0.0205226
1.430054	0.0208719
1.410381	0.0213116
1.390708	0.0216809
1.371035	0.0220402
1.351362	0.0224246
1.331689	0.0227186
1.312016	0.023103
1.292343	0.0233518
1.272670	0.0236734
1.252997	0.0241005
1.233324	0.0244975
1.213651	0.0248894
1.193977	0.0253668
1.174304	0.0258467
1.154631	0.0262236
1.134958	0.0265905
1.115285	0.0269849
1.095612	0.027397
1.075939	0.0278693
1.056266	0.0282688
1.036593	0.0286734
1.016920	0.0291558
0.997247	0.0295704
0.977574	0.0300302
0.957901	0.0305201
0.938228	0.0309799
0.918554	0.0314447
0.898881	0.0319196
0.879208	0.0324598
0.859535	0.033
0.839862	0.0335302
0.820189	0.034103
0.800516	0.0346407
0.780843	0.0353266
0.761170	0.0360302
0.741497	0.036696
0.721824	0.0375829
0.702151	0.0385879
0.682478	0.0395704
0.662805	0.0405327
0.643131	0.0415226
0.623458	0.0425327
0.603785	0.0436281
0.584112	0.0446633
0.564439	0.0457839
0.544766	0.0470276
0.525093	0.0483166
0.505420	0.0496583
0.485747	0.0513995
0.466074	0.0532387
0.446401	0.0547513
0.426728	0.0562915
0.407055	0.0579171
0.387382	0.0595804
0.367708	0.0611508
0.348035	0.0625477
0.328362	0.0640302
0.308689	0.0655603
0.289016	0.0672638
0.269343	0.0689824
0.249670	0.0708568
0.229997	0.0729925
0.210324	0.0754849
0.190651	0.0784246
0.170978	0.0814925
0.151305	0.084691
0.131632	0.0879271
0.111959	0.0910176
0.092285	0.0940101
0.072612	0.0968141
0.052939	0.100193
0.033266	0.103869
0.013593	0.106975
-0.006080	0.716882
-0.025753	0.721329
-0.045426	0.727249
-0.065099	0.7345
-0.084772	0.744327
-0.104445	0.755897
-0.124118	0.768595
-0.143791	0.782018
-0.163464	0.795359
-0.183138	0.808731
-0.202811	0.821432
-0.222484	0.833209
-0.242157	0.845085
-0.261830	0.856113
-0.281503	0.86751
-0.301176	0.87809
-0.320849	0.887879
-0.340522	0.897307
-0.360195	0.905935
-0.379868	0.914256
-0.399541	0.921985
-0.419214	0.929244
-0.438887	0.935673
-0.458560	0.941744
-0.478234	0.947239
-0.497907	0.952088
-0.517580	0.956819
-0.537253	0.960947
-0.556926	0.964686
-0.576599	0.968151
-0.596272	0.971417
-0.615945	0.974284
-0.635618	0.976842
-0.655291	0.979254
-0.674964	0.981359
-0.694637	0.983271
-0.714310	0.984932
-0.733983	0.986497
-0.753657	0.987905
-0.773330	0.989271
-0.793003	0.99051
-0.812676	0.991543
-0.832349	0.99245
-0.852022	0.993407
-0.871695	0.994136
-0.891368	0.994796
-0.911041	0.99544
-0.930714	0.995902
-0.950387	0.996432
-0.970060	0.996912
-0.989733	0.997289
-1.009406	0.997603
-1.029080	0.997907
-1.048753	0.998176
-1.068426	0.998384
-1.088099	0.998588
-1.107772	0.998774
-1.127445	0.998925
-1.147118	0.999048
-1.166791	0.999171
-1.186464	0.999256
-1.206137	0.999337
-1.225810	0.999447
-1.245483	0.999518
-1.265156	0.999578
-1.284829	0.999628
-1.304503	0.999671
-1.324176	0.999721
-1.343849	0.999779
-1.363522	0.999812
-1.383195	0.999842
-1.402868	0.999859
-1.422541	0.999884
-1.442214	0.999905
-1.461887	0.99991
-1.481560	0.999917
-1.501233	0.999932
-1.520906	0.999945
-1.540579	0.999952
-1.560252	0.999955
-1.599599	0.999965
-1.619272	0.999967
-1.638945	0.999975
-1.678291	0.99998
-1.697964	0.999982
-1.717637	0.999985
-1.737310	0.99999
-1.816002	0.999992
-1.894695	0.999997
-1.973387	1
&
27.359162	1.0989e-25
27.339489	1.15053e-25
27.319816	1.20459e-25
27.300143	1.26118e-25
27.280470	1.32044e-25
27.260797	1.38248e-25
27.241124	1.44743e-25
27.221451	1.51543e-25
27.201778	1.58663e-25
27.182104	1.66117e-25
27.162431	1.73921e-25
27.142758	1.82093e-25
27.123085	1.90647e-25
27.103412	1.99604e-25
27.083739	2.08982e-25
27.064066	2.188e-25
27.044393	2.29079e-25
27.024720	2.39841e-25
27.005047	2.51109e-25
26.985374	2.62906e-25
26.965701	2.75257e-25
26.946028	2.88188e-25
26.926355	3.01727e-25
26.906681	3.15902e-25
26.887008	3.30742e-25
26.867335	3.4628e-25
26.847662	3.62548e-25
26.827989	3.79579e-25
26.808316	3.97411e-25
26.788643	4.1608e-25
26.768970	4.35627e-25
26.749297	4.56091e-25
26.729624	4.77517e-25
26.709951	4.99949e-25
26.690278	5.23435e-25
26.670605	5.48024e-25
26.650932	5.73767e-25
26.631258	6.00721e-25
26.611585	6.2894e-25
26.591912	6.58484e-25
26.572239	6.89417e-25
26.552566	7.21802e-25
26.532893	7.55708e-25
26.513220	7.91207e-25
26.493547	8.28373e-25
26.473874	8.67285e-25
26.454201	9.08025e-25
26.434528	9.50678e-25
26.414855	9.95334e-25
26.395182	1.04209e-24
26.375509	1.09104e-24
26.355835	1.14229e-24
26.336162	1.19594e-24
26.316489	1.25212e-24
26.296816	1.31093e-24
26.277143	1.37251e-24
26.257470	1.43698e-24
26.237797	1.50447e-24
26.218124	1.57514e-24
26.198451	1.64913e-24
26.178778	1.72659e-24
26.159105	1.80768e-24
26.139432	1.89259e-24
26.119759	1.98149e-24
26.100086	2.07456e-24
26.080412	2.172e-24
26.060739	2.27401e-24
26.041066	2.38082e-24
26.021393	2.49264e-24
26.001720	2.60972e-24
25.982047	2.73229e-24
25.962374	2.86062e-24
25.942701	2.99498e-24
25.923028	3.13565e-24
25.903355	3.28292e-24
25.883682	3.43711e-24
25.864009	3.59854e-24
25.844336	3.76755e-24
25.824663	3.9445e-24
25.804989	4.12975e-24
25.785316	4.32371e-24
25.765643	4.52678e-24
25.745970	4.73938e-24
25.726297	4.96196e-24
25.706624	5.195e-24
25.686951	5.43898e-24
25.667278	5.69442e-24
25.647605	5.96185e-24
25.627932	6.24184e-24
25.608259	6.53498e-24
25.588586	6.84189e-24
25.568913	7.16321e-24
25.549240	7.49961e-24
25.529566	7.85181e-24
25.509893	8.22055e-24
25.490220	8.60661e-24
25.470547	9.01079e-24
25.450874	9.43395e-24
25.431201	9.87698e-24
25.411528	1.03408e-23
25.391855	1.08264e-23
25.372182	1.13348e-23
25.352509	1.18671e-23
25.332836	1.24244e-23
25.313163	1.30079e-23
25.293490	1.36187e-23
25.273817	1.42582e-23
25.254143	1.49278e-23
25.234470	1.56288e-23
25.214797	1.63627e-23
25.195124	1.71311e-23
25.175451	1.79355e-23
25.155778	1.87777e-23
25.136105	1.96595e-23
25.116432	2.05826e-23
25.096759	2.15491e-23
25.077086	2.2561e-23
25.057413	2.36204e-23
25.037740	2.47295e-23
25.018067	2.58907e-23
24.998394	2.71065e-23
24.978720	2.83793e-23
24.959047	2.97118e-23
24.939374	3.11069e-23
24.919701	3.25676e-23
24.900028	3.40967e-23
24.880355	3.56977e-23
24.860682	3.73739e-23
24.841009	3.91287e-23
24.821336	4.0966e-23
24.801663	4.28894e-23
24.781990	4.49032e-23
24.762317	4.70116e-23
24.742644	4.92189e-23
24.722971	5.15298e-23
24.703297	5.39492e-23
24.683624	5.64822e-23
24.663951	5.91342e-23
24.644278	6.19106e-23
24.624605	6.48173e-23
24.604932	6.78605e-23
24.585259	7.10466e-23
24.565586	7.43822e-23
24.545913	7.78745e-23
24.526240	8.15306e-23
24.506567	8.53584e-23
24.486894	8.93659e-23
24.467221	9.35615e-23
24.447548	9.79541e-23
24.427874	1.02553e-22
24.408201	1.07368e-22
24.388528	1.12408e-22
24.368855	1.17685e-22
24.349182	1.2321e-22
24.329509	1.28995e-22
24.309836	1.35051e-22
24.290163	1.41391e-22
24.270490	1.48028e-22
24.250817	1.54978e-22
24.231144	1.62253e-22
24.211471	1.6987e-22
24.191798	1.77845e-22
24.172125	1.86194e-22
24.152451	1.94934e-22
24.132778	2.04085e-22
24.113105	2.13666e-22
24.093432	2.23696e-22
24.073759	2.34197e-22
24.054086	2.45191e-22
24.034413	2.56701e-22
24.014740	2.68751e-22
23.995067	2.81366e-22
23.975394	2.94574e-22
23.955721	3.08402e-22
23.936048	3.22879e-22
23.916375	3.38035e-22
23.896702	3.53902e-22
23.877028	3.70515e-22
23.857355	3.87907e-22
23.837682	4.06115e-22
23.818009	4.25178e-22
23.798336	4.45135e-22
23.778663	4.66029e-22
23.758990	4.87904e-22
23.739317	5.10805e-22
23.719644	5.34781e-22
23.699971	5.59883e-22
23.680298	5.86162e-22
23.660625	6.13675e-22
23.640952	6.42479e-22
23.621279	6.72634e-22
23.601606	7.04205e-22
23.581932	7.37258e-22
23.562259	7.71861e-22
23.542586	8.08089e-22
23.522913	8.46016e-22
23.503240	8.85724e-22
23.483567	9.27294e-22
23.463894	9.70816e-22
23.444221	1.01638e-21
23.424548	1.06408e-21
23.404875	1.11402e-21
23.385202	1.16631e-21
23.365529	1.22104e-21
23.345856	1.27835e-21
23.326183	1.33835e-21
23.306509	1.40116e-21
23.286836	1.46692e-21
23.267163	1.53576e-21
23.247490	1.60783e-21
23.227817	1.68329e-21
23.208144	1.76229e-21
23.188471	1.84499e-21
23.168798	1.93157e-21
23.149125	2.02222e-21
23.129452	2.11712e-21
23.109779	2.21647e-21
23.090106	2.32049e-21
23.070433	2.42938e-21
23.050760	2.54339e-21
23.031086	2.66274e-21
23.011413	2.7877e-21
22.991740	2.91851e-21
22.972067	3.05547e-21
22.952394	3.19885e-21
22.932721	3.34896e-21
22.913048	3.50611e-21
22.893375	3.67063e-21
22.873702	3.84288e-21
22.854029	4.0232e-21
22.834356	4.21198e-21
22.814683	4.40963e-21
22.795010	4.61654e-21
22.775337	4.83316e-21
22.755663	5.05995e-21
22.735990	5.29737e-21
22.716317	5.54593e-21
22.696644	5.80616e-21
22.676971	6.07859e-21
22.657298	6.36381e-21
22.637625	6.6624e-21
22.617952	6.975e-21
22.598279	7.30227e-21
22.578606	7.64489e-21
22.558933	8.00358e-21
22.539260	8.3791e-21
22.519587	8.77224e-21
22.499914	9.18382e-21
22.480240	9.6147e-21
22.460567	1.00658e-20
22.440894	1.05381e-20
22.421221	1.10325e-20
22.401548	1.15501e-20
22.381875	1.2092e-20
22.362202	1.26593e-20
22.342529	1.32532e-20
22.322856	1.3875e-20
22.303183	1.45259e-20
22.283510	1.52074e-20
22.263837	1.59208e-20
22.244164	1.66677e-20
22.224491	1.74497e-20
22.204817	1.82683e-20
22.185144	1.91253e-20
22.165471	2.00225e-20
22.145798	2.09618e-20
22.126125	2.19452e-20
22.106452	2.29747e-20
22.086779	2.40524e-20
22.067106	2.51807e-20
22.047433	2.6362e-20
22.027760	2.75986e-20
22.008087	2.88933e-20
21.988414	3.02486e-20
21.968741	3.16676e-20
21.949068	3.3153e-20
21.929394	3.47082e-20
21.909721	3.63363e-20
21.890048	3.80407e-20
21.870375	3.98251e-20
21.850702	4.16931e-20
21.831029	4.36488e-20
21.811356	4.56962e-20
21.791683	4.78396e-20
21.772010	5.00835e-20
21.752337	5.24327e-20
21.732664	5.4892e-20
21.712991	5.74667e-20
21.693318	6.01621e-20
21.673645	6.29839e-20
21.653971	6.59381e-20
21.634298	6.90307e-20
21.614625	7.22684e-20
21.594952	7.56579e-20
21.575279	7.92064e-20
21.555606	8.29213e-20
21.535933	8.68104e-20
21.516260	9.08818e-20
21.496587	9.51442e-20
21.476914	9.96064e-20
21.457241	1.04278e-19
21.437568	1.09168e-19
21.417895	1.14288e-19
21.398222	1.19648e-19
21.378548	1.25259e-19
21.358875	1.31134e-19
21.339202	1.37283e-19
21.319529	1.43722e-19
21.299856	1.50461e-19
21.280183	1.57518e-19
21.260510	1.64904e-19
21.240837	1.72638e-19
21.221164	1.80733e-19
21.201491	1.89209e-19
21.181818	1.98081e-19
21.162145	2.0737e-19
21.142472	2.17094e-19
21.122799	2.27274e-19
21.103125	2.37932e-19
21.083452	2.49089e-19
21.063779	2.60769e-19
21.044106	2.72997e-19
21.024433	2.85798e-19
21.004760	2.99199e-19
20.985087	3.13228e-19
20.965414	3.27915e-19
20.945741	3.43291e-19
20.926068	3.59387e-19
20.906395	3.76238e-19
20.886722	3.93879e-19
20.867049	4.12347e-19
20.847376	4.31681e-19
20.827702	4.51921e-19
20.808029	4.73109e-19
20.788356	4.95292e-19
20.768683	5.18513e-19
20.749010	5.42824e-19
20.729337	5.68274e-19
20.709664	5.94917e-19
20.689991	6.22809e-19
20.670318	6.52008e-19
20.650645	6.82576e-19
20.630972	7.14576e-19
20.611299	7.48077e-19
20.591626	7.83148e-19
20.571953	8.19863e-19
20.552279	8.58298e-19
20.532606	8.98536e-19
20.512933	9.40659e-19
20.493260	9.84756e-19
20.473587	1.03092e-18
20.453914	1.07925e-18
20.434241	1.12984e-18
20.414568	1.18281e-18
20.394895	1.23825e-18
20.375222	1.2963e-18
20.355549	1.35706e-18
20.335876	1.42068e-18
20.316203	1.48727e-18
20.296530	1.55699e-18
20.276856	1.62997e-18
20.257183	1.70637e-18
20.237510	1.78636e-18
20.217837	1.87009e-18
20.198164	1.95774e-18
20.178491	2.04951e-18
20.158818	2.14557e-18
20.139145	2.24614e-18
20.119472	2.35142e-18
20.099799	2.46163e-18
20.080126	2.57701e-18
20.060453	2.69779e-18
20.040780	2.82423e-18
20.021107	2.9566e-18
20.001433	3.09517e-18
19.981760	3.24023e-18
19.962087	3.39209e-18
19.942414	3.55107e-18
19.922741	3.71749e-18
19.903068	3.89172e-18
19.883395	4.0741e-18
19.863722	4.26504e-18
19.844049	4.46491e-18
19.824376	4.67416e-18
19.804703	4.89321e-18
19.785030	5.12252e-18
19.765357	5.36257e-18
19.745684	5.61387e-18
19.726010	5.87694e-18
19.706337	6.15234e-18
19.686664	6.44065e-18
19.666991	6.74246e-18
19.647318	7.0584e-18
19.627645	7.38916e-18
19.607972	7.7354e-18
19.588299	8.09787e-18
19.568626	8.47731e-18
19.548953	8.87454e-18
19.529280	9.29037e-18
19.509607	9.72568e-18
19.489934	1.01814e-17
19.470261	1.06584e-17
19.450587	1.11578e-17
19.430914	1.16806e-17
19.411241	1.22279e-17
19.391568	1.28008e-17
19.371895	1.34006e-17
19.352222	1.40284e-17
19.332549	1.46857e-17
19.312876	1.53737e-17
19.293203	1.6094e-17
19.273530	1.6848e-17
19.253857	1.76373e-17
19.234184	1.84636e-17
19.214511	1.93286e-17
19.194838	2.02341e-17
19.175164	2.1182e-17
19.155491	2.21743e-17
19.135818	2.32131e-17
19.116145	2.43006e-17
19.096472	2.54389e-17
19.076799	2.66306e-17
19.057126	2.78781e-17
19.037453	2.9184e-17
19.017780	3.05511e-17
18.998107	3.19822e-17
18.978434	3.34804e-17
18.958761	3.50486e-17
18.939088	3.66904e-17
18.919415	3.8409e-17
18.899742	4.0208e-17
18.880068	4.20914e-17
18.860395	4.40629e-17
18.840722	4.61267e-17
18.821049	4.82872e-17
18.801376	5.05489e-17
18.781703	5.29164e-17
18.762030	5.53948e-17
18.742357	5.79893e-17
18.722684	6.07052e-17
18.703011	6.35484e-17
18.683338	6.65246e-17
18.663665	6.96402e-17
18.643992	7.29016e-17
18.624319	7.63158e-17
18.604645	7.98898e-17
18.584972	8.36312e-17
18.565299	8.75477e-17
18.545626	9.16475e-17
18.525953	9.59394e-17
18.506280	1.00432e-16
18.486607	1.05135e-16
18.466934	1.10058e-16
18.447261	1.15212e-16
18.427588	1.20607e-16
18.407915	1.26255e-16
18.388242	1.32167e-16
18.368569	1.38355e-16
18.348896	1.44834e-16
18.329222	1.51616e-16
18.309549	1.58715e-16
18.289876	1.66146e-16
18.270203	1.73925e-16
18.250530	1.82069e-16
18.230857	1.90594e-16
18.211184	1.99517e-16
18.191511	2.08859e-16
18.171838	2.18637e-16
18.152165	2.28873e-16
18.132492	2.39589e-16
18.112819	2.50806e-16
18.093146	2.62548e-16
18.073473	2.74839e-16
18.053799	2.87706e-16
18.034126	3.01175e-16
18.014453	3.15274e-16
17.994780	3.30033e-16
17.975107	3.45483e-16
17.955434	3.61656e-16
17.935761	3.78585e-16
17.916088	3.96308e-16
17.896415	4.14859e-16
17.876742	4.34278e-16
17.857069	4.54607e-16
17.837396	4.75886e-16
17.817723	4.98161e-16
17.798050	5.21479e-16
17.778376	5.45888e-16
17.758703	5.71439e-16
17.739030	5.98185e-16
17.719357	6.26183e-16
17.699684	6.55491e-16
17.680011	6.8617e-16
17.660338	7.18285e-16
17.640665	7.51902e-16
17.620992	7.87092e-16
17.601319	8.23929e-16
17.581646	8.62489e-16
17.561973	9.02853e-16
17.542300	9.45106e-16
17.522627	9.89335e-16
17.502953	1.03563e-15
17.483280	1.0841e-15
17.463607	1.13483e-15
17.443934	1.18793e-15
17.424261	1.24352e-15
17.404588	1.30171e-15
17.384915	1.36263e-15
17.365242	1.42639e-15
17.345569	1.49313e-15
17.325896	1.563e-15
17.306223	1.63613e-15
17.286550	1.71268e-15
17.266877	1.79282e-15
17.247204	1.8767e-15
17.227530	1.96451e-15
17.207857	2.05642e-15
17.188184	2.15264e-15
17.168511	2.25335e-15
17.148838	2.35877e-15
17.129165	2.46913e-15
17.109492	2.58464e-15
17.089819	2.70556e-15
17.070146	2.83213e-15
17.050473	2.96462e-15
17.030800	3.10331e-15
17.011127	3.24849e-15
16.991454	3.40045e-15
16.971781	3.55952e-15
16.952107	3.72602e-15
16.932434	3.90032e-15
16.912761	4.08276e-15
16.893088	4.27373e-15
16.873415	4.47364e-15
16.853742	4.68289e-15
16.834069	4.90192e-15
16.814396	5.1312e-15
16.794723	5.3712e-15
16.775050	5.62242e-15
16.755377	5.88538e-15
16.735704	6.16064e-15
16.716031	6.44876e-15
16.696358	6.75036e-15
16.676684	7.06606e-15
16.657011	7.39652e-15
16.637338	7.74242e-15
16.617665	8.1045e-15
16.597992	8.4835e-15
16.578319	8.88022e-15
16.558646	9.29548e-15
16.538973	9.73016e-15
16.519300	1.01851e-14
16.499627	1.06614e-14
16.479954	1.11599e-14
16.460281	1.16818e-14
16.440608	1.2228e-14
16.420935	1.27997e-14
16.401261	1.33982e-14
16.381588	1.40246e-14
16.361915	1.46804e-14
16.342242	1.53667e-14
16.322569	1.60852e-14
16.302896	1.68372e-14
16.283223	1.76244e-14
16.263550	1.84483e-14
16.243877	1.93108e-14
16.224204	2.02135e-14
16.204531	2.11585e-14
16.184858	2.21476e-14
16.165185	2.31829e-14
16.145512	2.42666e-14
16.125838	2.54009e-14
16.106165	2.65883e-14
16.086492	2.78311e-14
16.066819	2.9132e-14
16.047146	3.04937e-14
16.027473	3.1919e-14
16.007800	3.34108e-14
15.988127	3.49724e-14
15.968454	3.6607e-14
15.948781	3.83179e-14
15.929108	4.01087e-14
15.909435	4.19832e-14
15.889762	4.39453e-14
15.870089	4.5999e-14
15.850415	4.81486e-14
15.830742	5.03987e-14
15.811069	5.27539e-14
15.791396	5.52191e-14
15.771723	5.77994e-14
15.752050	6.05003e-14
15.732377	6.33273e-14
15.712704	6.62864e-14
15.693031	6.93836e-14
15.673358	7.26255e-14
15.653685	7.60189e-14
15.634012	7.95707e-14
15.614339	8.32884e-14
15.594666	8.71797e-14
15.574992	9.12527e-14
15.555319	9.55159e-14
15.535646	9.99782e-14
15.515973	1.04649e-13
15.496300	1.09538e-13
15.476627	1.14655e-13
15.456954	1.20011e-13
15.437281	1.25617e-13
15.417608	1.31485e-13
15.397935	1.37627e-13
15.378262	1.44055e-13
15.358589	1.50784e-13
15.338916	1.57827e-13
15.319243	1.65198e-13
15.299569	1.72914e-13
15.279896	1.8099e-13
15.260223	1.89443e-13
15.240550	1.98291e-13
15.220877	2.07552e-13
15.201204	2.17245e-13
15.181531	2.2739e-13
15.161858	2.38009e-13
15.142185	2.49124e-13
15.122512	2.60757e-13
15.102839	2.72933e-13
15.083166	2.85678e-13
15.063493	2.99018e-13
15.043820	3.1298e-13
15.024146	3.27593e-13
15.004473	3.42889e-13
14.984800	3.58898e-13
14.965127	3.75655e-13
14.945454	3.93194e-13
14.925781	4.11551e-13
14.906108	4.30764e-13
14.886435	4.50874e-13
14.866762	4.71923e-13
14.847089	4.93953e-13
14.827416	5.17012e-13
14.807743	5.41146e-13
14.788070	5.66406e-13
14.768397	5.92845e-13
14.748723	6.20517e-13
14.729050	6.4948e-13
14.709377	6.79795e-13
14.689704	7.11523e-13
14.670031	7.44732e-13
14.650358	7.7949e-13
14.630685	8.15869e-13
14.611012	8.53944e-13
14.591339	8.93796e-13
14.571666	9.35507e-13
14.551993	9.79163e-13
14.532320	1.02486e-12
14.512647	1.07268e-12
14.492974	1.12273e-12
14.473300	1.17512e-12
14.453627	1.22995e-12
14.433954	1.28734e-12
14.414281	1.3474e-12
14.394608	1.41027e-12
14.374935	1.47606e-12
14.355262	1.54493e-12
14.335589	1.617e-12
14.315916	1.69244e-12
14.296243	1.77139e-12
14.276570	1.85402e-12
14.256897	1.94051e-12
14.237224	2.03103e-12
14.217551	2.12577e-12
14.197877	2.22492e-12
14.178204	2.3287e-12
14.158531	2.43731e-12
14.138858	2.55099e-12
14.119185	2.66996e-12
14.099512	2.79449e-12
14.079839	2.92481e-12
14.060166	3.06121e-12
14.040493	3.20397e-12
14.020820	3.35338e-12
14.001147	3.50975e-12
13.981474	3.67341e-12
13.961801	3.84469e-12
13.942128	4.02396e-12
13.922455	4.21158e-12
13.902781	4.40795e-12
13.883108	4.61346e-12
13.863435	4.82855e-12
13.843762	5.05366e-12
13.824089	5.28926e-12
13.804416	5.53583e-12
13.784743	5.79389e-12
13.765070	6.06398e-12
13.745397	6.34664e-12
13.725724	6.64247e-12
13.706051	6.95209e-12
13.686378	7.27612e-12
13.666705	7.61525e-12
13.647032	7.97017e-12
13.627358	8.34162e-12
13.607685	8.73037e-12
13.588012	9.13723e-12
13.568339	9.56304e-12
13.548666	1.00087e-11
13.528993	1.04751e-11
13.509320	1.09632e-11
13.489647	1.1474e-11
13.469974	1.20086e-11
13.450301	1.25681e-11
13.430628	1.31537e-11
13.410955	1.37665e-11
13.391282	1.44078e-11
13.371609	1.50791e-11
13.351935	1.57815e-11
13.332262	1.65167e-11
13.312589	1.7286e-11
13.292916	1.80912e-11
13.273243	1.89339e-11
13.253570	1.98158e-11
13.233897	2.07387e-11
13.214224	2.17046e-11
13.194551	2.27154e-11
13.174878	2.37733e-11
13.155205	2.48804e-11
13.135532	2.6039e-11
13.115859	2.72516e-11
13.096186	2.85205e-11
13.076512	2.98485e-11
13.056839	3.12383e-11
13.037166	3.26927e-11
13.017493	3.42148e-11
12.997820	3.58077e-11
12.978147	3.74747e-11
12.958474	3.92193e-11
12.938801	4.1045e-11
12.919128	4.29556e-11
12.899455	4.49551e-11
12.879782	4.70476e-11
12.860109	4.92374e-11
12.840436	5.1529e-11
12.820763	5.39272e-11
12.801089	5.64369e-11
12.781416	5.90633e-11
12.761743	6.18119e-11
12.742070	6.46882e-11
12.722397	6.76983e-11
12.702724	7.08483e-11
12.683051	7.41448e-11
12.663378	7.75945e-11
12.643705	8.12046e-11
12.624032	8.49824e-11
12.604359	8.89359e-11
12.584686	9.30731e-11
12.565013	9.74027e-11
12.545340	1.01933e-10
12.525666	1.06675e-10
12.505993	1.11636e-10
12.486320	1.16828e-10
12.466647	1.22262e-10
12.446974	1.27948e-10
12.427301	1.33898e-10
12.407628	1.40125e-10
12.387955	1.4664e-10
12.368282	1.53459e-10
12.348609	1.60594e-10
12.328936	1.68061e-10
12.309263	1.75874e-10
12.289590	1.84051e-10
12.269917	1.92607e-10
12.250243	2.01561e-10
12.230570	2.1093e-10
12.210897	2.20734e-10
12.191224	2.30994e-10
12.171551	2.4173e-10
12.151878	2.52965e-10
12.132205	2.64721e-10
12.112532	2.77023e-10
12.092859	2.89896e-10
12.073186	3.03367e-10
12.053513	3.17463e-10
12.033840	3.32213e-10
12.014167	3.47648e-10
11.994494	3.638e-10
11.974820	3.80701e-10
11.955147	3.98386e-10
11.935474	4.16892e-10
11.915801	4.36256e-10
11.896128	4.56519e-10
11.876455	4.77722e-10
11.856782	4.99909e-10
11.837109	5.23126e-10
11.817436	5.47419e-10
11.797763	5.72839e-10
11.778090	5.99438e-10
11.758417	6.27271e-10
11.738744	6.56394e-10
11.719071	6.86869e-10
11.699397	7.18756e-10
11.679724	7.52122e-10
11.660051	7.87035e-10
11.640378	8.23567e-10
11.620705	8.61793e-10
11.601032	9.01791e-10
11.581359	9.43642e-10
11.561686	9.87434e-10
11.542013	1.03326e-09
11.522340	1.0812e-09
11.502667	1.13137e-09
11.482994	1.18386e-09
11.463321	1.23879e-09
11.443648	1.29626e-09
11.423974	1.35639e-09
11.404301	1.41931e-09
11.384628	1.48514e-09
11.364955	1.55402e-09
11.345282	1.6261e-09
11.325609	1.70151e-09
11.305936	1.78041e-09
11.286263	1.86297e-09
11.266590	1.94935e-09
11.246917	2.03974e-09
11.227244	2.1343e-09
11.207571	2.23325e-09
11.187898	2.33677e-09
11.168225	2.44509e-09
11.148551	2.55843e-09
11.128878	2.677e-09
11.109205	2.80107e-09
11.089532	2.93088e-09
11.069859	3.06669e-09
11.050186	3.20879e-09
11.030513	3.35747e-09
11.010840	3.51302e-09
10.991167	3.67577e-09
10.971494	3.84605e-09
10.951821	4.02421e-09
10.932148	4.2106e-09
10.912475	4.40562e-09
10.892802	4.60965e-09
10.873128	4.82312e-09
10.853455	5.04646e-09
10.833782	5.28012e-09
10.814109	5.52459e-09
10.794436	5.78036e-09
10.774763	6.04795e-09
10.755090	6.32791e-09
10.735417	6.6208e-09
10.715744	6.92723e-09
10.696071	7.24782e-09
10.676398	7.58323e-09
10.656725	7.93413e-09
10.637052	8.30124e-09
10.617379	8.6853e-09
10.597705	9.08711e-09
10.578032	9.50747e-09
10.558359	9.94725e-09
10.538686	1.04073e-08
10.519013	1.08887e-08
10.499340	1.13922e-08
10.479667	1.1919e-08
10.459994	1.24701e-08
10.440321	1.30466e-08
10.420648	1.36498e-08
10.400975	1.42808e-08
10.381302	1.49409e-08
10.361629	1.56314e-08
10.341956	1.63538e-08
10.322282	1.71096e-08
10.302609	1.79002e-08
10.282936	1.87272e-08
10.263263	1.95924e-08
10.243590	2.04975e-08
10.223917	2.14443e-08
10.204244	2.24348e-08
10.184571	2.34709e-08
10.164898	2.45548e-08
10.145225	2.56886e-08
10.125552	2.68747e-08
10.105879	2.81154e-08
10.086206	2.94133e-08
10.066533	3.0771e-08
10.046859	3.21912e-08
10.027186	3.36768e-08
10.007513	3.52308e-08
9.987840	3.68564e-08
9.968167	3.85569e-08
9.948494	4.03356e-08
9.928821	4.21962e-08
9.909148	4.41424e-08
9.889475	4.61782e-08
9.869802	4.83076e-08
9.850129	5.0535e-08
9.830456	5.28649e-08
9.810783	5.5302e-08
9.791110	5.78511e-08
9.771436	6.05175e-08
9.751763	6.33065e-08
9.732090	6.62237e-08
9.712417	6.92749e-08
9.692744	7.24665e-08
9.673071	7.58046e-08
9.653398	7.92962e-08
9.633725	8.29482e-08
9.614052	8.6768e-08
9.594379	9.07632e-08
9.574706	9.49419e-08
9.555033	9.93124e-08
9.535360	1.03884e-07
9.515687	1.08665e-07
9.496013	1.13665e-07
9.476340	1.18895e-07
9.456667	1.24365e-07
9.436994	1.30086e-07
9.417321	1.36069e-07
9.397648	1.42327e-07
9.377975	1.48872e-07
9.358302	1.55717e-07
9.338629	1.62875e-07
9.318956	1.70362e-07
9.299283	1.78192e-07
9.279610	1.86381e-07
9.259937	1.94944e-07
9.240264	2.039e-07
9.220591	2.13267e-07
9.200917	2.23062e-07
9.181244	2.33305e-07
9.161571	2.44018e-07
9.141898	2.55221e-07
9.122225	2.66936e-07
9.102552	2.79187e-07
9.082879	2.91999e-07
9.063206	3.05397e-07
9.043533	3.19408e-07
9.023860	3.34058e-07
9.004187	3.49379e-07
8.984514	3.654e-07
8.964841	3.82153e-07
8.945168	3.99671e-07
8.925494	4.17989e-07
8.905821	4.37144e-07
8.886148	4.57173e-07
8.866475	4.78117e-07
8.846802	5.00016e-07
8.827129	5.22915e-07
8.807456	5.46858e-07
8.787783	5.71893e-07
8.768110	5.9807e-07
8.748437	6.2544e-07
8.728764	6.54057e-07
8.709091	6.83979e-07
8.689418	7.15264e-07
8.669745	7.47973e-07
8.650071	7.82172e-07
8.630398	8.17928e-07
8.610725	8.55312e-07
8.591052	8.94396e-07
8.571379	9.35258e-07
8.551706	9.77979e-07
8.532033	1.02264e-06
8.512360	1.06934e-06
8.492687	1.11815e-06
8.473014	1.16919e-06
8.453341	1.22254e-06
8.433668	1.27831e-06
8.413995	1.33662e-06
8.394322	1.39757e-06
8.374648	1.46129e-06
8.354975	1.52789e-06
8.335302	1.59752e-06
8.315629	1.67031e-06
8.295956	1.74639e-06
8.276283	1.82592e-06
8.256610	1.90905e-06
8.236937	1.99594e-06
8.217264	2.08677e-06
8.197591	2.18171e-06
8.177918	2.28094e-06
8.158245	2.38466e-06
8.138572	2.49306e-06
8.118899	2.60637e-06
8.099225	2.72479e-06
8.079552	2.84856e-06
8.059879	2.97791e-06
8.040206	3.1131e-06
8.020533	3.25439e-06
8.000860	3.40205e-06
7.981187	3.55637e-06
7.961514	3.71763e-06
7.941841	3.88616e-06
7.922168	4.06228e-06
7.902495	4.24632e-06
7.882822	4.43863e-06
7.863149	4.63959e-06
7.843476	4.84959e-06
7.823802	5.06901e-06
7.804129	5.29829e-06
7.784456	5.53785e-06
7.764783	5.78817e-06
7.745110	6.0497e-06
7.725437	6.32295e-06
7.705764	6.60845e-06
7.686091	6.90672e-06
7.666418	7.21834e-06
7.646745	7.5439e-06
7.627072	7.884e-06
7.607399	8.2393e-06
7.587726	8.61047e-06
7.568053	8.99819e-06
7.548379	9.40321e-06
7.528706	9.82627e-06
7.509033	1.02682e-05
7.489360	1.07298e-05
7.469687	1.12119e-05
7.450014	1.17154e-05
7.430341	1.22414e-05
7.410668	1.27906e-05
7.390995	1.33643e-05
7.371322	1.39634e-05
7.351649	1.4589e-05
7.331976	1.52423e-05
7.312303	1.59245e-05
7.292630	1.66369e-05
7.272956	1.73808e-05
7.253283	1.81574e-05
7.233610	1.89684e-05
7.213937	1.9815e-05
7.194264	2.06989e-05
7.174591	2.16217e-05
7.154918	2.25851e-05
7.135245	2.35907e-05
7.115572	2.46405e-05
7.095899	2.57362e-05
7.076226	2.68799e-05
7.056553	2.80736e-05
7.036880	2.93195e-05
7.017207	3.06197e-05
6.997533	3.19766e-05
6.977860	3.33925e-05
6.958187	3.487e-05
6.938514	3.64116e-05
6.918841	3.80201e-05
6.899168	3.96982e-05
6.879495	4.1449e-05
6.859822	4.32753e-05
6.840149	4.51804e-05
6.820476	4.71675e-05
6.800803	4.92401e-05
6.781130	5.14016e-05
6.761457	5.36558e-05
6.741784	5.60064e-05
6.722110	5.84573e-05
6.702437	6.10128e-05
6.682764	6.36769e-05
6.663091	6.64542e-05
6.643418	6.93491e-05
6.623745	7.23664e-05
6.604072	7.5511e-05
6.584399	7.87879e-05
6.564726	8.22024e-05
6.545053	8.57599e-05
6.525380	8.9466e-05
6.505707	9.33264e-05
6.486034	9.73471e-05
6.466361	0.000101534
6.446687	0.000105894
6.427014	0.000110434
6.407341	0.000115159
6.387668	0.000120077
6.367995	0.000125196
6.348322	0.000130522
6.328649	0.000136062
6.308976	0.000141825
6.289303	0.000147819
6.269630	0.00015405
6.249957	0.000160528
6.230284	0.00016726
6.210611	0.000174255
6.190938	0.000181522
6.171264	0.000189068
6.151591	0.000196903
6.131918	0.000205035
6.112245	0.000213471
6.092572	0.000222222
6.072899	0.000231294
6.053226	0.000240696
6.033553	0.000250435
6.013880	0.000260518
5.994207	0.000270952
5.974534	0.000281743
5.954861	0.000292895
5.935188	0.000304412
5.915515	0.000316297
5.895841	0.000328549
5.876168	0.000341167
5.856495	0.000354146
5.836822	0.000367478
5.817149	0.000381151
5.797476	0.000395147
5.777803	0.00040944
5.758130	0.000423997
5.738457	0.000438769
5.718784	0.000453693
5.699111	0.00046868
5.679438	0.000483603
5.659765	0.000498272
5.640092	0.000512381
5.620418	0.000525349
&
```
