## Supplementary material for "All-at-once RNA folding with 3D motif prediction framed by evolutionary information": RF02912_AAC_AAD_leader.cacofold.helixcov

```
# RMs = 3 L = 78

# RM_HELIX NESTED 4-8 20-24, nbp = 4 nbp_cov = 0
# pvals: 0.570348,0.570348,0.570348,0.570348
# aggregated NONE
NESTED  :::<<-<<___________>>->>::::::::::::::::::::::::::::::::::::::::::::::::::::::
        ::::::::::::::::::::::::::::::::::::::::::::::::::::::::::::::::::::::::::::::

# RM_HELIX NESTED 25-29 34-38, nbp = 5 nbp_cov = 0
# pvals: 0.570348,0.570348,0.570348,0.570348,0.570348
# aggregated NONE
NESTED  ::::::::::::::::::::::::<<<<<____>>>>>::::::::::::::::::::::::::::::::::::::::
        ::::::::::::::::::::::::::::::::::::::::::::::::::::::::::::::::::::::::::::::

# RM_HELIX NESTED 59-64 70-75, nbp = 6 nbp_cov = 0
# pvals: 0.570348,0.570348,0.0225375,0.977161,0.961938,0.0117616
# aggregated NONE
NESTED  ::::::::::::::::::::::::::::::::::::::::::::::::::::::::::<<<<<<_____>>>>>>:::
        ::::::::::::::::::::::::::::::::::::::::::::::::::::::::::::::::::::::::::::::
```
