## Supplementary material for "All-at-once RNA folding with 3D motif prediction framed by evolutionary information": RF02912_AAC_AAD_leader.helixcov

```
# RMs = 7 L = 78

# RM_HELIX NESTED 6-9 14-17, nbp = 3 nbp_cov = 0
# pvals: 0.570348,0.570348,0.570348
# aggregated NONE
NESTED  :::::<-<<____>>->:::::::::::::::::::::::::::::::::::::::::::::::::::::::::::::
        ::::::::::::::::::::::::::::::::::::::::::::::::::::::::::::::::::::::::::::::

# RM_HELIX NESTED 26-29 34-37, nbp = 4 nbp_cov = 0
# pvals: 0.570348,0.570348,0.570348,0.570348
# aggregated NONE
NESTED  :::::::::::::::::::::::::<<<<____>>>>:::::::::::::::::::::::::::::::::::::::::
        ::::::::::::::::::::::::::::::::::::::::::::::::::::::::::::::::::::::::::::::

# RM_HELIX NESTED 38-40 48-50, nbp = 3 nbp_cov = 0
# pvals: 0.570348,0.570348,0.570348
# aggregated NONE
NESTED  :::::::::::::::::::::::::::::::::::::<<<_______>>>::::::::::::::::::::::::::::
        ::::::::::::::::::::::::::::::::::::::::::::::::::::::::::::::::::::::::::::::

# RM_HELIX NESTED 20-24 52-56, nbp = 4 nbp_cov = 0
# pvals: 0.906149,0.906149,0.570348,0.570348
# aggregated NONE
NESTED  :::::::::::::::::::<<-<<___________________________>>->>::::::::::::::::::::::
        ::::::::::::::::::::::::::::::::::::::::::::::::::::::::::::::::::::::::::::::

# RM_HELIX NESTED 61-62 66-67, nbp = 2 nbp_cov = 0
# pvals: 0.00688645,0.991538
# aggregated NONE
NESTED  ::::::::::::::::::::::::::::::::::::::::::::::::::::::::::::<<___>>:::::::::::
        ::::::::::::::::::::::::::::::::::::::::::::::::::::::::::::::::::::::::::::::

# RM_HELIX NESTED 59-59 72-72, nbp = 1 nbp_cov = 0
# pvals: 0.906149
# aggregated NONE
NESTED  ::::::::::::::::::::::::::::::::::::::::::::::::::::::::::<____________>::::::
        ::::::::::::::::::::::::::::::::::::::::::::::::::::::::::::::::::::::::::::::

# RM_HELIX NESTED 4-4 75-75, nbp = 1 nbp_cov = 0
# pvals: 0.570348
# aggregated NONE
NESTED  :::<______________________________________________________________________>:::
        ::::::::::::::::::::::::::::::::::::::::::::::::::::::::::::::::::::::::::::::
```
