## Supplementary material for "All-at-once RNA folding with 3D motif prediction framed by evolutionary information": RF02912_AAC_AAD_leader.power

```
# Power analysis of given structure 
#
# Powertype = SINGLE SUBSTITUTIONS
# covary  left_pos      right_pos    substitutions      power
#----------------------------------------------------------------
          4		75		0		0.00
          6		17		0		0.00
          8		15		0		0.00
          9		14		0		0.00
          20		56		1		0.00
          21		55		1		0.00
          23		53		0		0.00
          24		52		0		0.00
          26		37		0		0.00
          27		36		0		0.00
          28		35		0		0.00
          29		34		0		0.00
          38		50		0		0.00
          39		49		0		0.00
          40		48		0		0.00
          59		72		1		0.00
          61		67		3		0.02
          62		66		2		0.00
#
# BPAIRS 18
# avg substitutions per BP  0.4
# BPAIRS expected to covary 0.0 +/- 0.1
# BPAIRS observed to covary 0
#
```
