## Supplementary material for "All-at-once RNA folding with 3D motif prediction framed by evolutionary information": RF02912_AAC_AAD_leader.surv

```
1.356303	0.0555556
-0.000070	0.777778
-0.013368	0.944444
-0.758044	1
&
3.630223	0.000335008
3.045121	0.00100503
2.832356	0.00134003
2.819059	0.00167504
2.566401	0.00201005
1.981299	0.00234506
1.928108	0.00301508
1.795130	0.00335008
1.768534	0.00368509
1.635556	0.00435511
1.622259	0.00469012
1.569068	0.00502513
1.422792	0.00569514
1.369601	0.00603015
1.343005	0.00636516
1.303112	0.00670017
1.183432	0.00703518
1.170134	0.00737018
1.037156	0.0080402
0.904179	0.00837521
0.890881	0.00904523
0.797796	0.00971524
0.784499	0.0100503
0.744605	0.0103853
0.718010	0.0107203
0.651521	0.0113903
0.638223	0.0127303
0.624925	0.0134003
0.438756	0.0140704
0.398863	0.0144054
0.358970	0.0150754
0.345672	0.0164154
0.332374	0.0167504
0.305779	0.0174204
0.265885	0.0187605
0.252587	0.0201005
0.239290	0.0214405
0.225992	0.0217755
0.199396	0.0227806
0.186099	0.0261307
0.159503	0.0264657
0.132907	0.0271357
0.119610	0.0274707
0.106312	0.0284757
0.093014	0.0294807
0.053121	0.0308208
0.039823	0.0324958
0.026525	0.0328308
0.013227	0.0606365
-0.000070	0.60536
-0.013368	0.943049
-0.039964	0.945059
-0.053261	0.946399
-0.066559	0.947404
-0.079857	0.950754
-0.093155	0.953099
-0.106453	0.954104
-0.119750	0.956114
-0.133048	0.957789
-0.146346	0.959129
-0.159644	0.959799
-0.172942	0.962479
-0.186239	0.962814
-0.212835	0.964489
-0.226133	0.965494
-0.239430	0.966499
-0.252728	0.966834
-0.266026	0.967169
-0.279324	0.968174
-0.292622	0.968509
-0.305919	0.968844
-0.319217	0.970854
-0.332515	0.972194
-0.345813	0.973534
-0.359110	0.974204
-0.372408	0.975209
-0.385706	0.976549
-0.399004	0.976884
-0.412302	0.977554
-0.425599	0.98057
-0.438897	0.98124
-0.465493	0.98191
-0.478790	0.98325
-0.492088	0.984255
-0.505386	0.98459
-0.518684	0.98526
-0.531982	0.9866
-0.545279	0.987605
-0.558577	0.98794
-0.571875	0.98861
-0.598470	0.988945
-0.611768	0.98928
-0.638364	0.98995
-0.664959	0.99062
-0.678257	0.990955
-0.691555	0.99129
-0.704853	0.99196
-0.731448	0.992295
-0.744746	0.99263
-0.758044	0.99397
-0.771342	0.994305
-0.784639	0.99464
-0.797937	0.994975
-0.811235	0.995645
-0.824533	0.99598
-0.837830	0.996315
-0.851128	0.99665
-0.864426	0.996985
-0.904319	0.99732
-0.917617	0.99799
-1.023999	0.99866
-1.077190	0.998995
-1.210168	0.99933
-1.303253	0.999665
-1.502719	1
&
4.827023	1.665e-06
4.454685	3.33e-06
4.414792	4.995e-06
4.348303	6.66001e-06
4.268517	8.32501e-06
3.975965	9.99001e-06
3.723308	1.332e-05
3.670117	1.665e-05
3.656819	1.8315e-05
3.643521	1.998e-05
3.630223	2.331e-05
3.616925	2.997e-05
3.603628	3.1635e-05
3.590330	3.8295e-05
3.577032	4.4955e-05
3.563734	5.82751e-05
3.550437	6.82651e-05
3.537139	7.15951e-05
3.523841	9.15751e-05
3.510543	9.99001e-05
3.497245	0.000104895
3.483948	0.000114885
3.470650	0.000124875
3.457352	0.000141525
3.444054	0.000158175
3.430757	0.000178155
3.417459	0.00019647
3.404161	0.00020313
3.390863	0.000214785
3.377565	0.00023643
3.364268	0.00025308
3.350970	0.000264735
3.337672	0.000281385
3.324374	0.00028638
3.311077	0.000301365
3.297779	0.00031635
3.284481	0.000334665
3.271183	0.000351315
3.257885	0.000357975
3.244588	0.000367965
3.231290	0.000377955
3.217992	0.000391275
3.204694	0.00039627
3.191397	0.000407925
3.178099	0.00041625
3.164801	0.00042624
3.151503	0.000427905
3.138205	0.000431235
3.124908	0.00043623
3.111610	0.000441225
3.098312	0.000447885
3.085014	0.00045288
3.071717	0.00045954
3.058419	0.0004662
3.045121	0.000467865
3.031823	0.000471195
3.018525	0.000474525
3.005228	0.00048618
2.991930	0.000487845
2.978632	0.000494505
2.965334	0.000501166
2.952036	0.000509491
2.938739	0.000516151
2.925441	0.000519481
2.912143	0.000527806
2.898845	0.000541126
2.885548	0.000544456
2.872250	0.000551116
2.858952	0.000564436
2.845654	0.000576091
2.832356	0.000599401
2.819059	0.000612721
2.805761	0.000632701
2.792463	0.000649351
2.779165	0.000666001
2.765868	0.000677656
2.752570	0.000697636
2.739272	0.000719281
2.725974	0.000730936
2.712676	0.000755911
2.699379	0.000797536
2.686081	0.000812521
2.672783	0.000835831
2.659485	0.000859141
2.646188	0.000895771
2.632890	0.000917416
2.619592	0.000949051
2.606294	0.000962371
2.592996	0.000989011
2.579699	0.00101732
2.566401	0.00104229
2.553103	0.00109058
2.539805	0.00111722
2.526508	0.00114885
2.513210	0.00117549
2.499912	0.00122211
2.486614	0.00125208
2.473316	0.00128538
2.460019	0.00131535
2.446721	0.00136197
2.433423	0.00139028
2.420125	0.00142691
2.406828	0.00145188
2.393530	0.00148185
2.380232	0.00151016
2.366934	0.00152681
2.353636	0.00156677
2.340339	0.00158175
2.327041	0.0015984
2.313743	0.00163337
2.300445	0.00166667
2.287148	0.00168665
2.273850	0.00171828
2.260552	0.00173493
2.247254	0.00175824
2.233956	0.00178821
2.220659	0.00180819
2.207361	0.00182651
2.194063	0.00185315
2.180765	0.00189311
2.167468	0.00191475
2.154170	0.00195471
2.140872	0.00197802
2.127574	0.001998
2.114276	0.00201632
2.100979	0.00203796
2.087681	0.00205128
2.074383	0.00208292
2.061085	0.00209957
2.047788	0.00212954
2.034490	0.00215784
2.021192	0.00218615
2.007894	0.00223277
1.994596	0.00228272
1.981299	0.00231102
1.968001	0.00235431
1.954703	0.00239927
1.941405	0.00242091
1.928108	0.00247419
1.914810	0.00251915
1.901512	0.00255245
1.888214	0.0025974
1.874916	0.00264236
1.861619	0.00269231
1.848321	0.00274059
1.835023	0.00278055
1.821725	0.00282551
1.808428	0.00286547
1.795130	0.00293373
1.781832	0.00297869
1.768534	0.00303863
1.755236	0.00311688
1.741939	0.00321012
1.728641	0.00332168
1.715343	0.00342824
1.702045	0.00353313
1.688748	0.00367799
1.675450	0.00385281
1.662152	0.00401099
1.648854	0.00413919
1.635556	0.00427073
1.622259	0.00441059
1.608961	0.00452214
1.595663	0.00462204
1.582365	0.00474858
1.569068	0.00492341
1.555770	0.0050383
1.542472	0.00519148
1.529174	0.00531302
1.515876	0.00546287
1.502579	0.00562438
1.489281	0.00577922
1.475983	0.00593573
1.462685	0.00604229
1.449387	0.00614386
1.436090	0.00624709
1.422792	0.0063703
1.409494	0.0064985
1.396196	0.00657842
1.382899	0.00669497
1.369601	0.00677656
1.356303	0.00688645
1.343005	0.00695971
1.329707	0.00708791
1.316410	0.00722611
1.303112	0.0073643
1.289814	0.00760073
1.276516	0.00795538
1.263219	0.00833666
1.249921	0.008668
1.236623	0.00889277
1.223325	0.00911089
1.210027	0.00930569
1.196730	0.00954545
1.183432	0.00978188
1.170134	0.01
1.156836	0.0102031
1.143539	0.0103979
1.130241	0.0105678
1.116943	0.0107742
1.103645	0.0109724
1.090347	0.0111389
1.077050	0.0112671
1.063752	0.0114585
1.050454	0.0115901
1.037156	0.0117616
1.023859	0.0119081
1.010561	0.0121212
0.997263	0.0122777
0.983965	0.0124692
0.970667	0.0126424
0.957370	0.0128122
0.944072	0.0129737
0.930774	0.0131385
0.917476	0.0133233
0.904179	0.0134832
0.890881	0.0136763
0.877583	0.0138445
0.864285	0.0140659
0.850987	0.0142674
0.837690	0.0144172
0.824392	0.0146354
0.811094	0.0147702
0.797796	0.0149334
0.784499	0.0150683
0.771201	0.0152414
0.757903	0.0153979
0.744605	0.0155578
0.731307	0.0157343
0.718010	0.0159174
0.704712	0.0160323
0.691414	0.0161805
0.678116	0.016362
0.664819	0.0165451
0.651521	0.0167133
0.638223	0.0170013
0.624925	0.0173343
0.611627	0.0176157
0.598330	0.0179054
0.585032	0.0181136
0.571734	0.0182884
0.558436	0.0184249
0.545139	0.0185864
0.531841	0.0187163
0.518543	0.0188545
0.505245	0.019031
0.491947	0.0192041
0.478650	0.0193706
0.465352	0.0195205
0.452054	0.0197203
0.438756	0.0199534
0.425459	0.020293
0.412161	0.0206527
0.398863	0.0210773
0.385565	0.0215018
0.372267	0.0218648
0.358970	0.0221928
0.345672	0.0225375
0.332374	0.0228821
0.319076	0.023325
0.305779	0.0238228
0.292481	0.0242907
0.279183	0.0246587
0.265885	0.0249351
0.252587	0.0252498
0.239290	0.0255877
0.225992	0.0259873
0.212694	0.0264286
0.199396	0.0268681
0.186099	0.027336
0.172801	0.0278205
0.159503	0.0284266
0.146205	0.0290376
0.132907	0.0296354
0.119610	0.0303696
0.106312	0.0313653
0.093014	0.0323327
0.079716	0.0329987
0.066419	0.0338212
0.053121	0.034965
0.039823	0.0366184
0.026525	0.0395055
0.013227	0.0422161
-0.000070	0.570348
-0.013368	0.906149
-0.026666	0.915373
-0.039964	0.92291
-0.053261	0.930318
-0.066559	0.936505
-0.079857	0.94122
-0.093155	0.945614
-0.106453	0.949304
-0.119750	0.951858
-0.133048	0.953981
-0.146346	0.955784
-0.159644	0.957169
-0.172942	0.958576
-0.186239	0.959629
-0.199537	0.960773
-0.212835	0.961938
-0.226133	0.963129
-0.239430	0.964459
-0.252728	0.965403
-0.266026	0.966285
-0.279324	0.967206
-0.292622	0.96822
-0.305919	0.969294
-0.319217	0.970343
-0.332515	0.971214
-0.345813	0.972086
-0.359110	0.973005
-0.372408	0.973884
-0.385706	0.9746
-0.399004	0.975408
-0.412302	0.976272
-0.425599	0.977161
-0.438897	0.977949
-0.452195	0.978663
-0.465493	0.979351
-0.478790	0.979998
-0.492088	0.980703
-0.505386	0.981402
-0.518684	0.98207
-0.531982	0.982629
-0.545279	0.98319
-0.558577	0.983738
-0.571875	0.984247
-0.585173	0.984842
-0.598470	0.985348
-0.611768	0.985904
-0.625066	0.986399
-0.638364	0.986885
-0.651662	0.987411
-0.664959	0.987894
-0.678257	0.988452
-0.691555	0.988981
-0.704853	0.989497
-0.718150	0.990012
-0.731448	0.990539
-0.744746	0.991051
-0.758044	0.991538
-0.771342	0.991968
-0.784639	0.992368
-0.797937	0.992729
-0.811235	0.993089
-0.824533	0.993407
-0.837830	0.993748
-0.851128	0.994024
-0.864426	0.994276
-0.877724	0.994564
-0.891022	0.994777
-0.904319	0.994992
-0.917617	0.995233
-0.930915	0.995465
-0.944213	0.995658
-0.957510	0.995857
-0.970808	0.996044
-0.984106	0.996247
-0.997404	0.99639
-1.010702	0.99656
-1.023999	0.996688
-1.037297	0.996813
-1.050595	0.996928
-1.063893	0.99706
-1.077190	0.997216
-1.090488	0.997328
-1.103786	0.997459
-1.117084	0.997564
-1.130382	0.997681
-1.143679	0.997802
-1.156977	0.997912
-1.170275	0.998027
-1.183573	0.998114
-1.196870	0.998218
-1.210168	0.998298
-1.223466	0.998387
-1.236764	0.998463
-1.250062	0.998535
-1.263359	0.998591
-1.276657	0.998656
-1.289955	0.998736
-1.303253	0.998788
-1.316550	0.998846
-1.329848	0.998908
-1.343146	0.998984
-1.356444	0.999053
-1.369742	0.999111
-1.383039	0.999167
-1.396337	0.999232
-1.409635	0.999279
-1.422933	0.999314
-1.436230	0.999356
-1.449528	0.999384
-1.462826	0.999422
-1.476124	0.999457
-1.489422	0.999481
-1.502719	0.999512
-1.516017	0.999537
-1.529315	0.999565
-1.542613	0.9996
-1.555910	0.999634
-1.569208	0.999655
-1.582506	0.99968
-1.595804	0.999704
-1.609102	0.99972
-1.622399	0.99975
-1.635697	0.999777
-1.648995	0.99979
-1.662293	0.99981
-1.675591	0.999822
-1.688888	0.999843
-1.702186	0.999852
-1.715484	0.99986
-1.728782	0.999873
-1.742079	0.999882
-1.755377	0.999888
-1.768675	0.999897
-1.781973	0.999913
-1.795271	0.999925
-1.808568	0.999932
-1.821866	0.99994
-1.835164	0.999955
-1.848462	0.999963
-1.861759	0.999968
-1.875057	0.999973
-1.888355	0.999975
-1.901653	0.999982
-1.914951	0.999987
-1.954844	0.999988
-1.968142	0.999993
-2.008035	0.999995
-2.021333	0.999997
-2.034631	0.999998
-2.047928	1
&
19.773727	7.21453e-53
19.760429	7.92705e-53
19.747131	8.70992e-53
19.733833	9.57011e-53
19.720535	1.05152e-52
19.707238	1.15537e-52
19.693940	1.26947e-52
19.680642	1.39483e-52
19.667344	1.53257e-52
19.654047	1.68392e-52
19.640749	1.8502e-52
19.627451	2.03291e-52
19.614153	2.23365e-52
19.600855	2.45422e-52
19.587558	2.69656e-52
19.574260	2.96282e-52
19.560962	3.25538e-52
19.547664	3.57682e-52
19.534367	3.92999e-52
19.521069	4.31803e-52
19.507771	4.74438e-52
19.494473	5.21281e-52
19.481175	5.7275e-52
19.467878	6.29299e-52
19.454580	6.9143e-52
19.441282	7.59695e-52
19.427984	8.34699e-52
19.414687	9.17106e-52
19.401389	1.00765e-51
19.388091	1.10713e-51
19.374793	1.21643e-51
19.361495	1.33652e-51
19.348198	1.46846e-51
19.334900	1.61342e-51
19.321602	1.77269e-51
19.308304	1.94769e-51
19.295007	2.13995e-51
19.281709	2.3512e-51
19.268411	2.58329e-51
19.255113	2.83829e-51
19.241815	3.11846e-51
19.228518	3.42627e-51
19.215220	3.76447e-51
19.201922	4.13604e-51
19.188624	4.54429e-51
19.175327	4.99282e-51
19.162029	5.48562e-51
19.148731	6.02705e-51
19.135433	6.62191e-51
19.122135	7.27547e-51
19.108838	7.99353e-51
19.095540	8.78244e-51
19.082242	9.64921e-51
19.068944	1.06015e-50
19.055647	1.16478e-50
19.042349	1.27973e-50
19.029051	1.40602e-50
19.015753	1.54477e-50
19.002455	1.69722e-50
18.989158	1.86471e-50
18.975860	2.04872e-50
18.962562	2.25088e-50
18.949264	2.473e-50
18.935967	2.71703e-50
18.922669	2.98513e-50
18.909371	3.27969e-50
18.896073	3.60331e-50
18.882775	3.95885e-50
18.869478	4.34947e-50
18.856180	4.77863e-50
18.842882	5.25012e-50
18.829584	5.76813e-50
18.816287	6.33724e-50
18.802989	6.96249e-50
18.789691	7.64942e-50
18.776393	8.40411e-50
18.763095	9.23325e-50
18.749798	1.01442e-49
18.736500	1.1145e-49
18.723202	1.22444e-49
18.709904	1.34524e-49
18.696607	1.47795e-49
18.683309	1.62375e-49
18.670011	1.78393e-49
18.656713	1.95991e-49
18.643415	2.15324e-49
18.630118	2.36565e-49
18.616820	2.599e-49
18.603522	2.85537e-49
18.590224	3.13702e-49
18.576927	3.44645e-49
18.563629	3.78639e-49
18.550331	4.15986e-49
18.537033	4.57016e-49
18.523735	5.02093e-49
18.510438	5.51614e-49
18.497140	6.06019e-49
18.483842	6.65789e-49
18.470544	7.31453e-49
18.457247	8.03593e-49
18.443949	8.82845e-49
18.430651	9.69912e-49
18.417353	1.06556e-48
18.404055	1.17065e-48
18.390758	1.28609e-48
18.377460	1.41292e-48
18.364162	1.55226e-48
18.350864	1.70533e-48
18.337567	1.87349e-48
18.324269	2.05823e-48
18.310971	2.26119e-48
18.297673	2.48416e-48
18.284375	2.72911e-48
18.271078	2.9982e-48
18.257780	3.29383e-48
18.244482	3.6186e-48
18.231184	3.97539e-48
18.217886	4.36735e-48
18.204589	4.79795e-48
18.191291	5.27099e-48
18.177993	5.79067e-48
18.164695	6.36157e-48
18.151398	6.98875e-48
18.138100	7.67776e-48
18.124802	8.43467e-48
18.111504	9.26619e-48
18.098206	1.01797e-47
18.084909	1.11832e-47
18.071611	1.22856e-47
18.058313	1.34967e-47
18.045015	1.48272e-47
18.031718	1.62887e-47
18.018420	1.78944e-47
18.005122	1.96582e-47
17.991824	2.15959e-47
17.978526	2.37246e-47
17.965229	2.60631e-47
17.951931	2.8632e-47
17.938633	3.1454e-47
17.925335	3.45542e-47
17.912038	3.79598e-47
17.898740	4.17011e-47
17.885442	4.5811e-47
17.872144	5.03259e-47
17.858846	5.52857e-47
17.845549	6.07342e-47
17.832251	6.67195e-47
17.818953	7.32946e-47
17.805655	8.05176e-47
17.792358	8.84522e-47
17.779060	9.71686e-47
17.765762	1.06744e-46
17.752464	1.17262e-46
17.739166	1.28817e-46
17.725869	1.4151e-46
17.712571	1.55454e-46
17.699273	1.70772e-46
17.685975	1.87598e-46
17.672678	2.06082e-46
17.659380	2.26387e-46
17.646082	2.48692e-46
17.632784	2.73194e-46
17.619486	3.0011e-46
17.606189	3.29678e-46
17.592891	3.62158e-46
17.579593	3.97837e-46
17.566295	4.3703e-46
17.552998	4.80084e-46
17.539700	5.27379e-46
17.526402	5.79332e-46
17.513104	6.36401e-46
17.499806	6.99092e-46
17.486509	7.67957e-46
17.473211	8.43604e-46
17.459913	9.26701e-46
17.446615	1.01798e-45
17.433318	1.11825e-45
17.420020	1.2284e-45
17.406722	1.34939e-45
17.393424	1.4823e-45
17.380126	1.62829e-45
17.366829	1.78866e-45
17.353531	1.96483e-45
17.340233	2.15834e-45
17.326935	2.3709e-45
17.313638	2.6044e-45
17.300340	2.86088e-45
17.287042	3.14262e-45
17.273744	3.4521e-45
17.260446	3.79205e-45
17.247149	4.16547e-45
17.233851	4.57566e-45
17.220553	5.02623e-45
17.207255	5.52116e-45
17.193958	6.06481e-45
17.180660	6.66199e-45
17.167362	7.31795e-45
17.154064	8.0385e-45
17.140766	8.82997e-45
17.127469	9.69935e-45
17.114171	1.06543e-44
17.100873	1.17033e-44
17.087575	1.28555e-44
17.074278	1.41212e-44
17.060980	1.55114e-44
17.047682	1.70384e-44
17.034384	1.87158e-44
17.021086	2.05582e-44
17.007789	2.2582e-44
16.994491	2.4805e-44
16.981193	2.72468e-44
16.967895	2.99289e-44
16.954598	3.28749e-44
16.941300	3.61109e-44
16.928002	3.96653e-44
16.914704	4.35695e-44
16.901406	4.7858e-44
16.888109	5.25684e-44
16.874811	5.77423e-44
16.861513	6.34254e-44
16.848215	6.96678e-44
16.834918	7.65243e-44
16.821620	8.40555e-44
16.808322	9.23278e-44
16.795024	1.01414e-43
16.781726	1.11394e-43
16.768429	1.22356e-43
16.755131	1.34397e-43
16.741833	1.47622e-43
16.728535	1.62148e-43
16.715237	1.78104e-43
16.701940	1.95629e-43
16.688642	2.14878e-43
16.675344	2.36021e-43
16.662046	2.59244e-43
16.648749	2.84752e-43
16.635451	3.12768e-43
16.622153	3.4354e-43
16.608855	3.7734e-43
16.595557	4.14464e-43
16.582260	4.55239e-43
16.568962	5.00025e-43
16.555664	5.49216e-43
16.542366	6.03246e-43
16.529069	6.62589e-43
16.515771	7.27769e-43
16.502473	7.99359e-43
16.489175	8.7799e-43
16.475877	9.64354e-43
16.462580	1.05921e-42
16.449282	1.1634e-42
16.435984	1.27783e-42
16.422686	1.40351e-42
16.409389	1.54155e-42
16.396091	1.69317e-42
16.382793	1.8597e-42
16.369495	2.0426e-42
16.356197	2.24348e-42
16.342900	2.46412e-42
16.329602	2.70645e-42
16.316304	2.9726e-42
16.303006	3.26493e-42
16.289709	3.58599e-42
16.276411	3.93862e-42
16.263113	4.32592e-42
16.249815	4.75129e-42
16.236517	5.21848e-42
16.223220	5.7316e-42
16.209922	6.29516e-42
16.196624	6.91412e-42
16.183326	7.59392e-42
16.170029	8.34054e-42
16.156731	9.16056e-42
16.143433	1.00612e-41
16.130135	1.10503e-41
16.116837	1.21367e-41
16.103540	1.33298e-41
16.090242	1.46402e-41
16.076944	1.60794e-41
16.063646	1.766e-41
16.050349	1.9396e-41
16.037051	2.13026e-41
16.023753	2.33965e-41
16.010455	2.56963e-41
15.997157	2.8222e-41
15.983860	3.09959e-41
15.970562	3.40424e-41
15.957264	3.73883e-41
15.943966	4.10629e-41
15.930669	4.50986e-41
15.917371	4.95308e-41
15.904073	5.43985e-41
15.890775	5.97444e-41
15.877477	6.56156e-41
15.864180	7.20637e-41
15.850882	7.91452e-41
15.837584	8.69224e-41
15.824286	9.54637e-41
15.810989	1.04844e-40
15.797691	1.15146e-40
15.784393	1.2646e-40
15.771095	1.38885e-40
15.757797	1.52531e-40
15.744500	1.67517e-40
15.731202	1.83975e-40
15.717904	2.0205e-40
15.704606	2.219e-40
15.691309	2.43699e-40
15.678011	2.6764e-40
15.664713	2.93932e-40
15.651415	3.22806e-40
15.638117	3.54516e-40
15.624820	3.8934e-40
15.611522	4.27584e-40
15.598224	4.69584e-40
15.584926	5.15708e-40
15.571629	5.66361e-40
15.558331	6.21988e-40
15.545033	6.83078e-40
15.531735	7.50165e-40
15.518437	8.2384e-40
15.505140	9.04749e-40
15.491842	9.93602e-40
15.478544	1.09118e-39
15.465246	1.19833e-39
15.451949	1.31601e-39
15.438651	1.44524e-39
15.425353	1.58716e-39
15.412055	1.743e-39
15.398757	1.91415e-39
15.385460	2.1021e-39
15.372162	2.30849e-39
15.358864	2.53515e-39
15.345566	2.78405e-39
15.332269	3.05739e-39
15.318971	3.35755e-39
15.305673	3.68718e-39
15.292375	4.04915e-39
15.279077	4.44666e-39
15.265780	4.88317e-39
15.252482	5.36253e-39
15.239184	5.88892e-39
15.225886	6.46698e-39
15.212589	7.10176e-39
15.199291	7.79883e-39
15.185993	8.56431e-39
15.172695	9.4049e-39
15.159397	1.0328e-38
15.146100	1.13416e-38
15.132802	1.24547e-38
15.119504	1.3677e-38
15.106206	1.50192e-38
15.092908	1.64932e-38
15.079611	1.81117e-38
15.066313	1.9889e-38
15.053015	2.18407e-38
15.039717	2.39838e-38
15.026420	2.63372e-38
15.013122	2.89214e-38
14.999824	3.17591e-38
14.986526	3.48751e-38
14.973228	3.82969e-38
14.959931	4.20542e-38
14.946633	4.618e-38
14.933335	5.07106e-38
14.920037	5.56854e-38
14.906740	6.11482e-38
14.893442	6.71467e-38
14.880144	7.37335e-38
14.866846	8.09662e-38
14.853548	8.89082e-38
14.840251	9.7629e-38
14.826953	1.07205e-37
14.813655	1.1772e-37
14.800357	1.29266e-37
14.787060	1.41944e-37
14.773762	1.55865e-37
14.760464	1.71151e-37
14.747166	1.87936e-37
14.733868	2.06366e-37
14.720571	2.26603e-37
14.707273	2.48824e-37
14.693975	2.73224e-37
14.680677	3.00015e-37
14.667380	3.29433e-37
14.654082	3.61734e-37
14.640784	3.97202e-37
14.627486	4.36146e-37
14.614188	4.78907e-37
14.600891	5.25859e-37
14.587593	5.77413e-37
14.574295	6.3402e-37
14.560997	6.96175e-37
14.547700	7.64421e-37
14.534402	8.39355e-37
14.521104	9.21632e-37
14.507806	1.01197e-36
14.494508	1.11116e-36
14.481211	1.22008e-36
14.467913	1.33966e-36
14.454615	1.47096e-36
14.441317	1.61513e-36
14.428020	1.77342e-36
14.414722	1.94722e-36
14.401424	2.13805e-36
14.388126	2.34757e-36
14.374828	2.57762e-36
14.361531	2.8302e-36
14.348233	3.10753e-36
14.334935	3.41203e-36
14.321637	3.74635e-36
14.308340	4.11342e-36
14.295042	4.51644e-36
14.281744	4.95894e-36
14.268446	5.44477e-36
14.255148	5.97819e-36
14.241851	6.56385e-36
14.228553	7.20687e-36
14.215255	7.91286e-36
14.201957	8.68798e-36
14.188660	9.53901e-36
14.175362	1.04734e-35
14.162064	1.14992e-35
14.148766	1.26255e-35
14.135468	1.38621e-35
14.122171	1.52198e-35
14.108873	1.67104e-35
14.095575	1.83469e-35
14.082277	2.01437e-35
14.068980	2.21163e-35
14.055682	2.42821e-35
14.042384	2.66598e-35
14.029086	2.92704e-35
14.015788	3.21364e-35
14.002491	3.5283e-35
13.989193	3.87376e-35
13.975895	4.25304e-35
13.962597	4.66943e-35
13.949300	5.12658e-35
13.936002	5.62846e-35
13.922704	6.17947e-35
13.909406	6.7844e-35
13.896108	7.44852e-35
13.882811	8.17764e-35
13.869513	8.9781e-35
13.856215	9.85688e-35
13.842917	1.08217e-34
13.829620	1.18808e-34
13.816322	1.30436e-34
13.803024	1.43202e-34
13.789726	1.57216e-34
13.776428	1.72602e-34
13.763131	1.89493e-34
13.749833	2.08036e-34
13.736535	2.28393e-34
13.723237	2.50741e-34
13.709940	2.75275e-34
13.696642	3.0221e-34
13.683344	3.31778e-34
13.670046	3.64238e-34
13.656748	3.99873e-34
13.643451	4.38994e-34
13.630153	4.8194e-34
13.616855	5.29085e-34
13.603557	5.80842e-34
13.590259	6.37659e-34
13.576962	7.00032e-34
13.563664	7.68503e-34
13.550366	8.4367e-34
13.537068	9.26186e-34
13.523771	1.01677e-33
13.510473	1.11621e-33
13.497175	1.22537e-33
13.483877	1.3452e-33
13.470579	1.47675e-33
13.457282	1.62116e-33
13.443984	1.77968e-33
13.430686	1.95369e-33
13.417388	2.14472e-33
13.404091	2.35441e-33
13.390793	2.58461e-33
13.377495	2.83729e-33
13.364197	3.11468e-33
13.350899	3.41917e-33
13.337602	3.75341e-33
13.324304	4.12032e-33
13.311006	4.52308e-33
13.297708	4.9652e-33
13.284411	5.45051e-33
13.271113	5.98324e-33
13.257815	6.56802e-33
13.244517	7.20994e-33
13.231219	7.91456e-33
13.217922	8.68802e-33
13.204624	9.53704e-33
13.191326	1.0469e-32
13.178028	1.1492e-32
13.164731	1.26149e-32
13.151433	1.38475e-32
13.138135	1.52004e-32
13.124837	1.66856e-32
13.111539	1.83157e-32
13.098242	2.01051e-32
13.084944	2.20691e-32
13.071646	2.4225e-32
13.058348	2.65914e-32
13.045051	2.91889e-32
13.031753	3.204e-32
13.018455	3.51695e-32
13.005157	3.86045e-32
12.991859	4.23749e-32
12.978562	4.65133e-32
12.965264	5.10558e-32
12.951966	5.60417e-32
12.938668	6.15143e-32
12.925371	6.75211e-32
12.912073	7.41141e-32
12.898775	8.13508e-32
12.885477	8.92936e-32
12.872179	9.80117e-32
12.858882	1.07581e-31
12.845584	1.18083e-31
12.832286	1.29611e-31
12.818988	1.42264e-31
12.805691	1.56151e-31
12.792393	1.71393e-31
12.779095	1.88122e-31
12.765797	2.06484e-31
12.752499	2.26637e-31
12.739202	2.48756e-31
12.725904	2.73033e-31
12.712606	2.99678e-31
12.699308	3.28922e-31
12.686011	3.61019e-31
12.672713	3.96246e-31
12.659415	4.3491e-31
12.646117	4.77344e-31
12.632819	5.23917e-31
12.619522	5.75031e-31
12.606224	6.31131e-31
12.592926	6.92701e-31
12.579628	7.60274e-31
12.566331	8.34437e-31
12.553033	9.1583e-31
12.539735	1.00516e-30
12.526437	1.1032e-30
12.513139	1.21079e-30
12.499842	1.32888e-30
12.486544	1.45848e-30
12.473246	1.60071e-30
12.459948	1.7568e-30
12.446651	1.92811e-30
12.433353	2.11612e-30
12.420055	2.32245e-30
12.406757	2.54888e-30
12.393459	2.79739e-30
12.380162	3.07011e-30
12.366864	3.36941e-30
12.353566	3.69787e-30
12.340268	4.05833e-30
12.326971	4.45392e-30
12.313673	4.88805e-30
12.300375	5.36447e-30
12.287077	5.88731e-30
12.273779	6.46108e-30
12.260482	7.09074e-30
12.247184	7.78173e-30
12.233886	8.54004e-30
12.220588	9.37219e-30
12.207291	1.02854e-29
12.193993	1.12875e-29
12.180695	1.23873e-29
12.167397	1.35941e-29
12.154099	1.49185e-29
12.140802	1.63718e-29
12.127504	1.79666e-29
12.114206	1.97167e-29
12.100908	2.16372e-29
12.087610	2.37446e-29
12.074313	2.60572e-29
12.061015	2.8595e-29
12.047717	3.13798e-29
12.034419	3.44356e-29
12.021122	3.77889e-29
12.007824	4.14685e-29
11.994526	4.55062e-29
11.981228	4.99369e-29
11.967930	5.47988e-29
11.954633	6.01338e-29
11.941335	6.59879e-29
11.928037	7.24116e-29
11.914739	7.94604e-29
11.901442	8.71949e-29
11.888144	9.56819e-29
11.874846	1.04995e-28
11.861548	1.15213e-28
11.848250	1.26426e-28
11.834953	1.38729e-28
11.821655	1.52229e-28
11.808357	1.67041e-28
11.795059	1.83295e-28
11.781762	2.01129e-28
11.768464	2.20697e-28
11.755166	2.42168e-28
11.741868	2.65727e-28
11.728570	2.91577e-28
11.715273	3.1994e-28
11.701975	3.5106e-28
11.688677	3.85206e-28
11.675379	4.22671e-28
11.662082	4.63778e-28
11.648784	5.0888e-28
11.635486	5.58367e-28
11.622188	6.12663e-28
11.608890	6.72236e-28
11.595593	7.37598e-28
11.582295	8.09312e-28
11.568997	8.87995e-28
11.555699	9.74323e-28
11.542402	1.06904e-27
11.529104	1.17296e-27
11.515806	1.28697e-27
11.502508	1.41206e-27
11.489210	1.5493e-27
11.475913	1.69988e-27
11.462615	1.86507e-27
11.449317	2.04632e-27
11.436019	2.24516e-27
11.422722	2.46332e-27
11.409424	2.70266e-27
11.396126	2.96525e-27
11.382828	3.25333e-27
11.369530	3.56938e-27
11.356233	3.91612e-27
11.342935	4.29652e-27
11.329637	4.71385e-27
11.316339	5.1717e-27
11.303042	5.67398e-27
11.289744	6.22502e-27
11.276446	6.82954e-27
11.263148	7.49274e-27
11.249850	8.22029e-27
11.236553	9.01845e-27
11.223255	9.89406e-27
11.209957	1.08546e-26
11.196659	1.19084e-26
11.183362	1.30644e-26
11.170064	1.43326e-26
11.156766	1.57238e-26
11.143468	1.72499e-26
11.130170	1.89241e-26
11.116873	2.07606e-26
11.103575	2.27753e-26
11.090277	2.49853e-26
11.076979	2.74097e-26
11.063682	3.00692e-26
11.050384	3.29866e-26
11.037086	3.61868e-26
11.023788	3.96973e-26
11.010490	4.35481e-26
10.997193	4.77723e-26
10.983895	5.24059e-26
10.970597	5.74886e-26
10.957299	6.3064e-26
10.944002	6.91798e-26
10.930704	7.58883e-26
10.917406	8.32469e-26
10.904108	9.13185e-26
10.890810	1.00172e-25
10.877513	1.09884e-25
10.864215	1.20536e-25
10.850917	1.32221e-25
10.837619	1.45037e-25
10.824322	1.59095e-25
10.811024	1.74515e-25
10.797726	1.91428e-25
10.784428	2.09979e-25
10.771130	2.30326e-25
10.757833	2.52644e-25
10.744535	2.77123e-25
10.731237	3.03972e-25
10.717939	3.33421e-25
10.704642	3.6572e-25
10.691344	4.01147e-25
10.678046	4.40002e-25
10.664748	4.82619e-25
10.651450	5.2936e-25
10.638153	5.80625e-25
10.624855	6.36851e-25
10.611557	6.98518e-25
10.598259	7.66152e-25
10.584961	8.40331e-25
10.571664	9.21685e-25
10.558366	1.01091e-24
10.545068	1.10877e-24
10.531770	1.21609e-24
10.518473	1.33379e-24
10.505175	1.46288e-24
10.491877	1.60445e-24
10.478579	1.75971e-24
10.465281	1.92999e-24
10.451984	2.11673e-24
10.438686	2.32152e-24
10.425388	2.54611e-24
10.412090	2.79242e-24
10.398793	3.06253e-24
10.385495	3.35875e-24
10.372197	3.68361e-24
10.358899	4.03985e-24
10.345601	4.43053e-24
10.332304	4.85895e-24
10.319006	5.32878e-24
10.305708	5.84399e-24
10.292410	6.40898e-24
10.279113	7.02855e-24
10.265815	7.70797e-24
10.252517	8.45302e-24
10.239219	9.27002e-24
10.225921	1.01659e-23
10.212624	1.11483e-23
10.199326	1.22256e-23
10.186028	1.34069e-23
10.172730	1.47023e-23
10.159433	1.61227e-23
10.146135	1.76802e-23
10.132837	1.93881e-23
10.119539	2.12608e-23
10.106241	2.33143e-23
10.092944	2.55659e-23
10.079646	2.80348e-23
10.066348	3.07419e-23
10.053050	3.37102e-23
10.039753	3.69649e-23
10.026455	4.05336e-23
10.013157	4.44465e-23
9.999859	4.87368e-23
9.986561	5.34409e-23
9.973264	5.85986e-23
9.959966	6.42537e-23
9.946668	7.04541e-23
9.933370	7.72523e-23
9.920073	8.47059e-23
9.906775	9.28781e-23
9.893477	1.01838e-22
9.880179	1.11661e-22
9.866881	1.22432e-22
9.853584	1.3424e-22
9.840286	1.47186e-22
9.826988	1.61379e-22
9.813690	1.7694e-22
9.800393	1.94e-22
9.787095	2.12704e-22
9.773797	2.33209e-22
9.760499	2.55689e-22
9.747201	2.80334e-22
9.733904	3.07352e-22
9.720606	3.36972e-22
9.707308	3.69443e-22
9.694010	4.05041e-22
9.680713	4.44066e-22
9.667415	4.86847e-22
9.654117	5.33746e-22
9.640819	5.85158e-22
9.627521	6.41518e-22
9.614224	7.03302e-22
9.600926	7.7103e-22
9.587628	8.45274e-22
9.574330	9.2666e-22
9.561033	1.01587e-21
9.547735	1.11367e-21
9.534437	1.22087e-21
9.521139	1.33838e-21
9.507841	1.46719e-21
9.494544	1.60839e-21
9.481246	1.76316e-21
9.467948	1.9328e-21
9.454650	2.11876e-21
9.441353	2.32259e-21
9.428055	2.546e-21
9.414757	2.79089e-21
9.401459	3.05931e-21
9.388161	3.35351e-21
9.374864	3.67598e-21
9.361566	4.02943e-21
9.348268	4.41682e-21
9.334970	4.84143e-21
9.321673	5.3068e-21
9.308375	5.81687e-21
9.295077	6.37591e-21
9.281779	6.98862e-21
9.268481	7.66015e-21
9.255184	8.39614e-21
9.241886	9.20277e-21
9.228588	1.00868e-20
9.215290	1.10557e-20
9.201993	1.21175e-20
9.188695	1.32812e-20
9.175397	1.45566e-20
9.162099	1.59542e-20
9.148801	1.7486e-20
9.135504	1.91646e-20
9.122206	2.10042e-20
9.108908	2.30202e-20
9.095610	2.52294e-20
9.082312	2.76505e-20
9.069015	3.03036e-20
9.055717	3.3211e-20
9.042419	3.6397e-20
9.029121	3.98883e-20
9.015824	4.37141e-20
9.002526	4.79065e-20
8.989228	5.25005e-20
8.975930	5.75345e-20
8.962632	6.30506e-20
8.949335	6.90949e-20
8.936037	7.5718e-20
8.922739	8.29753e-20
8.909441	9.09272e-20
8.896144	9.96404e-20
8.882846	1.09187e-19
8.869548	1.19648e-19
8.856250	1.3111e-19
8.842952	1.43668e-19
8.829655	1.57428e-19
8.816357	1.72504e-19
8.803059	1.89022e-19
8.789761	2.0712e-19
8.776464	2.26949e-19
8.763166	2.48673e-19
8.749868	2.72474e-19
8.736570	2.98551e-19
8.723272	3.2712e-19
8.709975	3.58419e-19
8.696677	3.92709e-19
8.683379	4.30275e-19
8.670081	4.71431e-19
8.656784	5.16518e-19
8.643486	5.65911e-19
8.630188	6.20022e-19
8.616890	6.793e-19
8.603592	7.44237e-19
8.590295	8.15374e-19
8.576997	8.93302e-19
8.563699	9.78667e-19
8.550401	1.07218e-18
8.537104	1.17461e-18
8.523806	1.28682e-18
8.510508	1.40974e-18
8.497210	1.54437e-18
8.483912	1.69185e-18
8.470615	1.85339e-18
8.457317	2.03034e-18
8.444019	2.22415e-18
8.430721	2.43644e-18
8.417424	2.66896e-18
8.404126	2.92364e-18
8.390828	3.20259e-18
8.377530	3.50812e-18
8.364232	3.84275e-18
8.350935	4.20926e-18
8.337637	4.61067e-18
8.324339	5.05031e-18
8.311041	5.5318e-18
8.297744	6.05914e-18
8.284446	6.63666e-18
8.271148	7.26916e-18
8.257850	7.96184e-18
8.244552	8.72042e-18
8.231255	9.55118e-18
8.217957	1.0461e-17
8.204659	1.14573e-17
8.191361	1.25483e-17
8.178064	1.37431e-17
8.164766	1.50514e-17
8.151468	1.64842e-17
8.138170	1.80531e-17
8.124872	1.97711e-17
8.111575	2.16523e-17
8.098277	2.37122e-17
8.084979	2.59678e-17
8.071681	2.84376e-17
8.058384	3.11419e-17
8.045086	3.41029e-17
8.031788	3.73451e-17
8.018490	4.0895e-17
8.005192	4.47817e-17
7.991895	4.90373e-17
7.978597	5.36965e-17
7.965299	5.87978e-17
7.952001	6.43828e-17
7.938704	7.04974e-17
7.925406	7.71918e-17
7.912108	8.45208e-17
7.898810	9.25444e-17
7.885512	1.01328e-16
7.872215	1.10945e-16
7.858917	1.21472e-16
7.845619	1.32996e-16
7.832321	1.45612e-16
7.819024	1.59423e-16
7.805726	1.7454e-16
7.792428	1.91089e-16
7.779130	2.09204e-16
7.765832	2.29034e-16
7.752535	2.50739e-16
7.739237	2.74498e-16
7.725939	3.00503e-16
7.712641	3.28968e-16
7.699344	3.60124e-16
7.686046	3.94225e-16
7.672748	4.31549e-16
7.659450	4.724e-16
7.646152	5.17111e-16
7.632855	5.66045e-16
7.619557	6.19601e-16
7.606259	6.78214e-16
7.592961	7.4236e-16
7.579664	8.12562e-16
7.566366	8.89389e-16
7.553068	9.73466e-16
7.539770	1.06547e-15
7.526472	1.16616e-15
7.513175	1.27635e-15
7.499877	1.39692e-15
7.486579	1.52886e-15
7.473281	1.67323e-15
7.459983	1.83121e-15
7.446686	2.00407e-15
7.433388	2.19322e-15
7.420090	2.40019e-15
7.406792	2.62664e-15
7.393495	2.8744e-15
7.380197	3.1455e-15
7.366899	3.4421e-15
7.353601	3.76661e-15
7.340303	4.12164e-15
7.327006	4.51006e-15
7.313708	4.93501e-15
7.300410	5.39991e-15
7.287112	5.90851e-15
7.273815	6.46489e-15
7.260517	7.07356e-15
7.247219	7.73939e-15
7.233921	8.46775e-15
7.220623	9.26451e-15
7.207326	1.0136e-14
7.194028	1.10894e-14
7.180730	1.21322e-14
7.167432	1.32728e-14
7.154135	1.45204e-14
7.140837	1.5885e-14
7.127539	1.73775e-14
7.114241	1.90099e-14
7.100943	2.07952e-14
7.087646	2.27478e-14
7.074348	2.48833e-14
7.061050	2.72188e-14
7.047752	2.97729e-14
7.034455	3.2566e-14
7.021157	3.56205e-14
7.007859	3.89608e-14
6.994561	4.26135e-14
6.981263	4.66078e-14
6.967966	5.09754e-14
6.954668	5.57513e-14
6.941370	6.09734e-14
6.928072	6.66833e-14
6.914775	7.29265e-14
6.901477	7.97525e-14
6.888179	8.72158e-14
6.874881	9.53756e-14
6.861583	1.04297e-13
6.848286	1.1405e-13
6.834988	1.24712e-13
6.821690	1.36369e-13
6.808392	1.49112e-13
6.795095	1.63042e-13
6.781797	1.7827e-13
6.768499	1.94916e-13
6.755201	2.13112e-13
6.741903	2.33001e-13
6.728606	2.54741e-13
6.715308	2.78503e-13
6.702010	3.04475e-13
6.688712	3.32862e-13
6.675415	3.63887e-13
6.662117	3.97794e-13
6.648819	4.34852e-13
6.635521	4.7535e-13
6.622223	5.19609e-13
6.608926	5.67975e-13
6.595628	6.20828e-13
6.582330	6.78584e-13
6.569032	7.41695e-13
6.555735	8.10656e-13
6.542437	8.86008e-13
6.529139	9.68341e-13
6.515841	1.0583e-12
6.502543	1.15658e-12
6.489246	1.26397e-12
6.475948	1.38129e-12
6.462650	1.50945e-12
6.449352	1.64948e-12
6.436055	1.80244e-12
6.422757	1.96954e-12
6.409459	2.15207e-12
6.396161	2.35146e-12
6.382863	2.56925e-12
6.369566	2.80715e-12
6.356268	3.06698e-12
6.342970	3.35078e-12
6.329672	3.66074e-12
6.316375	3.99927e-12
6.303077	4.36898e-12
6.289779	4.77273e-12
6.276481	5.21366e-12
6.263183	5.69515e-12
6.249886	6.22094e-12
6.236588	6.79508e-12
6.223290	7.42199e-12
6.209992	8.10651e-12
6.196695	8.85389e-12
6.183397	9.6699e-12
6.170099	1.05608e-11
6.156801	1.15334e-11
6.143503	1.25953e-11
6.130206	1.37545e-11
6.116908	1.50199e-11
6.103610	1.64012e-11
6.090312	1.7909e-11
6.077015	1.95548e-11
6.063717	2.13511e-11
6.050419	2.33118e-11
6.037121	2.54516e-11
6.023823	2.7787e-11
6.010526	3.03357e-11
5.997228	3.31171e-11
5.983930	3.61522e-11
5.970632	3.94643e-11
5.957334	4.30783e-11
5.944037	4.70216e-11
5.930739	5.13242e-11
5.917441	5.60185e-11
5.904143	6.11401e-11
5.890846	6.67275e-11
5.877548	7.2823e-11
5.864250	7.94724e-11
5.850952	8.67259e-11
5.837654	9.4638e-11
5.824357	1.03268e-10
5.811059	1.12681e-10
5.797761	1.22947e-10
5.784463	1.34144e-10
5.771166	1.46354e-10
5.757868	1.5967e-10
5.744570	1.74191e-10
5.731272	1.90025e-10
5.717974	2.0729e-10
5.704677	2.26114e-10
5.691379	2.46639e-10
5.678081	2.69015e-10
5.664783	2.93409e-10
5.651486	3.20002e-10
5.638188	3.48991e-10
5.624890	3.8059e-10
5.611592	4.15032e-10
5.598294	4.52572e-10
5.584997	4.93486e-10
5.571699	5.38075e-10
5.558401	5.86667e-10
5.545103	6.39619e-10
5.531806	6.97318e-10
5.518508	7.60188e-10
5.505210	8.28689e-10
5.491912	9.0332e-10
5.478614	9.84627e-10
5.465317	1.0732e-09
5.452019	1.16969e-09
5.438721	1.27479e-09
5.425423	1.38926e-09
5.412126	1.51394e-09
5.398828	1.64973e-09
5.385530	1.7976e-09
5.372232	1.95864e-09
5.358934	2.13398e-09
5.345637	2.32491e-09
5.332339	2.53278e-09
5.319041	2.7591e-09
5.305743	3.00548e-09
5.292446	3.27368e-09
5.279148	3.56562e-09
5.265850	3.88338e-09
5.252552	4.22922e-09
5.239254	4.60561e-09
5.225957	5.0152e-09
5.212659	5.46091e-09
5.199361	5.94588e-09
5.186063	6.47354e-09
5.172766	7.04761e-09
5.159468	7.67212e-09
5.146170	8.35146e-09
5.132872	9.0904e-09
5.119574	9.8941e-09
5.106277	1.07682e-08
5.092979	1.17187e-08
5.079681	1.27524e-08
5.066383	1.38763e-08
5.053086	1.50983e-08
5.039788	1.64267e-08
5.026490	1.78709e-08
5.013192	1.94407e-08
4.999894	2.11469e-08
4.986597	2.30013e-08
4.973299	2.50165e-08
4.960001	2.72063e-08
4.946703	2.95857e-08
4.933406	3.21707e-08
4.920108	3.49791e-08
4.906810	3.80297e-08
4.893512	4.13433e-08
4.880214	4.4942e-08
4.866917	4.88503e-08
4.853619	5.30941e-08
4.840321	5.77021e-08
4.827023	6.27048e-08
4.813726	6.81357e-08
4.800428	7.40307e-08
4.787130	8.0429e-08
4.773832	8.73728e-08
4.760534	9.49079e-08
4.747237	1.03084e-07
4.733939	1.11954e-07
4.720641	1.21576e-07
4.707343	1.32013e-07
4.694046	1.43334e-07
4.680748	1.5561e-07
4.667450	1.68921e-07
4.654152	1.83353e-07
4.640854	1.98999e-07
4.627557	2.15958e-07
4.614259	2.34339e-07
4.600961	2.54258e-07
4.587663	2.75842e-07
4.574366	2.99226e-07
4.561068	3.24558e-07
4.547770	3.51996e-07
4.534472	3.81712e-07
4.521174	4.1389e-07
4.507877	4.48729e-07
4.494579	4.86444e-07
4.481281	5.27267e-07
4.467983	5.71449e-07
4.454685	6.19257e-07
4.441388	6.70982e-07
4.428090	7.26937e-07
4.414792	7.87458e-07
4.401494	8.52907e-07
4.388197	9.23675e-07
4.374899	1.00018e-06
4.361601	1.08288e-06
4.348303	1.17225e-06
4.335005	1.26882e-06
4.321708	1.37315e-06
4.308410	1.48584e-06
4.295112	1.60754e-06
4.281814	1.73895e-06
4.268517	1.88081e-06
4.255219	2.03392e-06
4.241921	2.19916e-06
4.228623	2.37743e-06
4.215325	2.56974e-06
4.202028	2.77713e-06
4.188730	3.00075e-06
4.175432	3.24181e-06
4.162134	3.50161e-06
4.148837	3.78155e-06
4.135539	4.08312e-06
4.122241	4.40791e-06
4.108943	4.75763e-06
4.095645	5.13409e-06
4.082348	5.53923e-06
4.069050	5.97513e-06
4.055752	6.444e-06
4.042454	6.94818e-06
4.029157	7.49019e-06
4.015859	8.0727e-06
4.002561	8.69855e-06
3.989263	9.37076e-06
3.975965	1.00925e-05
3.962668	1.08673e-05
3.949370	1.16986e-05
3.936072	1.25904e-05
3.922774	1.35467e-05
3.909477	1.45718e-05
3.896179	1.56702e-05
3.882881	1.68467e-05
3.869583	1.81065e-05
3.856285	1.94549e-05
3.842988	2.08974e-05
3.829690	2.24402e-05
3.816392	2.40893e-05
3.803094	2.58513e-05
3.789797	2.77332e-05
3.776499	2.9742e-05
3.763201	3.18854e-05
3.749903	3.41711e-05
3.736605	3.66074e-05
3.723308	3.92028e-05
3.710010	4.19661e-05
3.696712	4.49064e-05
3.683414	4.80333e-05
3.670117	5.13564e-05
3.656819	5.4886e-05
3.643521	5.86322e-05
3.630223	6.26055e-05
3.616925	6.68169e-05
3.603628	7.1277e-05
3.590330	7.5997e-05
3.577032	8.09879e-05
3.563734	8.62609e-05
3.550437	9.18268e-05
3.537139	9.76966e-05
3.523841	0.000103881
3.510543	0.00011039
3.497245	0.000117233
3.483948	0.00012442
3.470650	0.00013196
3.457352	0.000139859
3.444054	0.000148124
3.430757	0.000156761
3.417459	0.000165772
3.404161	0.000175161
3.390863	0.000184928
3.377565	0.000195069
3.364268	0.00020558
3.350970	0.000216455
3.337672	0.000227682
3.324374	0.000239247
3.311077	0.000251132
3.297779	0.000263316
3.284481	0.000275771
3.271183	0.000288467
3.257885	0.000301367
3.244588	0.000314428
3.231290	0.000327603
3.217992	0.000340838
3.204694	0.000354073
3.191397	0.00036724
3.178099	0.000380268
3.164801	0.000393077
3.151503	0.000405582
3.138205	0.000417695
3.124908	0.000429319
3.111610	0.00044036
3.098312	0.000450716
3.085014	0.000460292
3.071717	0.000468993
3.058419	0.000476731
3.045121	0.000483434
3.031823	0.000489043
3.018525	0.000493528
3.005228	0.000496892
2.991930	0.000499183
2.978632	0.000500513
2.965334	0.000501073
&
```
