## Supplementary material for "All-at-once RNA folding with 3D motif prediction framed by evolutionary information": RF02913_pemK.cacofold.helixcov

```
# RMs = 1 L = 160

# RM_HELIX NESTED 141-143 154-156, nbp = 3 nbp_cov = 0
# pvals: 1,0.36578,1
# aggregated NONE
NESTED  :::::::::::::::::::::::::::::::::::::::::::::::::::::::::::::::::::::::::::::::::<<<_______>>>::::
        ::::::::::::::::::::::::::::::::::::::::::::::::::::::::::::::::::::::::::::::::::::::::::::::::::
```
