## Supplementary material for "All-at-once RNA folding with 3D motif prediction framed by evolutionary information": RF02913_pemK.cacofold.power

```
# Power analysis of CaCoFold structure 
#
# Powertype = SINGLE SUBSTITUTIONS
# covary  left_pos      right_pos    substitutions      power
#----------------------------------------------------------------
          141		156		896		1.00
          142		155		72		0.92
          143		154		117		0.99
#
# BPAIRS 3
# avg substitutions per BP  361.7
# BPAIRS expected to covary 2.9 +/- 0.3
# BPAIRS observed to covary 0
#
```
