## Supplementary material for "All-at-once RNA folding with 3D motif prediction framed by evolutionary information": RF02913_pemK.helixcov

```
# RMs = 4 L = 160

# RM_HELIX NESTED 13-16 108-111, nbp = 4 nbp_cov = 0
# pvals: 0.480128,0.349737,0.478477,1
# aggregated NONE
NESTED  ::::::::::::<<<<_______________________________________>>>>:::::::::::::::::::::::::::::::::::::::
        ::::::::::::::::::::::::::::::::::::::::::::::::::::::::::::::::::::::::::::::::::::::::::::::::::

# RM_HELIX NESTED 114-120 133-139, nbp = 6 nbp_cov = 0
# pvals: 0.660751,0.216705,0.29089,0.733505,1,0.632506
# aggregated NONE
NESTED  :::::::::::::::::::::::::::::::::::::::::::::::::::::::::::<<<-<<<________>>>->>>:::::::::::::::::
        ::::::::::::::::::::::::::::::::::::::::::::::::::::::::::::::::::::::::::::::::::::::::::::::::::

# RM_HELIX NESTED 141-143 154-156, nbp = 3 nbp_cov = 0
# pvals: 1,0.36578,1
# aggregated NONE
NESTED  :::::::::::::::::::::::::::::::::::::::::::::::::::::::::::::::::::::::::::::::::<<<_______>>>::::
        ::::::::::::::::::::::::::::::::::::::::::::::::::::::::::::::::::::::::::::::::::::::::::::::::::

# RM_HELIX NESTED 12-12 157-157, nbp = 1 nbp_cov = 0
# pvals: 0.106449
# aggregated NONE
NESTED  :::::::::::<__________________________________________________________________________________>:::
        ::::::::::::::::::::::::::::::::::::::::::::::::::::::::::::::::::::::::::::::::::::::::::::::::::
```
