## Supplementary material for "All-at-once RNA folding with 3D motif prediction framed by evolutionary information": RF02913_pemK.power

```
# Power analysis of given structure 
#
# Powertype = SINGLE SUBSTITUTIONS
# covary  left_pos      right_pos    substitutions      power
#----------------------------------------------------------------
          12		157		344		1.00
          13		111		160		1.00
          14		110		605		1.00
          15		109		563		1.00
          16		108		482		1.00
          114		139		194		1.00
          115		138		612		1.00
          116		137		668		1.00
          118		135		792		1.00
          119		134		1218		1.00
          120		133		739		1.00
          141		156		896		1.00
          142		155		72		0.92
          143		154		117		0.99
#
# BPAIRS 14
# avg substitutions per BP  533.0
# BPAIRS expected to covary 13.9 +/- 0.3
# BPAIRS observed to covary 0
#
```
