## Supplementary material for "All-at-once RNA folding with 3D motif prediction framed by evolutionary information": RF02913_pemK.surv

```
16.750000	0.0714286
8.900000	0.142857
5.400000	0.214286
3.050000	0.285714
2.450000	0.357143
-1.300000	0.428571
-1.350000	0.5
-5.850000	0.571429
-6.650000	0.642857
-8.850000	0.714286
-9.950000	1
&
51.600000	0.000211015
41.700000	0.00042203
40.350000	0.000633045
40.200000	0.00084406
38.800000	0.00105507
36.250000	0.00126609
36.100000	0.0014771
35.750000	0.00168812
35.250000	0.00189913
35.100000	0.00211015
34.450000	0.00232116
33.500000	0.00253218
33.450000	0.00274319
33.350000	0.00295421
33.250000	0.00316522
32.100000	0.00337624
31.950000	0.00358725
31.450000	0.00379827
31.250000	0.00400928
31.200000	0.0042203
30.800000	0.00443131
30.650000	0.00464233
30.600000	0.00485334
30.550000	0.00506436
30.350000	0.00527537
30.300000	0.0056974
30.100000	0.00611943
29.800000	0.00633045
29.300000	0.00675248
29.150000	0.00696349
29.050000	0.00717451
28.500000	0.00738552
27.700000	0.00759654
27.650000	0.00780755
27.500000	0.00801857
26.850000	0.00822958
26.600000	0.0084406
25.900000	0.00865161
25.700000	0.00886263
25.650000	0.00907364
25.500000	0.00928466
25.150000	0.00949567
25.100000	0.00970669
25.050000	0.0101287
24.950000	0.0105507
24.650000	0.0107618
24.350000	0.0109728
24.150000	0.0113948
23.650000	0.0116058
23.600000	0.0118168
23.300000	0.0120279
23.200000	0.0122389
22.950000	0.0124499
22.850000	0.0126609
22.700000	0.0128719
22.650000	0.0130829
22.600000	0.0132939
22.550000	0.013505
22.450000	0.013716
22.350000	0.014138
22.100000	0.014349
22.000000	0.01456
21.700000	0.014771
21.450000	0.0149821
21.350000	0.0156151
21.300000	0.0158261
21.250000	0.0160371
21.150000	0.0162482
21.100000	0.0164592
21.050000	0.0166702
21.000000	0.0170922
20.950000	0.0175142
20.850000	0.0179363
20.800000	0.0181473
20.700000	0.0187803
20.600000	0.0192024
20.450000	0.0196244
20.350000	0.0200464
20.300000	0.0204685
20.250000	0.0206795
20.150000	0.0211015
20.100000	0.0215235
20.050000	0.0217345
20.000000	0.0219456
19.900000	0.0223676
19.800000	0.0227896
19.750000	0.0232116
19.500000	0.0236337
19.450000	0.0238447
19.300000	0.0240557
19.250000	0.0242667
19.200000	0.0244777
19.150000	0.0251108
19.000000	0.0255328
18.950000	0.0261659
18.900000	0.0263769
18.850000	0.0272209
18.800000	0.0274319
18.750000	0.027643
18.700000	0.028065
18.650000	0.028276
18.600000	0.028698
18.550000	0.0291201
18.400000	0.0295421
18.350000	0.0297531
18.300000	0.0301751
18.250000	0.0308082
18.200000	0.0310192
18.050000	0.0314412
17.850000	0.0316522
17.800000	0.0322853
17.750000	0.0324963
17.700000	0.0329183
17.650000	0.0331294
17.550000	0.0333404
17.500000	0.0335514
17.450000	0.0339734
17.300000	0.0343954
17.200000	0.0346065
17.000000	0.0348175
16.900000	0.0352395
16.850000	0.0360836
16.800000	0.0367166
16.750000	0.0371386
16.700000	0.0373497
16.650000	0.0375607
16.600000	0.0379827
16.550000	0.0381937
16.500000	0.0384047
16.450000	0.0388268
16.350000	0.0394598
16.300000	0.0398818
16.200000	0.0400928
16.150000	0.0407259
16.050000	0.0411479
15.950000	0.04157
15.800000	0.041781
15.750000	0.042203
15.700000	0.042625
15.600000	0.042836
15.550000	0.0434691
15.500000	0.0438911
15.400000	0.0443131
15.300000	0.0449462
15.250000	0.0451572
15.200000	0.0455792
15.150000	0.0460013
15.100000	0.0470563
15.050000	0.0474784
15.000000	0.0476894
14.950000	0.0481114
14.900000	0.0485334
14.850000	0.0497995
14.800000	0.0500106
14.750000	0.0502216
14.700000	0.0510656
14.650000	0.0516987
14.600000	0.0523317
14.550000	0.0529648
14.450000	0.0538088
14.350000	0.0540198
14.300000	0.0548639
14.250000	0.0554969
14.200000	0.055708
14.100000	0.05613
14.050000	0.056341
14.000000	0.056552
13.950000	0.0576071
13.850000	0.0580291
13.800000	0.0586622
13.700000	0.0588732
13.650000	0.0599283
13.550000	0.0601393
13.500000	0.0605613
13.450000	0.0614054
13.400000	0.0616164
13.350000	0.0628825
13.300000	0.0633045
13.250000	0.0643596
13.200000	0.0645706
13.150000	0.0647816
13.100000	0.0649926
13.050000	0.0652036
13.000000	0.0654146
12.950000	0.0656257
12.900000	0.0660477
12.850000	0.0668917
12.800000	0.0681578
12.750000	0.0685799
12.700000	0.0690019
12.650000	0.0696349
12.600000	0.070057
12.550000	0.07069
12.500000	0.071112
12.450000	0.0713231
12.400000	0.0715341
12.350000	0.0719561
12.300000	0.0725892
12.250000	0.0732222
12.200000	0.0742773
12.150000	0.0744883
12.100000	0.0749103
12.050000	0.0753323
12.000000	0.0759654
11.950000	0.0765984
11.900000	0.0772315
11.850000	0.0774425
11.800000	0.0776535
11.750000	0.0784976
11.700000	0.0799747
11.650000	0.0808187
11.600000	0.0816628
11.550000	0.0820848
11.500000	0.0829289
11.450000	0.0833509
11.400000	0.0837729
11.350000	0.084406
11.300000	0.0852501
11.250000	0.0858831
11.200000	0.0863051
11.150000	0.0875712
11.100000	0.0884153
11.050000	0.0890483
11.000000	0.0901034
10.950000	0.0907364
10.900000	0.0911585
10.850000	0.0915805
10.800000	0.0928466
10.750000	0.0936907
10.700000	0.0947457
10.650000	0.0955898
10.600000	0.0962228
10.550000	0.0974889
10.500000	0.097911
10.450000	0.098755
10.400000	0.098966
10.350000	0.0998101
10.300000	0.100443
10.250000	0.100865
10.200000	0.101498
10.150000	0.102553
10.050000	0.103397
10.000000	0.103608
9.950000	0.104663
9.900000	0.106774
9.850000	0.107829
9.800000	0.109095
9.750000	0.109517
9.700000	0.11015
9.650000	0.111838
9.600000	0.11226
9.550000	0.113526
9.500000	0.114792
9.450000	0.115847
9.400000	0.116902
9.350000	0.117535
9.300000	0.119012
9.250000	0.120279
9.200000	0.120912
9.150000	0.122178
9.050000	0.123022
9.000000	0.123866
8.950000	0.12471
8.900000	0.125554
8.850000	0.127031
8.800000	0.128086
8.750000	0.128719
8.700000	0.129352
8.650000	0.129985
8.600000	0.130618
8.550000	0.132517
8.500000	0.133361
8.450000	0.134417
8.400000	0.135261
8.350000	0.136105
8.300000	0.13716
8.250000	0.137793
8.200000	0.138215
8.150000	0.13927
8.100000	0.140325
8.050000	0.14138
8.000000	0.144123
7.950000	0.145178
7.900000	0.146866
7.850000	0.147922
7.800000	0.149188
7.750000	0.150243
7.700000	0.151931
7.650000	0.152353
7.600000	0.153197
7.550000	0.154885
7.500000	0.155518
7.450000	0.157206
7.400000	0.158683
7.350000	0.16016
7.300000	0.161848
7.250000	0.162693
7.200000	0.163748
7.150000	0.165436
7.100000	0.167124
7.050000	0.169023
7.000000	0.170078
6.950000	0.172188
6.900000	0.174087
6.850000	0.176409
6.800000	0.177886
6.750000	0.179152
6.700000	0.180629
6.650000	0.182739
6.600000	0.18506
6.550000	0.186748
6.500000	0.187381
6.450000	0.188647
6.400000	0.189913
6.350000	0.19118
6.300000	0.192235
6.250000	0.19329
6.200000	0.195189
6.150000	0.196455
6.100000	0.198143
6.050000	0.199198
6.000000	0.200886
5.950000	0.202574
5.900000	0.205107
5.850000	0.205951
5.800000	0.207006
5.750000	0.208905
5.700000	0.210171
5.650000	0.211437
5.600000	0.212281
5.550000	0.214602
5.500000	0.216712
5.450000	0.218823
5.400000	0.220511
5.350000	0.221988
5.300000	0.223676
5.250000	0.224942
5.200000	0.226208
5.150000	0.227896
5.100000	0.229584
5.050000	0.232327
5.000000	0.233805
4.950000	0.235282
4.900000	0.236337
4.850000	0.238025
4.800000	0.240768
4.750000	0.242245
4.700000	0.244988
4.650000	0.246043
4.600000	0.24731
4.550000	0.249631
4.500000	0.252374
4.450000	0.253218
4.400000	0.255117
4.350000	0.258071
4.300000	0.261026
4.250000	0.262714
4.200000	0.265035
4.150000	0.266934
4.100000	0.269677
4.050000	0.271154
4.000000	0.27242
3.950000	0.274319
3.900000	0.275375
3.850000	0.277696
3.800000	0.27854
3.750000	0.28065
3.700000	0.28276
3.650000	0.284659
3.600000	0.285503
3.550000	0.287824
3.500000	0.290146
3.450000	0.293522
3.400000	0.29521
3.350000	0.296265
3.300000	0.298586
3.250000	0.300907
3.200000	0.302595
3.150000	0.305761
3.100000	0.30766
3.050000	0.308926
3.000000	0.310403
2.950000	0.311669
2.900000	0.313568
2.850000	0.316945
2.800000	0.318633
2.750000	0.319899
2.700000	0.322642
2.650000	0.324963
2.600000	0.327495
2.550000	0.33066
2.500000	0.331927
2.450000	0.333615
2.400000	0.335725
2.350000	0.337624
2.300000	0.339312
2.250000	0.341211
2.200000	0.343532
2.150000	0.346276
2.100000	0.347753
2.050000	0.349863
2.000000	0.353661
1.950000	0.356193
1.900000	0.357459
1.850000	0.358936
1.800000	0.360625
1.750000	0.362313
1.700000	0.364423
1.650000	0.366955
1.600000	0.37012
1.550000	0.372019
1.500000	0.373497
1.450000	0.375396
1.400000	0.377717
1.350000	0.379827
1.300000	0.381304
1.250000	0.384469
1.200000	0.386579
1.150000	0.388479
1.100000	0.391011
1.050000	0.393543
1.000000	0.395231
0.950000	0.399029
0.900000	0.400717
0.850000	0.402406
0.800000	0.404305
0.750000	0.407048
0.700000	0.410002
0.650000	0.413378
0.600000	0.414644
0.550000	0.416966
0.500000	0.419287
0.450000	0.422241
0.400000	0.423929
0.350000	0.426039
0.300000	0.429838
0.250000	0.431948
0.200000	0.434902
0.150000	0.437856
0.100000	0.441232
0.050000	0.443553
0.000000	0.447563
-0.050000	0.450939
-0.100000	0.453893
-0.150000	0.456003
-0.200000	0.458958
-0.250000	0.462123
-0.300000	0.464233
-0.350000	0.466976
-0.400000	0.470141
-0.450000	0.472674
-0.500000	0.474573
-0.550000	0.477949
-0.600000	0.480903
-0.650000	0.485123
-0.700000	0.488078
-0.750000	0.489766
-0.800000	0.491876
-0.850000	0.494197
-0.900000	0.497151
-0.950000	0.499261
-1.000000	0.501372
-1.050000	0.506014
-1.100000	0.508335
-1.150000	0.511078
-1.200000	0.512766
-1.250000	0.515299
-1.300000	0.518886
-1.350000	0.521207
-1.400000	0.523739
-1.450000	0.528382
-1.500000	0.531758
-1.550000	0.5364
-1.600000	0.539565
-1.650000	0.542942
-1.700000	0.545896
-1.750000	0.549061
-1.800000	0.552437
-1.850000	0.554969
-1.900000	0.557502
-1.950000	0.559401
-2.000000	0.562144
-2.050000	0.564465
-2.100000	0.565731
-2.150000	0.568263
-2.200000	0.571429
-2.250000	0.574594
-2.300000	0.576704
-2.350000	0.580713
-2.400000	0.58219
-2.450000	0.5843
-2.500000	0.587888
-2.550000	0.591686
-2.600000	0.595062
-2.650000	0.59865
-2.700000	0.602448
-2.750000	0.605613
-2.800000	0.6092
-2.850000	0.613843
-2.900000	0.617852
-2.950000	0.621228
-3.000000	0.624393
-3.050000	0.627137
-3.100000	0.629247
-3.150000	0.632412
-3.200000	0.635366
-3.250000	0.637687
-3.300000	0.641275
-3.350000	0.644862
-3.400000	0.649504
-3.450000	0.651825
-3.500000	0.655202
-3.550000	0.658367
-3.600000	0.660688
-3.650000	0.663009
-3.700000	0.665119
-3.750000	0.668917
-3.800000	0.670817
-3.850000	0.672927
-3.900000	0.67567
-3.950000	0.678413
-4.000000	0.680945
-4.050000	0.683478
-4.100000	0.686643
-4.150000	0.688542
-4.200000	0.690863
-4.250000	0.692973
-4.300000	0.696771
-4.350000	0.698671
-4.400000	0.702047
-4.450000	0.704368
-4.500000	0.707111
-4.550000	0.709854
-4.600000	0.713231
-4.650000	0.716607
-4.700000	0.721249
-4.750000	0.72357
-4.800000	0.726736
-4.850000	0.729057
-4.900000	0.731589
-4.950000	0.735176
-5.000000	0.737075
-5.050000	0.738974
-5.100000	0.741085
-5.150000	0.743195
-5.200000	0.745516
-5.250000	0.746993
-5.300000	0.749525
-5.350000	0.75269
-5.400000	0.755012
-5.450000	0.756067
-5.500000	0.757333
-5.550000	0.762397
-5.600000	0.764718
-5.650000	0.767461
-5.700000	0.76915
-5.750000	0.770627
-5.800000	0.774214
-5.850000	0.776535
-5.900000	0.778434
-5.950000	0.779911
-6.000000	0.781599
-6.050000	0.783288
-6.100000	0.784343
-6.150000	0.787086
-6.200000	0.788563
-6.250000	0.791306
-6.300000	0.794049
-6.350000	0.795315
-6.400000	0.797004
-6.450000	0.798481
-6.500000	0.800591
-6.550000	0.80249
-6.600000	0.805233
-6.650000	0.808187
-6.700000	0.81072
-6.750000	0.812197
-6.800000	0.813885
-6.850000	0.816206
-6.900000	0.818105
-6.950000	0.819371
-7.000000	0.821059
-7.050000	0.822958
-7.100000	0.825069
-7.150000	0.826757
-7.200000	0.829289
-7.250000	0.832243
-7.300000	0.834142
-7.350000	0.83583
-7.400000	0.838363
-7.450000	0.840684
-7.500000	0.841739
-7.550000	0.843849
-7.600000	0.845326
-7.650000	0.84828
-7.700000	0.849124
-7.750000	0.85039
-7.800000	0.853134
-7.850000	0.854189
-7.900000	0.856088
-7.950000	0.857776
-8.000000	0.86073
-8.050000	0.861785
-8.100000	0.863473
-8.150000	0.865583
-8.200000	0.868116
-8.250000	0.868538
-8.300000	0.869593
-8.350000	0.87107
-8.400000	0.872547
-8.450000	0.872969
-8.500000	0.873602
-8.550000	0.875923
-8.600000	0.877822
-8.650000	0.879721
-8.700000	0.881199
-8.750000	0.883731
-8.800000	0.885419
-8.850000	0.886685
-8.900000	0.887951
-8.950000	0.889428
-9.000000	0.890483
-9.050000	0.891538
-9.100000	0.893437
-9.150000	0.894704
-9.200000	0.895337
-9.250000	0.896603
-9.300000	0.899346
-9.350000	0.900612
-9.400000	0.901667
-9.450000	0.902933
-9.500000	0.903988
-9.550000	0.905887
-9.600000	0.906942
-9.650000	0.907997
-9.700000	0.909686
-9.750000	0.910741
-9.800000	0.912429
-9.850000	0.913484
-9.900000	0.91475
-9.950000	1
&
141.450000	1.05197e-05
134.300000	2.10393e-05
116.250000	3.1559e-05
108.200000	4.20787e-05
100.450000	5.25984e-05
99.300000	6.3118e-05
96.450000	7.36377e-05
95.050000	8.41574e-05
94.500000	9.4677e-05
93.950000	0.000105197
92.200000	0.000115716
92.100000	0.000126236
92.050000	0.000136756
91.850000	0.000147275
91.300000	0.000157795
88.950000	0.000168315
88.700000	0.000178834
88.200000	0.000189354
88.050000	0.000199874
85.950000	0.000210393
85.400000	0.000220913
83.750000	0.000231433
83.700000	0.000241952
83.450000	0.000252472
82.200000	0.000262992
81.150000	0.000273511
80.900000	0.000284031
79.700000	0.000294551
79.400000	0.00030507
79.200000	0.00031559
78.700000	0.00032611
78.600000	0.000336629
78.200000	0.000347149
77.150000	0.000357669
77.050000	0.000368189
76.900000	0.000378708
75.850000	0.000389228
75.250000	0.000399748
75.000000	0.000410267
74.650000	0.000431307
74.100000	0.000441826
74.050000	0.000452346
73.800000	0.000462866
73.700000	0.000473385
73.500000	0.000483905
73.450000	0.000494425
73.300000	0.000504944
73.150000	0.000515464
72.900000	0.000525984
72.450000	0.000536503
72.200000	0.000547023
72.100000	0.000557543
71.950000	0.000568062
71.700000	0.000578582
71.050000	0.000589102
70.850000	0.000599621
70.550000	0.000610141
70.500000	0.000620661
70.250000	0.0006417
70.050000	0.00065222
69.950000	0.000662739
69.900000	0.000683779
69.800000	0.000694298
69.750000	0.000704818
69.450000	0.000715338
69.400000	0.000736377
69.250000	0.000746897
69.100000	0.000757416
69.000000	0.000767936
68.900000	0.000778456
68.650000	0.000788975
68.600000	0.000799495
68.550000	0.000810015
68.450000	0.000820534
68.350000	0.000831054
68.150000	0.000841574
67.750000	0.000862613
67.700000	0.000883652
67.550000	0.000894172
67.350000	0.000915211
66.900000	0.000936251
66.550000	0.00094677
66.200000	0.00096781
66.000000	0.000988849
65.950000	0.000999369
65.800000	0.00100989
65.750000	0.00102041
65.650000	0.00104145
65.550000	0.00105197
65.500000	0.00106249
65.400000	0.00107301
65.250000	0.00109405
65.200000	0.00111509
64.800000	0.0011256
64.650000	0.00114664
64.600000	0.00116768
64.500000	0.0011782
64.450000	0.00118872
64.350000	0.00119924
63.800000	0.00120976
63.750000	0.00122028
63.650000	0.0012308
63.550000	0.00124132
63.500000	0.00125184
63.200000	0.00126236
63.100000	0.00129392
62.800000	0.00130444
62.600000	0.00131496
62.550000	0.00132548
62.500000	0.00134652
62.400000	0.00135704
62.350000	0.00136756
62.300000	0.00137808
62.250000	0.00139912
62.000000	0.00140964
61.950000	0.00142016
61.800000	0.00143068
61.700000	0.0014412
61.650000	0.00145171
61.500000	0.00147275
61.400000	0.00148327
61.350000	0.00150431
61.300000	0.00151483
61.250000	0.00152535
61.150000	0.00153587
60.950000	0.00154639
60.900000	0.00155691
60.850000	0.00157795
60.800000	0.00158847
60.750000	0.00159899
60.700000	0.00160951
60.400000	0.00163055
60.300000	0.00165159
60.250000	0.00166211
60.100000	0.00167263
60.000000	0.00169367
59.950000	0.00171471
59.900000	0.00172523
59.850000	0.00173575
59.750000	0.00175679
59.700000	0.0017673
59.550000	0.00179886
59.500000	0.0018199
59.300000	0.00183042
59.250000	0.00184094
59.200000	0.00185146
59.050000	0.00186198
59.000000	0.0018725
58.950000	0.00188302
58.900000	0.00190406
58.850000	0.00191458
58.700000	0.0019251
58.650000	0.00194614
58.600000	0.00195666
58.550000	0.0019777
58.500000	0.00198822
58.450000	0.00200926
58.400000	0.00204082
58.350000	0.00205134
58.200000	0.00207238
58.100000	0.0020829
58.050000	0.00209341
58.000000	0.00211445
57.950000	0.00212497
57.850000	0.00213549
57.800000	0.00214601
57.750000	0.00215653
57.700000	0.00217757
57.650000	0.00218809
57.600000	0.00219861
57.450000	0.00220913
57.300000	0.00221965
57.200000	0.00224069
57.150000	0.00227225
57.050000	0.00230381
57.000000	0.00231433
56.950000	0.00232485
56.900000	0.00233537
56.850000	0.00234589
56.800000	0.00235641
56.700000	0.00237745
56.650000	0.00238797
56.550000	0.00239849
56.450000	0.00241952
56.300000	0.00244056
56.200000	0.0024616
56.050000	0.0025142
56.000000	0.00253524
55.950000	0.00254576
55.900000	0.00255628
55.850000	0.0025668
55.800000	0.00257732
55.750000	0.00258784
55.700000	0.00259836
55.650000	0.00260888
55.600000	0.00264044
55.550000	0.00265096
55.500000	0.00266148
55.350000	0.002672
55.300000	0.00268252
55.250000	0.00272459
55.200000	0.00274563
55.150000	0.00276667
55.050000	0.00278771
54.950000	0.00279823
54.800000	0.00282979
54.750000	0.00285083
54.700000	0.00287187
54.600000	0.00288239
54.550000	0.00289291
54.500000	0.00290343
54.400000	0.00292447
54.300000	0.00293499
54.250000	0.00294551
54.050000	0.00297707
53.950000	0.00298759
53.900000	0.00300863
53.800000	0.00301915
53.750000	0.00304019
53.600000	0.0030507
53.550000	0.00307174
53.500000	0.00308226
53.400000	0.0031033
53.350000	0.00312434
53.250000	0.00314538
53.200000	0.0031559
53.150000	0.00316642
53.000000	0.00317694
52.900000	0.00322954
52.850000	0.0032611
52.700000	0.00328214
52.650000	0.00329266
52.600000	0.00333474
52.550000	0.00334526
52.500000	0.00336629
52.350000	0.00338733
52.300000	0.00341889
52.250000	0.00342941
52.200000	0.00343993
52.150000	0.00350305
52.100000	0.00351357
52.050000	0.00355565
52.000000	0.00358721
51.950000	0.00360825
51.900000	0.00363981
51.850000	0.00365033
51.800000	0.0036924
51.750000	0.00371344
51.700000	0.00372396
51.650000	0.00373448
51.600000	0.003745
51.550000	0.00377656
51.500000	0.0037976
51.450000	0.00382916
51.400000	0.00383968
51.350000	0.00386072
51.300000	0.00388176
51.200000	0.00391332
51.150000	0.00392384
51.100000	0.00394488
51.050000	0.00396592
51.000000	0.00397644
50.950000	0.00401851
50.900000	0.00405007
50.850000	0.00407111
50.800000	0.00409215
50.750000	0.00410267
50.700000	0.00411319
50.650000	0.00412371
50.550000	0.00413423
50.450000	0.00414475
50.400000	0.00417631
50.300000	0.00421839
50.250000	0.00426047
50.200000	0.00430255
50.150000	0.00434462
50.100000	0.00439722
50.050000	0.00441826
50.000000	0.00442878
49.950000	0.00448138
49.900000	0.00450242
49.850000	0.00452346
49.800000	0.00455502
49.750000	0.00457606
49.650000	0.00461814
49.600000	0.00463918
49.550000	0.00466021
49.500000	0.00467073
49.450000	0.00469177
49.400000	0.00471281
49.350000	0.00474437
49.300000	0.00477593
49.250000	0.00478645
49.200000	0.00481801
49.150000	0.00487061
49.100000	0.00491269
49.050000	0.00492321
49.000000	0.00495477
48.950000	0.0049758
48.900000	0.00499684
48.800000	0.00501788
48.750000	0.0050284
48.700000	0.00504944
48.650000	0.00505996
48.600000	0.005081
48.550000	0.0051336
48.500000	0.00514412
48.450000	0.00517568
48.400000	0.0051862
48.350000	0.00521776
48.300000	0.00525984
48.250000	0.00527036
48.200000	0.00530191
48.150000	0.00531243
48.100000	0.00533347
48.050000	0.00536503
47.950000	0.00538607
47.900000	0.00539659
47.850000	0.00543867
47.750000	0.00544919
47.700000	0.00548075
47.650000	0.00553335
47.550000	0.00554387
47.500000	0.00556491
47.450000	0.0056175
47.400000	0.00562802
47.350000	0.0056701
47.300000	0.00568062
47.250000	0.00570166
47.200000	0.00573322
47.150000	0.0057753
47.100000	0.00580686
47.050000	0.00581738
47.000000	0.00585946
46.950000	0.00589102
46.900000	0.00594361
46.800000	0.00596465
46.750000	0.00601725
46.700000	0.00606985
46.650000	0.00611193
46.600000	0.00613297
46.550000	0.00614349
46.500000	0.00617505
46.450000	0.00618557
46.400000	0.00620661
46.350000	0.00621713
46.300000	0.0062592
46.250000	0.00628024
46.200000	0.00629076
46.150000	0.00630128
46.100000	0.0063644
46.050000	0.00639596
46.000000	0.00644856
45.950000	0.00650116
45.900000	0.00654324
45.850000	0.00655376
45.800000	0.00659583
45.700000	0.00661687
45.650000	0.00663791
45.600000	0.00667999
45.550000	0.00673259
45.500000	0.00675363
45.450000	0.00676415
45.400000	0.00679571
45.350000	0.00684831
45.300000	0.00686935
45.250000	0.0069009
45.200000	0.00693246
45.150000	0.00694298
45.100000	0.0070061
45.050000	0.00703766
45.000000	0.00707974
44.950000	0.0071113
44.900000	0.00714286
44.850000	0.00717442
44.800000	0.00723753
44.750000	0.00726909
44.700000	0.00731117
44.650000	0.00732169
44.600000	0.00735325
44.550000	0.00740585
44.500000	0.00745845
44.450000	0.00747949
44.400000	0.00753208
44.350000	0.00755312
44.300000	0.00756364
44.250000	0.00762676
44.200000	0.00766884
44.150000	0.00768988
44.100000	0.00772144
44.050000	0.00776352
43.950000	0.00781612
43.900000	0.00785819
43.850000	0.00791079
43.800000	0.00796339
43.750000	0.00798443
43.700000	0.00802651
43.650000	0.00810015
43.600000	0.00814223
43.550000	0.0081843
43.500000	0.00821586
43.450000	0.00826846
43.400000	0.00827898
43.350000	0.00832106
43.300000	0.00836314
43.250000	0.00840522
43.200000	0.0084473
43.150000	0.00853145
43.050000	0.00855249
43.000000	0.00857353
42.950000	0.00859457
42.900000	0.00862613
42.850000	0.00867873
42.800000	0.00873133
42.750000	0.00875237
42.700000	0.00879445
42.650000	0.008826
42.600000	0.00885756
42.550000	0.00886808
42.500000	0.00891016
42.450000	0.00899432
42.400000	0.0090364
42.350000	0.00906796
42.300000	0.00916263
42.250000	0.00919419
42.200000	0.00924679
42.150000	0.00934147
42.100000	0.00938355
42.050000	0.00941511
42.000000	0.0094677
41.900000	0.0095203
41.850000	0.0095729
41.800000	0.00961498
41.700000	0.00965706
41.650000	0.00970966
41.600000	0.00979381
41.550000	0.00988849
41.500000	0.00995161
41.450000	0.0100252
41.400000	0.0100568
41.350000	0.0100778
41.300000	0.010141
41.250000	0.0101725
41.200000	0.0101936
41.150000	0.0102462
41.100000	0.0102882
41.050000	0.0102988
41.000000	0.0103934
40.950000	0.010404
40.900000	0.0104776
40.850000	0.0105197
40.800000	0.0105723
40.750000	0.0105828
40.700000	0.0106564
40.650000	0.010709
40.600000	0.0107511
40.550000	0.0108142
40.500000	0.0108879
40.400000	0.0109825
40.350000	0.0110562
40.300000	0.0111193
40.250000	0.0111929
40.200000	0.011235
40.150000	0.0113086
40.100000	0.0113612
40.050000	0.0113928
40.000000	0.0114033
39.950000	0.0114664
39.900000	0.0115085
39.850000	0.0115611
39.800000	0.0116558
39.750000	0.0116979
39.700000	0.0118452
39.650000	0.0118977
39.600000	0.0119503
39.550000	0.0120029
39.500000	0.012024
39.450000	0.0120555
39.400000	0.0121081
39.350000	0.0121292
39.300000	0.0121607
39.250000	0.0122028
39.200000	0.0122659
39.150000	0.0123185
39.100000	0.0123396
39.050000	0.0124343
39.000000	0.0124763
38.950000	0.0125184
38.900000	0.012592
38.850000	0.0127393
38.800000	0.0127814
38.750000	0.012834
38.700000	0.0129182
38.650000	0.0129708
38.600000	0.0130234
38.550000	0.0130444
38.500000	0.0131075
38.450000	0.0131706
38.400000	0.0132548
38.350000	0.0132863
38.300000	0.013381
38.250000	0.0134336
38.200000	0.0134967
38.150000	0.0135493
38.100000	0.013623
38.050000	0.0137177
38.000000	0.0137387
37.950000	0.0138334
37.900000	0.013907
37.850000	0.0139912
37.800000	0.0140858
37.750000	0.0141595
37.700000	0.0142647
37.650000	0.0142962
37.600000	0.0143488
37.550000	0.014412
37.500000	0.0145066
37.450000	0.0146118
37.400000	0.0147065
37.350000	0.0147591
37.300000	0.0147907
37.250000	0.0148222
37.200000	0.0148853
37.150000	0.0149379
37.100000	0.014959
37.050000	0.0150326
37.000000	0.0151483
36.950000	0.0152114
36.900000	0.0152746
36.850000	0.0153482
36.800000	0.0153903
36.750000	0.0155165
36.700000	0.0155902
36.650000	0.0156217
36.600000	0.0156743
36.550000	0.0157585
36.500000	0.0158111
36.450000	0.0158321
36.400000	0.0159478
36.350000	0.016032
36.300000	0.0160846
36.250000	0.0161793
36.200000	0.0162424
36.150000	0.0163055
36.100000	0.0163476
36.050000	0.0164633
36.000000	0.0165159
35.950000	0.0166632
35.900000	0.0167473
35.850000	0.016863
35.800000	0.0169156
35.750000	0.0169472
35.700000	0.0170208
35.650000	0.0171155
35.600000	0.0172417
35.550000	0.0173785
35.500000	0.0174521
35.450000	0.0175258
35.400000	0.017631
35.350000	0.0177046
35.300000	0.0177677
35.250000	0.0178834
35.200000	0.0180833
35.150000	0.0181359
35.100000	0.0182411
35.050000	0.0183147
35.000000	0.0184094
34.950000	0.018441
34.900000	0.0185041
34.850000	0.0185988
34.800000	0.0186724
34.750000	0.0187145
34.700000	0.0188092
34.650000	0.0188933
34.600000	0.0189564
34.550000	0.0190301
34.500000	0.0191774
34.450000	0.0192615
34.400000	0.0193772
34.350000	0.0194193
34.300000	0.019514
34.250000	0.0196613
34.200000	0.0197875
34.150000	0.0199453
34.100000	0.02004
34.050000	0.0201136
34.000000	0.0201978
33.950000	0.0203135
33.900000	0.0204292
33.850000	0.0205554
33.800000	0.0206712
33.750000	0.0208184
33.700000	0.0209447
33.650000	0.0210604
33.600000	0.021134
33.550000	0.0212182
33.500000	0.0213234
33.450000	0.0214391
33.400000	0.0215338
33.350000	0.0216916
33.300000	0.0218599
33.250000	0.021944
33.200000	0.0220492
33.150000	0.0221229
33.100000	0.0222596
33.050000	0.0223964
33.000000	0.0225121
32.950000	0.0225857
32.900000	0.0227225
32.850000	0.0228803
32.800000	0.0229329
32.750000	0.0230381
32.700000	0.0231538
32.650000	0.0232695
32.600000	0.0233326
32.550000	0.0234273
32.500000	0.0234904
32.450000	0.0235746
32.400000	0.0237534
32.350000	0.0239638
32.300000	0.0240269
32.250000	0.0241742
32.200000	0.0242268
32.150000	0.024332
32.100000	0.0244793
32.050000	0.0245845
32.000000	0.0247528
31.950000	0.0248475
31.900000	0.0249527
31.850000	0.0250579
31.800000	0.025142
31.750000	0.0253208
31.700000	0.025405
31.650000	0.0255628
31.600000	0.0256996
31.550000	0.0257627
31.500000	0.0258784
31.450000	0.0260151
31.400000	0.0261835
31.350000	0.0262887
31.300000	0.0264465
31.250000	0.0265622
31.200000	0.0267305
31.150000	0.0269409
31.100000	0.0270566
31.050000	0.0271513
31.000000	0.027288
30.950000	0.0274248
30.900000	0.0274984
30.850000	0.0275826
30.800000	0.0277088
30.750000	0.0278351
30.700000	0.0280139
30.650000	0.0281927
30.600000	0.0282664
30.550000	0.0284452
30.500000	0.0285925
30.450000	0.0287397
30.400000	0.0288134
30.350000	0.0289081
30.300000	0.0290448
30.250000	0.0291921
30.200000	0.0293288
30.150000	0.0294656
30.100000	0.0295918
30.050000	0.0297181
30.000000	0.0298127
29.950000	0.0299705
29.900000	0.0300968
29.850000	0.0302125
29.800000	0.0303177
29.750000	0.0304965
29.700000	0.0305702
29.650000	0.0307385
29.600000	0.0308121
29.550000	0.0309068
29.500000	0.0310225
29.450000	0.0311698
29.400000	0.0312645
29.350000	0.0314328
29.300000	0.031538
29.250000	0.0317168
29.200000	0.0318746
29.150000	0.0320219
29.100000	0.0322323
29.050000	0.0323375
29.000000	0.0325163
28.950000	0.032611
28.900000	0.0327583
28.850000	0.0329055
28.800000	0.0330738
28.750000	0.0332527
28.700000	0.0333894
28.650000	0.0335157
28.600000	0.0336209
28.550000	0.0337681
28.500000	0.0339154
28.450000	0.0340732
28.400000	0.0342521
28.350000	0.0344098
28.300000	0.0345361
28.250000	0.0347149
28.200000	0.0348306
28.150000	0.0349358
28.100000	0.0351462
28.050000	0.035304
28.000000	0.0354723
27.950000	0.0356512
27.900000	0.0358616
27.850000	0.0359668
27.800000	0.0361666
27.750000	0.0362718
27.700000	0.0364507
27.650000	0.03664
27.600000	0.0367873
27.550000	0.0369556
27.500000	0.037187
27.450000	0.0373659
27.400000	0.0375342
27.350000	0.0377551
27.300000	0.0379655
27.250000	0.0381548
27.200000	0.0383968
27.150000	0.0385651
27.100000	0.0387755
27.050000	0.0389754
27.000000	0.0391121
26.950000	0.0392805
26.900000	0.0394908
26.850000	0.0396592
26.800000	0.0398275
26.750000	0.0400168
26.700000	0.0401957
26.650000	0.0404797
26.600000	0.0407111
26.550000	0.0409215
26.500000	0.0411845
26.450000	0.0413844
26.400000	0.0415001
26.350000	0.0417
26.300000	0.0418893
26.250000	0.0421418
26.200000	0.042268
26.150000	0.0424469
26.100000	0.0425836
26.050000	0.0428045
26.000000	0.0429939
25.950000	0.0432253
25.900000	0.0434883
25.850000	0.0437513
25.800000	0.0438881
25.750000	0.0441511
25.700000	0.0443194
25.650000	0.0445508
25.600000	0.0448033
25.550000	0.0449716
25.500000	0.045182
25.450000	0.0453713
25.400000	0.0455923
25.350000	0.0457921
25.300000	0.0459184
25.250000	0.0461708
25.200000	0.0464128
25.150000	0.0466337
25.100000	0.0468441
25.050000	0.0469914
25.000000	0.0472123
24.950000	0.0474332
24.900000	0.0476646
24.850000	0.0478435
24.800000	0.0480644
24.750000	0.0483063
24.700000	0.0484957
24.650000	0.0487271
24.600000	0.0490532
24.550000	0.0492426
24.500000	0.0494951
24.450000	0.0497791
24.400000	0.0499579
24.350000	0.0501999
24.300000	0.0504734
24.250000	0.0506838
24.200000	0.0509783
24.150000	0.0514202
24.100000	0.0517252
24.050000	0.0520619
24.000000	0.0523143
23.950000	0.0524932
23.900000	0.052693
23.850000	0.0530823
23.800000	0.0533347
23.750000	0.0535031
23.700000	0.0538502
23.650000	0.054029
23.600000	0.0542605
23.550000	0.0545024
23.500000	0.0547759
23.450000	0.0550179
23.400000	0.0553124
23.350000	0.0555859
23.300000	0.0557753
23.250000	0.0560804
23.200000	0.056396
23.150000	0.0567536
23.100000	0.0570377
23.050000	0.0573007
23.000000	0.0576478
22.950000	0.0579529
22.900000	0.0582369
22.850000	0.058563
22.800000	0.0588996
22.750000	0.0591942
22.700000	0.0594256
22.650000	0.0597202
22.600000	0.0601094
22.550000	0.0604355
22.500000	0.0608142
22.450000	0.0610877
22.400000	0.0613507
22.350000	0.0616874
22.300000	0.0620871
22.250000	0.0623711
22.200000	0.0627288
22.150000	0.0629602
22.100000	0.0632969
22.050000	0.0635914
22.000000	0.063886
21.950000	0.064191
21.900000	0.0644856
21.850000	0.0648222
21.800000	0.0651799
21.750000	0.065485
21.700000	0.0657374
21.650000	0.066053
21.600000	0.0663581
21.550000	0.0666421
21.500000	0.0669788
21.450000	0.0674206
21.400000	0.0677677
21.350000	0.0681044
21.300000	0.0684936
21.250000	0.0687566
21.200000	0.0691458
21.150000	0.0694509
21.100000	0.0696928
21.050000	0.0700295
21.000000	0.0703661
20.950000	0.0707869
20.900000	0.0711025
20.850000	0.0713444
20.800000	0.071639
20.750000	0.0720387
20.700000	0.0724069
20.650000	0.0727225
20.600000	0.0731959
20.550000	0.0735325
20.500000	0.0738165
20.450000	0.0742794
20.400000	0.0747212
20.350000	0.0749527
20.300000	0.0753945
20.250000	0.0757732
20.200000	0.0761624
20.150000	0.0765306
20.100000	0.0769619
20.050000	0.0773091
20.000000	0.0776036
19.950000	0.0780034
19.900000	0.0782979
19.850000	0.0786135
19.800000	0.0790343
19.750000	0.0794866
19.700000	0.0799074
19.650000	0.0802651
19.600000	0.0806859
19.550000	0.0810646
19.500000	0.0814223
19.450000	0.0818536
19.400000	0.0822007
19.350000	0.0827372
19.300000	0.083179
19.250000	0.0836524
19.200000	0.0840732
19.150000	0.0844624
19.100000	0.0849148
19.050000	0.0852619
19.000000	0.0857038
18.950000	0.0861351
18.900000	0.0865033
18.850000	0.0869872
18.800000	0.087408
18.750000	0.0878708
18.700000	0.0881969
18.650000	0.0885441
18.600000	0.0889017
18.550000	0.0893225
18.500000	0.0897223
18.450000	0.090122
18.400000	0.0905954
18.350000	0.0910688
18.300000	0.0915001
18.250000	0.0918999
18.200000	0.0922891
18.150000	0.0927519
18.100000	0.0931622
18.050000	0.0937618
18.000000	0.0943089
17.950000	0.0948559
17.900000	0.0952977
17.850000	0.0957921
17.800000	0.0961077
17.750000	0.0966127
17.700000	0.0970229
17.650000	0.09757
17.600000	0.098117
17.550000	0.0986535
17.500000	0.0990217
17.450000	0.099453
17.400000	0.0998422
17.350000	0.100337
17.300000	0.100778
17.250000	0.101294
17.200000	0.101904
17.150000	0.102304
17.100000	0.102819
17.050000	0.103398
17.000000	0.10384
16.950000	0.104397
16.900000	0.104934
16.850000	0.105376
16.800000	0.105912
16.750000	0.106449
16.700000	0.106859
16.650000	0.107301
16.600000	0.107679
16.550000	0.108195
16.500000	0.108637
16.450000	0.109205
16.400000	0.10971
16.350000	0.110215
16.300000	0.110877
16.250000	0.111298
16.200000	0.111824
16.150000	0.112476
16.100000	0.112971
16.050000	0.113539
16.000000	0.114054
15.950000	0.114517
15.900000	0.115075
15.850000	0.115559
15.800000	0.116064
15.750000	0.116505
15.700000	0.117
15.650000	0.117452
15.600000	0.11802
15.550000	0.118483
15.500000	0.119104
15.450000	0.119693
15.400000	0.120292
15.350000	0.120808
15.300000	0.121408
15.250000	0.121965
15.200000	0.122512
15.150000	0.123227
15.100000	0.123859
15.050000	0.124479
15.000000	0.124963
14.950000	0.125647
14.900000	0.126257
14.850000	0.126888
14.800000	0.127646
14.750000	0.128182
14.700000	0.128656
14.650000	0.129213
14.600000	0.129676
14.550000	0.130255
14.500000	0.130844
14.450000	0.131527
14.400000	0.132232
14.350000	0.132853
14.300000	0.133337
14.250000	0.134
14.200000	0.134599
14.150000	0.135283
14.100000	0.135704
14.050000	0.136272
14.000000	0.136966
13.950000	0.13766
13.900000	0.138355
13.850000	0.138912
13.800000	0.139438
13.750000	0.140143
13.700000	0.140743
13.650000	0.141363
13.600000	0.141995
13.550000	0.142699
13.500000	0.143288
13.450000	0.143951
13.400000	0.144698
13.350000	0.145403
13.300000	0.146171
13.250000	0.146949
13.200000	0.147412
13.150000	0.148096
13.100000	0.148948
13.050000	0.149674
13.000000	0.15021
12.950000	0.150894
12.900000	0.151462
12.850000	0.152135
12.800000	0.152872
12.750000	0.153471
12.700000	0.154218
12.650000	0.154913
12.600000	0.155491
12.550000	0.156122
12.500000	0.15689
12.450000	0.157648
12.400000	0.158353
12.350000	0.159142
12.300000	0.159952
12.250000	0.16072
12.200000	0.16133
12.150000	0.162108
12.100000	0.162697
12.050000	0.163465
12.000000	0.164233
11.950000	0.164927
11.900000	0.165517
11.850000	0.166179
11.800000	0.166958
11.750000	0.16782
11.700000	0.168546
11.650000	0.169419
11.600000	0.170177
11.550000	0.170861
11.500000	0.171481
11.450000	0.17226
11.400000	0.173101
11.350000	0.17388
11.300000	0.174637
11.250000	0.175437
11.200000	0.176362
11.150000	0.17712
11.100000	0.177982
11.050000	0.178729
11.000000	0.179529
10.950000	0.180318
10.900000	0.181128
10.850000	0.181885
10.800000	0.182632
10.750000	0.18341
10.700000	0.184094
10.650000	0.185031
10.600000	0.185841
10.550000	0.186829
10.500000	0.18745
10.450000	0.188271
10.400000	0.189186
10.350000	0.190038
10.300000	0.190964
10.250000	0.191637
10.200000	0.192552
10.150000	0.193499
10.100000	0.194393
10.050000	0.195361
10.000000	0.196171
9.950000	0.196918
9.900000	0.19778
9.850000	0.198664
9.800000	0.199421
9.750000	0.200473
9.700000	0.201304
9.650000	0.202293
9.600000	0.203166
9.550000	0.204176
9.500000	0.205113
9.450000	0.206028
9.400000	0.206975
9.350000	0.208111
9.300000	0.2091
9.250000	0.21013
9.200000	0.21093
9.150000	0.211929
9.100000	0.212971
9.050000	0.213875
9.000000	0.214801
8.950000	0.215811
8.900000	0.216705
8.850000	0.217673
8.800000	0.218725
8.750000	0.219598
8.700000	0.22064
8.650000	0.221618
8.600000	0.22247
8.550000	0.223459
8.500000	0.224469
8.450000	0.225426
8.400000	0.226289
8.350000	0.227299
8.300000	0.228298
8.250000	0.229318
8.200000	0.230276
8.150000	0.231254
8.100000	0.232253
8.050000	0.2332
8.000000	0.234126
7.950000	0.235167
7.900000	0.236125
7.850000	0.237313
7.800000	0.238344
7.750000	0.239386
7.700000	0.240438
7.650000	0.241426
7.600000	0.242279
7.550000	0.243331
7.500000	0.244256
7.450000	0.245298
7.400000	0.246266
7.350000	0.247296
7.300000	0.248264
7.250000	0.249295
7.200000	0.250242
7.150000	0.251378
7.100000	0.252199
7.050000	0.253314
7.000000	0.254439
6.950000	0.255523
6.900000	0.256543
6.850000	0.2577
6.800000	0.258868
6.750000	0.260015
6.700000	0.261004
6.650000	0.262013
6.600000	0.263097
6.550000	0.264244
6.500000	0.265474
6.450000	0.266705
6.400000	0.267757
6.350000	0.268977
6.300000	0.270166
6.250000	0.271208
6.200000	0.272481
6.150000	0.273543
6.100000	0.274627
6.050000	0.275731
6.000000	0.276888
5.950000	0.278193
5.900000	0.279287
5.850000	0.280402
5.800000	0.281548
5.750000	0.282695
5.700000	0.283958
5.650000	0.285104
5.600000	0.28623
5.550000	0.28724
5.500000	0.288376
5.450000	0.289628
5.400000	0.29089
5.350000	0.291963
5.300000	0.293267
5.250000	0.294551
5.200000	0.295834
5.150000	0.29716
5.100000	0.29858
5.050000	0.2998
5.000000	0.300936
4.950000	0.30203
4.900000	0.303272
4.850000	0.304429
4.800000	0.305828
4.750000	0.307185
4.700000	0.308447
4.650000	0.309489
4.600000	0.310699
4.550000	0.311719
4.500000	0.312992
4.450000	0.314254
4.400000	0.315432
4.350000	0.316505
4.300000	0.317757
4.250000	0.31924
4.200000	0.320366
4.150000	0.321818
4.100000	0.323206
4.050000	0.324437
4.000000	0.325594
3.950000	0.32673
3.900000	0.327982
3.850000	0.329276
3.800000	0.330644
3.750000	0.33178
3.700000	0.333011
3.650000	0.334389
3.600000	0.335556
3.550000	0.336745
3.500000	0.337913
3.450000	0.339154
3.400000	0.340332
3.350000	0.341637
3.300000	0.342983
3.250000	0.344235
3.200000	0.345655
3.150000	0.347212
3.100000	0.348496
3.050000	0.349737
3.000000	0.351031
2.950000	0.352293
2.900000	0.353671
2.850000	0.354744
2.800000	0.356007
2.750000	0.357479
2.700000	0.358763
2.650000	0.360436
2.600000	0.361824
2.550000	0.36316
2.500000	0.364444
2.450000	0.36578
2.400000	0.367284
2.350000	0.368641
2.300000	0.370135
2.250000	0.371723
2.200000	0.373459
2.150000	0.374711
2.100000	0.376078
2.050000	0.377414
2.000000	0.378919
1.950000	0.380255
1.900000	0.381548
1.850000	0.383
1.800000	0.384399
1.750000	0.385788
1.700000	0.387208
1.650000	0.388765
1.600000	0.390122
1.550000	0.391532
1.500000	0.392983
1.450000	0.394361
1.400000	0.395876
1.350000	0.397286
1.300000	0.398643
1.250000	0.400042
1.200000	0.401431
1.150000	0.403103
1.100000	0.404534
1.050000	0.405902
1.000000	0.407553
0.950000	0.409142
0.900000	0.410699
0.850000	0.412192
0.800000	0.413612
0.750000	0.414969
0.700000	0.416348
0.650000	0.417652
0.600000	0.418904
0.550000	0.420461
0.500000	0.42186
0.450000	0.42349
0.400000	0.424932
0.350000	0.426289
0.300000	0.42774
0.250000	0.429192
0.200000	0.430823
0.150000	0.432117
0.100000	0.433768
0.050000	0.435146
0.000000	0.436577
-0.050000	0.438081
-0.100000	0.439712
-0.150000	0.441227
-0.200000	0.442605
-0.250000	0.444298
-0.300000	0.44596
-0.350000	0.447507
-0.400000	0.449106
-0.450000	0.450842
-0.500000	0.452441
-0.550000	0.453987
-0.600000	0.455544
-0.650000	0.457238
-0.700000	0.459152
-0.750000	0.460688
-0.800000	0.462224
-0.850000	0.463981
-0.900000	0.465485
-0.950000	0.467116
-1.000000	0.468683
-1.050000	0.470398
-1.100000	0.471986
-1.150000	0.473533
-1.200000	0.475195
-1.250000	0.476899
-1.300000	0.478477
-1.350000	0.480128
-1.400000	0.481612
-1.450000	0.483368
-1.500000	0.485052
-1.550000	0.486787
-1.600000	0.488218
-1.650000	0.489722
-1.700000	0.491521
-1.750000	0.493099
-1.800000	0.494603
-1.850000	0.496529
-1.900000	0.498085
-1.950000	0.499947
-2.000000	0.501473
-2.050000	0.503093
-2.100000	0.504555
-2.150000	0.505944
-2.200000	0.507574
-2.250000	0.50951
-2.300000	0.511161
-2.350000	0.512739
-2.400000	0.514444
-2.450000	0.516085
-2.500000	0.517862
-2.550000	0.519556
-2.600000	0.521523
-2.650000	0.523312
-2.700000	0.525216
-2.750000	0.527288
-2.800000	0.529139
-2.850000	0.530791
-2.900000	0.53238
-2.950000	0.534199
-3.000000	0.535651
-3.050000	0.537134
-3.100000	0.538544
-3.150000	0.540343
-3.200000	0.541973
-3.250000	0.54353
-3.300000	0.545424
-3.350000	0.547139
-3.400000	0.548885
-3.450000	0.550642
-3.500000	0.552367
-3.550000	0.55404
-3.600000	0.555596
-3.650000	0.557322
-3.700000	0.559089
-3.750000	0.560762
-3.800000	0.562571
-3.850000	0.564528
-3.900000	0.566221
-3.950000	0.567831
-4.000000	0.569535
-4.050000	0.571302
-4.100000	0.57287
-4.150000	0.574542
-4.200000	0.576257
-4.250000	0.577919
-4.300000	0.579781
-4.350000	0.58158
-4.400000	0.583421
-4.450000	0.585272
-4.500000	0.586703
-4.550000	0.588628
-4.600000	0.590595
-4.650000	0.592405
-4.700000	0.59413
-4.750000	0.595687
-4.800000	0.597328
-4.850000	0.598853
-4.900000	0.600337
-4.950000	0.602041
-5.000000	0.60364
-5.050000	0.605523
-5.100000	0.607143
-5.150000	0.608752
-5.200000	0.610372
-5.250000	0.612108
-5.300000	0.613676
-5.350000	0.615327
-5.400000	0.617147
-5.450000	0.618977
-5.500000	0.620755
-5.550000	0.622481
-5.600000	0.62408
-5.650000	0.625636
-5.700000	0.627299
-5.750000	0.62894
-5.800000	0.630675
-5.850000	0.632506
-5.900000	0.634347
-5.950000	0.63604
-6.000000	0.637776
-6.050000	0.639522
-6.100000	0.641121
-6.150000	0.642794
-6.200000	0.644393
-6.250000	0.646171
-6.300000	0.647843
-6.350000	0.649737
-6.400000	0.651546
-6.450000	0.653482
-6.500000	0.655144
-6.550000	0.656901
-6.600000	0.658826
-6.650000	0.660751
-6.700000	0.662308
-6.750000	0.664117
-6.800000	0.665885
-6.850000	0.66762
-6.900000	0.669314
-6.950000	0.670892
-7.000000	0.672638
-7.050000	0.674269
-7.100000	0.675742
-7.150000	0.677004
-7.200000	0.678592
-7.250000	0.680265
-7.300000	0.682001
-7.350000	0.6838
-7.400000	0.685746
-7.450000	0.687282
-7.500000	0.688839
-7.550000	0.690659
-7.600000	0.692163
-7.650000	0.693751
-7.700000	0.69534
-7.750000	0.697023
-7.800000	0.698801
-7.850000	0.700358
-7.900000	0.701988
-7.950000	0.703493
-8.000000	0.70526
-8.050000	0.707269
-8.100000	0.708931
-8.150000	0.710688
-8.200000	0.712361
-8.250000	0.713939
-8.300000	0.715517
-8.350000	0.71721
-8.400000	0.718736
-8.450000	0.720513
-8.500000	0.722207
-8.550000	0.723932
-8.600000	0.725605
-8.650000	0.727099
-8.700000	0.728813
-8.750000	0.730349
-8.800000	0.73198
-8.850000	0.733505
-8.900000	0.735367
-8.950000	0.736882
-9.000000	0.738491
-9.050000	0.740112
-9.100000	0.741668
-9.150000	0.743436
-9.200000	0.744761
-9.250000	0.746308
-9.300000	0.74798
-9.350000	0.749611
-9.400000	0.751273
-9.450000	0.752756
-9.500000	0.754334
-9.550000	0.755828
-9.600000	0.75728
-9.650000	0.759057
-9.700000	0.760867
-9.750000	0.762392
-9.800000	0.763981
-9.850000	0.765569
-9.900000	0.76721
-9.950000	1
&
293.350000	2.93293e-10
293.300000	2.94227e-10
293.250000	2.95165e-10
293.200000	2.96105e-10
293.150000	2.97049e-10
293.100000	2.97996e-10
293.050000	2.98945e-10
293.000000	2.99898e-10
292.950000	3.00854e-10
292.900000	3.01812e-10
292.850000	3.02774e-10
292.800000	3.03739e-10
292.750000	3.04707e-10
292.700000	3.05678e-10
292.650000	3.06652e-10
292.600000	3.07629e-10
292.550000	3.08609e-10
292.500000	3.09593e-10
292.450000	3.10579e-10
292.400000	3.11569e-10
292.350000	3.12562e-10
292.300000	3.13558e-10
292.250000	3.14557e-10
292.200000	3.1556e-10
292.150000	3.16565e-10
292.100000	3.17574e-10
292.050000	3.18586e-10
292.000000	3.19602e-10
291.950000	3.2062e-10
291.900000	3.21642e-10
291.850000	3.22667e-10
291.800000	3.23695e-10
291.750000	3.24727e-10
291.700000	3.25762e-10
291.650000	3.268e-10
291.600000	3.27841e-10
291.550000	3.28886e-10
291.500000	3.29934e-10
291.450000	3.30985e-10
291.400000	3.3204e-10
291.350000	3.33098e-10
291.300000	3.3416e-10
291.250000	3.35225e-10
291.200000	3.36293e-10
291.150000	3.37365e-10
291.100000	3.3844e-10
291.050000	3.39519e-10
291.000000	3.40601e-10
290.950000	3.41686e-10
290.900000	3.42775e-10
290.850000	3.43868e-10
290.800000	3.44963e-10
290.750000	3.46063e-10
290.700000	3.47166e-10
290.650000	3.48272e-10
290.600000	3.49382e-10
290.550000	3.50495e-10
290.500000	3.51612e-10
290.450000	3.52733e-10
290.400000	3.53857e-10
290.350000	3.54985e-10
290.300000	3.56116e-10
290.250000	3.57251e-10
290.200000	3.5839e-10
290.150000	3.59532e-10
290.100000	3.60678e-10
290.050000	3.61827e-10
290.000000	3.62981e-10
289.950000	3.64137e-10
289.900000	3.65298e-10
289.850000	3.66462e-10
289.800000	3.6763e-10
289.750000	3.68802e-10
289.700000	3.69977e-10
289.650000	3.71156e-10
289.600000	3.72339e-10
289.550000	3.73526e-10
289.500000	3.74716e-10
289.450000	3.75911e-10
289.400000	3.77109e-10
289.350000	3.78311e-10
289.300000	3.79516e-10
289.250000	3.80726e-10
289.200000	3.81939e-10
289.150000	3.83157e-10
289.100000	3.84378e-10
289.050000	3.85603e-10
289.000000	3.86832e-10
288.950000	3.88065e-10
288.900000	3.89302e-10
288.850000	3.90542e-10
288.800000	3.91787e-10
288.750000	3.93036e-10
288.700000	3.94289e-10
288.650000	3.95545e-10
288.600000	3.96806e-10
288.550000	3.98071e-10
288.500000	3.99339e-10
288.450000	4.00612e-10
288.400000	4.01889e-10
288.350000	4.0317e-10
288.300000	4.04455e-10
288.250000	4.05744e-10
288.200000	4.07037e-10
288.150000	4.08335e-10
288.100000	4.09636e-10
288.050000	4.10942e-10
288.000000	4.12252e-10
287.950000	4.13566e-10
287.900000	4.14884e-10
287.850000	4.16206e-10
287.800000	4.17533e-10
287.750000	4.18864e-10
287.700000	4.20199e-10
287.650000	4.21538e-10
287.600000	4.22882e-10
287.550000	4.2423e-10
287.500000	4.25582e-10
287.450000	4.26938e-10
287.400000	4.28299e-10
287.350000	4.29664e-10
287.300000	4.31034e-10
287.250000	4.32408e-10
287.200000	4.33786e-10
287.150000	4.35169e-10
287.100000	4.36556e-10
287.050000	4.37947e-10
287.000000	4.39343e-10
286.950000	4.40744e-10
286.900000	4.42148e-10
286.850000	4.43558e-10
286.800000	4.44972e-10
286.750000	4.4639e-10
286.700000	4.47813e-10
286.650000	4.4924e-10
286.600000	4.50672e-10
286.550000	4.52109e-10
286.500000	4.5355e-10
286.450000	4.54995e-10
286.400000	4.56446e-10
286.350000	4.57901e-10
286.300000	4.5936e-10
286.250000	4.60825e-10
286.200000	4.62293e-10
286.150000	4.63767e-10
286.100000	4.65245e-10
286.050000	4.66728e-10
286.000000	4.68216e-10
285.950000	4.69709e-10
285.900000	4.71206e-10
285.850000	4.72708e-10
285.800000	4.74215e-10
285.750000	4.75726e-10
285.700000	4.77243e-10
285.650000	4.78764e-10
285.600000	4.8029e-10
285.550000	4.81821e-10
285.500000	4.83357e-10
285.450000	4.84898e-10
285.400000	4.86444e-10
285.350000	4.87994e-10
285.300000	4.8955e-10
285.250000	4.9111e-10
285.200000	4.92676e-10
285.150000	4.94246e-10
285.100000	4.95822e-10
285.050000	4.97402e-10
285.000000	4.98988e-10
284.950000	5.00579e-10
284.900000	5.02174e-10
284.850000	5.03775e-10
284.800000	5.05381e-10
284.750000	5.06992e-10
284.700000	5.08608e-10
284.650000	5.1023e-10
284.600000	5.11856e-10
284.550000	5.13488e-10
284.500000	5.15125e-10
284.450000	5.16767e-10
284.400000	5.18414e-10
284.350000	5.20067e-10
284.300000	5.21725e-10
284.250000	5.23388e-10
284.200000	5.25056e-10
284.150000	5.2673e-10
284.100000	5.28409e-10
284.050000	5.30094e-10
284.000000	5.31784e-10
283.950000	5.33479e-10
283.900000	5.3518e-10
283.850000	5.36886e-10
283.800000	5.38597e-10
283.750000	5.40314e-10
283.700000	5.42037e-10
283.650000	5.43765e-10
283.600000	5.45498e-10
283.550000	5.47237e-10
283.500000	5.48982e-10
283.450000	5.50732e-10
283.400000	5.52488e-10
283.350000	5.54249e-10
283.300000	5.56016e-10
283.250000	5.57789e-10
283.200000	5.59567e-10
283.150000	5.61351e-10
283.100000	5.6314e-10
283.050000	5.64936e-10
283.000000	5.66737e-10
282.950000	5.68543e-10
282.900000	5.70356e-10
282.850000	5.72174e-10
282.800000	5.73998e-10
282.750000	5.75828e-10
282.700000	5.77664e-10
282.650000	5.79506e-10
282.600000	5.81353e-10
282.550000	5.83207e-10
282.500000	5.85066e-10
282.450000	5.86931e-10
282.400000	5.88802e-10
282.350000	5.9068e-10
282.300000	5.92563e-10
282.250000	5.94452e-10
282.200000	5.96347e-10
282.150000	5.98248e-10
282.100000	6.00156e-10
282.050000	6.02069e-10
282.000000	6.03989e-10
281.950000	6.05914e-10
281.900000	6.07846e-10
281.850000	6.09784e-10
281.800000	6.11728e-10
281.750000	6.13678e-10
281.700000	6.15635e-10
281.650000	6.17598e-10
281.600000	6.19567e-10
281.550000	6.21542e-10
281.500000	6.23524e-10
281.450000	6.25512e-10
281.400000	6.27506e-10
281.350000	6.29507e-10
281.300000	6.31514e-10
281.250000	6.33527e-10
281.200000	6.35547e-10
281.150000	6.37573e-10
281.100000	6.39606e-10
281.050000	6.41645e-10
281.000000	6.43691e-10
280.950000	6.45743e-10
280.900000	6.47802e-10
280.850000	6.49868e-10
280.800000	6.5194e-10
280.750000	6.54018e-10
280.700000	6.56103e-10
280.650000	6.58195e-10
280.600000	6.60294e-10
280.550000	6.62399e-10
280.500000	6.64511e-10
280.450000	6.6663e-10
280.400000	6.68755e-10
280.350000	6.70888e-10
280.300000	6.73027e-10
280.250000	6.75173e-10
280.200000	6.77325e-10
280.150000	6.79485e-10
280.100000	6.81651e-10
280.050000	6.83825e-10
280.000000	6.86005e-10
279.950000	6.88193e-10
279.900000	6.90387e-10
279.850000	6.92588e-10
279.800000	6.94796e-10
279.750000	6.97012e-10
279.700000	6.99234e-10
279.650000	7.01464e-10
279.600000	7.037e-10
279.550000	7.05944e-10
279.500000	7.08195e-10
279.450000	7.10453e-10
279.400000	7.12719e-10
279.350000	7.14991e-10
279.300000	7.17271e-10
279.250000	7.19558e-10
279.200000	7.21852e-10
279.150000	7.24154e-10
279.100000	7.26463e-10
279.050000	7.28779e-10
279.000000	7.31103e-10
278.950000	7.33434e-10
278.900000	7.35773e-10
278.850000	7.38119e-10
278.800000	7.40473e-10
278.750000	7.42834e-10
278.700000	7.45203e-10
278.650000	7.47579e-10
278.600000	7.49962e-10
278.550000	7.52354e-10
278.500000	7.54753e-10
278.450000	7.5716e-10
278.400000	7.59574e-10
278.350000	7.61996e-10
278.300000	7.64426e-10
278.250000	7.66863e-10
278.200000	7.69309e-10
278.150000	7.71762e-10
278.100000	7.74223e-10
278.050000	7.76692e-10
278.000000	7.79168e-10
277.950000	7.81653e-10
277.900000	7.84145e-10
277.850000	7.86646e-10
277.800000	7.89154e-10
277.750000	7.91671e-10
277.700000	7.94195e-10
277.650000	7.96728e-10
277.600000	7.99268e-10
277.550000	8.01817e-10
277.500000	8.04374e-10
277.450000	8.06939e-10
277.400000	8.09512e-10
277.350000	8.12094e-10
277.300000	8.14683e-10
277.250000	8.17281e-10
277.200000	8.19887e-10
277.150000	8.22502e-10
277.100000	8.25125e-10
277.050000	8.27756e-10
277.000000	8.30396e-10
276.950000	8.33044e-10
276.900000	8.357e-10
276.850000	8.38365e-10
276.800000	8.41039e-10
276.750000	8.43721e-10
276.700000	8.46411e-10
276.650000	8.4911e-10
276.600000	8.51818e-10
276.550000	8.54535e-10
276.500000	8.5726e-10
276.450000	8.59994e-10
276.400000	8.62736e-10
276.350000	8.65487e-10
276.300000	8.68247e-10
276.250000	8.71016e-10
276.200000	8.73794e-10
276.150000	8.76581e-10
276.100000	8.79376e-10
276.050000	8.8218e-10
276.000000	8.84994e-10
275.950000	8.87816e-10
275.900000	8.90647e-10
275.850000	8.93488e-10
275.800000	8.96337e-10
275.750000	8.99196e-10
275.700000	9.02063e-10
275.650000	9.0494e-10
275.600000	9.07826e-10
275.550000	9.10721e-10
275.500000	9.13626e-10
275.450000	9.16539e-10
275.400000	9.19462e-10
275.350000	9.22395e-10
275.300000	9.25336e-10
275.250000	9.28287e-10
275.200000	9.31248e-10
275.150000	9.34218e-10
275.100000	9.37197e-10
275.050000	9.40186e-10
275.000000	9.43184e-10
274.950000	9.46193e-10
274.900000	9.4921e-10
274.850000	9.52237e-10
274.800000	9.55274e-10
274.750000	9.58321e-10
274.700000	9.61377e-10
274.650000	9.64443e-10
274.600000	9.67519e-10
274.550000	9.70605e-10
274.500000	9.737e-10
274.450000	9.76806e-10
274.400000	9.79921e-10
274.350000	9.83047e-10
274.300000	9.86182e-10
274.250000	9.89327e-10
274.200000	9.92482e-10
274.150000	9.95648e-10
274.100000	9.98823e-10
274.050000	1.00201e-09
274.000000	1.0052e-09
273.950000	1.00841e-09
273.900000	1.01163e-09
273.850000	1.01485e-09
273.800000	1.01809e-09
273.750000	1.02134e-09
273.700000	1.02459e-09
273.650000	1.02786e-09
273.600000	1.03114e-09
273.550000	1.03443e-09
273.500000	1.03773e-09
273.450000	1.04104e-09
273.400000	1.04436e-09
273.350000	1.04769e-09
273.300000	1.05103e-09
273.250000	1.05438e-09
273.200000	1.05775e-09
273.150000	1.06112e-09
273.100000	1.0645e-09
273.050000	1.0679e-09
273.000000	1.07131e-09
272.950000	1.07472e-09
272.900000	1.07815e-09
272.850000	1.08159e-09
272.800000	1.08504e-09
272.750000	1.0885e-09
272.700000	1.09197e-09
272.650000	1.09546e-09
272.600000	1.09895e-09
272.550000	1.10245e-09
272.500000	1.10597e-09
272.450000	1.1095e-09
272.400000	1.11304e-09
272.350000	1.11659e-09
272.300000	1.12015e-09
272.250000	1.12372e-09
272.200000	1.12731e-09
272.150000	1.1309e-09
272.100000	1.13451e-09
272.050000	1.13813e-09
272.000000	1.14176e-09
271.950000	1.1454e-09
271.900000	1.14905e-09
271.850000	1.15272e-09
271.800000	1.1564e-09
271.750000	1.16008e-09
271.700000	1.16378e-09
271.650000	1.1675e-09
271.600000	1.17122e-09
271.550000	1.17496e-09
271.500000	1.1787e-09
271.450000	1.18246e-09
271.400000	1.18624e-09
271.350000	1.19002e-09
271.300000	1.19382e-09
271.250000	1.19762e-09
271.200000	1.20144e-09
271.150000	1.20528e-09
271.100000	1.20912e-09
271.050000	1.21298e-09
271.000000	1.21685e-09
270.950000	1.22073e-09
270.900000	1.22462e-09
270.850000	1.22853e-09
270.800000	1.23245e-09
270.750000	1.23638e-09
270.700000	1.24032e-09
270.650000	1.24428e-09
270.600000	1.24825e-09
270.550000	1.25223e-09
270.500000	1.25623e-09
270.450000	1.26023e-09
270.400000	1.26425e-09
270.350000	1.26829e-09
270.300000	1.27233e-09
270.250000	1.27639e-09
270.200000	1.28046e-09
270.150000	1.28455e-09
270.100000	1.28864e-09
270.050000	1.29275e-09
270.000000	1.29688e-09
269.950000	1.30102e-09
269.900000	1.30517e-09
269.850000	1.30933e-09
269.800000	1.31351e-09
269.750000	1.3177e-09
269.700000	1.3219e-09
269.650000	1.32612e-09
269.600000	1.33035e-09
269.550000	1.33459e-09
269.500000	1.33885e-09
269.450000	1.34312e-09
269.400000	1.3474e-09
269.350000	1.3517e-09
269.300000	1.35601e-09
269.250000	1.36034e-09
269.200000	1.36468e-09
269.150000	1.36903e-09
269.100000	1.3734e-09
269.050000	1.37778e-09
269.000000	1.38218e-09
268.950000	1.38659e-09
268.900000	1.39101e-09
268.850000	1.39545e-09
268.800000	1.3999e-09
268.750000	1.40437e-09
268.700000	1.40885e-09
268.650000	1.41334e-09
268.600000	1.41785e-09
268.550000	1.42237e-09
268.500000	1.42691e-09
268.450000	1.43146e-09
268.400000	1.43603e-09
268.350000	1.44061e-09
268.300000	1.44521e-09
268.250000	1.44982e-09
268.200000	1.45444e-09
268.150000	1.45908e-09
268.100000	1.46374e-09
268.050000	1.46841e-09
268.000000	1.47309e-09
267.950000	1.47779e-09
267.900000	1.48251e-09
267.850000	1.48724e-09
267.800000	1.49198e-09
267.750000	1.49674e-09
267.700000	1.50152e-09
267.650000	1.50631e-09
267.600000	1.51111e-09
267.550000	1.51593e-09
267.500000	1.52077e-09
267.450000	1.52562e-09
267.400000	1.53049e-09
267.350000	1.53537e-09
267.300000	1.54027e-09
267.250000	1.54519e-09
267.200000	1.55012e-09
267.150000	1.55506e-09
267.100000	1.56002e-09
267.050000	1.565e-09
267.000000	1.56999e-09
266.950000	1.575e-09
266.900000	1.58003e-09
266.850000	1.58507e-09
266.800000	1.59012e-09
266.750000	1.5952e-09
266.700000	1.60029e-09
266.650000	1.60539e-09
266.600000	1.61052e-09
266.550000	1.61565e-09
266.500000	1.62081e-09
266.450000	1.62598e-09
266.400000	1.63117e-09
266.350000	1.63637e-09
266.300000	1.64159e-09
266.250000	1.64683e-09
266.200000	1.65209e-09
266.150000	1.65736e-09
266.100000	1.66265e-09
266.050000	1.66795e-09
266.000000	1.67327e-09
265.950000	1.67861e-09
265.900000	1.68397e-09
265.850000	1.68934e-09
265.800000	1.69473e-09
265.750000	1.70014e-09
265.700000	1.70556e-09
265.650000	1.711e-09
265.600000	1.71646e-09
265.550000	1.72194e-09
265.500000	1.72743e-09
265.450000	1.73295e-09
265.400000	1.73848e-09
265.350000	1.74402e-09
265.300000	1.74959e-09
265.250000	1.75517e-09
265.200000	1.76077e-09
265.150000	1.76639e-09
265.100000	1.77203e-09
265.050000	1.77768e-09
265.000000	1.78335e-09
264.950000	1.78904e-09
264.900000	1.79475e-09
264.850000	1.80048e-09
264.800000	1.80622e-09
264.750000	1.81199e-09
264.700000	1.81777e-09
264.650000	1.82357e-09
264.600000	1.82939e-09
264.550000	1.83522e-09
264.500000	1.84108e-09
264.450000	1.84696e-09
264.400000	1.85285e-09
264.350000	1.85876e-09
264.300000	1.86469e-09
264.250000	1.87064e-09
264.200000	1.87661e-09
264.150000	1.8826e-09
264.100000	1.88861e-09
264.050000	1.89463e-09
264.000000	1.90068e-09
263.950000	1.90674e-09
263.900000	1.91283e-09
263.850000	1.91893e-09
263.800000	1.92506e-09
263.750000	1.9312e-09
263.700000	1.93736e-09
263.650000	1.94354e-09
263.600000	1.94975e-09
263.550000	1.95597e-09
263.500000	1.96221e-09
263.450000	1.96847e-09
263.400000	1.97475e-09
263.350000	1.98105e-09
263.300000	1.98738e-09
263.250000	1.99372e-09
263.200000	2.00008e-09
263.150000	2.00646e-09
263.100000	2.01287e-09
263.050000	2.01929e-09
263.000000	2.02573e-09
262.950000	2.0322e-09
262.900000	2.03868e-09
262.850000	2.04519e-09
262.800000	2.05172e-09
262.750000	2.05826e-09
262.700000	2.06483e-09
262.650000	2.07142e-09
262.600000	2.07803e-09
262.550000	2.08466e-09
262.500000	2.09132e-09
262.450000	2.09799e-09
262.400000	2.10468e-09
262.350000	2.1114e-09
262.300000	2.11814e-09
262.250000	2.1249e-09
262.200000	2.13168e-09
262.150000	2.13848e-09
262.100000	2.14531e-09
262.050000	2.15215e-09
262.000000	2.15902e-09
261.950000	2.16591e-09
261.900000	2.17282e-09
261.850000	2.17976e-09
261.800000	2.18672e-09
261.750000	2.19369e-09
261.700000	2.20069e-09
261.650000	2.20772e-09
261.600000	2.21476e-09
261.550000	2.22183e-09
261.500000	2.22892e-09
261.450000	2.23604e-09
261.400000	2.24317e-09
261.350000	2.25033e-09
261.300000	2.25751e-09
261.250000	2.26472e-09
261.200000	2.27195e-09
261.150000	2.2792e-09
261.100000	2.28647e-09
261.050000	2.29377e-09
261.000000	2.30109e-09
260.950000	2.30843e-09
260.900000	2.3158e-09
260.850000	2.32319e-09
260.800000	2.33061e-09
260.750000	2.33804e-09
260.700000	2.34551e-09
260.650000	2.35299e-09
260.600000	2.3605e-09
260.550000	2.36804e-09
260.500000	2.37559e-09
260.450000	2.38318e-09
260.400000	2.39078e-09
260.350000	2.39841e-09
260.300000	2.40607e-09
260.250000	2.41375e-09
260.200000	2.42145e-09
260.150000	2.42918e-09
260.100000	2.43693e-09
260.050000	2.44471e-09
260.000000	2.45251e-09
259.950000	2.46034e-09
259.900000	2.46819e-09
259.850000	2.47607e-09
259.800000	2.48397e-09
259.750000	2.4919e-09
259.700000	2.49986e-09
259.650000	2.50784e-09
259.600000	2.51584e-09
259.550000	2.52387e-09
259.500000	2.53193e-09
259.450000	2.54001e-09
259.400000	2.54811e-09
259.350000	2.55625e-09
259.300000	2.56441e-09
259.250000	2.57259e-09
259.200000	2.5808e-09
259.150000	2.58904e-09
259.100000	2.5973e-09
259.050000	2.60559e-09
259.000000	2.61391e-09
258.950000	2.62225e-09
258.900000	2.63062e-09
258.850000	2.63902e-09
258.800000	2.64744e-09
258.750000	2.6559e-09
258.700000	2.66437e-09
258.650000	2.67288e-09
258.600000	2.68141e-09
258.550000	2.68997e-09
258.500000	2.69855e-09
258.450000	2.70717e-09
258.400000	2.71581e-09
258.350000	2.72448e-09
258.300000	2.73317e-09
258.250000	2.7419e-09
258.200000	2.75065e-09
258.150000	2.75943e-09
258.100000	2.76824e-09
258.050000	2.77708e-09
258.000000	2.78594e-09
257.950000	2.79483e-09
257.900000	2.80376e-09
257.850000	2.8127e-09
257.800000	2.82168e-09
257.750000	2.83069e-09
257.700000	2.83973e-09
257.650000	2.84879e-09
257.600000	2.85788e-09
257.550000	2.86701e-09
257.500000	2.87616e-09
257.450000	2.88534e-09
257.400000	2.89455e-09
257.350000	2.90379e-09
257.300000	2.91306e-09
257.250000	2.92236e-09
257.200000	2.93169e-09
257.150000	2.94105e-09
257.100000	2.95044e-09
257.050000	2.95985e-09
257.000000	2.9693e-09
256.950000	2.97878e-09
256.900000	2.98829e-09
256.850000	2.99783e-09
256.800000	3.0074e-09
256.750000	3.017e-09
256.700000	3.02663e-09
256.650000	3.03629e-09
256.600000	3.04599e-09
256.550000	3.05571e-09
256.500000	3.06547e-09
256.450000	3.07525e-09
256.400000	3.08507e-09
256.350000	3.09492e-09
256.300000	3.1048e-09
256.250000	3.11471e-09
256.200000	3.12465e-09
256.150000	3.13463e-09
256.100000	3.14463e-09
256.050000	3.15467e-09
256.000000	3.16474e-09
255.950000	3.17485e-09
255.900000	3.18498e-09
255.850000	3.19515e-09
255.800000	3.20535e-09
255.750000	3.21558e-09
255.700000	3.22585e-09
255.650000	3.23615e-09
255.600000	3.24648e-09
255.550000	3.25685e-09
255.500000	3.26724e-09
255.450000	3.27767e-09
255.400000	3.28814e-09
255.350000	3.29864e-09
255.300000	3.30917e-09
255.250000	3.31973e-09
255.200000	3.33033e-09
255.150000	3.34096e-09
255.100000	3.35163e-09
255.050000	3.36233e-09
255.000000	3.37306e-09
254.950000	3.38383e-09
254.900000	3.39464e-09
254.850000	3.40547e-09
254.800000	3.41635e-09
254.750000	3.42725e-09
254.700000	3.4382e-09
254.650000	3.44917e-09
254.600000	3.46018e-09
254.550000	3.47123e-09
254.500000	3.48231e-09
254.450000	3.49343e-09
254.400000	3.50459e-09
254.350000	3.51578e-09
254.300000	3.527e-09
254.250000	3.53826e-09
254.200000	3.54956e-09
254.150000	3.56089e-09
254.100000	3.57226e-09
254.050000	3.58367e-09
254.000000	3.59511e-09
253.950000	3.60659e-09
253.900000	3.6181e-09
253.850000	3.62965e-09
253.800000	3.64124e-09
253.750000	3.65287e-09
253.700000	3.66453e-09
253.650000	3.67623e-09
253.600000	3.68797e-09
253.550000	3.69974e-09
253.500000	3.71156e-09
253.450000	3.72341e-09
253.400000	3.7353e-09
253.350000	3.74722e-09
253.300000	3.75919e-09
253.250000	3.77119e-09
253.200000	3.78323e-09
253.150000	3.79531e-09
253.100000	3.80743e-09
253.050000	3.81959e-09
253.000000	3.83178e-09
252.950000	3.84402e-09
252.900000	3.85629e-09
252.850000	3.86861e-09
252.800000	3.88096e-09
252.750000	3.89335e-09
252.700000	3.90578e-09
252.650000	3.91825e-09
252.600000	3.93076e-09
252.550000	3.94332e-09
252.500000	3.95591e-09
252.450000	3.96854e-09
252.400000	3.98121e-09
252.350000	3.99392e-09
252.300000	4.00668e-09
252.250000	4.01947e-09
252.200000	4.03231e-09
252.150000	4.04518e-09
252.100000	4.0581e-09
252.050000	4.07106e-09
252.000000	4.08406e-09
251.950000	4.0971e-09
251.900000	4.11018e-09
251.850000	4.12331e-09
251.800000	4.13647e-09
251.750000	4.14968e-09
251.700000	4.16293e-09
251.650000	4.17622e-09
251.600000	4.18956e-09
251.550000	4.20294e-09
251.500000	4.21636e-09
251.450000	4.22982e-09
251.400000	4.24333e-09
251.350000	4.25688e-09
251.300000	4.27048e-09
251.250000	4.28411e-09
251.200000	4.29779e-09
251.150000	4.31152e-09
251.100000	4.32529e-09
251.050000	4.3391e-09
251.000000	4.35295e-09
250.950000	4.36686e-09
250.900000	4.3808e-09
250.850000	4.39479e-09
250.800000	4.40882e-09
250.750000	4.4229e-09
250.700000	4.43703e-09
250.650000	4.4512e-09
250.600000	4.46541e-09
250.550000	4.47967e-09
250.500000	4.49398e-09
250.450000	4.50833e-09
250.400000	4.52273e-09
250.350000	4.53717e-09
250.300000	4.55166e-09
250.250000	4.5662e-09
250.200000	4.58078e-09
250.150000	4.59541e-09
250.100000	4.61008e-09
250.050000	4.62481e-09
250.000000	4.63958e-09
249.950000	4.65439e-09
249.900000	4.66926e-09
249.850000	4.68417e-09
249.800000	4.69913e-09
249.750000	4.71413e-09
249.700000	4.72919e-09
249.650000	4.74429e-09
249.600000	4.75945e-09
249.550000	4.77465e-09
249.500000	4.78989e-09
249.450000	4.80519e-09
249.400000	4.82054e-09
249.350000	4.83593e-09
249.300000	4.85138e-09
249.250000	4.86687e-09
249.200000	4.88242e-09
249.150000	4.89801e-09
249.100000	4.91365e-09
249.050000	4.92934e-09
249.000000	4.94509e-09
248.950000	4.96088e-09
248.900000	4.97673e-09
248.850000	4.99262e-09
248.800000	5.00857e-09
248.750000	5.02456e-09
248.700000	5.04061e-09
248.650000	5.05671e-09
248.600000	5.07286e-09
248.550000	5.08906e-09
248.500000	5.10532e-09
248.450000	5.12162e-09
248.400000	5.13798e-09
248.350000	5.15439e-09
248.300000	5.17085e-09
248.250000	5.18737e-09
248.200000	5.20394e-09
248.150000	5.22056e-09
248.100000	5.23723e-09
248.050000	5.25396e-09
248.000000	5.27074e-09
247.950000	5.28757e-09
247.900000	5.30446e-09
247.850000	5.32141e-09
247.800000	5.3384e-09
247.750000	5.35545e-09
247.700000	5.37256e-09
247.650000	5.38972e-09
247.600000	5.40693e-09
247.550000	5.4242e-09
247.500000	5.44153e-09
247.450000	5.45891e-09
247.400000	5.47635e-09
247.350000	5.49384e-09
247.300000	5.51139e-09
247.250000	5.52899e-09
247.200000	5.54665e-09
247.150000	5.56437e-09
247.100000	5.58214e-09
247.050000	5.59997e-09
247.000000	5.61786e-09
246.950000	5.6358e-09
246.900000	5.65381e-09
246.850000	5.67187e-09
246.800000	5.68998e-09
246.750000	5.70816e-09
246.700000	5.72639e-09
246.650000	5.74468e-09
246.600000	5.76303e-09
246.550000	5.78144e-09
246.500000	5.79991e-09
246.450000	5.81844e-09
246.400000	5.83702e-09
246.350000	5.85567e-09
246.300000	5.87437e-09
246.250000	5.89314e-09
246.200000	5.91196e-09
246.150000	5.93085e-09
246.100000	5.94979e-09
246.050000	5.9688e-09
246.000000	5.98786e-09
245.950000	6.00699e-09
245.900000	6.02618e-09
245.850000	6.04543e-09
245.800000	6.06474e-09
245.750000	6.08412e-09
245.700000	6.10355e-09
245.650000	6.12305e-09
245.600000	6.14261e-09
245.550000	6.16223e-09
245.500000	6.18192e-09
245.450000	6.20166e-09
245.400000	6.22148e-09
245.350000	6.24135e-09
245.300000	6.26129e-09
245.250000	6.28129e-09
245.200000	6.30136e-09
245.150000	6.32149e-09
245.100000	6.34168e-09
245.050000	6.36194e-09
245.000000	6.38226e-09
244.950000	6.40265e-09
244.900000	6.42311e-09
244.850000	6.44363e-09
244.800000	6.46421e-09
244.750000	6.48486e-09
244.700000	6.50558e-09
244.650000	6.52636e-09
244.600000	6.54721e-09
244.550000	6.56813e-09
244.500000	6.58911e-09
244.450000	6.61016e-09
244.400000	6.63128e-09
244.350000	6.65247e-09
244.300000	6.67372e-09
244.250000	6.69504e-09
244.200000	6.71643e-09
244.150000	6.73789e-09
244.100000	6.75941e-09
244.050000	6.78101e-09
244.000000	6.80267e-09
243.950000	6.8244e-09
243.900000	6.84621e-09
243.850000	6.86808e-09
243.800000	6.89002e-09
243.750000	6.91203e-09
243.700000	6.93412e-09
243.650000	6.95627e-09
243.600000	6.9785e-09
243.550000	7.00079e-09
243.500000	7.02316e-09
243.450000	7.0456e-09
243.400000	7.06811e-09
243.350000	7.09069e-09
243.300000	7.11334e-09
243.250000	7.13607e-09
243.200000	7.15887e-09
243.150000	7.18174e-09
243.100000	7.20469e-09
243.050000	7.22771e-09
243.000000	7.2508e-09
242.950000	7.27397e-09
242.900000	7.29721e-09
242.850000	7.32052e-09
242.800000	7.34391e-09
242.750000	7.36738e-09
242.700000	7.39092e-09
242.650000	7.41453e-09
242.600000	7.43822e-09
242.550000	7.46199e-09
242.500000	7.48583e-09
242.450000	7.50975e-09
242.400000	7.53374e-09
242.350000	7.55781e-09
242.300000	7.58196e-09
242.250000	7.60619e-09
242.200000	7.63049e-09
242.150000	7.65487e-09
242.100000	7.67933e-09
242.050000	7.70387e-09
242.000000	7.72848e-09
241.950000	7.75318e-09
241.900000	7.77795e-09
241.850000	7.8028e-09
241.800000	7.82774e-09
241.750000	7.85275e-09
241.700000	7.87784e-09
241.650000	7.90301e-09
241.600000	7.92826e-09
241.550000	7.9536e-09
241.500000	7.97901e-09
241.450000	8.00451e-09
241.400000	8.03009e-09
241.350000	8.05574e-09
241.300000	8.08149e-09
241.250000	8.10731e-09
241.200000	8.13322e-09
241.150000	8.1592e-09
241.100000	8.18528e-09
241.050000	8.21143e-09
241.000000	8.23767e-09
240.950000	8.26399e-09
240.900000	8.2904e-09
240.850000	8.31689e-09
240.800000	8.34347e-09
240.750000	8.37013e-09
240.700000	8.39688e-09
240.650000	8.42371e-09
240.600000	8.45063e-09
240.550000	8.47763e-09
240.500000	8.50472e-09
240.450000	8.5319e-09
240.400000	8.55917e-09
240.350000	8.58652e-09
240.300000	8.61396e-09
240.250000	8.64148e-09
240.200000	8.6691e-09
240.150000	8.6968e-09
240.100000	8.72459e-09
240.050000	8.75248e-09
240.000000	8.78045e-09
239.950000	8.8085e-09
239.900000	8.83665e-09
239.850000	8.86489e-09
239.800000	8.89322e-09
239.750000	8.92164e-09
239.700000	8.95015e-09
239.650000	8.97876e-09
239.600000	9.00745e-09
239.550000	9.03624e-09
239.500000	9.06511e-09
239.450000	9.09408e-09
239.400000	9.12315e-09
239.350000	9.1523e-09
239.300000	9.18155e-09
239.250000	9.2109e-09
239.200000	9.24033e-09
239.150000	9.26986e-09
239.100000	9.29949e-09
239.050000	9.32921e-09
239.000000	9.35902e-09
238.950000	9.38893e-09
238.900000	9.41894e-09
238.850000	9.44904e-09
238.800000	9.47924e-09
238.750000	9.50954e-09
238.700000	9.53993e-09
238.650000	9.57042e-09
238.600000	9.601e-09
238.550000	9.63169e-09
238.500000	9.66247e-09
238.450000	9.69335e-09
238.400000	9.72433e-09
238.350000	9.75541e-09
238.300000	9.78659e-09
238.250000	9.81787e-09
238.200000	9.84925e-09
238.150000	9.88073e-09
238.100000	9.91231e-09
238.050000	9.94399e-09
238.000000	9.97577e-09
237.950000	1.00077e-08
237.900000	1.00396e-08
237.850000	1.00717e-08
237.800000	1.01039e-08
237.750000	1.01362e-08
237.700000	1.01686e-08
237.650000	1.02011e-08
237.600000	1.02337e-08
237.550000	1.02664e-08
237.500000	1.02992e-08
237.450000	1.03322e-08
237.400000	1.03652e-08
237.350000	1.03983e-08
237.300000	1.04315e-08
237.250000	1.04649e-08
237.200000	1.04983e-08
237.150000	1.05319e-08
237.100000	1.05656e-08
237.050000	1.05993e-08
237.000000	1.06332e-08
236.950000	1.06672e-08
236.900000	1.07013e-08
236.850000	1.07355e-08
236.800000	1.07698e-08
236.750000	1.08042e-08
236.700000	1.08388e-08
236.650000	1.08734e-08
236.600000	1.09082e-08
236.550000	1.0943e-08
236.500000	1.0978e-08
236.450000	1.10131e-08
236.400000	1.10483e-08
236.350000	1.10836e-08
236.300000	1.11191e-08
236.250000	1.11546e-08
236.200000	1.11903e-08
236.150000	1.1226e-08
236.100000	1.12619e-08
236.050000	1.12979e-08
236.000000	1.1334e-08
235.950000	1.13703e-08
235.900000	1.14066e-08
235.850000	1.14431e-08
235.800000	1.14796e-08
235.750000	1.15163e-08
235.700000	1.15532e-08
235.650000	1.15901e-08
235.600000	1.16271e-08
235.550000	1.16643e-08
235.500000	1.17016e-08
235.450000	1.1739e-08
235.400000	1.17765e-08
235.350000	1.18142e-08
235.300000	1.18519e-08
235.250000	1.18898e-08
235.200000	1.19278e-08
235.150000	1.1966e-08
235.100000	1.20042e-08
235.050000	1.20426e-08
235.000000	1.20811e-08
234.950000	1.21197e-08
234.900000	1.21585e-08
234.850000	1.21973e-08
234.800000	1.22363e-08
234.750000	1.22754e-08
234.700000	1.23147e-08
234.650000	1.2354e-08
234.600000	1.23935e-08
234.550000	1.24332e-08
234.500000	1.24729e-08
234.450000	1.25128e-08
234.400000	1.25528e-08
234.350000	1.25929e-08
234.300000	1.26332e-08
234.250000	1.26736e-08
234.200000	1.27141e-08
234.150000	1.27547e-08
234.100000	1.27955e-08
234.050000	1.28364e-08
234.000000	1.28775e-08
233.950000	1.29186e-08
233.900000	1.29599e-08
233.850000	1.30014e-08
233.800000	1.30429e-08
233.750000	1.30846e-08
233.700000	1.31265e-08
233.650000	1.31684e-08
233.600000	1.32105e-08
233.550000	1.32528e-08
233.500000	1.32951e-08
233.450000	1.33376e-08
233.400000	1.33803e-08
233.350000	1.34231e-08
233.300000	1.3466e-08
233.250000	1.3509e-08
233.200000	1.35522e-08
233.150000	1.35956e-08
233.100000	1.3639e-08
233.050000	1.36826e-08
233.000000	1.37264e-08
232.950000	1.37703e-08
232.900000	1.38143e-08
232.850000	1.38585e-08
232.800000	1.39028e-08
232.750000	1.39472e-08
232.700000	1.39918e-08
232.650000	1.40366e-08
232.600000	1.40814e-08
232.550000	1.41265e-08
232.500000	1.41716e-08
232.450000	1.42169e-08
232.400000	1.42624e-08
232.350000	1.4308e-08
232.300000	1.43537e-08
232.250000	1.43996e-08
232.200000	1.44457e-08
232.150000	1.44919e-08
232.100000	1.45382e-08
232.050000	1.45847e-08
232.000000	1.46313e-08
231.950000	1.46781e-08
231.900000	1.4725e-08
231.850000	1.47721e-08
231.800000	1.48194e-08
231.750000	1.48668e-08
231.700000	1.49143e-08
231.650000	1.4962e-08
231.600000	1.50098e-08
231.550000	1.50578e-08
231.500000	1.5106e-08
231.450000	1.51543e-08
231.400000	1.52027e-08
231.350000	1.52513e-08
231.300000	1.53001e-08
231.250000	1.5349e-08
231.200000	1.53981e-08
231.150000	1.54474e-08
231.100000	1.54968e-08
231.050000	1.55463e-08
231.000000	1.5596e-08
230.950000	1.56459e-08
230.900000	1.56959e-08
230.850000	1.57461e-08
230.800000	1.57965e-08
230.750000	1.5847e-08
230.700000	1.58977e-08
230.650000	1.59485e-08
230.600000	1.59995e-08
230.550000	1.60507e-08
230.500000	1.6102e-08
230.450000	1.61535e-08
230.400000	1.62051e-08
230.350000	1.6257e-08
230.300000	1.6309e-08
230.250000	1.63611e-08
230.200000	1.64134e-08
230.150000	1.64659e-08
230.100000	1.65186e-08
230.050000	1.65714e-08
230.000000	1.66244e-08
229.950000	1.66776e-08
229.900000	1.67309e-08
229.850000	1.67844e-08
229.800000	1.68381e-08
229.750000	1.68919e-08
229.700000	1.6946e-08
229.650000	1.70002e-08
229.600000	1.70545e-08
229.550000	1.71091e-08
229.500000	1.71638e-08
229.450000	1.72187e-08
229.400000	1.72737e-08
229.350000	1.7329e-08
229.300000	1.73844e-08
229.250000	1.744e-08
229.200000	1.74958e-08
229.150000	1.75517e-08
229.100000	1.76079e-08
229.050000	1.76642e-08
229.000000	1.77207e-08
228.950000	1.77774e-08
228.900000	1.78342e-08
228.850000	1.78913e-08
228.800000	1.79485e-08
228.750000	1.80059e-08
228.700000	1.80635e-08
228.650000	1.81212e-08
228.600000	1.81792e-08
228.550000	1.82373e-08
228.500000	1.82957e-08
228.450000	1.83542e-08
228.400000	1.84129e-08
228.350000	1.84718e-08
228.300000	1.85309e-08
228.250000	1.85901e-08
228.200000	1.86496e-08
228.150000	1.87092e-08
228.100000	1.87691e-08
228.050000	1.88291e-08
228.000000	1.88893e-08
227.950000	1.89498e-08
227.900000	1.90104e-08
227.850000	1.90712e-08
227.800000	1.91322e-08
227.750000	1.91934e-08
227.700000	1.92548e-08
227.650000	1.93164e-08
227.600000	1.93781e-08
227.550000	1.94401e-08
227.500000	1.95023e-08
227.450000	1.95647e-08
227.400000	1.96273e-08
227.350000	1.969e-08
227.300000	1.9753e-08
227.250000	1.98162e-08
227.200000	1.98796e-08
227.150000	1.99432e-08
227.100000	2.0007e-08
227.050000	2.0071e-08
227.000000	2.01352e-08
226.950000	2.01996e-08
226.900000	2.02642e-08
226.850000	2.0329e-08
226.800000	2.03941e-08
226.750000	2.04593e-08
226.700000	2.05247e-08
226.650000	2.05904e-08
226.600000	2.06563e-08
226.550000	2.07223e-08
226.500000	2.07886e-08
226.450000	2.08551e-08
226.400000	2.09218e-08
226.350000	2.09888e-08
226.300000	2.10559e-08
226.250000	2.11233e-08
226.200000	2.11908e-08
226.150000	2.12586e-08
226.100000	2.13266e-08
226.050000	2.13949e-08
226.000000	2.14633e-08
225.950000	2.1532e-08
225.900000	2.16008e-08
225.850000	2.16699e-08
225.800000	2.17393e-08
225.750000	2.18088e-08
225.700000	2.18786e-08
225.650000	2.19486e-08
225.600000	2.20188e-08
225.550000	2.20892e-08
225.500000	2.21599e-08
225.450000	2.22308e-08
225.400000	2.23019e-08
225.350000	2.23733e-08
225.300000	2.24448e-08
225.250000	2.25166e-08
225.200000	2.25887e-08
225.150000	2.26609e-08
225.100000	2.27334e-08
225.050000	2.28062e-08
225.000000	2.28791e-08
224.950000	2.29523e-08
224.900000	2.30258e-08
224.850000	2.30994e-08
224.800000	2.31733e-08
224.750000	2.32475e-08
224.700000	2.33219e-08
224.650000	2.33965e-08
224.600000	2.34713e-08
224.550000	2.35464e-08
224.500000	2.36218e-08
224.450000	2.36973e-08
224.400000	2.37731e-08
224.350000	2.38492e-08
224.300000	2.39255e-08
224.250000	2.40021e-08
224.200000	2.40789e-08
224.150000	2.41559e-08
224.100000	2.42332e-08
224.050000	2.43107e-08
224.000000	2.43885e-08
223.950000	2.44665e-08
223.900000	2.45448e-08
223.850000	2.46233e-08
223.800000	2.47021e-08
223.750000	2.47812e-08
223.700000	2.48605e-08
223.650000	2.494e-08
223.600000	2.50198e-08
223.550000	2.50999e-08
223.500000	2.51802e-08
223.450000	2.52607e-08
223.400000	2.53416e-08
223.350000	2.54227e-08
223.300000	2.5504e-08
223.250000	2.55856e-08
223.200000	2.56675e-08
223.150000	2.57496e-08
223.100000	2.5832e-08
223.050000	2.59147e-08
223.000000	2.59976e-08
222.950000	2.60808e-08
222.900000	2.61642e-08
222.850000	2.62479e-08
222.800000	2.63319e-08
222.750000	2.64162e-08
222.700000	2.65007e-08
222.650000	2.65855e-08
222.600000	2.66706e-08
222.550000	2.67559e-08
222.500000	2.68416e-08
222.450000	2.69274e-08
222.400000	2.70136e-08
222.350000	2.71001e-08
222.300000	2.71868e-08
222.250000	2.72738e-08
222.200000	2.7361e-08
222.150000	2.74486e-08
222.100000	2.75364e-08
222.050000	2.76246e-08
222.000000	2.7713e-08
221.950000	2.78016e-08
221.900000	2.78906e-08
221.850000	2.79799e-08
221.800000	2.80694e-08
221.750000	2.81592e-08
221.700000	2.82493e-08
221.650000	2.83397e-08
221.600000	2.84304e-08
221.550000	2.85214e-08
221.500000	2.86127e-08
221.450000	2.87043e-08
221.400000	2.87961e-08
221.350000	2.88883e-08
221.300000	2.89807e-08
221.250000	2.90735e-08
221.200000	2.91665e-08
221.150000	2.92599e-08
221.100000	2.93535e-08
221.050000	2.94474e-08
221.000000	2.95417e-08
220.950000	2.96362e-08
220.900000	2.97311e-08
220.850000	2.98262e-08
220.800000	2.99217e-08
220.750000	3.00175e-08
220.700000	3.01135e-08
220.650000	3.02099e-08
220.600000	3.03066e-08
220.550000	3.04036e-08
220.500000	3.05009e-08
220.450000	3.05985e-08
220.400000	3.06964e-08
220.350000	3.07947e-08
220.300000	3.08932e-08
220.250000	3.09921e-08
220.200000	3.10913e-08
220.150000	3.11908e-08
220.100000	3.12906e-08
220.050000	3.13908e-08
220.000000	3.14913e-08
219.950000	3.15921e-08
219.900000	3.16932e-08
219.850000	3.17946e-08
219.800000	3.18964e-08
219.750000	3.19985e-08
219.700000	3.21009e-08
219.650000	3.22036e-08
219.600000	3.23067e-08
219.550000	3.24101e-08
219.500000	3.25139e-08
219.450000	3.26179e-08
219.400000	3.27223e-08
219.350000	3.28271e-08
219.300000	3.29321e-08
219.250000	3.30376e-08
219.200000	3.31433e-08
219.150000	3.32494e-08
219.100000	3.33558e-08
219.050000	3.34626e-08
219.000000	3.35697e-08
218.950000	3.36772e-08
218.900000	3.37849e-08
218.850000	3.38931e-08
218.800000	3.40016e-08
218.750000	3.41104e-08
218.700000	3.42196e-08
218.650000	3.43291e-08
218.600000	3.4439e-08
218.550000	3.45493e-08
218.500000	3.46599e-08
218.450000	3.47708e-08
218.400000	3.48821e-08
218.350000	3.49938e-08
218.300000	3.51058e-08
218.250000	3.52182e-08
218.200000	3.53309e-08
218.150000	3.5444e-08
218.100000	3.55575e-08
218.050000	3.56713e-08
218.000000	3.57855e-08
217.950000	3.59001e-08
217.900000	3.6015e-08
217.850000	3.61303e-08
217.800000	3.62459e-08
217.750000	3.6362e-08
217.700000	3.64784e-08
217.650000	3.65952e-08
217.600000	3.67123e-08
217.550000	3.68298e-08
217.500000	3.69477e-08
217.450000	3.7066e-08
217.400000	3.71847e-08
217.350000	3.73037e-08
217.300000	3.74232e-08
217.250000	3.7543e-08
217.200000	3.76632e-08
217.150000	3.77837e-08
217.100000	3.79047e-08
217.050000	3.8026e-08
217.000000	3.81478e-08
216.950000	3.82699e-08
216.900000	3.83924e-08
216.850000	3.85153e-08
216.800000	3.86387e-08
216.750000	3.87624e-08
216.700000	3.88865e-08
216.650000	3.9011e-08
216.600000	3.91359e-08
216.550000	3.92612e-08
216.500000	3.93869e-08
216.450000	3.9513e-08
216.400000	3.96395e-08
216.350000	3.97664e-08
216.300000	3.98937e-08
216.250000	4.00214e-08
216.200000	4.01496e-08
216.150000	4.02781e-08
216.100000	4.04071e-08
216.050000	4.05364e-08
216.000000	4.06662e-08
215.950000	4.07964e-08
215.900000	4.09271e-08
215.850000	4.10581e-08
215.800000	4.11896e-08
215.750000	4.13214e-08
215.700000	4.14538e-08
215.650000	4.15865e-08
215.600000	4.17196e-08
215.550000	4.18532e-08
215.500000	4.19872e-08
215.450000	4.21217e-08
215.400000	4.22565e-08
215.350000	4.23919e-08
215.300000	4.25276e-08
215.250000	4.26638e-08
215.200000	4.28004e-08
215.150000	4.29374e-08
215.100000	4.30749e-08
215.050000	4.32128e-08
215.000000	4.33512e-08
214.950000	4.349e-08
214.900000	4.36293e-08
214.850000	4.3769e-08
214.800000	4.39091e-08
214.750000	4.40497e-08
214.700000	4.41908e-08
214.650000	4.43323e-08
214.600000	4.44743e-08
214.550000	4.46167e-08
214.500000	4.47596e-08
214.450000	4.49029e-08
214.400000	4.50467e-08
214.350000	4.51909e-08
214.300000	4.53356e-08
214.250000	4.54808e-08
214.200000	4.56265e-08
214.150000	4.57726e-08
214.100000	4.59192e-08
214.050000	4.60662e-08
214.000000	4.62137e-08
213.950000	4.63617e-08
213.900000	4.65102e-08
213.850000	4.66591e-08
213.800000	4.68086e-08
213.750000	4.69585e-08
213.700000	4.71088e-08
213.650000	4.72597e-08
213.600000	4.74111e-08
213.550000	4.75629e-08
213.500000	4.77152e-08
213.450000	4.7868e-08
213.400000	4.80213e-08
213.350000	4.81751e-08
213.300000	4.83294e-08
213.250000	4.84842e-08
213.200000	4.86395e-08
213.150000	4.87952e-08
213.100000	4.89515e-08
213.050000	4.91083e-08
213.000000	4.92656e-08
212.950000	4.94233e-08
212.900000	4.95816e-08
212.850000	4.97404e-08
212.800000	4.98997e-08
212.750000	5.00596e-08
212.700000	5.02199e-08
212.650000	5.03807e-08
212.600000	5.05421e-08
212.550000	5.0704e-08
212.500000	5.08664e-08
212.450000	5.10293e-08
212.400000	5.11927e-08
212.350000	5.13567e-08
212.300000	5.15212e-08
212.250000	5.16862e-08
212.200000	5.18517e-08
212.150000	5.20178e-08
212.100000	5.21844e-08
212.050000	5.23516e-08
212.000000	5.25193e-08
211.950000	5.26875e-08
211.900000	5.28562e-08
211.850000	5.30255e-08
211.800000	5.31954e-08
211.750000	5.33658e-08
211.700000	5.35367e-08
211.650000	5.37082e-08
211.600000	5.38802e-08
211.550000	5.40528e-08
211.500000	5.42259e-08
211.450000	5.43996e-08
211.400000	5.45739e-08
211.350000	5.47487e-08
211.300000	5.49241e-08
211.250000	5.51e-08
211.200000	5.52765e-08
211.150000	5.54536e-08
211.100000	5.56312e-08
211.050000	5.58094e-08
211.000000	5.59882e-08
210.950000	5.61675e-08
210.900000	5.63474e-08
210.850000	5.65279e-08
210.800000	5.6709e-08
210.750000	5.68907e-08
210.700000	5.70729e-08
210.650000	5.72558e-08
210.600000	5.74392e-08
210.550000	5.76232e-08
210.500000	5.78078e-08
210.450000	5.7993e-08
210.400000	5.81787e-08
210.350000	5.83651e-08
210.300000	5.85521e-08
210.250000	5.87397e-08
210.200000	5.89278e-08
210.150000	5.91166e-08
210.100000	5.9306e-08
210.050000	5.9496e-08
210.000000	5.96866e-08
209.950000	5.98778e-08
209.900000	6.00696e-08
209.850000	6.02621e-08
209.800000	6.04551e-08
209.750000	6.06488e-08
209.700000	6.08431e-08
209.650000	6.1038e-08
209.600000	6.12336e-08
209.550000	6.14298e-08
209.500000	6.16266e-08
209.450000	6.1824e-08
209.400000	6.20221e-08
209.350000	6.22208e-08
209.300000	6.24201e-08
209.250000	6.26201e-08
209.200000	6.28208e-08
209.150000	6.3022e-08
209.100000	6.32239e-08
209.050000	6.34265e-08
209.000000	6.36297e-08
208.950000	6.38336e-08
208.900000	6.40381e-08
208.850000	6.42433e-08
208.800000	6.44491e-08
208.750000	6.46556e-08
208.700000	6.48628e-08
208.650000	6.50706e-08
208.600000	6.52791e-08
208.550000	6.54882e-08
208.500000	6.56981e-08
208.450000	6.59086e-08
208.400000	6.61198e-08
208.350000	6.63316e-08
208.300000	6.65442e-08
208.250000	6.67574e-08
208.200000	6.69713e-08
208.150000	6.71859e-08
208.100000	6.74011e-08
208.050000	6.76171e-08
208.000000	6.78338e-08
207.950000	6.80511e-08
207.900000	6.82692e-08
207.850000	6.8488e-08
207.800000	6.87074e-08
207.750000	6.89276e-08
207.700000	6.91484e-08
207.650000	6.937e-08
207.600000	6.95923e-08
207.550000	6.98153e-08
207.500000	7.0039e-08
207.450000	7.02635e-08
207.400000	7.04886e-08
207.350000	7.07145e-08
207.300000	7.09411e-08
207.250000	7.11684e-08
207.200000	7.13965e-08
207.150000	7.16253e-08
207.100000	7.18548e-08
207.050000	7.20851e-08
207.000000	7.23161e-08
206.950000	7.25478e-08
206.900000	7.27803e-08
206.850000	7.30136e-08
206.800000	7.32475e-08
206.750000	7.34823e-08
206.700000	7.37178e-08
206.650000	7.3954e-08
206.600000	7.4191e-08
206.550000	7.44288e-08
206.500000	7.46673e-08
206.450000	7.49066e-08
206.400000	7.51466e-08
206.350000	7.53875e-08
206.300000	7.56291e-08
206.250000	7.58715e-08
206.200000	7.61146e-08
206.150000	7.63586e-08
206.100000	7.66033e-08
206.050000	7.68488e-08
206.000000	7.70951e-08
205.950000	7.73422e-08
205.900000	7.759e-08
205.850000	7.78387e-08
205.800000	7.80882e-08
205.750000	7.83385e-08
205.700000	7.85895e-08
205.650000	7.88414e-08
205.600000	7.90941e-08
205.550000	7.93476e-08
205.500000	7.96019e-08
205.450000	7.98571e-08
205.400000	8.0113e-08
205.350000	8.03698e-08
205.300000	8.06274e-08
205.250000	8.08858e-08
205.200000	8.11451e-08
205.150000	8.14052e-08
205.100000	8.16661e-08
205.050000	8.19278e-08
205.000000	8.21904e-08
204.950000	8.24539e-08
204.900000	8.27182e-08
204.850000	8.29833e-08
204.800000	8.32493e-08
204.750000	8.35161e-08
204.700000	8.37838e-08
204.650000	8.40524e-08
204.600000	8.43218e-08
204.550000	8.45921e-08
204.500000	8.48633e-08
204.450000	8.51353e-08
204.400000	8.54082e-08
204.350000	8.5682e-08
204.300000	8.59566e-08
204.250000	8.62321e-08
204.200000	8.65086e-08
204.150000	8.67859e-08
204.100000	8.70641e-08
204.050000	8.73432e-08
204.000000	8.76232e-08
203.950000	8.7904e-08
203.900000	8.81858e-08
203.850000	8.84685e-08
203.800000	8.87521e-08
203.750000	8.90366e-08
203.700000	8.93221e-08
203.650000	8.96084e-08
203.600000	8.98957e-08
203.550000	9.01838e-08
203.500000	9.0473e-08
203.450000	9.0763e-08
203.400000	9.1054e-08
203.350000	9.13459e-08
203.300000	9.16387e-08
203.250000	9.19325e-08
203.200000	9.22272e-08
203.150000	9.25229e-08
203.100000	9.28195e-08
203.050000	9.31171e-08
203.000000	9.34156e-08
202.950000	9.37151e-08
202.900000	9.40156e-08
202.850000	9.4317e-08
202.800000	9.46193e-08
202.750000	9.49227e-08
202.700000	9.5227e-08
202.650000	9.55323e-08
202.600000	9.58386e-08
202.550000	9.61459e-08
202.500000	9.64541e-08
202.450000	9.67634e-08
202.400000	9.70736e-08
202.350000	9.73849e-08
202.300000	9.76971e-08
202.250000	9.80103e-08
202.200000	9.83246e-08
202.150000	9.86398e-08
202.100000	9.89561e-08
202.050000	9.92734e-08
202.000000	9.95917e-08
201.950000	9.9911e-08
201.900000	1.00231e-07
201.850000	1.00553e-07
201.800000	1.00875e-07
201.750000	1.01199e-07
201.700000	1.01523e-07
201.650000	1.01849e-07
201.600000	1.02175e-07
201.550000	1.02503e-07
201.500000	1.02831e-07
201.450000	1.03161e-07
201.400000	1.03492e-07
201.350000	1.03824e-07
201.300000	1.04157e-07
201.250000	1.04491e-07
201.200000	1.04826e-07
201.150000	1.05162e-07
201.100000	1.05499e-07
201.050000	1.05837e-07
201.000000	1.06177e-07
200.950000	1.06517e-07
200.900000	1.06859e-07
200.850000	1.07202e-07
200.800000	1.07545e-07
200.750000	1.0789e-07
200.700000	1.08236e-07
200.650000	1.08583e-07
200.600000	1.08931e-07
200.550000	1.09281e-07
200.500000	1.09631e-07
200.450000	1.09983e-07
200.400000	1.10336e-07
200.350000	1.10689e-07
200.300000	1.11044e-07
200.250000	1.114e-07
200.200000	1.11758e-07
200.150000	1.12116e-07
200.100000	1.12476e-07
200.050000	1.12836e-07
200.000000	1.13198e-07
199.950000	1.13561e-07
199.900000	1.13925e-07
199.850000	1.14291e-07
199.800000	1.14657e-07
199.750000	1.15025e-07
199.700000	1.15394e-07
199.650000	1.15764e-07
199.600000	1.16135e-07
199.550000	1.16508e-07
199.500000	1.16881e-07
199.450000	1.17256e-07
199.400000	1.17632e-07
199.350000	1.1801e-07
199.300000	1.18388e-07
199.250000	1.18768e-07
199.200000	1.19149e-07
199.150000	1.19531e-07
199.100000	1.19914e-07
199.050000	1.20299e-07
199.000000	1.20685e-07
198.950000	1.21072e-07
198.900000	1.2146e-07
198.850000	1.2185e-07
198.800000	1.22241e-07
198.750000	1.22633e-07
198.700000	1.23026e-07
198.650000	1.23421e-07
198.600000	1.23817e-07
198.550000	1.24214e-07
198.500000	1.24612e-07
198.450000	1.25012e-07
198.400000	1.25413e-07
198.350000	1.25815e-07
198.300000	1.26219e-07
198.250000	1.26624e-07
198.200000	1.2703e-07
198.150000	1.27437e-07
198.100000	1.27846e-07
198.050000	1.28256e-07
198.000000	1.28667e-07
197.950000	1.2908e-07
197.900000	1.29494e-07
197.850000	1.2991e-07
197.800000	1.30326e-07
197.750000	1.30744e-07
197.700000	1.31164e-07
197.650000	1.31585e-07
197.600000	1.32007e-07
197.550000	1.3243e-07
197.500000	1.32855e-07
197.450000	1.33281e-07
197.400000	1.33709e-07
197.350000	1.34138e-07
197.300000	1.34568e-07
197.250000	1.35e-07
197.200000	1.35433e-07
197.150000	1.35867e-07
197.100000	1.36303e-07
197.050000	1.36741e-07
197.000000	1.37179e-07
196.950000	1.37619e-07
196.900000	1.38061e-07
196.850000	1.38504e-07
196.800000	1.38948e-07
196.750000	1.39394e-07
196.700000	1.39841e-07
196.650000	1.4029e-07
196.600000	1.4074e-07
196.550000	1.41191e-07
196.500000	1.41644e-07
196.450000	1.42099e-07
196.400000	1.42555e-07
196.350000	1.43012e-07
196.300000	1.43471e-07
196.250000	1.43931e-07
196.200000	1.44393e-07
196.150000	1.44856e-07
196.100000	1.45321e-07
196.050000	1.45787e-07
196.000000	1.46255e-07
195.950000	1.46724e-07
195.900000	1.47195e-07
195.850000	1.47667e-07
195.800000	1.48141e-07
195.750000	1.48617e-07
195.700000	1.49093e-07
195.650000	1.49572e-07
195.600000	1.50052e-07
195.550000	1.50533e-07
195.500000	1.51016e-07
195.450000	1.51501e-07
195.400000	1.51987e-07
195.350000	1.52475e-07
195.300000	1.52964e-07
195.250000	1.53455e-07
195.200000	1.53947e-07
195.150000	1.54441e-07
195.100000	1.54937e-07
195.050000	1.55434e-07
195.000000	1.55933e-07
194.950000	1.56433e-07
194.900000	1.56935e-07
194.850000	1.57439e-07
194.800000	1.57944e-07
194.750000	1.58451e-07
194.700000	1.58959e-07
194.650000	1.59469e-07
194.600000	1.59981e-07
194.550000	1.60495e-07
194.500000	1.6101e-07
194.450000	1.61526e-07
194.400000	1.62045e-07
194.350000	1.62565e-07
194.300000	1.63086e-07
194.250000	1.6361e-07
194.200000	1.64135e-07
194.150000	1.64662e-07
194.100000	1.6519e-07
194.050000	1.6572e-07
194.000000	1.66252e-07
193.950000	1.66786e-07
193.900000	1.67321e-07
193.850000	1.67858e-07
193.800000	1.68397e-07
193.750000	1.68937e-07
193.700000	1.69479e-07
193.650000	1.70023e-07
193.600000	1.70569e-07
193.550000	1.71116e-07
193.500000	1.71665e-07
193.450000	1.72216e-07
193.400000	1.72769e-07
193.350000	1.73324e-07
193.300000	1.7388e-07
193.250000	1.74438e-07
193.200000	1.74998e-07
193.150000	1.7556e-07
193.100000	1.76123e-07
193.050000	1.76688e-07
193.000000	1.77256e-07
192.950000	1.77825e-07
192.900000	1.78395e-07
192.850000	1.78968e-07
192.800000	1.79542e-07
192.750000	1.80119e-07
192.700000	1.80697e-07
192.650000	1.81277e-07
192.600000	1.81859e-07
192.550000	1.82442e-07
192.500000	1.83028e-07
192.450000	1.83616e-07
192.400000	1.84205e-07
192.350000	1.84796e-07
192.300000	1.85389e-07
192.250000	1.85985e-07
192.200000	1.86582e-07
192.150000	1.87181e-07
192.100000	1.87781e-07
192.050000	1.88384e-07
192.000000	1.88989e-07
191.950000	1.89596e-07
191.900000	1.90204e-07
191.850000	1.90815e-07
191.800000	1.91427e-07
191.750000	1.92042e-07
191.700000	1.92658e-07
191.650000	1.93277e-07
191.600000	1.93897e-07
191.550000	1.9452e-07
191.500000	1.95144e-07
191.450000	1.95771e-07
191.400000	1.96399e-07
191.350000	1.9703e-07
191.300000	1.97662e-07
191.250000	1.98297e-07
191.200000	1.98934e-07
191.150000	1.99572e-07
191.100000	2.00213e-07
191.050000	2.00856e-07
191.000000	2.01501e-07
190.950000	2.02148e-07
190.900000	2.02797e-07
190.850000	2.03448e-07
190.800000	2.04101e-07
190.750000	2.04756e-07
190.700000	2.05414e-07
190.650000	2.06073e-07
190.600000	2.06735e-07
190.550000	2.07399e-07
190.500000	2.08064e-07
190.450000	2.08733e-07
190.400000	2.09403e-07
190.350000	2.10075e-07
190.300000	2.1075e-07
190.250000	2.11426e-07
190.200000	2.12105e-07
190.150000	2.12786e-07
190.100000	2.13469e-07
190.050000	2.14155e-07
190.000000	2.14843e-07
189.950000	2.15532e-07
189.900000	2.16224e-07
189.850000	2.16919e-07
189.800000	2.17615e-07
189.750000	2.18314e-07
189.700000	2.19015e-07
189.650000	2.19718e-07
189.600000	2.20424e-07
189.550000	2.21132e-07
189.500000	2.21842e-07
189.450000	2.22554e-07
189.400000	2.23269e-07
189.350000	2.23986e-07
189.300000	2.24705e-07
189.250000	2.25427e-07
189.200000	2.26151e-07
189.150000	2.26877e-07
189.100000	2.27606e-07
189.050000	2.28336e-07
189.000000	2.2907e-07
188.950000	2.29805e-07
188.900000	2.30543e-07
188.850000	2.31284e-07
188.800000	2.32027e-07
188.750000	2.32772e-07
188.700000	2.33519e-07
188.650000	2.34269e-07
188.600000	2.35022e-07
188.550000	2.35776e-07
188.500000	2.36534e-07
188.450000	2.37293e-07
188.400000	2.38055e-07
188.350000	2.3882e-07
188.300000	2.39587e-07
188.250000	2.40356e-07
188.200000	2.41128e-07
188.150000	2.41903e-07
188.100000	2.4268e-07
188.050000	2.43459e-07
188.000000	2.44241e-07
187.950000	2.45026e-07
187.900000	2.45813e-07
187.850000	2.46602e-07
187.800000	2.47394e-07
187.750000	2.48189e-07
187.700000	2.48986e-07
187.650000	2.49786e-07
187.600000	2.50588e-07
187.550000	2.51393e-07
187.500000	2.522e-07
187.450000	2.53011e-07
187.400000	2.53823e-07
187.350000	2.54639e-07
187.300000	2.55456e-07
187.250000	2.56277e-07
187.200000	2.571e-07
187.150000	2.57926e-07
187.100000	2.58755e-07
187.050000	2.59586e-07
187.000000	2.6042e-07
186.950000	2.61256e-07
186.900000	2.62095e-07
186.850000	2.62937e-07
186.800000	2.63782e-07
186.750000	2.64629e-07
186.700000	2.6548e-07
186.650000	2.66332e-07
186.600000	2.67188e-07
186.550000	2.68046e-07
186.500000	2.68907e-07
186.450000	2.69771e-07
186.400000	2.70638e-07
186.350000	2.71507e-07
186.300000	2.7238e-07
186.250000	2.73255e-07
186.200000	2.74133e-07
186.150000	2.75013e-07
186.100000	2.75897e-07
186.050000	2.76783e-07
186.000000	2.77672e-07
185.950000	2.78564e-07
185.900000	2.79459e-07
185.850000	2.80357e-07
185.800000	2.81258e-07
185.750000	2.82162e-07
185.700000	2.83068e-07
185.650000	2.83978e-07
185.600000	2.8489e-07
185.550000	2.85805e-07
185.500000	2.86724e-07
185.450000	2.87645e-07
185.400000	2.88569e-07
185.350000	2.89496e-07
185.300000	2.90426e-07
185.250000	2.9136e-07
185.200000	2.92296e-07
185.150000	2.93235e-07
185.100000	2.94177e-07
185.050000	2.95122e-07
185.000000	2.96071e-07
184.950000	2.97022e-07
184.900000	2.97976e-07
184.850000	2.98934e-07
184.800000	2.99894e-07
184.750000	3.00858e-07
184.700000	3.01825e-07
184.650000	3.02795e-07
184.600000	3.03768e-07
184.550000	3.04744e-07
184.500000	3.05723e-07
184.450000	3.06706e-07
184.400000	3.07691e-07
184.350000	3.0868e-07
184.300000	3.09672e-07
184.250000	3.10667e-07
184.200000	3.11665e-07
184.150000	3.12667e-07
184.100000	3.13672e-07
184.050000	3.1468e-07
184.000000	3.15691e-07
183.950000	3.16706e-07
183.900000	3.17723e-07
183.850000	3.18744e-07
183.800000	3.19769e-07
183.750000	3.20796e-07
183.700000	3.21827e-07
183.650000	3.22862e-07
183.600000	3.23899e-07
183.550000	3.2494e-07
183.500000	3.25985e-07
183.450000	3.27032e-07
183.400000	3.28083e-07
183.350000	3.29138e-07
183.300000	3.30196e-07
183.250000	3.31257e-07
183.200000	3.32322e-07
183.150000	3.3339e-07
183.100000	3.34461e-07
183.050000	3.35536e-07
183.000000	3.36615e-07
182.950000	3.37697e-07
182.900000	3.38782e-07
182.850000	3.39871e-07
182.800000	3.40963e-07
182.750000	3.42059e-07
182.700000	3.43159e-07
182.650000	3.44262e-07
182.600000	3.45368e-07
182.550000	3.46478e-07
182.500000	3.47592e-07
182.450000	3.48709e-07
182.400000	3.4983e-07
182.350000	3.50955e-07
182.300000	3.52083e-07
182.250000	3.53215e-07
182.200000	3.5435e-07
182.150000	3.55489e-07
182.100000	3.56632e-07
182.050000	3.57778e-07
182.000000	3.58928e-07
181.950000	3.60082e-07
181.900000	3.6124e-07
181.850000	3.62401e-07
181.800000	3.63566e-07
181.750000	3.64735e-07
181.700000	3.65907e-07
181.650000	3.67084e-07
181.600000	3.68264e-07
181.550000	3.69448e-07
181.500000	3.70635e-07
181.450000	3.71827e-07
181.400000	3.73022e-07
181.350000	3.74222e-07
181.300000	3.75425e-07
181.250000	3.76632e-07
181.200000	3.77843e-07
181.150000	3.79057e-07
181.100000	3.80276e-07
181.050000	3.81499e-07
181.000000	3.82725e-07
180.950000	3.83956e-07
180.900000	3.8519e-07
180.850000	3.86429e-07
180.800000	3.87671e-07
180.750000	3.88917e-07
180.700000	3.90168e-07
180.650000	3.91422e-07
180.600000	3.92681e-07
180.550000	3.93944e-07
180.500000	3.9521e-07
180.450000	3.96481e-07
180.400000	3.97756e-07
180.350000	3.99035e-07
180.300000	4.00318e-07
180.250000	4.01605e-07
180.200000	4.02896e-07
180.150000	4.04192e-07
180.100000	4.05492e-07
180.050000	4.06795e-07
180.000000	4.08104e-07
179.950000	4.09416e-07
179.900000	4.10732e-07
179.850000	4.12053e-07
179.800000	4.13378e-07
179.750000	4.14707e-07
179.700000	4.16041e-07
179.650000	4.17379e-07
179.600000	4.18721e-07
179.550000	4.20068e-07
179.500000	4.21419e-07
179.450000	4.22774e-07
179.400000	4.24133e-07
179.350000	4.25497e-07
179.300000	4.26866e-07
179.250000	4.28239e-07
179.200000	4.29616e-07
179.150000	4.30997e-07
179.100000	4.32383e-07
179.050000	4.33774e-07
179.000000	4.35169e-07
178.950000	4.36569e-07
178.900000	4.37973e-07
178.850000	4.39381e-07
178.800000	4.40794e-07
178.750000	4.42212e-07
178.700000	4.43634e-07
178.650000	4.45061e-07
178.600000	4.46493e-07
178.550000	4.47929e-07
178.500000	4.49369e-07
178.450000	4.50815e-07
178.400000	4.52265e-07
178.350000	4.53719e-07
178.300000	4.55179e-07
178.250000	4.56643e-07
178.200000	4.58112e-07
178.150000	4.59585e-07
178.100000	4.61064e-07
178.050000	4.62547e-07
178.000000	4.64034e-07
177.950000	4.65527e-07
177.900000	4.67024e-07
177.850000	4.68527e-07
177.800000	4.70034e-07
177.750000	4.71546e-07
177.700000	4.73063e-07
177.650000	4.74584e-07
177.600000	4.76111e-07
177.550000	4.77643e-07
177.500000	4.79179e-07
177.450000	4.80721e-07
177.400000	4.82267e-07
177.350000	4.83818e-07
177.300000	4.85375e-07
177.250000	4.86936e-07
177.200000	4.88503e-07
177.150000	4.90074e-07
177.100000	4.91651e-07
177.050000	4.93233e-07
177.000000	4.94819e-07
176.950000	4.96411e-07
176.900000	4.98008e-07
176.850000	4.99611e-07
176.800000	5.01218e-07
176.750000	5.02831e-07
176.700000	5.04448e-07
176.650000	5.06071e-07
176.600000	5.07699e-07
176.550000	5.09333e-07
176.500000	5.10972e-07
176.450000	5.12616e-07
176.400000	5.14265e-07
176.350000	5.1592e-07
176.300000	5.1758e-07
176.250000	5.19245e-07
176.200000	5.20916e-07
176.150000	5.22592e-07
176.100000	5.24273e-07
176.050000	5.2596e-07
176.000000	5.27652e-07
175.950000	5.2935e-07
175.900000	5.31054e-07
175.850000	5.32762e-07
175.800000	5.34477e-07
175.750000	5.36196e-07
175.700000	5.37922e-07
175.650000	5.39653e-07
175.600000	5.41389e-07
175.550000	5.43131e-07
175.500000	5.44879e-07
175.450000	5.46633e-07
175.400000	5.48392e-07
175.350000	5.50156e-07
175.300000	5.51927e-07
175.250000	5.53703e-07
175.200000	5.55485e-07
175.150000	5.57272e-07
175.100000	5.59066e-07
175.050000	5.60865e-07
175.000000	5.6267e-07
174.950000	5.64481e-07
174.900000	5.66297e-07
174.850000	5.6812e-07
174.800000	5.69948e-07
174.750000	5.71783e-07
174.700000	5.73623e-07
174.650000	5.75469e-07
174.600000	5.77321e-07
174.550000	5.79179e-07
174.500000	5.81043e-07
174.450000	5.82913e-07
174.400000	5.84789e-07
174.350000	5.86672e-07
174.300000	5.8856e-07
174.250000	5.90454e-07
174.200000	5.92355e-07
174.150000	5.94261e-07
174.100000	5.96174e-07
174.050000	5.98093e-07
174.000000	6.00018e-07
173.950000	6.01949e-07
173.900000	6.03887e-07
173.850000	6.05831e-07
173.800000	6.07781e-07
173.750000	6.09737e-07
173.700000	6.117e-07
173.650000	6.13669e-07
173.600000	6.15644e-07
173.550000	6.17626e-07
173.500000	6.19614e-07
173.450000	6.21609e-07
173.400000	6.2361e-07
173.350000	6.25617e-07
173.300000	6.27631e-07
173.250000	6.29652e-07
173.200000	6.31679e-07
173.150000	6.33712e-07
173.100000	6.35752e-07
173.050000	6.37799e-07
173.000000	6.39852e-07
172.950000	6.41912e-07
172.900000	6.43979e-07
172.850000	6.46052e-07
172.800000	6.48132e-07
172.750000	6.50218e-07
172.700000	6.52312e-07
172.650000	6.54412e-07
172.600000	6.56519e-07
172.550000	6.58632e-07
172.500000	6.60753e-07
172.450000	6.6288e-07
172.400000	6.65015e-07
172.350000	6.67156e-07
172.300000	6.69304e-07
172.250000	6.71459e-07
172.200000	6.73621e-07
172.150000	6.7579e-07
172.100000	6.77966e-07
172.050000	6.80148e-07
172.000000	6.82338e-07
171.950000	6.84536e-07
171.900000	6.8674e-07
171.850000	6.88951e-07
171.800000	6.91169e-07
171.750000	6.93395e-07
171.700000	6.95628e-07
171.650000	6.97868e-07
171.600000	7.00115e-07
171.550000	7.02369e-07
171.500000	7.04631e-07
171.450000	7.069e-07
171.400000	7.09177e-07
171.350000	7.1146e-07
171.300000	7.13751e-07
171.250000	7.1605e-07
171.200000	7.18356e-07
171.150000	7.20669e-07
171.100000	7.2299e-07
171.050000	7.25318e-07
171.000000	7.27654e-07
170.950000	7.29998e-07
170.900000	7.32349e-07
170.850000	7.34707e-07
170.800000	7.37073e-07
170.750000	7.39447e-07
170.700000	7.41829e-07
170.650000	7.44218e-07
170.600000	7.46615e-07
170.550000	7.49019e-07
170.500000	7.51432e-07
170.450000	7.53852e-07
170.400000	7.5628e-07
170.350000	7.58716e-07
170.300000	7.6116e-07
170.250000	7.63611e-07
170.200000	7.66071e-07
170.150000	7.68538e-07
170.100000	7.71014e-07
170.050000	7.73497e-07
170.000000	7.75989e-07
169.950000	7.78488e-07
169.900000	7.80996e-07
169.850000	7.83512e-07
169.800000	7.86035e-07
169.750000	7.88567e-07
169.700000	7.91107e-07
169.650000	7.93656e-07
169.600000	7.96212e-07
169.550000	7.98777e-07
169.500000	8.0135e-07
169.450000	8.03932e-07
169.400000	8.06522e-07
169.350000	8.0912e-07
169.300000	8.11726e-07
169.250000	8.14341e-07
169.200000	8.16965e-07
169.150000	8.19597e-07
169.100000	8.22237e-07
169.050000	8.24886e-07
169.000000	8.27544e-07
168.950000	8.3021e-07
168.900000	8.32884e-07
168.850000	8.35568e-07
168.800000	8.3826e-07
168.750000	8.4096e-07
168.700000	8.4367e-07
168.650000	8.46388e-07
168.600000	8.49115e-07
168.550000	8.51851e-07
168.500000	8.54595e-07
168.450000	8.57349e-07
168.400000	8.60111e-07
168.350000	8.62883e-07
168.300000	8.65663e-07
168.250000	8.68452e-07
168.200000	8.71251e-07
168.150000	8.74058e-07
168.100000	8.76874e-07
168.050000	8.797e-07
168.000000	8.82534e-07
167.950000	8.85378e-07
167.900000	8.88231e-07
167.850000	8.91093e-07
167.800000	8.93965e-07
167.750000	8.96846e-07
167.700000	8.99736e-07
167.650000	9.02635e-07
167.600000	9.05544e-07
167.550000	9.08462e-07
167.500000	9.1139e-07
167.450000	9.14327e-07
167.400000	9.17273e-07
167.350000	9.20229e-07
167.300000	9.23195e-07
167.250000	9.2617e-07
167.200000	9.29155e-07
167.150000	9.32149e-07
167.100000	9.35154e-07
167.050000	9.38167e-07
167.000000	9.41191e-07
166.950000	9.44224e-07
166.900000	9.47268e-07
166.850000	9.50321e-07
166.800000	9.53384e-07
166.750000	9.56456e-07
166.700000	9.59539e-07
166.650000	9.62632e-07
166.600000	9.65735e-07
166.550000	9.68847e-07
166.500000	9.7197e-07
166.450000	9.75103e-07
166.400000	9.78246e-07
166.350000	9.81399e-07
166.300000	9.84563e-07
166.250000	9.87736e-07
166.200000	9.9092e-07
166.150000	9.94114e-07
166.100000	9.97319e-07
166.050000	1.00053e-06
166.000000	1.00376e-06
165.950000	1.00699e-06
165.900000	1.01024e-06
165.850000	1.0135e-06
165.800000	1.01676e-06
165.750000	1.02004e-06
165.700000	1.02333e-06
165.650000	1.02663e-06
165.600000	1.02994e-06
165.550000	1.03326e-06
165.500000	1.03659e-06
165.450000	1.03993e-06
165.400000	1.04329e-06
165.350000	1.04665e-06
165.300000	1.05002e-06
165.250000	1.05341e-06
165.200000	1.0568e-06
165.150000	1.06021e-06
165.100000	1.06363e-06
165.050000	1.06706e-06
165.000000	1.0705e-06
164.950000	1.07395e-06
164.900000	1.07741e-06
164.850000	1.08089e-06
164.800000	1.08437e-06
164.750000	1.08787e-06
164.700000	1.09138e-06
164.650000	1.0949e-06
164.600000	1.09843e-06
164.550000	1.10197e-06
164.500000	1.10552e-06
164.450000	1.10909e-06
164.400000	1.11266e-06
164.350000	1.11625e-06
164.300000	1.11985e-06
164.250000	1.12346e-06
164.200000	1.12708e-06
164.150000	1.13072e-06
164.100000	1.13437e-06
164.050000	1.13802e-06
164.000000	1.14169e-06
163.950000	1.14538e-06
163.900000	1.14907e-06
163.850000	1.15277e-06
163.800000	1.15649e-06
163.750000	1.16022e-06
163.700000	1.16396e-06
163.650000	1.16772e-06
163.600000	1.17148e-06
163.550000	1.17526e-06
163.500000	1.17905e-06
163.450000	1.18286e-06
163.400000	1.18667e-06
163.350000	1.1905e-06
163.300000	1.19434e-06
163.250000	1.19819e-06
163.200000	1.20205e-06
163.150000	1.20593e-06
163.100000	1.20982e-06
163.050000	1.21372e-06
163.000000	1.21764e-06
162.950000	1.22157e-06
162.900000	1.22551e-06
162.850000	1.22946e-06
162.800000	1.23342e-06
162.750000	1.2374e-06
162.700000	1.24139e-06
162.650000	1.2454e-06
162.600000	1.24942e-06
162.550000	1.25345e-06
162.500000	1.25749e-06
162.450000	1.26155e-06
162.400000	1.26562e-06
162.350000	1.2697e-06
162.300000	1.2738e-06
162.250000	1.27791e-06
162.200000	1.28203e-06
162.150000	1.28616e-06
162.100000	1.29031e-06
162.050000	1.29448e-06
162.000000	1.29865e-06
161.950000	1.30284e-06
161.900000	1.30705e-06
161.850000	1.31126e-06
161.800000	1.31549e-06
161.750000	1.31974e-06
161.700000	1.324e-06
161.650000	1.32827e-06
161.600000	1.33255e-06
161.550000	1.33685e-06
161.500000	1.34117e-06
161.450000	1.34549e-06
161.400000	1.34983e-06
161.350000	1.35419e-06
161.300000	1.35856e-06
161.250000	1.36294e-06
161.200000	1.36734e-06
161.150000	1.37175e-06
161.100000	1.37618e-06
161.050000	1.38062e-06
161.000000	1.38508e-06
160.950000	1.38955e-06
160.900000	1.39403e-06
160.850000	1.39853e-06
160.800000	1.40304e-06
160.750000	1.40757e-06
160.700000	1.41211e-06
160.650000	1.41667e-06
160.600000	1.42124e-06
160.550000	1.42583e-06
160.500000	1.43043e-06
160.450000	1.43504e-06
160.400000	1.43968e-06
160.350000	1.44432e-06
160.300000	1.44898e-06
160.250000	1.45366e-06
160.200000	1.45835e-06
160.150000	1.46306e-06
160.100000	1.46778e-06
160.050000	1.47252e-06
160.000000	1.47727e-06
159.950000	1.48204e-06
159.900000	1.48682e-06
159.850000	1.49162e-06
159.800000	1.49644e-06
159.750000	1.50127e-06
159.700000	1.50611e-06
159.650000	1.51097e-06
159.600000	1.51585e-06
159.550000	1.52075e-06
159.500000	1.52565e-06
159.450000	1.53058e-06
159.400000	1.53552e-06
159.350000	1.54048e-06
159.300000	1.54545e-06
159.250000	1.55044e-06
159.200000	1.55544e-06
159.150000	1.56047e-06
159.100000	1.5655e-06
159.050000	1.57056e-06
159.000000	1.57563e-06
158.950000	1.58071e-06
158.900000	1.58582e-06
158.850000	1.59094e-06
158.800000	1.59607e-06
158.750000	1.60123e-06
158.700000	1.6064e-06
158.650000	1.61158e-06
158.600000	1.61679e-06
158.550000	1.62201e-06
158.500000	1.62724e-06
158.450000	1.6325e-06
158.400000	1.63777e-06
158.350000	1.64306e-06
158.300000	1.64836e-06
158.250000	1.65368e-06
158.200000	1.65902e-06
158.150000	1.66438e-06
158.100000	1.66975e-06
158.050000	1.67515e-06
158.000000	1.68056e-06
157.950000	1.68598e-06
157.900000	1.69143e-06
157.850000	1.69689e-06
157.800000	1.70237e-06
157.750000	1.70787e-06
157.700000	1.71338e-06
157.650000	1.71891e-06
157.600000	1.72447e-06
157.550000	1.73004e-06
157.500000	1.73562e-06
157.450000	1.74123e-06
157.400000	1.74685e-06
157.350000	1.75249e-06
157.300000	1.75815e-06
157.250000	1.76383e-06
157.200000	1.76953e-06
157.150000	1.77524e-06
157.100000	1.78098e-06
157.050000	1.78673e-06
157.000000	1.7925e-06
156.950000	1.79829e-06
156.900000	1.8041e-06
156.850000	1.80993e-06
156.800000	1.81577e-06
156.750000	1.82164e-06
156.700000	1.82752e-06
156.650000	1.83342e-06
156.600000	1.83935e-06
156.550000	1.84529e-06
156.500000	1.85125e-06
156.450000	1.85723e-06
156.400000	1.86323e-06
156.350000	1.86925e-06
156.300000	1.87529e-06
156.250000	1.88134e-06
156.200000	1.88742e-06
156.150000	1.89352e-06
156.100000	1.89964e-06
156.050000	1.90577e-06
156.000000	1.91193e-06
155.950000	1.91811e-06
155.900000	1.9243e-06
155.850000	1.93052e-06
155.800000	1.93676e-06
155.750000	1.94302e-06
155.700000	1.94929e-06
155.650000	1.95559e-06
155.600000	1.96191e-06
155.550000	1.96825e-06
155.500000	1.97461e-06
155.450000	1.98099e-06
155.400000	1.98739e-06
155.350000	1.99381e-06
155.300000	2.00025e-06
155.250000	2.00672e-06
155.200000	2.0132e-06
155.150000	2.01971e-06
155.100000	2.02623e-06
155.050000	2.03278e-06
155.000000	2.03935e-06
154.950000	2.04594e-06
154.900000	2.05255e-06
154.850000	2.05918e-06
154.800000	2.06584e-06
154.750000	2.07251e-06
154.700000	2.07921e-06
154.650000	2.08593e-06
154.600000	2.09267e-06
154.550000	2.09944e-06
154.500000	2.10622e-06
154.450000	2.11303e-06
154.400000	2.11986e-06
154.350000	2.12671e-06
154.300000	2.13358e-06
154.250000	2.14048e-06
154.200000	2.1474e-06
154.150000	2.15434e-06
154.100000	2.1613e-06
154.050000	2.16829e-06
154.000000	2.1753e-06
153.950000	2.18233e-06
153.900000	2.18938e-06
153.850000	2.19646e-06
153.800000	2.20356e-06
153.750000	2.21068e-06
153.700000	2.21783e-06
153.650000	2.225e-06
153.600000	2.23219e-06
153.550000	2.2394e-06
153.500000	2.24664e-06
153.450000	2.25391e-06
153.400000	2.26119e-06
153.350000	2.2685e-06
153.300000	2.27584e-06
153.250000	2.28319e-06
153.200000	2.29058e-06
153.150000	2.29798e-06
153.100000	2.30541e-06
153.050000	2.31286e-06
153.000000	2.32034e-06
152.950000	2.32784e-06
152.900000	2.33537e-06
152.850000	2.34292e-06
152.800000	2.3505e-06
152.750000	2.3581e-06
152.700000	2.36572e-06
152.650000	2.37337e-06
152.600000	2.38104e-06
152.550000	2.38874e-06
152.500000	2.39647e-06
152.450000	2.40422e-06
152.400000	2.41199e-06
152.350000	2.41979e-06
152.300000	2.42762e-06
152.250000	2.43547e-06
152.200000	2.44334e-06
152.150000	2.45124e-06
152.100000	2.45917e-06
152.050000	2.46712e-06
152.000000	2.4751e-06
151.950000	2.48311e-06
151.900000	2.49114e-06
151.850000	2.49919e-06
151.800000	2.50728e-06
151.750000	2.51539e-06
151.700000	2.52352e-06
151.650000	2.53168e-06
151.600000	2.53987e-06
151.550000	2.54809e-06
151.500000	2.55633e-06
151.450000	2.5646e-06
151.400000	2.57289e-06
151.350000	2.58121e-06
151.300000	2.58956e-06
151.250000	2.59794e-06
151.200000	2.60634e-06
151.150000	2.61477e-06
151.100000	2.62323e-06
151.050000	2.63172e-06
151.000000	2.64023e-06
150.950000	2.64877e-06
150.900000	2.65734e-06
150.850000	2.66594e-06
150.800000	2.67456e-06
150.750000	2.68321e-06
150.700000	2.69189e-06
150.650000	2.7006e-06
150.600000	2.70934e-06
150.550000	2.7181e-06
150.500000	2.7269e-06
150.450000	2.73572e-06
150.400000	2.74457e-06
150.350000	2.75345e-06
150.300000	2.76236e-06
150.250000	2.7713e-06
150.200000	2.78026e-06
150.150000	2.78926e-06
150.100000	2.79829e-06
150.050000	2.80734e-06
150.000000	2.81642e-06
149.950000	2.82554e-06
149.900000	2.83468e-06
149.850000	2.84385e-06
149.800000	2.85306e-06
149.750000	2.86229e-06
149.700000	2.87155e-06
149.650000	2.88084e-06
149.600000	2.89017e-06
149.550000	2.89952e-06
149.500000	2.9089e-06
149.450000	2.91832e-06
149.400000	2.92776e-06
149.350000	2.93724e-06
149.300000	2.94674e-06
149.250000	2.95628e-06
149.200000	2.96585e-06
149.150000	2.97545e-06
149.100000	2.98508e-06
149.050000	2.99474e-06
149.000000	3.00443e-06
148.950000	3.01415e-06
148.900000	3.02391e-06
148.850000	3.0337e-06
148.800000	3.04352e-06
148.750000	3.05337e-06
148.700000	3.06325e-06
148.650000	3.07317e-06
148.600000	3.08312e-06
148.550000	3.0931e-06
148.500000	3.10311e-06
148.450000	3.11315e-06
148.400000	3.12323e-06
148.350000	3.13334e-06
148.300000	3.14349e-06
148.250000	3.15366e-06
148.200000	3.16387e-06
148.150000	3.17412e-06
148.100000	3.18439e-06
148.050000	3.1947e-06
148.000000	3.20504e-06
147.950000	3.21542e-06
147.900000	3.22583e-06
147.850000	3.23628e-06
147.800000	3.24675e-06
147.750000	3.25727e-06
147.700000	3.26781e-06
147.650000	3.27839e-06
147.600000	3.28901e-06
147.550000	3.29966e-06
147.500000	3.31034e-06
147.450000	3.32106e-06
147.400000	3.33182e-06
147.350000	3.34261e-06
147.300000	3.35343e-06
147.250000	3.36429e-06
147.200000	3.37519e-06
147.150000	3.38612e-06
147.100000	3.39708e-06
147.050000	3.40808e-06
147.000000	3.41912e-06
146.950000	3.43019e-06
146.900000	3.4413e-06
146.850000	3.45245e-06
146.800000	3.46363e-06
146.750000	3.47485e-06
146.700000	3.4861e-06
146.650000	3.49739e-06
146.600000	3.50872e-06
146.550000	3.52009e-06
146.500000	3.53149e-06
146.450000	3.54293e-06
146.400000	3.5544e-06
146.350000	3.56592e-06
146.300000	3.57747e-06
146.250000	3.58905e-06
146.200000	3.60068e-06
146.150000	3.61234e-06
146.100000	3.62405e-06
146.050000	3.63579e-06
146.000000	3.64757e-06
145.950000	3.65938e-06
145.900000	3.67124e-06
145.850000	3.68313e-06
145.800000	3.69506e-06
145.750000	3.70703e-06
145.700000	3.71904e-06
145.650000	3.73109e-06
145.600000	3.74318e-06
145.550000	3.75531e-06
145.500000	3.76748e-06
145.450000	3.77968e-06
145.400000	3.79193e-06
145.350000	3.80422e-06
145.300000	3.81654e-06
145.250000	3.82891e-06
145.200000	3.84132e-06
145.150000	3.85376e-06
145.100000	3.86625e-06
145.050000	3.87878e-06
145.000000	3.89135e-06
144.950000	3.90396e-06
144.900000	3.91661e-06
144.850000	3.9293e-06
144.800000	3.94204e-06
144.750000	3.95481e-06
144.700000	3.96763e-06
144.650000	3.98049e-06
144.600000	3.99339e-06
144.550000	4.00633e-06
144.500000	4.01932e-06
144.450000	4.03234e-06
144.400000	4.04541e-06
144.350000	4.05853e-06
144.300000	4.07168e-06
144.250000	4.08488e-06
144.200000	4.09812e-06
144.150000	4.1114e-06
144.100000	4.12473e-06
144.050000	4.1381e-06
144.000000	4.15151e-06
143.950000	4.16497e-06
143.900000	4.17847e-06
143.850000	4.19202e-06
143.800000	4.20561e-06
143.750000	4.21924e-06
143.700000	4.23292e-06
143.650000	4.24664e-06
143.600000	4.26041e-06
143.550000	4.27422e-06
143.500000	4.28808e-06
143.450000	4.30198e-06
143.400000	4.31593e-06
143.350000	4.32992e-06
143.300000	4.34396e-06
143.250000	4.35805e-06
143.200000	4.37218e-06
143.150000	4.38635e-06
143.100000	4.40058e-06
143.050000	4.41485e-06
143.000000	4.42916e-06
142.950000	4.44352e-06
142.900000	4.45793e-06
142.850000	4.47239e-06
142.800000	4.48689e-06
142.750000	4.50144e-06
142.700000	4.51604e-06
142.650000	4.53069e-06
142.600000	4.54538e-06
142.550000	4.56012e-06
142.500000	4.57491e-06
142.450000	4.58975e-06
142.400000	4.60463e-06
142.350000	4.61957e-06
142.300000	4.63455e-06
142.250000	4.64958e-06
142.200000	4.66466e-06
142.150000	4.67979e-06
142.100000	4.69497e-06
142.050000	4.7102e-06
142.000000	4.72548e-06
141.950000	4.74081e-06
141.900000	4.75619e-06
141.850000	4.77161e-06
141.800000	4.78709e-06
141.750000	4.80262e-06
141.700000	4.8182e-06
141.650000	4.83383e-06
141.600000	4.84951e-06
141.550000	4.86525e-06
141.500000	4.88103e-06
141.450000	4.89687e-06
141.400000	4.91275e-06
141.350000	4.92869e-06
141.300000	4.94468e-06
141.250000	4.96073e-06
141.200000	4.97682e-06
141.150000	4.99297e-06
141.100000	5.00917e-06
141.050000	5.02543e-06
141.000000	5.04173e-06
140.950000	5.05809e-06
140.900000	5.0745e-06
140.850000	5.09097e-06
140.800000	5.10749e-06
140.750000	5.12407e-06
140.700000	5.14069e-06
140.650000	5.15738e-06
140.600000	5.17411e-06
140.550000	5.19091e-06
140.500000	5.20775e-06
140.450000	5.22465e-06
140.400000	5.24161e-06
140.350000	5.25862e-06
140.300000	5.27569e-06
140.250000	5.29281e-06
140.200000	5.30999e-06
140.150000	5.32723e-06
140.100000	5.34452e-06
140.050000	5.36187e-06
140.000000	5.37927e-06
139.950000	5.39673e-06
139.900000	5.41425e-06
139.850000	5.43182e-06
139.800000	5.44946e-06
139.750000	5.46715e-06
139.700000	5.4849e-06
139.650000	5.5027e-06
139.600000	5.52057e-06
139.550000	5.53849e-06
139.500000	5.55647e-06
139.450000	5.57451e-06
139.400000	5.59261e-06
139.350000	5.61076e-06
139.300000	5.62898e-06
139.250000	5.64726e-06
139.200000	5.66559e-06
139.150000	5.68399e-06
139.100000	5.70245e-06
139.050000	5.72096e-06
139.000000	5.73954e-06
138.950000	5.75818e-06
138.900000	5.77687e-06
138.850000	5.79563e-06
138.800000	5.81445e-06
138.750000	5.83334e-06
138.700000	5.85228e-06
138.650000	5.87128e-06
138.600000	5.89035e-06
138.550000	5.90948e-06
138.500000	5.92867e-06
138.450000	5.94793e-06
138.400000	5.96725e-06
138.350000	5.98663e-06
138.300000	6.00607e-06
138.250000	6.02558e-06
138.200000	6.04515e-06
138.150000	6.06479e-06
138.100000	6.08449e-06
138.050000	6.10425e-06
138.000000	6.12408e-06
137.950000	6.14397e-06
137.900000	6.16393e-06
137.850000	6.18396e-06
137.800000	6.20404e-06
137.750000	6.2242e-06
137.700000	6.24442e-06
137.650000	6.26471e-06
137.600000	6.28506e-06
137.550000	6.30548e-06
137.500000	6.32596e-06
137.450000	6.34652e-06
137.400000	6.36714e-06
137.350000	6.38782e-06
137.300000	6.40858e-06
137.250000	6.4294e-06
137.200000	6.45029e-06
137.150000	6.47125e-06
137.100000	6.49228e-06
137.050000	6.51338e-06
137.000000	6.53454e-06
136.950000	6.55578e-06
136.900000	6.57708e-06
136.850000	6.59846e-06
136.800000	6.6199e-06
136.750000	6.64141e-06
136.700000	6.663e-06
136.650000	6.68465e-06
136.600000	6.70638e-06
136.550000	6.72818e-06
136.500000	6.75004e-06
136.450000	6.77198e-06
136.400000	6.79399e-06
136.350000	6.81608e-06
136.300000	6.83823e-06
136.250000	6.86046e-06
136.200000	6.88276e-06
136.150000	6.90513e-06
136.100000	6.92758e-06
136.050000	6.9501e-06
136.000000	6.97269e-06
135.950000	6.99536e-06
135.900000	7.0181e-06
135.850000	7.04092e-06
135.800000	7.06381e-06
135.750000	7.08677e-06
135.700000	7.10981e-06
135.650000	7.13293e-06
135.600000	7.15612e-06
135.550000	7.17939e-06
135.500000	7.20273e-06
135.450000	7.22615e-06
135.400000	7.24965e-06
135.350000	7.27322e-06
135.300000	7.29687e-06
135.250000	7.3206e-06
135.200000	7.34441e-06
135.150000	7.36829e-06
135.100000	7.39225e-06
135.050000	7.41629e-06
135.000000	7.44041e-06
134.950000	7.46461e-06
134.900000	7.48889e-06
134.850000	7.51324e-06
134.800000	7.53768e-06
134.750000	7.56219e-06
134.700000	7.58679e-06
134.650000	7.61147e-06
134.600000	7.63622e-06
134.550000	7.66106e-06
134.500000	7.68598e-06
134.450000	7.71098e-06
134.400000	7.73607e-06
134.350000	7.76123e-06
134.300000	7.78648e-06
134.250000	7.81181e-06
134.200000	7.83722e-06
134.150000	7.86272e-06
134.100000	7.8883e-06
134.050000	7.91397e-06
134.000000	7.93971e-06
133.950000	7.96555e-06
133.900000	7.99146e-06
133.850000	8.01746e-06
133.800000	8.04355e-06
133.750000	8.06972e-06
133.700000	8.09598e-06
133.650000	8.12232e-06
133.600000	8.14875e-06
133.550000	8.17527e-06
133.500000	8.20187e-06
133.450000	8.22857e-06
133.400000	8.25534e-06
133.350000	8.28221e-06
133.300000	8.30916e-06
133.250000	8.33621e-06
133.200000	8.36334e-06
133.150000	8.39056e-06
133.100000	8.41786e-06
133.050000	8.44526e-06
133.000000	8.47275e-06
132.950000	8.50033e-06
132.900000	8.528e-06
132.850000	8.55576e-06
132.800000	8.58361e-06
132.750000	8.61155e-06
132.700000	8.63958e-06
132.650000	8.66771e-06
132.600000	8.69592e-06
132.550000	8.72423e-06
132.500000	8.75263e-06
132.450000	8.78113e-06
132.400000	8.80972e-06
132.350000	8.8384e-06
132.300000	8.86718e-06
132.250000	8.89605e-06
132.200000	8.92501e-06
132.150000	8.95407e-06
132.100000	8.98323e-06
132.050000	9.01248e-06
132.000000	9.04183e-06
131.950000	9.07127e-06
131.900000	9.10081e-06
131.850000	9.13045e-06
131.800000	9.16018e-06
131.750000	9.19001e-06
131.700000	9.21994e-06
131.650000	9.24997e-06
131.600000	9.28009e-06
131.550000	9.31032e-06
131.500000	9.34064e-06
131.450000	9.37107e-06
131.400000	9.40159e-06
131.350000	9.43221e-06
131.300000	9.46294e-06
131.250000	9.49376e-06
131.200000	9.52468e-06
131.150000	9.55571e-06
131.100000	9.58684e-06
131.050000	9.61807e-06
131.000000	9.6494e-06
130.950000	9.68084e-06
130.900000	9.71238e-06
130.850000	9.74402e-06
130.800000	9.77577e-06
130.750000	9.80762e-06
130.700000	9.83957e-06
130.650000	9.87163e-06
130.600000	9.9038e-06
130.550000	9.93607e-06
130.500000	9.96844e-06
130.450000	1.00009e-05
130.400000	1.00335e-05
130.350000	1.00662e-05
130.300000	1.0099e-05
130.250000	1.01319e-05
130.200000	1.01649e-05
130.150000	1.01981e-05
130.100000	1.02313e-05
130.050000	1.02647e-05
130.000000	1.02981e-05
129.950000	1.03317e-05
129.900000	1.03654e-05
129.850000	1.03991e-05
129.800000	1.0433e-05
129.750000	1.0467e-05
129.700000	1.05012e-05
129.650000	1.05354e-05
129.600000	1.05697e-05
129.550000	1.06042e-05
129.500000	1.06388e-05
129.450000	1.06734e-05
129.400000	1.07082e-05
129.350000	1.07432e-05
129.300000	1.07782e-05
129.250000	1.08133e-05
129.200000	1.08486e-05
129.150000	1.0884e-05
129.100000	1.09194e-05
129.050000	1.0955e-05
129.000000	1.09908e-05
128.950000	1.10266e-05
128.900000	1.10626e-05
128.850000	1.10986e-05
128.800000	1.11348e-05
128.750000	1.11711e-05
128.700000	1.12076e-05
128.650000	1.12441e-05
128.600000	1.12808e-05
128.550000	1.13176e-05
128.500000	1.13545e-05
128.450000	1.13915e-05
128.400000	1.14287e-05
128.350000	1.1466e-05
128.300000	1.15034e-05
128.250000	1.15409e-05
128.200000	1.15785e-05
128.150000	1.16163e-05
128.100000	1.16542e-05
128.050000	1.16922e-05
128.000000	1.17304e-05
127.950000	1.17686e-05
127.900000	1.1807e-05
127.850000	1.18456e-05
127.800000	1.18842e-05
127.750000	1.1923e-05
127.700000	1.19619e-05
127.650000	1.20009e-05
127.600000	1.20401e-05
127.550000	1.20794e-05
127.500000	1.21188e-05
127.450000	1.21583e-05
127.400000	1.2198e-05
127.350000	1.22378e-05
127.300000	1.22778e-05
127.250000	1.23178e-05
127.200000	1.2358e-05
127.150000	1.23984e-05
127.100000	1.24388e-05
127.050000	1.24794e-05
127.000000	1.25202e-05
126.950000	1.2561e-05
126.900000	1.2602e-05
126.850000	1.26432e-05
126.800000	1.26844e-05
126.750000	1.27259e-05
126.700000	1.27674e-05
126.650000	1.28091e-05
126.600000	1.28509e-05
126.550000	1.28929e-05
126.500000	1.29349e-05
126.450000	1.29772e-05
126.400000	1.30196e-05
126.350000	1.30621e-05
126.300000	1.31047e-05
126.250000	1.31475e-05
126.200000	1.31904e-05
126.150000	1.32335e-05
126.100000	1.32767e-05
126.050000	1.33201e-05
126.000000	1.33636e-05
125.950000	1.34072e-05
125.900000	1.3451e-05
125.850000	1.34949e-05
125.800000	1.3539e-05
125.750000	1.35832e-05
125.700000	1.36276e-05
125.650000	1.36721e-05
125.600000	1.37168e-05
125.550000	1.37616e-05
125.500000	1.38065e-05
125.450000	1.38516e-05
125.400000	1.38969e-05
125.350000	1.39423e-05
125.300000	1.39878e-05
125.250000	1.40335e-05
125.200000	1.40794e-05
125.150000	1.41254e-05
125.100000	1.41715e-05
125.050000	1.42178e-05
125.000000	1.42643e-05
124.950000	1.43109e-05
124.900000	1.43577e-05
124.850000	1.44046e-05
124.800000	1.44517e-05
124.750000	1.44989e-05
124.700000	1.45463e-05
124.650000	1.45938e-05
124.600000	1.46415e-05
124.550000	1.46894e-05
124.500000	1.47374e-05
124.450000	1.47856e-05
124.400000	1.48339e-05
124.350000	1.48824e-05
124.300000	1.4931e-05
124.250000	1.49798e-05
124.200000	1.50288e-05
124.150000	1.50779e-05
124.100000	1.51272e-05
124.050000	1.51767e-05
124.000000	1.52263e-05
123.950000	1.52761e-05
123.900000	1.5326e-05
123.850000	1.53761e-05
123.800000	1.54264e-05
123.750000	1.54768e-05
123.700000	1.55274e-05
123.650000	1.55782e-05
123.600000	1.56292e-05
123.550000	1.56803e-05
123.500000	1.57316e-05
123.450000	1.5783e-05
123.400000	1.58346e-05
123.350000	1.58864e-05
123.300000	1.59384e-05
123.250000	1.59905e-05
123.200000	1.60428e-05
123.150000	1.60953e-05
123.100000	1.61479e-05
123.050000	1.62007e-05
123.000000	1.62537e-05
122.950000	1.63069e-05
122.900000	1.63603e-05
122.850000	1.64138e-05
122.800000	1.64675e-05
122.750000	1.65214e-05
122.700000	1.65754e-05
122.650000	1.66296e-05
122.600000	1.66841e-05
122.550000	1.67386e-05
122.500000	1.67934e-05
122.450000	1.68484e-05
122.400000	1.69035e-05
122.350000	1.69588e-05
122.300000	1.70143e-05
122.250000	1.707e-05
122.200000	1.71259e-05
122.150000	1.71819e-05
122.100000	1.72382e-05
122.050000	1.72946e-05
122.000000	1.73512e-05
121.950000	1.7408e-05
121.900000	1.7465e-05
121.850000	1.75221e-05
121.800000	1.75795e-05
121.750000	1.7637e-05
121.700000	1.76948e-05
121.650000	1.77527e-05
121.600000	1.78108e-05
121.550000	1.78692e-05
121.500000	1.79277e-05
121.450000	1.79864e-05
121.400000	1.80453e-05
121.350000	1.81043e-05
121.300000	1.81636e-05
121.250000	1.82231e-05
121.200000	1.82828e-05
121.150000	1.83427e-05
121.100000	1.84027e-05
121.050000	1.8463e-05
121.000000	1.85235e-05
120.950000	1.85841e-05
120.900000	1.8645e-05
120.850000	1.87061e-05
120.800000	1.87674e-05
120.750000	1.88288e-05
120.700000	1.88905e-05
120.650000	1.89524e-05
120.600000	1.90145e-05
120.550000	1.90768e-05
120.500000	1.91393e-05
120.450000	1.9202e-05
120.400000	1.92649e-05
120.350000	1.9328e-05
120.300000	1.93914e-05
120.250000	1.94549e-05
120.200000	1.95186e-05
120.150000	1.95826e-05
120.100000	1.96468e-05
120.050000	1.97112e-05
120.000000	1.97758e-05
119.950000	1.98406e-05
119.900000	1.99056e-05
119.850000	1.99709e-05
119.800000	2.00363e-05
119.750000	2.0102e-05
119.700000	2.01679e-05
119.650000	2.0234e-05
119.600000	2.03003e-05
119.550000	2.03669e-05
119.500000	2.04336e-05
119.450000	2.05006e-05
119.400000	2.05678e-05
119.350000	2.06353e-05
119.300000	2.07029e-05
119.250000	2.07708e-05
119.200000	2.08389e-05
119.150000	2.09073e-05
119.100000	2.09758e-05
119.050000	2.10446e-05
119.000000	2.11136e-05
118.950000	2.11829e-05
118.900000	2.12523e-05
118.850000	2.1322e-05
118.800000	2.1392e-05
118.750000	2.14621e-05
118.700000	2.15325e-05
118.650000	2.16032e-05
118.600000	2.1674e-05
118.550000	2.17451e-05
118.500000	2.18165e-05
118.450000	2.18881e-05
118.400000	2.19599e-05
118.350000	2.20319e-05
118.300000	2.21042e-05
118.250000	2.21767e-05
118.200000	2.22495e-05
118.150000	2.23225e-05
118.100000	2.23958e-05
118.050000	2.24692e-05
118.000000	2.2543e-05
117.950000	2.2617e-05
117.900000	2.26912e-05
117.850000	2.27657e-05
117.800000	2.28404e-05
117.750000	2.29154e-05
117.700000	2.29906e-05
117.650000	2.3066e-05
117.600000	2.31418e-05
117.550000	2.32177e-05
117.500000	2.32939e-05
117.450000	2.33704e-05
117.400000	2.34471e-05
117.350000	2.35241e-05
117.300000	2.36014e-05
117.250000	2.36789e-05
117.200000	2.37566e-05
117.150000	2.38346e-05
117.100000	2.39129e-05
117.050000	2.39914e-05
117.000000	2.40702e-05
116.950000	2.41493e-05
116.900000	2.42286e-05
116.850000	2.43082e-05
116.800000	2.4388e-05
116.750000	2.44681e-05
116.700000	2.45485e-05
116.650000	2.46291e-05
116.600000	2.471e-05
116.550000	2.47912e-05
116.500000	2.48726e-05
116.450000	2.49544e-05
116.400000	2.50363e-05
116.350000	2.51186e-05
116.300000	2.52011e-05
116.250000	2.52839e-05
116.200000	2.5367e-05
116.150000	2.54504e-05
116.100000	2.5534e-05
116.050000	2.56179e-05
116.000000	2.57021e-05
115.950000	2.57866e-05
115.900000	2.58714e-05
115.850000	2.59564e-05
115.800000	2.60417e-05
115.750000	2.61273e-05
115.700000	2.62132e-05
115.650000	2.62994e-05
115.600000	2.63858e-05
115.550000	2.64726e-05
115.500000	2.65596e-05
115.450000	2.66469e-05
115.400000	2.67345e-05
115.350000	2.68224e-05
115.300000	2.69106e-05
115.250000	2.69991e-05
115.200000	2.70879e-05
115.150000	2.7177e-05
115.100000	2.72664e-05
115.050000	2.73561e-05
115.000000	2.7446e-05
114.950000	2.75363e-05
114.900000	2.76269e-05
114.850000	2.77178e-05
114.800000	2.78089e-05
114.750000	2.79004e-05
114.700000	2.79922e-05
114.650000	2.80843e-05
114.600000	2.81767e-05
114.550000	2.82694e-05
114.500000	2.83624e-05
114.450000	2.84557e-05
114.400000	2.85494e-05
114.350000	2.86433e-05
114.300000	2.87376e-05
114.250000	2.88322e-05
114.200000	2.89271e-05
114.150000	2.90223e-05
114.100000	2.91178e-05
114.050000	2.92136e-05
114.000000	2.93098e-05
113.950000	2.94063e-05
113.900000	2.95031e-05
113.850000	2.96002e-05
113.800000	2.96976e-05
113.750000	2.97954e-05
113.700000	2.98935e-05
113.650000	2.99919e-05
113.600000	3.00907e-05
113.550000	3.01898e-05
113.500000	3.02892e-05
113.450000	3.03889e-05
113.400000	3.0489e-05
113.350000	3.05894e-05
113.300000	3.06902e-05
113.250000	3.07913e-05
113.200000	3.08927e-05
113.150000	3.09945e-05
113.100000	3.10965e-05
113.050000	3.1199e-05
113.000000	3.13018e-05
112.950000	3.14049e-05
112.900000	3.15084e-05
112.850000	3.16122e-05
112.800000	3.17163e-05
112.750000	3.18208e-05
112.700000	3.19257e-05
112.650000	3.20309e-05
112.600000	3.21365e-05
112.550000	3.22424e-05
112.500000	3.23486e-05
112.450000	3.24553e-05
112.400000	3.25622e-05
112.350000	3.26696e-05
112.300000	3.27773e-05
112.250000	3.28853e-05
112.200000	3.29937e-05
112.150000	3.31025e-05
112.100000	3.32116e-05
112.050000	3.33211e-05
112.000000	3.3431e-05
111.950000	3.35412e-05
111.900000	3.36518e-05
111.850000	3.37628e-05
111.800000	3.38742e-05
111.750000	3.39859e-05
111.700000	3.4098e-05
111.650000	3.42104e-05
111.600000	3.43233e-05
111.550000	3.44365e-05
111.500000	3.45501e-05
111.450000	3.46641e-05
111.400000	3.47784e-05
111.350000	3.48932e-05
111.300000	3.50083e-05
111.250000	3.51238e-05
111.200000	3.52397e-05
111.150000	3.5356e-05
111.100000	3.54726e-05
111.050000	3.55897e-05
111.000000	3.57072e-05
110.950000	3.5825e-05
110.900000	3.59432e-05
110.850000	3.60619e-05
110.800000	3.61809e-05
110.750000	3.63004e-05
110.700000	3.64202e-05
110.650000	3.65404e-05
110.600000	3.66611e-05
110.550000	3.67821e-05
110.500000	3.69035e-05
110.450000	3.70254e-05
110.400000	3.71477e-05
110.350000	3.72703e-05
110.300000	3.73934e-05
110.250000	3.75169e-05
110.200000	3.76408e-05
110.150000	3.77651e-05
110.100000	3.78899e-05
110.050000	3.8015e-05
110.000000	3.81406e-05
109.950000	3.82666e-05
109.900000	3.8393e-05
109.850000	3.85199e-05
109.800000	3.86471e-05
109.750000	3.87748e-05
109.700000	3.8903e-05
109.650000	3.90315e-05
109.600000	3.91605e-05
109.550000	3.92899e-05
109.500000	3.94198e-05
109.450000	3.955e-05
109.400000	3.96808e-05
109.350000	3.98119e-05
109.300000	3.99435e-05
109.250000	4.00756e-05
109.200000	4.02081e-05
109.150000	4.0341e-05
109.100000	4.04744e-05
109.050000	4.06082e-05
109.000000	4.07425e-05
108.950000	4.08772e-05
108.900000	4.10124e-05
108.850000	4.1148e-05
108.800000	4.12841e-05
108.750000	4.14207e-05
108.700000	4.15577e-05
108.650000	4.16951e-05
108.600000	4.1833e-05
108.550000	4.19714e-05
108.500000	4.21103e-05
108.450000	4.22496e-05
108.400000	4.23894e-05
108.350000	4.25297e-05
108.300000	4.26704e-05
108.250000	4.28116e-05
108.200000	4.29533e-05
108.150000	4.30954e-05
108.100000	4.32381e-05
108.050000	4.33812e-05
108.000000	4.35248e-05
107.950000	4.36688e-05
107.900000	4.38134e-05
107.850000	4.39584e-05
107.800000	4.4104e-05
107.750000	4.425e-05
107.700000	4.43965e-05
107.650000	4.45435e-05
107.600000	4.4691e-05
107.550000	4.4839e-05
107.500000	4.49875e-05
107.450000	4.51365e-05
107.400000	4.5286e-05
107.350000	4.5436e-05
107.300000	4.55865e-05
107.250000	4.57375e-05
107.200000	4.58891e-05
107.150000	4.60411e-05
107.100000	4.61937e-05
107.050000	4.63467e-05
107.000000	4.65003e-05
106.950000	4.66544e-05
106.900000	4.6809e-05
106.850000	4.69641e-05
106.800000	4.71198e-05
106.750000	4.7276e-05
106.700000	4.74327e-05
106.650000	4.75899e-05
106.600000	4.77477e-05
106.550000	4.7906e-05
106.500000	4.80648e-05
106.450000	4.82242e-05
106.400000	4.83841e-05
106.350000	4.85445e-05
106.300000	4.87055e-05
106.250000	4.8867e-05
106.200000	4.90291e-05
106.150000	4.91917e-05
106.100000	4.93549e-05
106.050000	4.95186e-05
106.000000	4.96829e-05
105.950000	4.98477e-05
105.900000	5.00131e-05
105.850000	5.0179e-05
105.800000	5.03455e-05
105.750000	5.05126e-05
105.700000	5.06802e-05
105.650000	5.08484e-05
105.600000	5.10172e-05
105.550000	5.11865e-05
105.500000	5.13564e-05
105.450000	5.15269e-05
105.400000	5.16979e-05
105.350000	5.18696e-05
105.300000	5.20418e-05
105.250000	5.22146e-05
105.200000	5.2388e-05
105.150000	5.25619e-05
105.100000	5.27365e-05
105.050000	5.29116e-05
105.000000	5.30874e-05
104.950000	5.32637e-05
104.900000	5.34406e-05
104.850000	5.36181e-05
104.800000	5.37963e-05
104.750000	5.3975e-05
104.700000	5.41543e-05
104.650000	5.43343e-05
104.600000	5.45148e-05
104.550000	5.4696e-05
104.500000	5.48778e-05
104.450000	5.50602e-05
104.400000	5.52432e-05
104.350000	5.54268e-05
104.300000	5.56111e-05
104.250000	5.57959e-05
104.200000	5.59814e-05
104.150000	5.61676e-05
104.100000	5.63543e-05
104.050000	5.65417e-05
104.000000	5.67297e-05
103.950000	5.69184e-05
103.900000	5.71077e-05
103.850000	5.72977e-05
103.800000	5.74883e-05
103.750000	5.76795e-05
103.700000	5.78714e-05
103.650000	5.80639e-05
103.600000	5.82571e-05
103.550000	5.8451e-05
103.500000	5.86455e-05
103.450000	5.88406e-05
103.400000	5.90365e-05
103.350000	5.92329e-05
103.300000	5.94301e-05
103.250000	5.96279e-05
103.200000	5.98264e-05
103.150000	6.00256e-05
103.100000	6.02255e-05
103.050000	6.0426e-05
103.000000	6.06272e-05
102.950000	6.08291e-05
102.900000	6.10317e-05
102.850000	6.1235e-05
102.800000	6.14389e-05
102.750000	6.16436e-05
102.700000	6.18489e-05
102.650000	6.2055e-05
102.600000	6.22617e-05
102.550000	6.24692e-05
102.500000	6.26773e-05
102.450000	6.28862e-05
102.400000	6.30958e-05
102.350000	6.33061e-05
102.300000	6.35171e-05
102.250000	6.37288e-05
102.200000	6.39412e-05
102.150000	6.41544e-05
102.100000	6.43683e-05
102.050000	6.45829e-05
102.000000	6.47983e-05
101.950000	6.50144e-05
101.900000	6.52312e-05
101.850000	6.54487e-05
101.800000	6.5667e-05
101.750000	6.58861e-05
101.700000	6.61059e-05
101.650000	6.63264e-05
101.600000	6.65477e-05
101.550000	6.67698e-05
101.500000	6.69926e-05
101.450000	6.72161e-05
101.400000	6.74405e-05
101.350000	6.76656e-05
101.300000	6.78914e-05
101.250000	6.81181e-05
101.200000	6.83455e-05
101.150000	6.85737e-05
101.100000	6.88026e-05
101.050000	6.90324e-05
101.000000	6.92629e-05
100.950000	6.94942e-05
100.900000	6.97263e-05
100.850000	6.99592e-05
100.800000	7.01929e-05
100.750000	7.04274e-05
100.700000	7.06627e-05
100.650000	7.08988e-05
100.600000	7.11357e-05
100.550000	7.13734e-05
100.500000	7.16119e-05
100.450000	7.18513e-05
100.400000	7.20915e-05
100.350000	7.23324e-05
100.300000	7.25742e-05
100.250000	7.28169e-05
100.200000	7.30604e-05
100.150000	7.33047e-05
100.100000	7.35498e-05
100.050000	7.37958e-05
100.000000	7.40426e-05
99.950000	7.42902e-05
99.900000	7.45388e-05
99.850000	7.47881e-05
99.800000	7.50383e-05
99.750000	7.52894e-05
99.700000	7.55414e-05
99.650000	7.57942e-05
99.600000	7.60478e-05
99.550000	7.63024e-05
99.500000	7.65578e-05
99.450000	7.68141e-05
99.400000	7.70712e-05
99.350000	7.73293e-05
99.300000	7.75882e-05
99.250000	7.7848e-05
99.200000	7.81087e-05
99.150000	7.83704e-05
99.100000	7.86329e-05
99.050000	7.88963e-05
99.000000	7.91606e-05
98.950000	7.94258e-05
98.900000	7.96919e-05
98.850000	7.9959e-05
98.800000	8.0227e-05
98.750000	8.04958e-05
98.700000	8.07657e-05
98.650000	8.10364e-05
98.600000	8.13081e-05
98.550000	8.15807e-05
98.500000	8.18542e-05
98.450000	8.21287e-05
98.400000	8.24041e-05
98.350000	8.26805e-05
98.300000	8.29578e-05
98.250000	8.32361e-05
98.200000	8.35154e-05
98.150000	8.37956e-05
98.100000	8.40767e-05
98.050000	8.43589e-05
98.000000	8.4642e-05
97.950000	8.49261e-05
97.900000	8.52111e-05
97.850000	8.54972e-05
97.800000	8.57842e-05
97.750000	8.60722e-05
97.700000	8.63613e-05
97.650000	8.66513e-05
97.600000	8.69423e-05
97.550000	8.72343e-05
97.500000	8.75273e-05
97.450000	8.78214e-05
97.400000	8.81164e-05
97.350000	8.84125e-05
97.300000	8.87096e-05
97.250000	8.90077e-05
97.200000	8.93069e-05
97.150000	8.96071e-05
97.100000	8.99083e-05
97.050000	9.02106e-05
97.000000	9.05139e-05
96.950000	9.08183e-05
96.900000	9.11237e-05
96.850000	9.14301e-05
96.800000	9.17377e-05
96.750000	9.20463e-05
96.700000	9.23559e-05
96.650000	9.26667e-05
96.600000	9.29785e-05
96.550000	9.32914e-05
96.500000	9.36054e-05
96.450000	9.39204e-05
96.400000	9.42366e-05
96.350000	9.45539e-05
96.300000	9.48722e-05
96.250000	9.51917e-05
96.200000	9.55122e-05
96.150000	9.58339e-05
96.100000	9.61567e-05
96.050000	9.64806e-05
96.000000	9.68057e-05
95.950000	9.71319e-05
95.900000	9.74592e-05
95.850000	9.77876e-05
95.800000	9.81172e-05
95.750000	9.84479e-05
95.700000	9.87798e-05
95.650000	9.91128e-05
95.600000	9.9447e-05
95.550000	9.97824e-05
95.500000	0.000100119
95.450000	0.000100457
95.400000	0.000100795
95.350000	0.000101135
95.300000	0.000101477
95.250000	0.000101819
95.200000	0.000102163
95.150000	0.000102508
95.100000	0.000102854
95.050000	0.000103201
95.000000	0.000103549
94.950000	0.000103899
94.900000	0.00010425
94.850000	0.000104602
94.800000	0.000104955
94.750000	0.00010531
94.700000	0.000105665
94.650000	0.000106022
94.600000	0.000106381
94.550000	0.00010674
94.500000	0.000107101
94.450000	0.000107463
94.400000	0.000107826
94.350000	0.000108191
94.300000	0.000108557
94.250000	0.000108924
94.200000	0.000109292
94.150000	0.000109662
94.100000	0.000110033
94.050000	0.000110405
94.000000	0.000110779
93.950000	0.000111154
93.900000	0.00011153
93.850000	0.000111908
93.800000	0.000112286
93.750000	0.000112667
93.700000	0.000113048
93.650000	0.000113431
93.600000	0.000113815
93.550000	0.000114201
93.500000	0.000114588
93.450000	0.000114976
93.400000	0.000115366
93.350000	0.000115757
93.300000	0.000116149
93.250000	0.000116543
93.200000	0.000116938
93.150000	0.000117334
93.100000	0.000117732
93.050000	0.000118132
93.000000	0.000118532
92.950000	0.000118934
92.900000	0.000119338
92.850000	0.000119743
92.800000	0.000120149
92.750000	0.000120557
92.700000	0.000120967
92.650000	0.000121377
92.600000	0.000121789
92.550000	0.000122203
92.500000	0.000122618
92.450000	0.000123035
92.400000	0.000123453
92.350000	0.000123872
92.300000	0.000124293
92.250000	0.000124716
92.200000	0.00012514
92.150000	0.000125565
92.100000	0.000125992
92.050000	0.00012642
92.000000	0.00012685
91.950000	0.000127282
91.900000	0.000127715
91.850000	0.00012815
91.800000	0.000128586
91.750000	0.000129023
91.700000	0.000129462
91.650000	0.000129903
91.600000	0.000130346
91.550000	0.000130789
91.500000	0.000131235
91.450000	0.000131682
91.400000	0.000132131
91.350000	0.000132581
91.300000	0.000133033
91.250000	0.000133486
91.200000	0.000133941
91.150000	0.000134398
91.100000	0.000134856
91.050000	0.000135316
91.000000	0.000135778
90.950000	0.000136241
90.900000	0.000136706
90.850000	0.000137172
90.800000	0.00013764
90.750000	0.00013811
90.700000	0.000138582
90.650000	0.000139055
90.600000	0.00013953
90.550000	0.000140006
90.500000	0.000140485
90.450000	0.000140965
90.400000	0.000141446
90.350000	0.00014193
90.300000	0.000142415
90.250000	0.000142902
90.200000	0.000143391
90.150000	0.000143881
90.100000	0.000144373
90.050000	0.000144867
90.000000	0.000145363
89.950000	0.00014586
89.900000	0.00014636
89.850000	0.000146861
89.800000	0.000147363
89.750000	0.000147868
89.700000	0.000148375
89.650000	0.000148883
89.600000	0.000149393
89.550000	0.000149905
89.500000	0.000150419
89.450000	0.000150934
89.400000	0.000151452
89.350000	0.000151971
89.300000	0.000152492
89.250000	0.000153015
89.200000	0.00015354
89.150000	0.000154067
89.100000	0.000154596
89.050000	0.000155127
89.000000	0.000155659
88.950000	0.000156194
88.900000	0.00015673
88.850000	0.000157269
88.800000	0.000157809
88.750000	0.000158352
88.700000	0.000158896
88.650000	0.000159442
88.600000	0.00015999
88.550000	0.00016054
88.500000	0.000161093
88.450000	0.000161647
88.400000	0.000162203
88.350000	0.000162761
88.300000	0.000163322
88.250000	0.000163884
88.200000	0.000164448
88.150000	0.000165015
88.100000	0.000165583
88.050000	0.000166154
88.000000	0.000166726
87.950000	0.000167301
87.900000	0.000167878
87.850000	0.000168457
87.800000	0.000169038
87.750000	0.000169621
87.700000	0.000170206
87.650000	0.000170794
87.600000	0.000171383
87.550000	0.000171975
87.500000	0.000172569
87.450000	0.000173165
87.400000	0.000173763
87.350000	0.000174363
87.300000	0.000174966
87.250000	0.000175571
87.200000	0.000176178
87.150000	0.000176787
87.100000	0.000177399
87.050000	0.000178012
87.000000	0.000178628
86.950000	0.000179247
86.900000	0.000179867
86.850000	0.00018049
86.800000	0.000181115
86.750000	0.000181743
86.700000	0.000182373
86.650000	0.000183005
86.600000	0.000183639
86.550000	0.000184276
86.500000	0.000184915
86.450000	0.000185556
86.400000	0.0001862
86.350000	0.000186847
86.300000	0.000187495
86.250000	0.000188146
86.200000	0.0001888
86.150000	0.000189456
86.100000	0.000190114
86.050000	0.000190775
86.000000	0.000191438
85.950000	0.000192104
85.900000	0.000192772
85.850000	0.000193442
85.800000	0.000194116
85.750000	0.000194791
85.700000	0.00019547
85.650000	0.00019615
85.600000	0.000196834
85.550000	0.000197519
85.500000	0.000198208
85.450000	0.000198899
85.400000	0.000199592
85.350000	0.000200288
85.300000	0.000200987
85.250000	0.000201689
85.200000	0.000202393
85.150000	0.000203099
85.100000	0.000203809
85.050000	0.000204521
85.000000	0.000205235
84.950000	0.000205953
84.900000	0.000206673
84.850000	0.000207396
84.800000	0.000208121
84.750000	0.000208849
84.700000	0.00020958
84.650000	0.000210314
84.600000	0.000211051
84.550000	0.00021179
84.500000	0.000212532
84.450000	0.000213277
84.400000	0.000214025
84.350000	0.000214776
84.300000	0.000215529
84.250000	0.000216286
84.200000	0.000217045
84.150000	0.000217807
84.100000	0.000218572
84.050000	0.00021934
84.000000	0.000220111
83.950000	0.000220885
83.900000	0.000221662
83.850000	0.000222442
83.800000	0.000223224
83.750000	0.00022401
83.700000	0.000224799
83.650000	0.000225591
83.600000	0.000226386
83.550000	0.000227184
83.500000	0.000227985
83.450000	0.000228789
83.400000	0.000229596
83.350000	0.000230407
83.300000	0.00023122
83.250000	0.000232037
83.200000	0.000232857
83.150000	0.00023368
83.100000	0.000234506
83.050000	0.000235335
83.000000	0.000236168
82.950000	0.000237004
82.900000	0.000237843
82.850000	0.000238685
82.800000	0.000239531
82.750000	0.00024038
82.700000	0.000241232
82.650000	0.000242088
82.600000	0.000242947
82.550000	0.000243809
82.500000	0.000244675
82.450000	0.000245544
82.400000	0.000246417
82.350000	0.000247293
82.300000	0.000248172
82.250000	0.000249055
82.200000	0.000249942
82.150000	0.000250832
82.100000	0.000251725
82.050000	0.000252622
82.000000	0.000253523
81.950000	0.000254427
81.900000	0.000255335
81.850000	0.000256247
81.800000	0.000257162
81.750000	0.00025808
81.700000	0.000259003
81.650000	0.000259929
81.600000	0.000260859
81.550000	0.000261792
81.500000	0.00026273
81.450000	0.000263671
81.400000	0.000264616
81.350000	0.000265564
81.300000	0.000266517
81.250000	0.000267473
81.200000	0.000268434
81.150000	0.000269398
81.100000	0.000270366
81.050000	0.000271338
81.000000	0.000272314
80.950000	0.000273294
80.900000	0.000274278
80.850000	0.000275266
80.800000	0.000276258
80.750000	0.000277254
80.700000	0.000278255
80.650000	0.000279259
80.600000	0.000280268
80.550000	0.00028128
80.500000	0.000282297
80.450000	0.000283318
80.400000	0.000284344
80.350000	0.000285373
80.300000	0.000286407
80.250000	0.000287446
80.200000	0.000288488
80.150000	0.000289535
80.100000	0.000290586
80.050000	0.000291642
80.000000	0.000292703
79.950000	0.000293767
79.900000	0.000294836
79.850000	0.00029591
79.800000	0.000296989
79.750000	0.000298071
79.700000	0.000299159
79.650000	0.000300251
79.600000	0.000301348
79.550000	0.00030245
79.500000	0.000303556
79.450000	0.000304667
79.400000	0.000305783
79.350000	0.000306903
79.300000	0.000308029
79.250000	0.000309159
79.200000	0.000310295
79.150000	0.000311435
79.100000	0.00031258
79.050000	0.000313731
79.000000	0.000314886
78.950000	0.000316047
78.900000	0.000317212
78.850000	0.000318383
78.800000	0.000319559
78.750000	0.00032074
78.700000	0.000321927
78.650000	0.000323118
78.600000	0.000324316
78.550000	0.000325518
78.500000	0.000326726
78.450000	0.00032794
78.400000	0.000329159
78.350000	0.000330383
78.300000	0.000331613
78.250000	0.000332849
78.200000	0.00033409
78.150000	0.000335337
78.100000	0.00033659
78.050000	0.000337849
78.000000	0.000339114
77.950000	0.000340384
77.900000	0.000341661
77.850000	0.000342943
77.800000	0.000344232
77.750000	0.000345526
77.700000	0.000346827
77.650000	0.000348134
77.600000	0.000349447
77.550000	0.000350767
77.500000	0.000352093
77.450000	0.000353425
77.400000	0.000354764
77.350000	0.000356109
77.300000	0.000357461
77.250000	0.00035882
77.200000	0.000360185
77.150000	0.000361558
77.100000	0.000362937
77.050000	0.000364323
77.000000	0.000365716
76.950000	0.000367116
76.900000	0.000368523
76.850000	0.000369938
76.800000	0.000371359
76.750000	0.000372789
76.700000	0.000374225
76.650000	0.000375669
76.600000	0.000377121
76.550000	0.000378581
76.500000	0.000380048
76.450000	0.000381523
76.400000	0.000383006
76.350000	0.000384497
76.300000	0.000385997
76.250000	0.000387504
76.200000	0.00038902
76.150000	0.000390545
76.100000	0.000392078
76.050000	0.00039362
76.000000	0.00039517
75.950000	0.00039673
75.900000	0.000398298
75.850000	0.000399876
75.800000	0.000401464
75.750000	0.00040306
75.700000	0.000404667
75.650000	0.000406283
75.600000	0.000407909
75.550000	0.000409545
75.500000	0.000411192
75.450000	0.000412849
75.400000	0.000414517
75.350000	0.000416195
75.300000	0.000417885
75.250000	0.000419586
75.200000	0.000421298
75.150000	0.000423022
75.100000	0.000424758
75.050000	0.000426507
75.000000	0.000428268
74.950000	0.000430041
74.900000	0.000431828
74.850000	0.000433628
74.800000	0.000435442
74.750000	0.000437271
74.700000	0.000439113
74.650000	0.000440971
74.600000	0.000442844
74.550000	0.000444734
74.500000	0.000446639
74.450000	0.000448562
74.400000	0.000450502
74.350000	0.000452461
74.300000	0.000454438
74.250000	0.000456436
74.200000	0.000458454
74.150000	0.000460494
74.100000	0.000462557
74.050000	0.000464644
74.000000	0.000466756
73.950000	0.000468895
73.900000	0.000471064
73.850000	0.000473263
73.800000	0.000475496
73.750000	0.000477765
73.700000	0.000480074
73.650000	0.000482428
73.600000	0.000484832
73.550000	0.000487294
73.500000	0.000489824
73.450000	0.000492437
73.400000	0.000495154
73.350000	0.000498016
73.300000	0.000501112
&
```
