## Supplementary material for "All-at-once RNA folding with 3D motif prediction framed by evolutionary information": RF02914_DUF805b.helixcov

```
# RMs = 2 L = 45

# RM_HELIX NESTED 2-5 21-24, nbp = 4 nbp_cov = 0
# pvals: 0.552037,0.401413,0.343434,0.194392
# aggregated NONE
NESTED  :<<<<____________>>>>:::::::::::::::
        ::::::::::::::::::::::::::::::::::::

# RM_HELIX PK 12-14 42-44, nbp = 3 nbp_cov = 0
# pvals: 0.580656,0.274238,0.343434
# aggregated NONE
PK      :::::::::<<<____________________>>>:
        ::::::::::::::::::::::::::::::::::::
```
