## Supplementary material for "All-at-once RNA folding with 3D motif prediction framed by evolutionary information": RF02914_DUF805b.power

```
# Power analysis of given structure 
#
# Powertype = SINGLE SUBSTITUTIONS
# covary  left_pos      right_pos    substitutions      power
#----------------------------------------------------------------
          2		24		482		1.00
          3		23		429		1.00
          4		22		60		0.89
          5		21		499		1.00
          12		44		570		1.00
          13		43		32		0.76
          14		42		100		0.97
#
# BPAIRS 7
# avg substitutions per BP  310.3
# BPAIRS expected to covary 6.6 +/- 0.6
# BPAIRS observed to covary 0
#
```
