## Supplementary material for "All-at-once RNA folding with 3D motif prediction framed by evolutionary information": RF02914_DUF805b.surv

```
1.250000	0.142857
0.400000	0.285714
-0.050000	0.571429
-0.300000	0.714286
-0.800000	0.857143
-0.900000	1
&
12.050000	0.00160514
7.850000	0.00321027
6.650000	0.00481541
4.800000	0.00642055
4.350000	0.00802568
3.450000	0.00963082
3.400000	0.011236
3.350000	0.0128411
3.200000	0.0160514
3.100000	0.0176565
3.050000	0.0192616
3.000000	0.0208668
2.900000	0.0224719
2.750000	0.024077
2.700000	0.0256822
2.500000	0.0288925
2.300000	0.0304976
2.250000	0.0321027
1.950000	0.0337079
1.750000	0.0385233
1.600000	0.0417335
1.550000	0.0433387
1.500000	0.0449438
1.450000	0.046549
1.400000	0.0481541
1.350000	0.0497592
1.300000	0.0513644
1.250000	0.0529695
1.200000	0.0561798
1.150000	0.05939
1.100000	0.0626003
1.050000	0.0658106
1.000000	0.0690209
0.900000	0.0722311
0.800000	0.0738363
0.750000	0.0770465
0.700000	0.0786517
0.650000	0.0866774
0.600000	0.094703
0.550000	0.0963082
0.500000	0.102729
0.450000	0.105939
0.400000	0.113965
0.350000	0.120385
0.300000	0.131621
0.250000	0.139647
0.200000	0.154093
0.150000	0.155698
0.100000	0.179775
0.050000	0.216693
0.000000	0.277689
-0.050000	0.520064
-0.100000	0.597111
-0.150000	0.661316
-0.200000	0.712681
-0.250000	0.747994
-0.300000	0.772071
-0.350000	0.796148
-0.400000	0.820225
-0.450000	0.829856
-0.500000	0.844302
-0.550000	0.858748
-0.600000	0.88122
-0.650000	0.894061
-0.700000	0.905297
-0.750000	0.913323
-0.800000	0.916533
-0.850000	0.926164
-0.900000	0.934189
-0.950000	0.9374
-1.000000	0.94382
-1.050000	0.94703
-1.100000	0.951846
-1.150000	0.956661
-1.200000	0.961477
-1.250000	0.963082
-1.300000	0.964687
-1.350000	0.969502
-1.400000	0.977528
-1.500000	0.983949
-1.550000	0.985554
-1.600000	0.987159
-1.650000	0.990369
-1.700000	0.991974
-1.800000	0.993579
-1.850000	0.995185
-2.050000	0.99679
-2.150000	0.998395
-2.300000	1
&
118.350000	5.29101e-06
117.150000	1.0582e-05
112.400000	1.5873e-05
111.550000	2.1164e-05
110.100000	2.6455e-05
102.800000	3.7037e-05
100.250000	4.2328e-05
99.450000	4.7619e-05
92.800000	5.29101e-05
92.100000	5.82011e-05
91.200000	6.34921e-05
90.300000	6.87831e-05
88.300000	7.40741e-05
88.250000	7.93651e-05
87.750000	8.46561e-05
87.450000	8.99471e-05
85.850000	9.52381e-05
85.800000	0.000100529
85.500000	0.00010582
84.250000	0.000111111
83.200000	0.000121693
82.750000	0.000126984
81.500000	0.000132275
79.050000	0.000137566
78.250000	0.000142857
77.750000	0.000148148
77.000000	0.000153439
76.050000	0.00015873
75.750000	0.000164021
75.200000	0.000169312
75.150000	0.000174603
75.000000	0.000179894
74.700000	0.000185185
74.650000	0.000190476
73.950000	0.000195767
72.950000	0.000201058
72.050000	0.000206349
72.000000	0.00021164
71.850000	0.000216931
71.050000	0.000222222
70.900000	0.000227513
70.850000	0.000238095
70.250000	0.000243386
70.050000	0.000248677
70.000000	0.000253968
69.900000	0.00026455
69.250000	0.000269841
69.100000	0.000275132
68.950000	0.000280423
68.800000	0.000285714
67.800000	0.000291005
67.500000	0.000296296
67.350000	0.000301587
67.050000	0.000306878
67.000000	0.000312169
66.100000	0.00031746
66.050000	0.000322751
66.000000	0.000328042
65.450000	0.000333333
65.150000	0.000338624
65.050000	0.000343915
64.800000	0.000349206
64.400000	0.000354497
64.100000	0.000359788
63.650000	0.000365079
63.300000	0.00037037
63.250000	0.000375661
62.900000	0.000380952
62.500000	0.000386243
62.350000	0.000391534
62.300000	0.000396825
62.250000	0.000407407
62.100000	0.000412698
62.000000	0.00042328
61.500000	0.000428571
60.750000	0.000433862
60.650000	0.000439153
60.600000	0.000444444
60.550000	0.000449735
60.400000	0.000455026
60.350000	0.000465608
60.300000	0.000470899
60.200000	0.00047619
59.700000	0.000481481
59.500000	0.000486772
59.350000	0.000492063
59.000000	0.000497354
58.700000	0.000502646
58.550000	0.000507937
58.300000	0.000513228
58.100000	0.000518519
57.700000	0.00052381
57.650000	0.000529101
57.450000	0.000534392
57.100000	0.000539683
56.950000	0.000544974
56.900000	0.000555556
56.700000	0.000560847
56.450000	0.000566138
56.300000	0.000571429
56.250000	0.00057672
56.000000	0.000582011
55.950000	0.000587302
55.800000	0.000592593
55.750000	0.000597884
55.550000	0.000603175
55.500000	0.000608466
54.750000	0.000613757
54.450000	0.000619048
54.200000	0.000624339
54.000000	0.00062963
53.950000	0.000634921
53.700000	0.000640212
53.600000	0.000645503
53.250000	0.000656085
53.050000	0.000661376
52.850000	0.000666667
52.800000	0.000671958
52.650000	0.000677249
52.600000	0.00068254
52.250000	0.000687831
52.000000	0.000693122
51.900000	0.000698413
51.700000	0.000703704
51.550000	0.000708995
51.300000	0.000714286
51.250000	0.000719577
51.200000	0.000724868
51.100000	0.000730159
50.950000	0.00073545
50.850000	0.000740741
50.800000	0.000746032
50.750000	0.000751323
50.700000	0.000761905
50.600000	0.000767196
50.450000	0.000777778
50.200000	0.000783069
50.150000	0.000798942
50.000000	0.000804233
49.950000	0.000809524
49.900000	0.000814815
49.750000	0.000820106
49.700000	0.000830688
49.500000	0.000835979
49.350000	0.00084127
49.300000	0.000851852
49.150000	0.000857143
48.750000	0.000867725
48.650000	0.000873016
48.600000	0.000883598
48.550000	0.00089418
48.500000	0.000899471
48.450000	0.000904762
48.350000	0.000910053
48.200000	0.000931217
48.100000	0.000936508
48.050000	0.000941799
48.000000	0.000952381
47.750000	0.000962963
47.700000	0.000968254
47.650000	0.000973545
47.550000	0.000978836
47.500000	0.000984127
47.450000	0.000989418
47.400000	0.001
47.300000	0.00101058
47.200000	0.00102116
47.150000	0.00103175
47.100000	0.00103704
47.050000	0.00104233
46.700000	0.00104762
46.650000	0.00105291
46.550000	0.0010582
46.500000	0.00106349
46.400000	0.00106878
46.350000	0.00107937
46.250000	0.00108466
46.200000	0.00108995
46.100000	0.00109524
45.900000	0.00110053
45.750000	0.00111111
45.700000	0.0011164
45.650000	0.00112169
45.600000	0.00113228
45.550000	0.00113757
45.450000	0.00115344
45.300000	0.00116402
45.250000	0.00116931
45.200000	0.00117989
45.100000	0.00118519
45.000000	0.00119048
44.900000	0.00120106
44.850000	0.00120635
44.800000	0.00121693
44.750000	0.00122222
44.700000	0.00122751
44.650000	0.0012328
44.600000	0.0012381
44.550000	0.00124868
44.500000	0.00125397
44.450000	0.00125926
44.400000	0.00126984
44.350000	0.00127513
44.300000	0.00128571
44.250000	0.00129101
44.200000	0.0012963
44.100000	0.00130688
44.050000	0.00131217
43.950000	0.00131746
43.800000	0.00132275
43.750000	0.00133333
43.700000	0.00134392
43.650000	0.0013545
43.450000	0.00135979
43.400000	0.00136508
43.350000	0.00137037
43.250000	0.00137566
43.100000	0.00138624
43.050000	0.00139683
43.000000	0.00140741
42.950000	0.0014127
42.850000	0.00141799
42.800000	0.00142328
42.700000	0.00142857
42.650000	0.00143915
42.600000	0.00144444
42.400000	0.00145503
42.350000	0.0014709
42.250000	0.00148148
42.200000	0.00149735
42.150000	0.00150794
42.050000	0.00151323
42.000000	0.0015291
41.950000	0.00153439
41.800000	0.00154497
41.650000	0.00155026
41.550000	0.00155556
41.500000	0.00156085
41.450000	0.00156614
41.350000	0.00157672
41.300000	0.00159788
41.250000	0.00160317
41.200000	0.00160847
41.000000	0.00162434
40.650000	0.00163492
40.600000	0.00164021
40.500000	0.00165079
40.450000	0.00165608
40.400000	0.00166667
40.350000	0.00167196
40.300000	0.00167725
40.250000	0.00168254
40.150000	0.00169312
40.050000	0.00169841
40.000000	0.00170899
39.950000	0.00171429
39.900000	0.00173016
39.850000	0.00173545
39.800000	0.00175661
39.750000	0.00177249
39.400000	0.00178836
39.350000	0.00179365
39.300000	0.00179894
39.200000	0.00180952
39.100000	0.00181481
38.950000	0.0018254
38.900000	0.00183069
38.850000	0.00184656
38.800000	0.00185185
38.700000	0.00185714
38.650000	0.00186772
38.400000	0.00187831
38.250000	0.00190476
38.200000	0.00191005
38.150000	0.00191534
38.100000	0.00192063
38.050000	0.00193122
38.000000	0.00193651
37.950000	0.0019418
37.900000	0.00195767
37.850000	0.00196296
37.800000	0.00197354
37.750000	0.00197884
37.700000	0.00198413
37.650000	0.00199471
37.550000	0.002
37.450000	0.00201058
37.400000	0.00201587
37.250000	0.00202646
37.200000	0.00203704
37.150000	0.00204233
37.100000	0.00204762
37.050000	0.00206349
37.000000	0.00207407
36.950000	0.00208466
36.900000	0.00208995
36.850000	0.00209524
36.750000	0.00210582
36.700000	0.0021164
36.650000	0.00213757
36.550000	0.00214286
36.450000	0.00216402
36.250000	0.00218519
36.150000	0.00219577
36.100000	0.00220635
36.050000	0.00221693
36.000000	0.00222222
35.950000	0.00222751
35.900000	0.0022328
35.850000	0.00224339
35.800000	0.00224868
35.700000	0.00225397
35.650000	0.00225926
35.600000	0.00226455
35.550000	0.00228042
35.500000	0.00229101
35.450000	0.00231217
35.350000	0.00231746
35.300000	0.00232804
35.250000	0.00233333
35.150000	0.00234921
35.100000	0.0023545
35.050000	0.00235979
35.000000	0.00236508
34.950000	0.00238095
34.900000	0.00239153
34.800000	0.00240741
34.750000	0.00241799
34.700000	0.00242328
34.650000	0.00242857
34.500000	0.00243915
34.450000	0.00244974
34.350000	0.00246032
34.300000	0.0024709
34.250000	0.00248148
34.200000	0.00250265
34.150000	0.00252381
34.100000	0.00253439
34.050000	0.00254497
34.000000	0.00256085
33.900000	0.00256614
33.700000	0.00257143
33.650000	0.00257672
33.550000	0.0025873
33.500000	0.00259788
33.400000	0.00261905
33.350000	0.00263492
33.300000	0.00265079
33.250000	0.00266138
33.200000	0.00267196
33.150000	0.00268783
33.100000	0.00269312
33.050000	0.0027037
33.000000	0.00271958
32.950000	0.00272487
32.900000	0.00274074
32.850000	0.0027672
32.800000	0.00277249
32.750000	0.00277778
32.700000	0.00278836
32.650000	0.00279894
32.600000	0.00282011
32.550000	0.00283598
32.500000	0.00284127
32.450000	0.00285185
32.400000	0.00286243
32.350000	0.00287302
32.300000	0.00289418
32.250000	0.00291005
32.200000	0.00292063
32.100000	0.00293122
32.000000	0.0029418
31.950000	0.00295767
31.900000	0.00296296
31.850000	0.00297884
31.750000	0.00298942
31.650000	0.00301058
31.600000	0.00301587
31.550000	0.00303175
31.400000	0.00304233
31.350000	0.00305291
31.300000	0.00306349
31.250000	0.00307937
31.200000	0.00310582
31.150000	0.00312698
31.100000	0.00314286
31.050000	0.00315873
31.000000	0.0031746
30.950000	0.00319048
30.900000	0.00321164
30.850000	0.00321693
30.800000	0.00324339
30.750000	0.00325926
30.700000	0.00326455
30.650000	0.00326984
30.600000	0.00329101
30.550000	0.0032963
30.500000	0.00330159
30.450000	0.00330688
30.400000	0.00332275
30.350000	0.00334392
30.300000	0.00336508
30.250000	0.00337566
30.200000	0.00340741
30.100000	0.00342328
30.050000	0.00343386
30.000000	0.00344974
29.950000	0.00346561
29.900000	0.00350794
29.700000	0.00353968
29.600000	0.00355026
29.550000	0.00356085
29.500000	0.00357143
29.450000	0.0035873
29.400000	0.00360847
29.350000	0.00361376
29.250000	0.00364021
29.200000	0.00365079
29.100000	0.00366667
29.050000	0.00367725
29.000000	0.00368783
28.950000	0.00371429
28.900000	0.00371958
28.850000	0.00374603
28.800000	0.00375661
28.750000	0.00377249
28.700000	0.00377778
28.650000	0.00379894
28.600000	0.00380423
28.550000	0.0038254
28.500000	0.00383598
28.450000	0.00384656
28.400000	0.00387302
28.350000	0.00388889
28.300000	0.00389947
28.250000	0.00392593
28.200000	0.00394709
28.150000	0.00396296
28.100000	0.00398413
28.050000	0.00399471
28.000000	0.00400529
27.950000	0.00401587
27.900000	0.00403704
27.850000	0.00406349
27.800000	0.00407407
27.750000	0.00408995
27.700000	0.00410053
27.650000	0.0041164
27.600000	0.00412698
27.550000	0.00413757
27.450000	0.00415873
27.400000	0.00417989
27.350000	0.00420106
27.300000	0.00421693
27.250000	0.00422751
27.200000	0.0042328
27.150000	0.00425926
27.100000	0.00426984
27.050000	0.00430688
27.000000	0.00432275
26.950000	0.00432804
26.900000	0.00433333
26.850000	0.00435979
26.800000	0.00437037
26.750000	0.00439683
26.700000	0.00440741
26.650000	0.00443915
26.600000	0.00447619
26.550000	0.00450265
26.500000	0.0045291
26.450000	0.00454497
26.400000	0.00456614
26.350000	0.00460847
26.300000	0.00461376
26.250000	0.00463492
26.200000	0.00466138
26.150000	0.00467196
26.100000	0.00467725
26.050000	0.00469841
26.000000	0.00471958
25.950000	0.00473016
25.900000	0.00474074
25.850000	0.00475661
25.800000	0.00477778
25.750000	0.00480423
25.700000	0.00482011
25.650000	0.00484127
25.600000	0.00486243
25.550000	0.00487831
25.500000	0.00488889
25.450000	0.00490476
25.400000	0.00492063
25.350000	0.00493651
25.300000	0.00496296
25.250000	0.00497354
25.200000	0.00497884
25.150000	0.00499471
25.100000	0.00500529
25.050000	0.00501058
25.000000	0.00503704
24.950000	0.00504762
24.900000	0.00506878
24.850000	0.00508995
24.800000	0.00512169
24.750000	0.00513757
24.700000	0.00516931
24.650000	0.00519048
24.600000	0.00521693
24.550000	0.00524339
24.500000	0.00525397
24.450000	0.00528042
24.400000	0.00529101
24.350000	0.00530688
24.300000	0.00531746
24.250000	0.00532804
24.200000	0.0053545
24.150000	0.00537037
24.100000	0.00539153
24.050000	0.00541799
24.000000	0.00544974
23.950000	0.00546561
23.900000	0.00547619
23.850000	0.00550794
23.800000	0.00555026
23.750000	0.00558201
23.700000	0.00560317
23.650000	0.00561905
23.600000	0.00562434
23.550000	0.00564021
23.500000	0.00565079
23.450000	0.00569312
23.400000	0.00573016
23.350000	0.00574074
23.300000	0.0057672
23.250000	0.00578836
23.200000	0.00580423
23.150000	0.00581481
23.100000	0.00584656
23.050000	0.00589418
23.000000	0.00592063
22.950000	0.0059418
22.900000	0.00596825
22.850000	0.00599471
22.800000	0.00605291
22.750000	0.00607407
22.700000	0.00611111
22.650000	0.00614815
22.600000	0.00615873
22.550000	0.00618519
22.500000	0.00620635
22.450000	0.00622751
22.400000	0.00625397
22.350000	0.00627513
22.300000	0.00633862
22.250000	0.00634921
22.200000	0.0063545
22.150000	0.00638095
22.050000	0.00641799
22.000000	0.00643386
21.950000	0.00650265
21.900000	0.0065291
21.850000	0.00656614
21.800000	0.00661376
21.750000	0.00665079
21.700000	0.00669841
21.650000	0.00671958
21.600000	0.00677249
21.550000	0.00680952
21.500000	0.00685185
21.450000	0.0068836
21.400000	0.00692593
21.350000	0.00697354
21.300000	0.00698942
21.250000	0.00703704
21.200000	0.00706349
21.150000	0.00708995
21.100000	0.00712169
21.050000	0.00714286
21.000000	0.0071746
20.950000	0.00722222
20.900000	0.00724339
20.850000	0.00726984
20.800000	0.00730159
20.750000	0.00734392
20.700000	0.00736508
20.650000	0.00738624
20.600000	0.00744444
20.550000	0.00749206
20.500000	0.00751852
20.450000	0.00755026
20.400000	0.00759788
20.350000	0.00761905
20.300000	0.00766667
20.250000	0.00772487
20.200000	0.0077619
20.150000	0.00781481
20.100000	0.00785185
20.050000	0.00787302
20.000000	0.00790476
19.950000	0.00794709
19.900000	0.00798942
19.850000	0.00803175
19.800000	0.00805291
19.750000	0.00808995
19.700000	0.00814286
19.650000	0.00817989
19.600000	0.00822751
19.550000	0.00824868
19.500000	0.00831746
19.450000	0.0083545
19.400000	0.00838624
19.350000	0.00842328
19.300000	0.00844974
19.250000	0.00848148
19.200000	0.00855556
19.150000	0.00860847
19.100000	0.00866138
19.050000	0.00871958
19.000000	0.00877249
18.950000	0.00884127
18.900000	0.00887831
18.850000	0.00892593
18.800000	0.00897884
18.750000	0.00903175
18.700000	0.00906878
18.650000	0.00909524
18.600000	0.00914286
18.550000	0.00919577
18.500000	0.0092328
18.450000	0.00928042
18.400000	0.00934392
18.350000	0.00939153
18.300000	0.00943386
18.250000	0.00946032
18.200000	0.0095291
18.150000	0.00957143
18.100000	0.00961376
18.050000	0.00968254
18.000000	0.0097037
17.950000	0.00977778
17.900000	0.00983069
17.850000	0.00990476
17.800000	0.00995238
17.750000	0.0100159
17.700000	0.0100899
17.650000	0.0101429
17.600000	0.0101958
17.550000	0.0103069
17.500000	0.0103439
17.450000	0.0104127
17.400000	0.0104603
17.350000	0.0104762
17.300000	0.0105344
17.250000	0.0105661
17.200000	0.0106138
17.150000	0.010672
17.100000	0.0107302
17.050000	0.0107778
17.000000	0.0108413
16.950000	0.0109101
16.900000	0.0109471
16.850000	0.0109894
16.800000	0.0110529
16.750000	0.0111323
16.700000	0.0111905
16.650000	0.0112434
16.600000	0.0112804
16.550000	0.0113492
16.500000	0.011381
16.450000	0.0114868
16.400000	0.0115873
16.350000	0.0116667
16.300000	0.0117354
16.250000	0.0118095
16.200000	0.0118571
16.150000	0.0119365
16.100000	0.0120106
16.050000	0.0120529
16.000000	0.0121587
15.950000	0.0122275
15.900000	0.012328
15.850000	0.0124497
15.800000	0.012545
15.750000	0.0126243
15.700000	0.012672
15.650000	0.0127566
15.600000	0.0128571
15.550000	0.0129048
15.500000	0.0129683
15.450000	0.0130423
15.400000	0.013127
15.350000	0.0132116
15.300000	0.0132857
15.250000	0.0133598
15.200000	0.0134656
15.150000	0.0135926
15.100000	0.0136772
15.050000	0.0137619
15.000000	0.0138519
14.950000	0.0139312
14.900000	0.0140159
14.850000	0.0141217
14.800000	0.0142169
14.750000	0.0142857
14.700000	0.0143545
14.650000	0.0144233
14.600000	0.0145291
14.550000	0.0145979
14.500000	0.0147037
14.450000	0.0147513
14.400000	0.0148677
14.350000	0.0149577
14.300000	0.0150317
14.250000	0.015127
14.200000	0.0152222
14.150000	0.0153069
14.100000	0.015418
14.050000	0.0155185
14.000000	0.0156085
13.950000	0.015672
13.900000	0.0158042
13.850000	0.0159259
13.800000	0.0160212
13.750000	0.0161217
13.700000	0.0161958
13.650000	0.0163016
13.600000	0.0164444
13.550000	0.0165185
13.500000	0.0166243
13.450000	0.0167249
13.400000	0.0167884
13.350000	0.0168889
13.300000	0.0170053
13.250000	0.0171217
13.200000	0.0172222
13.150000	0.0173122
13.100000	0.0174286
13.050000	0.0175503
13.000000	0.0176508
12.950000	0.017746
12.900000	0.0178571
12.850000	0.0179577
12.800000	0.0181058
12.750000	0.0182011
12.700000	0.0183333
12.650000	0.0184339
12.600000	0.0185926
12.550000	0.0187566
12.500000	0.0188995
12.450000	0.0190212
12.400000	0.0191111
12.350000	0.0192222
12.300000	0.0193175
12.250000	0.0194603
12.200000	0.0196455
12.150000	0.0198042
12.100000	0.019963
12.050000	0.0201111
12.000000	0.0202434
11.950000	0.020381
11.900000	0.0205344
11.850000	0.0206878
11.800000	0.0208519
11.750000	0.0210053
11.700000	0.021164
11.650000	0.0212963
11.600000	0.0214392
11.550000	0.021582
11.500000	0.021709
11.450000	0.0218783
11.400000	0.0220476
11.350000	0.0221958
11.300000	0.0223598
11.250000	0.0225132
11.200000	0.0226825
11.150000	0.0228148
11.100000	0.0229788
11.050000	0.0231534
11.000000	0.0233333
10.950000	0.0235132
10.900000	0.0236614
10.850000	0.0237884
10.800000	0.0239577
10.750000	0.0241323
10.700000	0.0242857
10.650000	0.0244868
10.600000	0.0246772
10.550000	0.0248571
10.500000	0.0250952
10.450000	0.025254
10.400000	0.0254339
10.350000	0.0256561
10.300000	0.0258307
10.250000	0.0260212
10.200000	0.0262011
10.150000	0.0264074
10.100000	0.0265979
10.050000	0.0267725
10.000000	0.0270053
9.950000	0.0272169
9.900000	0.0273915
9.850000	0.0276296
9.800000	0.0278042
9.750000	0.0280212
9.700000	0.0282328
9.650000	0.0284286
9.600000	0.0286878
9.550000	0.0288942
9.500000	0.0290794
9.450000	0.029328
9.400000	0.0295767
9.350000	0.0298466
9.300000	0.0300529
9.250000	0.0302434
9.200000	0.0304974
9.150000	0.0307249
9.100000	0.0309788
9.050000	0.0312275
9.000000	0.0314709
8.950000	0.0316878
8.900000	0.0319683
8.850000	0.0322275
8.800000	0.0324709
8.750000	0.0327249
8.700000	0.0330317
8.650000	0.0333704
8.600000	0.0337196
8.550000	0.033963
8.500000	0.0342487
8.450000	0.0345979
8.400000	0.0349153
8.350000	0.035328
8.300000	0.0356296
8.250000	0.0359259
8.200000	0.0362646
8.150000	0.0365767
8.100000	0.0369365
8.050000	0.0371746
8.000000	0.0375344
7.950000	0.037873
7.900000	0.0382011
7.850000	0.0385608
7.800000	0.0388995
7.750000	0.0392434
7.700000	0.0395926
7.650000	0.0398677
7.600000	0.0402434
7.550000	0.0405608
7.500000	0.0409683
7.450000	0.0413016
7.400000	0.0416614
7.350000	0.0420794
7.300000	0.0424815
7.250000	0.0428148
7.200000	0.043127
7.150000	0.0435873
7.100000	0.044037
7.050000	0.0445185
7.000000	0.0449259
6.950000	0.0454074
6.900000	0.0458519
6.850000	0.0463016
6.800000	0.0467143
6.750000	0.0470847
6.700000	0.0475026
6.650000	0.0480053
6.600000	0.0485079
6.550000	0.0490317
6.500000	0.0494127
6.450000	0.0499577
6.400000	0.0504339
6.350000	0.0509841
6.300000	0.0515503
6.250000	0.0520529
6.200000	0.0525079
6.150000	0.0531429
6.100000	0.0537143
6.050000	0.0542169
6.000000	0.0547778
5.950000	0.0553704
5.900000	0.0559735
5.850000	0.0565503
5.800000	0.0570688
5.750000	0.0576931
5.700000	0.058254
5.650000	0.0588995
5.600000	0.0594339
5.550000	0.0600106
5.500000	0.0606138
5.450000	0.0612646
5.400000	0.0620529
5.350000	0.0628677
5.300000	0.0635873
5.250000	0.0643333
5.200000	0.0651323
5.150000	0.0658571
5.100000	0.0666243
5.050000	0.0673439
5.000000	0.0681005
4.950000	0.0688254
4.900000	0.0695291
4.850000	0.0703492
4.800000	0.0710952
4.750000	0.0718254
4.700000	0.0726349
4.650000	0.0734762
4.600000	0.0744286
4.550000	0.0752487
4.500000	0.0762169
4.450000	0.0770741
4.400000	0.078
4.350000	0.0790741
4.300000	0.0798677
4.250000	0.0808624
4.200000	0.0819577
4.150000	0.0828995
4.100000	0.0839206
4.050000	0.0848995
4.000000	0.0859365
3.950000	0.0870847
3.900000	0.0883651
3.850000	0.0894286
3.800000	0.0904709
3.750000	0.0915767
3.700000	0.0927989
3.650000	0.0940847
3.600000	0.0952116
3.550000	0.0963651
3.500000	0.0976349
3.450000	0.0990265
3.400000	0.100296
3.350000	0.101683
3.300000	0.102889
3.250000	0.104381
3.200000	0.10581
3.150000	0.107265
3.100000	0.10873
3.050000	0.110217
3.000000	0.11182
2.950000	0.113233
2.900000	0.114646
2.850000	0.11628
2.800000	0.117799
2.750000	0.11945
2.700000	0.121116
2.650000	0.122873
2.600000	0.124783
2.550000	0.126603
2.500000	0.128519
2.450000	0.13055
2.400000	0.132529
2.350000	0.134545
2.300000	0.136635
2.250000	0.138704
2.200000	0.140952
2.150000	0.14318
2.100000	0.145238
2.050000	0.147418
2.000000	0.149746
1.950000	0.152402
1.900000	0.155005
1.850000	0.157709
1.800000	0.160339
1.750000	0.163228
1.700000	0.166037
1.650000	0.168836
1.600000	0.171831
1.550000	0.174508
1.500000	0.17764
1.450000	0.180984
1.400000	0.184196
1.350000	0.187545
1.300000	0.190847
1.250000	0.194392
1.200000	0.197979
1.150000	0.201746
1.100000	0.205466
1.050000	0.20936
1.000000	0.213344
0.950000	0.21755
0.900000	0.222254
0.850000	0.226857
0.800000	0.231344
0.750000	0.235963
0.700000	0.241069
0.650000	0.246085
0.600000	0.251122
0.550000	0.256561
0.500000	0.262233
0.450000	0.268148
0.400000	0.274238
0.350000	0.280746
0.300000	0.287603
0.250000	0.294545
0.200000	0.301709
0.150000	0.309185
0.100000	0.316884
0.050000	0.324931
0.000000	0.333926
-0.050000	0.343434
-0.100000	0.353296
-0.150000	0.363741
-0.200000	0.375291
-0.250000	0.388021
-0.300000	0.401413
-0.350000	0.415497
-0.400000	0.429905
-0.450000	0.445063
-0.500000	0.460376
-0.550000	0.475958
-0.600000	0.491503
-0.650000	0.507206
-0.700000	0.522492
-0.750000	0.537466
-0.800000	0.552037
-0.850000	0.56646
-0.900000	0.580656
-0.950000	0.594249
-1.000000	0.607217
-1.050000	0.620185
-1.100000	0.632476
-1.150000	0.64445
-1.200000	0.655794
-1.250000	0.667381
-1.300000	0.678074
-1.350000	0.689016
-1.400000	0.698926
-1.450000	0.708593
-1.500000	0.717878
-1.550000	0.726899
-1.600000	0.736037
-1.650000	0.744529
-1.700000	0.752429
-1.750000	0.76
-1.800000	0.767503
-1.850000	0.774603
-1.900000	0.781333
-1.950000	0.788497
-2.000000	0.795042
-2.050000	0.801185
-2.100000	0.807429
-2.150000	0.813402
-2.200000	0.819106
-2.250000	0.824714
-2.300000	0.83019
-2.350000	0.835349
-2.400000	0.840228
-2.450000	0.845201
-2.500000	0.849857
-2.550000	0.854323
-2.600000	0.858434
-2.650000	0.862836
-2.700000	0.867053
-2.750000	0.871063
-2.800000	0.87491
-2.850000	0.878481
-2.900000	0.882143
-2.950000	0.885593
-3.000000	0.889312
-3.050000	0.89246
-3.100000	0.895392
-3.150000	0.898381
-3.200000	0.901497
-3.250000	0.904481
-3.300000	0.907148
-3.350000	0.909757
-3.400000	0.912317
-3.450000	0.914608
-3.500000	0.916995
-3.550000	0.919259
-3.600000	0.921444
-3.650000	0.923783
-3.700000	0.92582
-3.750000	0.927862
-3.800000	0.929968
-3.850000	0.931778
-3.900000	0.933725
-3.950000	0.935402
-4.000000	0.937037
-4.050000	0.93873
-4.100000	0.94028
-4.150000	0.941921
-4.200000	0.943439
-4.250000	0.944952
-4.300000	0.946397
-4.350000	0.947799
-4.400000	0.949164
-4.450000	0.950481
-4.500000	0.951735
-4.550000	0.952825
-4.600000	0.953952
-4.650000	0.955243
-4.700000	0.956397
-4.750000	0.95745
-4.800000	0.958566
-4.850000	0.959672
-4.900000	0.960688
-4.950000	0.961804
-5.000000	0.962751
-5.050000	0.963593
-5.100000	0.964603
-5.150000	0.965503
-5.200000	0.966402
-5.250000	0.967143
-5.300000	0.967884
-5.350000	0.968778
-5.400000	0.96963
-5.450000	0.970344
-5.500000	0.971127
-5.550000	0.971894
-5.600000	0.972566
-5.650000	0.973164
-5.700000	0.97381
-5.750000	0.974455
-5.800000	0.975101
-5.850000	0.975683
-5.900000	0.976323
-5.950000	0.976947
-6.000000	0.977471
-6.050000	0.978005
-6.100000	0.97854
-6.150000	0.979095
-6.200000	0.97963
-6.250000	0.98018
-6.300000	0.980704
-6.350000	0.981127
-6.400000	0.981556
-6.450000	0.982005
-6.500000	0.982328
-6.550000	0.982693
-6.600000	0.983085
-6.650000	0.98346
-6.700000	0.983857
-6.750000	0.984169
-6.800000	0.98463
-6.850000	0.985016
-6.900000	0.985407
-6.950000	0.985714
-7.000000	0.986016
-7.050000	0.98637
-7.100000	0.986762
-7.150000	0.987085
-7.200000	0.987386
-7.250000	0.987709
-7.300000	0.987968
-7.350000	0.988254
-7.400000	0.988556
-7.450000	0.988794
-7.500000	0.989095
-7.550000	0.989349
-7.600000	0.989534
-7.650000	0.989735
-7.700000	0.989979
-7.750000	0.990228
-7.800000	0.990534
-7.850000	0.990783
-7.900000	0.991021
-7.950000	0.991249
-8.000000	0.991386
-8.050000	0.991534
-8.100000	0.99172
-8.150000	0.991915
-8.200000	0.99209
-8.250000	0.992296
-8.300000	0.992439
-8.350000	0.992598
-8.400000	0.992815
-8.450000	0.992915
-8.500000	0.993053
-8.550000	0.993185
-8.600000	0.993339
-8.650000	0.99346
-8.700000	0.993593
-8.750000	0.993778
-8.800000	0.993968
-8.850000	0.994101
-8.900000	0.994238
-8.950000	0.994312
-9.000000	0.994439
-9.050000	0.994577
-9.100000	0.99473
-9.150000	0.994857
-9.200000	0.994952
-9.250000	0.995074
-9.300000	0.995206
-9.350000	0.995333
-9.400000	0.995429
-9.450000	0.995503
-9.500000	0.995603
-9.550000	0.995693
-9.600000	0.995783
-9.650000	0.995862
-9.700000	0.995979
-9.750000	0.996074
-9.800000	0.996143
-9.850000	0.996238
-9.900000	0.996333
-9.950000	1
&
247.150000	7.79177e-10
247.100000	7.8202e-10
247.050000	7.84872e-10
247.000000	7.87736e-10
246.950000	7.90609e-10
246.900000	7.93493e-10
246.850000	7.96388e-10
246.800000	7.99293e-10
246.750000	8.02208e-10
246.700000	8.05135e-10
246.650000	8.08071e-10
246.600000	8.11019e-10
246.550000	8.13977e-10
246.500000	8.16947e-10
246.450000	8.19927e-10
246.400000	8.22918e-10
246.350000	8.25919e-10
246.300000	8.28932e-10
246.250000	8.31956e-10
246.200000	8.3499e-10
246.150000	8.38036e-10
246.100000	8.41093e-10
246.050000	8.44161e-10
246.000000	8.4724e-10
245.950000	8.50331e-10
245.900000	8.53432e-10
245.850000	8.56545e-10
245.800000	8.5967e-10
245.750000	8.62805e-10
245.700000	8.65952e-10
245.650000	8.69111e-10
245.600000	8.72281e-10
245.550000	8.75463e-10
245.500000	8.78656e-10
245.450000	8.81861e-10
245.400000	8.85078e-10
245.350000	8.88306e-10
245.300000	8.91546e-10
245.250000	8.94798e-10
245.200000	8.98062e-10
245.150000	9.01337e-10
245.100000	9.04625e-10
245.050000	9.07925e-10
245.000000	9.11236e-10
244.950000	9.1456e-10
244.900000	9.17896e-10
244.850000	9.21244e-10
244.800000	9.24604e-10
244.750000	9.27976e-10
244.700000	9.31361e-10
244.650000	9.34758e-10
244.600000	9.38167e-10
244.550000	9.41589e-10
244.500000	9.45023e-10
244.450000	9.4847e-10
244.400000	9.51929e-10
244.350000	9.55401e-10
244.300000	9.58886e-10
244.250000	9.62383e-10
244.200000	9.65893e-10
244.150000	9.69416e-10
244.100000	9.72952e-10
244.050000	9.76501e-10
244.000000	9.80062e-10
243.950000	9.83637e-10
243.900000	9.87224e-10
243.850000	9.90825e-10
243.800000	9.94439e-10
243.750000	9.98065e-10
243.700000	1.00171e-09
243.650000	1.00536e-09
243.600000	1.00903e-09
243.550000	1.01271e-09
243.500000	1.0164e-09
243.450000	1.02011e-09
243.400000	1.02383e-09
243.350000	1.02756e-09
243.300000	1.03131e-09
243.250000	1.03507e-09
243.200000	1.03884e-09
243.150000	1.04263e-09
243.100000	1.04644e-09
243.050000	1.05025e-09
243.000000	1.05408e-09
242.950000	1.05793e-09
242.900000	1.06178e-09
242.850000	1.06566e-09
242.800000	1.06954e-09
242.750000	1.07344e-09
242.700000	1.07736e-09
242.650000	1.08129e-09
242.600000	1.08523e-09
242.550000	1.08919e-09
242.500000	1.09316e-09
242.450000	1.09715e-09
242.400000	1.10115e-09
242.350000	1.10517e-09
242.300000	1.1092e-09
242.250000	1.11324e-09
242.200000	1.1173e-09
242.150000	1.12138e-09
242.100000	1.12546e-09
242.050000	1.12957e-09
242.000000	1.13369e-09
241.950000	1.13782e-09
241.900000	1.14197e-09
241.850000	1.14614e-09
241.800000	1.15032e-09
241.750000	1.15451e-09
241.700000	1.15872e-09
241.650000	1.16295e-09
241.600000	1.16719e-09
241.550000	1.17144e-09
241.500000	1.17572e-09
241.450000	1.18e-09
241.400000	1.18431e-09
241.350000	1.18863e-09
241.300000	1.19296e-09
241.250000	1.19731e-09
241.200000	1.20168e-09
241.150000	1.20606e-09
241.100000	1.21046e-09
241.050000	1.21487e-09
241.000000	1.2193e-09
240.950000	1.22375e-09
240.900000	1.22821e-09
240.850000	1.23269e-09
240.800000	1.23718e-09
240.750000	1.2417e-09
240.700000	1.24622e-09
240.650000	1.25077e-09
240.600000	1.25533e-09
240.550000	1.25991e-09
240.500000	1.2645e-09
240.450000	1.26911e-09
240.400000	1.27374e-09
240.350000	1.27838e-09
240.300000	1.28305e-09
240.250000	1.28772e-09
240.200000	1.29242e-09
240.150000	1.29713e-09
240.100000	1.30186e-09
240.050000	1.30661e-09
240.000000	1.31137e-09
239.950000	1.31616e-09
239.900000	1.32096e-09
239.850000	1.32577e-09
239.800000	1.33061e-09
239.750000	1.33546e-09
239.700000	1.34033e-09
239.650000	1.34521e-09
239.600000	1.35012e-09
239.550000	1.35504e-09
239.500000	1.35998e-09
239.450000	1.36494e-09
239.400000	1.36992e-09
239.350000	1.37491e-09
239.300000	1.37993e-09
239.250000	1.38496e-09
239.200000	1.39001e-09
239.150000	1.39508e-09
239.100000	1.40016e-09
239.050000	1.40527e-09
239.000000	1.41039e-09
238.950000	1.41554e-09
238.900000	1.4207e-09
238.850000	1.42588e-09
238.800000	1.43108e-09
238.750000	1.43629e-09
238.700000	1.44153e-09
238.650000	1.44679e-09
238.600000	1.45206e-09
238.550000	1.45736e-09
238.500000	1.46267e-09
238.450000	1.468e-09
238.400000	1.47336e-09
238.350000	1.47873e-09
238.300000	1.48412e-09
238.250000	1.48953e-09
238.200000	1.49496e-09
238.150000	1.50041e-09
238.100000	1.50588e-09
238.050000	1.51137e-09
238.000000	1.51688e-09
237.950000	1.52241e-09
237.900000	1.52796e-09
237.850000	1.53354e-09
237.800000	1.53913e-09
237.750000	1.54474e-09
237.700000	1.55037e-09
237.650000	1.55602e-09
237.600000	1.5617e-09
237.550000	1.56739e-09
237.500000	1.5731e-09
237.450000	1.57884e-09
237.400000	1.5846e-09
237.350000	1.59037e-09
237.300000	1.59617e-09
237.250000	1.60199e-09
237.200000	1.60783e-09
237.150000	1.61369e-09
237.100000	1.61958e-09
237.050000	1.62548e-09
237.000000	1.63141e-09
236.950000	1.63735e-09
236.900000	1.64332e-09
236.850000	1.64931e-09
236.800000	1.65533e-09
236.750000	1.66136e-09
236.700000	1.66742e-09
236.650000	1.6735e-09
236.600000	1.6796e-09
236.550000	1.68572e-09
236.500000	1.69187e-09
236.450000	1.69804e-09
236.400000	1.70423e-09
236.350000	1.71044e-09
236.300000	1.71668e-09
236.250000	1.72293e-09
236.200000	1.72921e-09
236.150000	1.73552e-09
236.100000	1.74185e-09
236.050000	1.7482e-09
236.000000	1.75457e-09
235.950000	1.76097e-09
235.900000	1.76738e-09
235.850000	1.77383e-09
235.800000	1.78029e-09
235.750000	1.78678e-09
235.700000	1.7933e-09
235.650000	1.79984e-09
235.600000	1.8064e-09
235.550000	1.81298e-09
235.500000	1.81959e-09
235.450000	1.82622e-09
235.400000	1.83288e-09
235.350000	1.83956e-09
235.300000	1.84627e-09
235.250000	1.853e-09
235.200000	1.85975e-09
235.150000	1.86653e-09
235.100000	1.87334e-09
235.050000	1.88017e-09
235.000000	1.88702e-09
234.950000	1.8939e-09
234.900000	1.9008e-09
234.850000	1.90773e-09
234.800000	1.91469e-09
234.750000	1.92167e-09
234.700000	1.92867e-09
234.650000	1.9357e-09
234.600000	1.94276e-09
234.550000	1.94984e-09
234.500000	1.95695e-09
234.450000	1.96408e-09
234.400000	1.97124e-09
234.350000	1.97843e-09
234.300000	1.98564e-09
234.250000	1.99287e-09
234.200000	2.00014e-09
234.150000	2.00743e-09
234.100000	2.01475e-09
234.050000	2.02209e-09
234.000000	2.02946e-09
233.950000	2.03686e-09
233.900000	2.04428e-09
233.850000	2.05174e-09
233.800000	2.05921e-09
233.750000	2.06672e-09
233.700000	2.07425e-09
233.650000	2.08181e-09
233.600000	2.0894e-09
233.550000	2.09702e-09
233.500000	2.10466e-09
233.450000	2.11233e-09
233.400000	2.12003e-09
233.350000	2.12776e-09
233.300000	2.13552e-09
233.250000	2.1433e-09
233.200000	2.15111e-09
233.150000	2.15895e-09
233.100000	2.16682e-09
233.050000	2.17472e-09
233.000000	2.18265e-09
232.950000	2.1906e-09
232.900000	2.19859e-09
232.850000	2.2066e-09
232.800000	2.21464e-09
232.750000	2.22271e-09
232.700000	2.23082e-09
232.650000	2.23895e-09
232.600000	2.24711e-09
232.550000	2.2553e-09
232.500000	2.26352e-09
232.450000	2.27177e-09
232.400000	2.28005e-09
232.350000	2.28836e-09
232.300000	2.2967e-09
232.250000	2.30507e-09
232.200000	2.31347e-09
232.150000	2.3219e-09
232.100000	2.33036e-09
232.050000	2.33886e-09
232.000000	2.34738e-09
231.950000	2.35594e-09
231.900000	2.36452e-09
231.850000	2.37314e-09
231.800000	2.38179e-09
231.750000	2.39047e-09
231.700000	2.39918e-09
231.650000	2.40793e-09
231.600000	2.4167e-09
231.550000	2.42551e-09
231.500000	2.43435e-09
231.450000	2.44322e-09
231.400000	2.45213e-09
231.350000	2.46106e-09
231.300000	2.47003e-09
231.250000	2.47904e-09
231.200000	2.48807e-09
231.150000	2.49714e-09
231.100000	2.50624e-09
231.050000	2.51537e-09
231.000000	2.52454e-09
230.950000	2.53374e-09
230.900000	2.54297e-09
230.850000	2.55224e-09
230.800000	2.56154e-09
230.750000	2.57088e-09
230.700000	2.58025e-09
230.650000	2.58965e-09
230.600000	2.59909e-09
230.550000	2.60856e-09
230.500000	2.61807e-09
230.450000	2.62761e-09
230.400000	2.63718e-09
230.350000	2.64679e-09
230.300000	2.65644e-09
230.250000	2.66612e-09
230.200000	2.67584e-09
230.150000	2.68559e-09
230.100000	2.69537e-09
230.050000	2.7052e-09
230.000000	2.71505e-09
229.950000	2.72495e-09
229.900000	2.73488e-09
229.850000	2.74485e-09
229.800000	2.75485e-09
229.750000	2.76489e-09
229.700000	2.77496e-09
229.650000	2.78507e-09
229.600000	2.79522e-09
229.550000	2.80541e-09
229.500000	2.81563e-09
229.450000	2.82589e-09
229.400000	2.83619e-09
229.350000	2.84653e-09
229.300000	2.8569e-09
229.250000	2.86731e-09
229.200000	2.87776e-09
229.150000	2.88824e-09
229.100000	2.89877e-09
229.050000	2.90933e-09
229.000000	2.91993e-09
228.950000	2.93057e-09
228.900000	2.94125e-09
228.850000	2.95197e-09
228.800000	2.96273e-09
228.750000	2.97352e-09
228.700000	2.98436e-09
228.650000	2.99523e-09
228.600000	3.00615e-09
228.550000	3.0171e-09
228.500000	3.02809e-09
228.450000	3.03913e-09
228.400000	3.0502e-09
228.350000	3.06132e-09
228.300000	3.07247e-09
228.250000	3.08367e-09
228.200000	3.0949e-09
228.150000	3.10618e-09
228.100000	3.1175e-09
228.050000	3.12886e-09
228.000000	3.14026e-09
227.950000	3.1517e-09
227.900000	3.16318e-09
227.850000	3.17471e-09
227.800000	3.18628e-09
227.750000	3.19789e-09
227.700000	3.20954e-09
227.650000	3.22123e-09
227.600000	3.23297e-09
227.550000	3.24475e-09
227.500000	3.25657e-09
227.450000	3.26844e-09
227.400000	3.28035e-09
227.350000	3.2923e-09
227.300000	3.30429e-09
227.250000	3.31633e-09
227.200000	3.32842e-09
227.150000	3.34054e-09
227.100000	3.35272e-09
227.050000	3.36493e-09
227.000000	3.37719e-09
226.950000	3.3895e-09
226.900000	3.40184e-09
226.850000	3.41424e-09
226.800000	3.42668e-09
226.750000	3.43916e-09
226.700000	3.45169e-09
226.650000	3.46427e-09
226.600000	3.47689e-09
226.550000	3.48956e-09
226.500000	3.50227e-09
226.450000	3.51503e-09
226.400000	3.52784e-09
226.350000	3.54069e-09
226.300000	3.55359e-09
226.250000	3.56654e-09
226.200000	3.57953e-09
226.150000	3.59257e-09
226.100000	3.60566e-09
226.050000	3.6188e-09
226.000000	3.63198e-09
225.950000	3.64521e-09
225.900000	3.6585e-09
225.850000	3.67182e-09
225.800000	3.6852e-09
225.750000	3.69863e-09
225.700000	3.7121e-09
225.650000	3.72562e-09
225.600000	3.7392e-09
225.550000	3.75282e-09
225.500000	3.76649e-09
225.450000	3.78021e-09
225.400000	3.79399e-09
225.350000	3.80781e-09
225.300000	3.82168e-09
225.250000	3.8356e-09
225.200000	3.84957e-09
225.150000	3.8636e-09
225.100000	3.87767e-09
225.050000	3.8918e-09
225.000000	3.90598e-09
224.950000	3.92021e-09
224.900000	3.93449e-09
224.850000	3.94882e-09
224.800000	3.96321e-09
224.750000	3.97764e-09
224.700000	3.99213e-09
224.650000	4.00668e-09
224.600000	4.02127e-09
224.550000	4.03592e-09
224.500000	4.05063e-09
224.450000	4.06538e-09
224.400000	4.08019e-09
224.350000	4.09505e-09
224.300000	4.10997e-09
224.250000	4.12494e-09
224.200000	4.13997e-09
224.150000	4.15505e-09
224.100000	4.17019e-09
224.050000	4.18538e-09
224.000000	4.20062e-09
223.950000	4.21592e-09
223.900000	4.23128e-09
223.850000	4.2467e-09
223.800000	4.26216e-09
223.750000	4.27769e-09
223.700000	4.29327e-09
223.650000	4.30891e-09
223.600000	4.32461e-09
223.550000	4.34036e-09
223.500000	4.35617e-09
223.450000	4.37204e-09
223.400000	4.38796e-09
223.350000	4.40395e-09
223.300000	4.41999e-09
223.250000	4.43609e-09
223.200000	4.45225e-09
223.150000	4.46846e-09
223.100000	4.48474e-09
223.050000	4.50108e-09
223.000000	4.51747e-09
222.950000	4.53393e-09
222.900000	4.55044e-09
222.850000	4.56702e-09
222.800000	4.58365e-09
222.750000	4.60035e-09
222.700000	4.6171e-09
222.650000	4.63392e-09
222.600000	4.6508e-09
222.550000	4.66774e-09
222.500000	4.68474e-09
222.450000	4.7018e-09
222.400000	4.71893e-09
222.350000	4.73612e-09
222.300000	4.75337e-09
222.250000	4.77068e-09
222.200000	4.78806e-09
222.150000	4.8055e-09
222.100000	4.823e-09
222.050000	4.84057e-09
222.000000	4.8582e-09
221.950000	4.87589e-09
221.900000	4.89365e-09
221.850000	4.91147e-09
221.800000	4.92936e-09
221.750000	4.94731e-09
221.700000	4.96533e-09
221.650000	4.98342e-09
221.600000	5.00157e-09
221.550000	5.01978e-09
221.500000	5.03807e-09
221.450000	5.05642e-09
221.400000	5.07483e-09
221.350000	5.09331e-09
221.300000	5.11186e-09
221.250000	5.13048e-09
221.200000	5.14917e-09
221.150000	5.16792e-09
221.100000	5.18674e-09
221.050000	5.20563e-09
221.000000	5.22459e-09
220.950000	5.24362e-09
220.900000	5.26272e-09
220.850000	5.28188e-09
220.800000	5.30112e-09
220.750000	5.32042e-09
220.700000	5.3398e-09
220.650000	5.35925e-09
220.600000	5.37877e-09
220.550000	5.39835e-09
220.500000	5.41801e-09
220.450000	5.43775e-09
220.400000	5.45755e-09
220.350000	5.47742e-09
220.300000	5.49737e-09
220.250000	5.51739e-09
220.200000	5.53749e-09
220.150000	5.55765e-09
220.100000	5.57789e-09
220.050000	5.5982e-09
220.000000	5.61859e-09
219.950000	5.63905e-09
219.900000	5.65959e-09
219.850000	5.6802e-09
219.800000	5.70088e-09
219.750000	5.72164e-09
219.700000	5.74248e-09
219.650000	5.76339e-09
219.600000	5.78438e-09
219.550000	5.80544e-09
219.500000	5.82659e-09
219.450000	5.8478e-09
219.400000	5.8691e-09
219.350000	5.89047e-09
219.300000	5.91192e-09
219.250000	5.93345e-09
219.200000	5.95506e-09
219.150000	5.97674e-09
219.100000	5.99851e-09
219.050000	6.02035e-09
219.000000	6.04227e-09
218.950000	6.06427e-09
218.900000	6.08636e-09
218.850000	6.10852e-09
218.800000	6.13076e-09
218.750000	6.15309e-09
218.700000	6.17549e-09
218.650000	6.19798e-09
218.600000	6.22055e-09
218.550000	6.2432e-09
218.500000	6.26593e-09
218.450000	6.28875e-09
218.400000	6.31165e-09
218.350000	6.33463e-09
218.300000	6.3577e-09
218.250000	6.38085e-09
218.200000	6.40408e-09
218.150000	6.4274e-09
218.100000	6.4508e-09
218.050000	6.47429e-09
218.000000	6.49787e-09
217.950000	6.52153e-09
217.900000	6.54527e-09
217.850000	6.5691e-09
217.800000	6.59302e-09
217.750000	6.61703e-09
217.700000	6.64112e-09
217.650000	6.6653e-09
217.600000	6.68957e-09
217.550000	6.71393e-09
217.500000	6.73837e-09
217.450000	6.76291e-09
217.400000	6.78753e-09
217.350000	6.81225e-09
217.300000	6.83705e-09
217.250000	6.86194e-09
217.200000	6.88693e-09
217.150000	6.912e-09
217.100000	6.93717e-09
217.050000	6.96243e-09
217.000000	6.98778e-09
216.950000	7.01322e-09
216.900000	7.03875e-09
216.850000	7.06438e-09
216.800000	7.0901e-09
216.750000	7.11591e-09
216.700000	7.14182e-09
216.650000	7.16782e-09
216.600000	7.19392e-09
216.550000	7.22011e-09
216.500000	7.2464e-09
216.450000	7.27278e-09
216.400000	7.29926e-09
216.350000	7.32583e-09
216.300000	7.3525e-09
216.250000	7.37927e-09
216.200000	7.40614e-09
216.150000	7.4331e-09
216.100000	7.46016e-09
216.050000	7.48732e-09
216.000000	7.51458e-09
215.950000	7.54194e-09
215.900000	7.5694e-09
215.850000	7.59695e-09
215.800000	7.62461e-09
215.750000	7.65237e-09
215.700000	7.68023e-09
215.650000	7.70819e-09
215.600000	7.73625e-09
215.550000	7.76441e-09
215.500000	7.79268e-09
215.450000	7.82105e-09
215.400000	7.84952e-09
215.350000	7.8781e-09
215.300000	7.90678e-09
215.250000	7.93556e-09
215.200000	7.96445e-09
215.150000	7.99344e-09
215.100000	8.02254e-09
215.050000	8.05175e-09
215.000000	8.08106e-09
214.950000	8.11048e-09
214.900000	8.14e-09
214.850000	8.16963e-09
214.800000	8.19937e-09
214.750000	8.22922e-09
214.700000	8.25918e-09
214.650000	8.28924e-09
214.600000	8.31942e-09
214.550000	8.3497e-09
214.500000	8.3801e-09
214.450000	8.4106e-09
214.400000	8.44122e-09
214.350000	8.47195e-09
214.300000	8.50279e-09
214.250000	8.53374e-09
214.200000	8.5648e-09
214.150000	8.59598e-09
214.100000	8.62727e-09
214.050000	8.65867e-09
214.000000	8.69019e-09
213.950000	8.72182e-09
213.900000	8.75357e-09
213.850000	8.78543e-09
213.800000	8.81741e-09
213.750000	8.84951e-09
213.700000	8.88172e-09
213.650000	8.91405e-09
213.600000	8.9465e-09
213.550000	8.97906e-09
213.500000	9.01175e-09
213.450000	9.04455e-09
213.400000	9.07747e-09
213.350000	9.11051e-09
213.300000	9.14367e-09
213.250000	9.17695e-09
213.200000	9.21036e-09
213.150000	9.24388e-09
213.100000	9.27753e-09
213.050000	9.31129e-09
213.000000	9.34519e-09
212.950000	9.3792e-09
212.900000	9.41334e-09
212.850000	9.4476e-09
212.800000	9.48199e-09
212.750000	9.5165e-09
212.700000	9.55114e-09
212.650000	9.5859e-09
212.600000	9.62079e-09
212.550000	9.65581e-09
212.500000	9.69095e-09
212.450000	9.72622e-09
212.400000	9.76162e-09
212.350000	9.79715e-09
212.300000	9.83281e-09
212.250000	9.86859e-09
212.200000	9.90451e-09
212.150000	9.94056e-09
212.100000	9.97674e-09
212.050000	1.0013e-08
212.000000	1.00495e-08
211.950000	1.00861e-08
211.900000	1.01228e-08
211.850000	1.01596e-08
211.800000	1.01966e-08
211.750000	1.02337e-08
211.700000	1.02709e-08
211.650000	1.03083e-08
211.600000	1.03458e-08
211.550000	1.03835e-08
211.500000	1.04213e-08
211.450000	1.04592e-08
211.400000	1.04973e-08
211.350000	1.05355e-08
211.300000	1.05738e-08
211.250000	1.06123e-08
211.200000	1.06509e-08
211.150000	1.06897e-08
211.100000	1.07286e-08
211.050000	1.07676e-08
211.000000	1.08068e-08
210.950000	1.08461e-08
210.900000	1.08856e-08
210.850000	1.09252e-08
210.800000	1.0965e-08
210.750000	1.10049e-08
210.700000	1.10449e-08
210.650000	1.10851e-08
210.600000	1.11255e-08
210.550000	1.1166e-08
210.500000	1.12066e-08
210.450000	1.12474e-08
210.400000	1.12883e-08
210.350000	1.13294e-08
210.300000	1.13706e-08
210.250000	1.1412e-08
210.200000	1.14535e-08
210.150000	1.14952e-08
210.100000	1.1537e-08
210.050000	1.1579e-08
210.000000	1.16211e-08
209.950000	1.16634e-08
209.900000	1.17059e-08
209.850000	1.17485e-08
209.800000	1.17912e-08
209.750000	1.18341e-08
209.700000	1.18772e-08
209.650000	1.19204e-08
209.600000	1.19638e-08
209.550000	1.20073e-08
209.500000	1.2051e-08
209.450000	1.20949e-08
209.400000	1.21389e-08
209.350000	1.2183e-08
209.300000	1.22274e-08
209.250000	1.22719e-08
209.200000	1.23165e-08
209.150000	1.23613e-08
209.100000	1.24063e-08
209.050000	1.24515e-08
209.000000	1.24968e-08
208.950000	1.25422e-08
208.900000	1.25879e-08
208.850000	1.26337e-08
208.800000	1.26796e-08
208.750000	1.27258e-08
208.700000	1.27721e-08
208.650000	1.28185e-08
208.600000	1.28652e-08
208.550000	1.2912e-08
208.500000	1.2959e-08
208.450000	1.30061e-08
208.400000	1.30535e-08
208.350000	1.31009e-08
208.300000	1.31486e-08
208.250000	1.31965e-08
208.200000	1.32445e-08
208.150000	1.32927e-08
208.100000	1.3341e-08
208.050000	1.33896e-08
208.000000	1.34383e-08
207.950000	1.34872e-08
207.900000	1.35362e-08
207.850000	1.35855e-08
207.800000	1.36349e-08
207.750000	1.36845e-08
207.700000	1.37343e-08
207.650000	1.37843e-08
207.600000	1.38344e-08
207.550000	1.38848e-08
207.500000	1.39353e-08
207.450000	1.3986e-08
207.400000	1.40369e-08
207.350000	1.40879e-08
207.300000	1.41392e-08
207.250000	1.41906e-08
207.200000	1.42422e-08
207.150000	1.42941e-08
207.100000	1.43461e-08
207.050000	1.43982e-08
207.000000	1.44506e-08
206.950000	1.45032e-08
206.900000	1.4556e-08
206.850000	1.46089e-08
206.800000	1.46621e-08
206.750000	1.47154e-08
206.700000	1.47689e-08
206.650000	1.48227e-08
206.600000	1.48766e-08
206.550000	1.49307e-08
206.500000	1.4985e-08
206.450000	1.50395e-08
206.400000	1.50942e-08
206.350000	1.51492e-08
206.300000	1.52043e-08
206.250000	1.52596e-08
206.200000	1.53151e-08
206.150000	1.53708e-08
206.100000	1.54267e-08
206.050000	1.54828e-08
206.000000	1.55392e-08
205.950000	1.55957e-08
205.900000	1.56524e-08
205.850000	1.57094e-08
205.800000	1.57665e-08
205.750000	1.58239e-08
205.700000	1.58814e-08
205.650000	1.59392e-08
205.600000	1.59972e-08
205.550000	1.60554e-08
205.500000	1.61138e-08
205.450000	1.61724e-08
205.400000	1.62312e-08
205.350000	1.62902e-08
205.300000	1.63495e-08
205.250000	1.6409e-08
205.200000	1.64687e-08
205.150000	1.65286e-08
205.100000	1.65887e-08
205.050000	1.6649e-08
205.000000	1.67096e-08
204.950000	1.67704e-08
204.900000	1.68314e-08
204.850000	1.68926e-08
204.800000	1.6954e-08
204.750000	1.70157e-08
204.700000	1.70776e-08
204.650000	1.71397e-08
204.600000	1.7202e-08
204.550000	1.72646e-08
204.500000	1.73274e-08
204.450000	1.73904e-08
204.400000	1.74537e-08
204.350000	1.75172e-08
204.300000	1.75809e-08
204.250000	1.76448e-08
204.200000	1.7709e-08
204.150000	1.77734e-08
204.100000	1.7838e-08
204.050000	1.79029e-08
204.000000	1.7968e-08
203.950000	1.80334e-08
203.900000	1.8099e-08
203.850000	1.81648e-08
203.800000	1.82309e-08
203.750000	1.82972e-08
203.700000	1.83637e-08
203.650000	1.84305e-08
203.600000	1.84975e-08
203.550000	1.85648e-08
203.500000	1.86323e-08
203.450000	1.87001e-08
203.400000	1.87681e-08
203.350000	1.88364e-08
203.300000	1.89049e-08
203.250000	1.89736e-08
203.200000	1.90426e-08
203.150000	1.91119e-08
203.100000	1.91814e-08
203.050000	1.92512e-08
203.000000	1.93212e-08
202.950000	1.93914e-08
202.900000	1.9462e-08
202.850000	1.95327e-08
202.800000	1.96038e-08
202.750000	1.96751e-08
202.700000	1.97466e-08
202.650000	1.98184e-08
202.600000	1.98905e-08
202.550000	1.99628e-08
202.500000	2.00354e-08
202.450000	2.01083e-08
202.400000	2.01814e-08
202.350000	2.02548e-08
202.300000	2.03285e-08
202.250000	2.04024e-08
202.200000	2.04766e-08
202.150000	2.0551e-08
202.100000	2.06258e-08
202.050000	2.07008e-08
202.000000	2.07761e-08
201.950000	2.08516e-08
201.900000	2.09274e-08
201.850000	2.10035e-08
201.800000	2.10799e-08
201.750000	2.11566e-08
201.700000	2.12335e-08
201.650000	2.13107e-08
201.600000	2.13882e-08
201.550000	2.1466e-08
201.500000	2.1544e-08
201.450000	2.16224e-08
201.400000	2.1701e-08
201.350000	2.17799e-08
201.300000	2.18591e-08
201.250000	2.19386e-08
201.200000	2.20184e-08
201.150000	2.20984e-08
201.100000	2.21788e-08
201.050000	2.22594e-08
201.000000	2.23404e-08
200.950000	2.24216e-08
200.900000	2.25031e-08
200.850000	2.25849e-08
200.800000	2.26671e-08
200.750000	2.27495e-08
200.700000	2.28322e-08
200.650000	2.29152e-08
200.600000	2.29985e-08
200.550000	2.30821e-08
200.500000	2.31661e-08
200.450000	2.32503e-08
200.400000	2.33348e-08
200.350000	2.34197e-08
200.300000	2.35048e-08
200.250000	2.35903e-08
200.200000	2.36761e-08
200.150000	2.37621e-08
200.100000	2.38485e-08
200.050000	2.39352e-08
200.000000	2.40223e-08
199.950000	2.41096e-08
199.900000	2.41973e-08
199.850000	2.42852e-08
199.800000	2.43735e-08
199.750000	2.44621e-08
199.700000	2.45511e-08
199.650000	2.46403e-08
199.600000	2.47299e-08
199.550000	2.48198e-08
199.500000	2.49101e-08
199.450000	2.50006e-08
199.400000	2.50915e-08
199.350000	2.51827e-08
199.300000	2.52743e-08
199.250000	2.53662e-08
199.200000	2.54584e-08
199.150000	2.5551e-08
199.100000	2.56438e-08
199.050000	2.57371e-08
199.000000	2.58306e-08
198.950000	2.59245e-08
198.900000	2.60188e-08
198.850000	2.61134e-08
198.800000	2.62083e-08
198.750000	2.63036e-08
198.700000	2.63992e-08
198.650000	2.64952e-08
198.600000	2.65915e-08
198.550000	2.66882e-08
198.500000	2.67852e-08
198.450000	2.68826e-08
198.400000	2.69803e-08
198.350000	2.70784e-08
198.300000	2.71768e-08
198.250000	2.72756e-08
198.200000	2.73747e-08
198.150000	2.74742e-08
198.100000	2.75741e-08
198.050000	2.76744e-08
198.000000	2.7775e-08
197.950000	2.78759e-08
197.900000	2.79773e-08
197.850000	2.80789e-08
197.800000	2.8181e-08
197.750000	2.82835e-08
197.700000	2.83863e-08
197.650000	2.84894e-08
197.600000	2.8593e-08
197.550000	2.86969e-08
197.500000	2.88013e-08
197.450000	2.89059e-08
197.400000	2.9011e-08
197.350000	2.91165e-08
197.300000	2.92223e-08
197.250000	2.93285e-08
197.200000	2.94351e-08
197.150000	2.95421e-08
197.100000	2.96495e-08
197.050000	2.97573e-08
197.000000	2.98654e-08
196.950000	2.9974e-08
196.900000	3.00829e-08
196.850000	3.01923e-08
196.800000	3.0302e-08
196.750000	3.04121e-08
196.700000	3.05227e-08
196.650000	3.06336e-08
196.600000	3.0745e-08
196.550000	3.08567e-08
196.500000	3.09689e-08
196.450000	3.10814e-08
196.400000	3.11944e-08
196.350000	3.13078e-08
196.300000	3.14215e-08
196.250000	3.15357e-08
196.200000	3.16504e-08
196.150000	3.17654e-08
196.100000	3.18808e-08
196.050000	3.19967e-08
196.000000	3.2113e-08
195.950000	3.22297e-08
195.900000	3.23468e-08
195.850000	3.24644e-08
195.800000	3.25824e-08
195.750000	3.27008e-08
195.700000	3.28196e-08
195.650000	3.29389e-08
195.600000	3.30586e-08
195.550000	3.31788e-08
195.500000	3.32993e-08
195.450000	3.34204e-08
195.400000	3.35418e-08
195.350000	3.36637e-08
195.300000	3.37861e-08
195.250000	3.39088e-08
195.200000	3.40321e-08
195.150000	3.41557e-08
195.100000	3.42799e-08
195.050000	3.44044e-08
195.000000	3.45295e-08
194.950000	3.4655e-08
194.900000	3.47809e-08
194.850000	3.49073e-08
194.800000	3.50341e-08
194.750000	3.51614e-08
194.700000	3.52892e-08
194.650000	3.54175e-08
194.600000	3.55462e-08
194.550000	3.56753e-08
194.500000	3.5805e-08
194.450000	3.59351e-08
194.400000	3.60657e-08
194.350000	3.61967e-08
194.300000	3.63283e-08
194.250000	3.64603e-08
194.200000	3.65927e-08
194.150000	3.67257e-08
194.100000	3.68592e-08
194.050000	3.69931e-08
194.000000	3.71275e-08
193.950000	3.72624e-08
193.900000	3.73978e-08
193.850000	3.75337e-08
193.800000	3.76701e-08
193.750000	3.7807e-08
193.700000	3.79444e-08
193.650000	3.80822e-08
193.600000	3.82206e-08
193.550000	3.83595e-08
193.500000	3.84989e-08
193.450000	3.86387e-08
193.400000	3.87791e-08
193.350000	3.892e-08
193.300000	3.90614e-08
193.250000	3.92034e-08
193.200000	3.93458e-08
193.150000	3.94888e-08
193.100000	3.96322e-08
193.050000	3.97762e-08
193.000000	3.99208e-08
192.950000	4.00658e-08
192.900000	4.02114e-08
192.850000	4.03575e-08
192.800000	4.05041e-08
192.750000	4.06513e-08
192.700000	4.0799e-08
192.650000	4.09472e-08
192.600000	4.1096e-08
192.550000	4.12453e-08
192.500000	4.13951e-08
192.450000	4.15455e-08
192.400000	4.16964e-08
192.350000	4.18479e-08
192.300000	4.2e-08
192.250000	4.21526e-08
192.200000	4.23057e-08
192.150000	4.24594e-08
192.100000	4.26136e-08
192.050000	4.27685e-08
192.000000	4.29238e-08
191.950000	4.30798e-08
191.900000	4.32363e-08
191.850000	4.33934e-08
191.800000	4.3551e-08
191.750000	4.37092e-08
191.700000	4.3868e-08
191.650000	4.40274e-08
191.600000	4.41873e-08
191.550000	4.43478e-08
191.500000	4.45089e-08
191.450000	4.46706e-08
191.400000	4.48329e-08
191.350000	4.49958e-08
191.300000	4.51592e-08
191.250000	4.53233e-08
191.200000	4.54879e-08
191.150000	4.56532e-08
191.100000	4.5819e-08
191.050000	4.59854e-08
191.000000	4.61525e-08
190.950000	4.63201e-08
190.900000	4.64884e-08
190.850000	4.66573e-08
190.800000	4.68267e-08
190.750000	4.69968e-08
190.700000	4.71676e-08
190.650000	4.73389e-08
190.600000	4.75108e-08
190.550000	4.76834e-08
190.500000	4.78566e-08
190.450000	4.80305e-08
190.400000	4.82049e-08
190.350000	4.838e-08
190.300000	4.85557e-08
190.250000	4.87321e-08
190.200000	4.89091e-08
190.150000	4.90868e-08
190.100000	4.92651e-08
190.050000	4.9444e-08
190.000000	4.96236e-08
189.950000	4.98038e-08
189.900000	4.99847e-08
189.850000	5.01663e-08
189.800000	5.03485e-08
189.750000	5.05314e-08
189.700000	5.07149e-08
189.650000	5.08991e-08
189.600000	5.1084e-08
189.550000	5.12695e-08
189.500000	5.14557e-08
189.450000	5.16426e-08
189.400000	5.18302e-08
189.350000	5.20184e-08
189.300000	5.22073e-08
189.250000	5.23969e-08
189.200000	5.25872e-08
189.150000	5.27782e-08
189.100000	5.29699e-08
189.050000	5.31623e-08
189.000000	5.33554e-08
188.950000	5.35491e-08
188.900000	5.37436e-08
188.850000	5.39388e-08
188.800000	5.41347e-08
188.750000	5.43313e-08
188.700000	5.45286e-08
188.650000	5.47266e-08
188.600000	5.49254e-08
188.550000	5.51248e-08
188.500000	5.5325e-08
188.450000	5.5526e-08
188.400000	5.57276e-08
188.350000	5.593e-08
188.300000	5.61331e-08
188.250000	5.63369e-08
188.200000	5.65415e-08
188.150000	5.67469e-08
188.100000	5.69529e-08
188.050000	5.71597e-08
188.000000	5.73673e-08
187.950000	5.75756e-08
187.900000	5.77847e-08
187.850000	5.79946e-08
187.800000	5.82052e-08
187.750000	5.84165e-08
187.700000	5.86286e-08
187.650000	5.88415e-08
187.600000	5.90552e-08
187.550000	5.92696e-08
187.500000	5.94849e-08
187.450000	5.97009e-08
187.400000	5.99177e-08
187.350000	6.01352e-08
187.300000	6.03536e-08
187.250000	6.05727e-08
187.200000	6.07927e-08
187.150000	6.10134e-08
187.100000	6.1235e-08
187.050000	6.14573e-08
187.000000	6.16805e-08
186.950000	6.19044e-08
186.900000	6.21292e-08
186.850000	6.23548e-08
186.800000	6.25812e-08
186.750000	6.28084e-08
186.700000	6.30365e-08
186.650000	6.32653e-08
186.600000	6.3495e-08
186.550000	6.37256e-08
186.500000	6.3957e-08
186.450000	6.41892e-08
186.400000	6.44222e-08
186.350000	6.46561e-08
186.300000	6.48909e-08
186.250000	6.51265e-08
186.200000	6.53629e-08
186.150000	6.56002e-08
186.100000	6.58384e-08
186.050000	6.60775e-08
186.000000	6.63174e-08
185.950000	6.65581e-08
185.900000	6.67998e-08
185.850000	6.70423e-08
185.800000	6.72857e-08
185.750000	6.753e-08
185.700000	6.77751e-08
185.650000	6.80212e-08
185.600000	6.82681e-08
185.550000	6.8516e-08
185.500000	6.87647e-08
185.450000	6.90144e-08
185.400000	6.92649e-08
185.350000	6.95164e-08
185.300000	6.97687e-08
185.250000	7.0022e-08
185.200000	7.02762e-08
185.150000	7.05313e-08
185.100000	7.07874e-08
185.050000	7.10444e-08
185.000000	7.13023e-08
184.950000	7.15611e-08
184.900000	7.18209e-08
184.850000	7.20816e-08
184.800000	7.23433e-08
184.750000	7.26059e-08
184.700000	7.28694e-08
184.650000	7.3134e-08
184.600000	7.33994e-08
184.550000	7.36659e-08
184.500000	7.39333e-08
184.450000	7.42017e-08
184.400000	7.4471e-08
184.350000	7.47413e-08
184.300000	7.50126e-08
184.250000	7.52849e-08
184.200000	7.55582e-08
184.150000	7.58325e-08
184.100000	7.61077e-08
184.050000	7.6384e-08
184.000000	7.66612e-08
183.950000	7.69395e-08
183.900000	7.72188e-08
183.850000	7.7499e-08
183.800000	7.77803e-08
183.750000	7.80627e-08
183.700000	7.8346e-08
183.650000	7.86304e-08
183.600000	7.89158e-08
183.550000	7.92022e-08
183.500000	7.94897e-08
183.450000	7.97782e-08
183.400000	8.00677e-08
183.350000	8.03583e-08
183.300000	8.065e-08
183.250000	8.09427e-08
183.200000	8.12365e-08
183.150000	8.15313e-08
183.100000	8.18272e-08
183.050000	8.21242e-08
183.000000	8.24223e-08
182.950000	8.27214e-08
182.900000	8.30216e-08
182.850000	8.3323e-08
182.800000	8.36254e-08
182.750000	8.39289e-08
182.700000	8.42335e-08
182.650000	8.45392e-08
182.600000	8.4846e-08
182.550000	8.51539e-08
182.500000	8.54629e-08
182.450000	8.57731e-08
182.400000	8.60844e-08
182.350000	8.63968e-08
182.300000	8.67103e-08
182.250000	8.7025e-08
182.200000	8.73408e-08
182.150000	8.76577e-08
182.100000	8.79759e-08
182.050000	8.82951e-08
182.000000	8.86155e-08
181.950000	8.89371e-08
181.900000	8.92599e-08
181.850000	8.95838e-08
181.800000	8.99089e-08
181.750000	9.02351e-08
181.700000	9.05626e-08
181.650000	9.08912e-08
181.600000	9.1221e-08
181.550000	9.1552e-08
181.500000	9.18842e-08
181.450000	9.22177e-08
181.400000	9.25523e-08
181.350000	9.28881e-08
181.300000	9.32252e-08
181.250000	9.35635e-08
181.200000	9.3903e-08
181.150000	9.42437e-08
181.100000	9.45857e-08
181.050000	9.49289e-08
181.000000	9.52733e-08
180.950000	9.5619e-08
180.900000	9.5966e-08
180.850000	9.63142e-08
180.800000	9.66636e-08
180.750000	9.70144e-08
180.700000	9.73664e-08
180.650000	9.77197e-08
180.600000	9.80742e-08
180.550000	9.84301e-08
180.500000	9.87872e-08
180.450000	9.91456e-08
180.400000	9.95053e-08
180.350000	9.98664e-08
180.300000	1.00229e-07
180.250000	1.00592e-07
180.200000	1.00957e-07
180.150000	1.01324e-07
180.100000	1.01691e-07
180.050000	1.0206e-07
180.000000	1.0243e-07
179.950000	1.02802e-07
179.900000	1.03175e-07
179.850000	1.03549e-07
179.800000	1.03925e-07
179.750000	1.04302e-07
179.700000	1.0468e-07
179.650000	1.0506e-07
179.600000	1.05441e-07
179.550000	1.05824e-07
179.500000	1.06208e-07
179.450000	1.06593e-07
179.400000	1.0698e-07
179.350000	1.07368e-07
179.300000	1.07757e-07
179.250000	1.08148e-07
179.200000	1.08541e-07
179.150000	1.08934e-07
179.100000	1.0933e-07
179.050000	1.09726e-07
179.000000	1.10124e-07
178.950000	1.10524e-07
178.900000	1.10925e-07
178.850000	1.11327e-07
178.800000	1.11731e-07
178.750000	1.12136e-07
178.700000	1.12543e-07
178.650000	1.12951e-07
178.600000	1.13361e-07
178.550000	1.13772e-07
178.500000	1.14185e-07
178.450000	1.14599e-07
178.400000	1.15015e-07
178.350000	1.15432e-07
178.300000	1.15851e-07
178.250000	1.16271e-07
178.200000	1.16693e-07
178.150000	1.17116e-07
178.100000	1.17541e-07
178.050000	1.17967e-07
178.000000	1.18395e-07
177.950000	1.18824e-07
177.900000	1.19255e-07
177.850000	1.19688e-07
177.800000	1.20122e-07
177.750000	1.20558e-07
177.700000	1.20995e-07
177.650000	1.21434e-07
177.600000	1.21874e-07
177.550000	1.22316e-07
177.500000	1.2276e-07
177.450000	1.23205e-07
177.400000	1.23652e-07
177.350000	1.241e-07
177.300000	1.2455e-07
177.250000	1.25002e-07
177.200000	1.25456e-07
177.150000	1.25911e-07
177.100000	1.26367e-07
177.050000	1.26825e-07
177.000000	1.27285e-07
176.950000	1.27747e-07
176.900000	1.2821e-07
176.850000	1.28675e-07
176.800000	1.29142e-07
176.750000	1.2961e-07
176.700000	1.3008e-07
176.650000	1.30552e-07
176.600000	1.31026e-07
176.550000	1.31501e-07
176.500000	1.31978e-07
176.450000	1.32456e-07
176.400000	1.32937e-07
176.350000	1.33419e-07
176.300000	1.33902e-07
176.250000	1.34388e-07
176.200000	1.34875e-07
176.150000	1.35364e-07
176.100000	1.35855e-07
176.050000	1.36348e-07
176.000000	1.36842e-07
175.950000	1.37339e-07
175.900000	1.37837e-07
175.850000	1.38336e-07
175.800000	1.38838e-07
175.750000	1.39341e-07
175.700000	1.39847e-07
175.650000	1.40354e-07
175.600000	1.40863e-07
175.550000	1.41374e-07
175.500000	1.41886e-07
175.450000	1.42401e-07
175.400000	1.42917e-07
175.350000	1.43435e-07
175.300000	1.43955e-07
175.250000	1.44477e-07
175.200000	1.45001e-07
175.150000	1.45527e-07
175.100000	1.46054e-07
175.050000	1.46584e-07
175.000000	1.47116e-07
174.950000	1.47649e-07
174.900000	1.48184e-07
174.850000	1.48722e-07
174.800000	1.49261e-07
174.750000	1.49802e-07
174.700000	1.50345e-07
174.650000	1.5089e-07
174.600000	1.51437e-07
174.550000	1.51986e-07
174.500000	1.52537e-07
174.450000	1.5309e-07
174.400000	1.53645e-07
174.350000	1.54202e-07
174.300000	1.54761e-07
174.250000	1.55322e-07
174.200000	1.55886e-07
174.150000	1.56451e-07
174.100000	1.57018e-07
174.050000	1.57587e-07
174.000000	1.58158e-07
173.950000	1.58732e-07
173.900000	1.59307e-07
173.850000	1.59885e-07
173.800000	1.60464e-07
173.750000	1.61046e-07
173.700000	1.6163e-07
173.650000	1.62216e-07
173.600000	1.62804e-07
173.550000	1.63394e-07
173.500000	1.63986e-07
173.450000	1.64581e-07
173.400000	1.65177e-07
173.350000	1.65776e-07
173.300000	1.66377e-07
173.250000	1.6698e-07
173.200000	1.67585e-07
173.150000	1.68193e-07
173.100000	1.68802e-07
173.050000	1.69414e-07
173.000000	1.70028e-07
172.950000	1.70645e-07
172.900000	1.71263e-07
172.850000	1.71884e-07
172.800000	1.72507e-07
172.750000	1.73132e-07
172.700000	1.7376e-07
172.650000	1.7439e-07
172.600000	1.75022e-07
172.550000	1.75656e-07
172.500000	1.76293e-07
172.450000	1.76932e-07
172.400000	1.77573e-07
172.350000	1.78217e-07
172.300000	1.78863e-07
172.250000	1.79511e-07
172.200000	1.80162e-07
172.150000	1.80815e-07
172.100000	1.8147e-07
172.050000	1.82128e-07
172.000000	1.82788e-07
171.950000	1.8345e-07
171.900000	1.84115e-07
171.850000	1.84782e-07
171.800000	1.85452e-07
171.750000	1.86124e-07
171.700000	1.86799e-07
171.650000	1.87476e-07
171.600000	1.88155e-07
171.550000	1.88837e-07
171.500000	1.89521e-07
171.450000	1.90208e-07
171.400000	1.90897e-07
171.350000	1.91589e-07
171.300000	1.92283e-07
171.250000	1.9298e-07
171.200000	1.9368e-07
171.150000	1.94381e-07
171.100000	1.95086e-07
171.050000	1.95793e-07
171.000000	1.96502e-07
170.950000	1.97214e-07
170.900000	1.97929e-07
170.850000	1.98646e-07
170.800000	1.99366e-07
170.750000	2.00088e-07
170.700000	2.00814e-07
170.650000	2.01541e-07
170.600000	2.02271e-07
170.550000	2.03004e-07
170.500000	2.0374e-07
170.450000	2.04478e-07
170.400000	2.05219e-07
170.350000	2.05963e-07
170.300000	2.06709e-07
170.250000	2.07458e-07
170.200000	2.0821e-07
170.150000	2.08964e-07
170.100000	2.09721e-07
170.050000	2.10481e-07
170.000000	2.11244e-07
169.950000	2.12009e-07
169.900000	2.12777e-07
169.850000	2.13548e-07
169.800000	2.14322e-07
169.750000	2.15098e-07
169.700000	2.15878e-07
169.650000	2.1666e-07
169.600000	2.17445e-07
169.550000	2.18233e-07
169.500000	2.19023e-07
169.450000	2.19817e-07
169.400000	2.20613e-07
169.350000	2.21413e-07
169.300000	2.22215e-07
169.250000	2.2302e-07
169.200000	2.23828e-07
169.150000	2.24639e-07
169.100000	2.25452e-07
169.050000	2.26269e-07
169.000000	2.27089e-07
168.950000	2.27912e-07
168.900000	2.28737e-07
168.850000	2.29566e-07
168.800000	2.30397e-07
168.750000	2.31232e-07
168.700000	2.3207e-07
168.650000	2.3291e-07
168.600000	2.33754e-07
168.550000	2.34601e-07
168.500000	2.35451e-07
168.450000	2.36304e-07
168.400000	2.3716e-07
168.350000	2.38019e-07
168.300000	2.38881e-07
168.250000	2.39746e-07
168.200000	2.40615e-07
168.150000	2.41486e-07
168.100000	2.42361e-07
168.050000	2.43239e-07
168.000000	2.4412e-07
167.950000	2.45004e-07
167.900000	2.45892e-07
167.850000	2.46782e-07
167.800000	2.47676e-07
167.750000	2.48573e-07
167.700000	2.49474e-07
167.650000	2.50377e-07
167.600000	2.51284e-07
167.550000	2.52194e-07
167.500000	2.53108e-07
167.450000	2.54024e-07
167.400000	2.54944e-07
167.350000	2.55868e-07
167.300000	2.56794e-07
167.250000	2.57724e-07
167.200000	2.58658e-07
167.150000	2.59595e-07
167.100000	2.60535e-07
167.050000	2.61478e-07
167.000000	2.62425e-07
166.950000	2.63376e-07
166.900000	2.6433e-07
166.850000	2.65287e-07
166.800000	2.66248e-07
166.750000	2.67212e-07
166.700000	2.6818e-07
166.650000	2.69151e-07
166.600000	2.70125e-07
166.550000	2.71104e-07
166.500000	2.72085e-07
166.450000	2.73071e-07
166.400000	2.7406e-07
166.350000	2.75052e-07
166.300000	2.76048e-07
166.250000	2.77048e-07
166.200000	2.78051e-07
166.150000	2.79058e-07
166.100000	2.80068e-07
166.050000	2.81083e-07
166.000000	2.821e-07
165.950000	2.83122e-07
165.900000	2.84147e-07
165.850000	2.85176e-07
165.800000	2.86209e-07
165.750000	2.87245e-07
165.700000	2.88285e-07
165.650000	2.89329e-07
165.600000	2.90377e-07
165.550000	2.91428e-07
165.500000	2.92483e-07
165.450000	2.93542e-07
165.400000	2.94605e-07
165.350000	2.95672e-07
165.300000	2.96742e-07
165.250000	2.97817e-07
165.200000	2.98895e-07
165.150000	2.99977e-07
165.100000	3.01063e-07
165.050000	3.02153e-07
165.000000	3.03247e-07
164.950000	3.04345e-07
164.900000	3.05447e-07
164.850000	3.06553e-07
164.800000	3.07663e-07
164.750000	3.08777e-07
164.700000	3.09894e-07
164.650000	3.11016e-07
164.600000	3.12142e-07
164.550000	3.13272e-07
164.500000	3.14407e-07
164.450000	3.15545e-07
164.400000	3.16687e-07
164.350000	3.17834e-07
164.300000	3.18984e-07
164.250000	3.20139e-07
164.200000	3.21298e-07
164.150000	3.22461e-07
164.100000	3.23628e-07
164.050000	3.248e-07
164.000000	3.25976e-07
163.950000	3.27156e-07
163.900000	3.2834e-07
163.850000	3.29528e-07
163.800000	3.30721e-07
163.750000	3.31918e-07
163.700000	3.3312e-07
163.650000	3.34326e-07
163.600000	3.35536e-07
163.550000	3.3675e-07
163.500000	3.37969e-07
163.450000	3.39193e-07
163.400000	3.4042e-07
163.350000	3.41653e-07
163.300000	3.42889e-07
163.250000	3.4413e-07
163.200000	3.45376e-07
163.150000	3.46626e-07
163.100000	3.47881e-07
163.050000	3.4914e-07
163.000000	3.50403e-07
162.950000	3.51672e-07
162.900000	3.52944e-07
162.850000	3.54222e-07
162.800000	3.55504e-07
162.750000	3.56791e-07
162.700000	3.58082e-07
162.650000	3.59378e-07
162.600000	3.60678e-07
162.550000	3.61984e-07
162.500000	3.63294e-07
162.450000	3.64609e-07
162.400000	3.65928e-07
162.350000	3.67252e-07
162.300000	3.68582e-07
162.250000	3.69915e-07
162.200000	3.71254e-07
162.150000	3.72598e-07
162.100000	3.73946e-07
162.050000	3.75299e-07
162.000000	3.76657e-07
161.950000	3.7802e-07
161.900000	3.79388e-07
161.850000	3.80761e-07
161.800000	3.82139e-07
161.750000	3.83522e-07
161.700000	3.8491e-07
161.650000	3.86303e-07
161.600000	3.877e-07
161.550000	3.89103e-07
161.500000	3.90511e-07
161.450000	3.91924e-07
161.400000	3.93343e-07
161.350000	3.94766e-07
161.300000	3.96194e-07
161.250000	3.97628e-07
161.200000	3.99067e-07
161.150000	4.0051e-07
161.100000	4.0196e-07
161.050000	4.03414e-07
161.000000	4.04874e-07
160.950000	4.06339e-07
160.900000	4.07809e-07
160.850000	4.09284e-07
160.800000	4.10765e-07
160.750000	4.12251e-07
160.700000	4.13743e-07
160.650000	4.1524e-07
160.600000	4.16742e-07
160.550000	4.1825e-07
160.500000	4.19763e-07
160.450000	4.21282e-07
160.400000	4.22806e-07
160.350000	4.24335e-07
160.300000	4.2587e-07
160.250000	4.27411e-07
160.200000	4.28957e-07
160.150000	4.30509e-07
160.100000	4.32067e-07
160.050000	4.3363e-07
160.000000	4.35198e-07
159.950000	4.36773e-07
159.900000	4.38353e-07
159.850000	4.39938e-07
159.800000	4.4153e-07
159.750000	4.43127e-07
159.700000	4.4473e-07
159.650000	4.46339e-07
159.600000	4.47953e-07
159.550000	4.49574e-07
159.500000	4.512e-07
159.450000	4.52832e-07
159.400000	4.5447e-07
159.350000	4.56114e-07
159.300000	4.57764e-07
159.250000	4.5942e-07
159.200000	4.61081e-07
159.150000	4.62749e-07
159.100000	4.64423e-07
159.050000	4.66103e-07
159.000000	4.67789e-07
158.950000	4.69481e-07
158.900000	4.71179e-07
158.850000	4.72883e-07
158.800000	4.74593e-07
158.750000	4.7631e-07
158.700000	4.78032e-07
158.650000	4.79761e-07
158.600000	4.81496e-07
158.550000	4.83238e-07
158.500000	4.84986e-07
158.450000	4.8674e-07
158.400000	4.885e-07
158.350000	4.90267e-07
158.300000	4.9204e-07
158.250000	4.93819e-07
158.200000	4.95605e-07
158.150000	4.97397e-07
158.100000	4.99196e-07
158.050000	5.01001e-07
158.000000	5.02813e-07
157.950000	5.04631e-07
157.900000	5.06456e-07
157.850000	5.08288e-07
157.800000	5.10126e-07
157.750000	5.11971e-07
157.700000	5.13822e-07
157.650000	5.1568e-07
157.600000	5.17545e-07
157.550000	5.19416e-07
157.500000	5.21294e-07
157.450000	5.23179e-07
157.400000	5.25071e-07
157.350000	5.2697e-07
157.300000	5.28875e-07
157.250000	5.30788e-07
157.200000	5.32707e-07
157.150000	5.34633e-07
157.100000	5.36566e-07
157.050000	5.38506e-07
157.000000	5.40453e-07
156.950000	5.42407e-07
156.900000	5.44368e-07
156.850000	5.46337e-07
156.800000	5.48312e-07
156.750000	5.50294e-07
156.700000	5.52284e-07
156.650000	5.54281e-07
156.600000	5.56285e-07
156.550000	5.58296e-07
156.500000	5.60314e-07
156.450000	5.6234e-07
156.400000	5.64373e-07
156.350000	5.66413e-07
156.300000	5.68461e-07
156.250000	5.70516e-07
156.200000	5.72579e-07
156.150000	5.74649e-07
156.100000	5.76726e-07
156.050000	5.78811e-07
156.000000	5.80903e-07
155.950000	5.83003e-07
155.900000	5.85111e-07
155.850000	5.87226e-07
155.800000	5.89349e-07
155.750000	5.91479e-07
155.700000	5.93617e-07
155.650000	5.95763e-07
155.600000	5.97917e-07
155.550000	6.00078e-07
155.500000	6.02247e-07
155.450000	6.04424e-07
155.400000	6.06609e-07
155.350000	6.08801e-07
155.300000	6.11002e-07
155.250000	6.1321e-07
155.200000	6.15427e-07
155.150000	6.17651e-07
155.100000	6.19884e-07
155.050000	6.22124e-07
155.000000	6.24373e-07
154.950000	6.26629e-07
154.900000	6.28894e-07
154.850000	6.31167e-07
154.800000	6.33448e-07
154.750000	6.35738e-07
154.700000	6.38035e-07
154.650000	6.40341e-07
154.600000	6.42656e-07
154.550000	6.44978e-07
154.500000	6.47309e-07
154.450000	6.49649e-07
154.400000	6.51996e-07
154.350000	6.54353e-07
154.300000	6.56717e-07
154.250000	6.59091e-07
154.200000	6.61472e-07
154.150000	6.63863e-07
154.100000	6.66262e-07
154.050000	6.6867e-07
154.000000	6.71086e-07
153.950000	6.73511e-07
153.900000	6.75945e-07
153.850000	6.78387e-07
153.800000	6.80839e-07
153.750000	6.83299e-07
153.700000	6.85768e-07
153.650000	6.88246e-07
153.600000	6.90733e-07
153.550000	6.93229e-07
153.500000	6.95734e-07
153.450000	6.98248e-07
153.400000	7.00771e-07
153.350000	7.03303e-07
153.300000	7.05844e-07
153.250000	7.08394e-07
153.200000	7.10954e-07
153.150000	7.13522e-07
153.100000	7.161e-07
153.050000	7.18688e-07
153.000000	7.21284e-07
152.950000	7.2389e-07
152.900000	7.26505e-07
152.850000	7.2913e-07
152.800000	7.31764e-07
152.750000	7.34408e-07
152.700000	7.37061e-07
152.650000	7.39724e-07
152.600000	7.42397e-07
152.550000	7.45079e-07
152.500000	7.4777e-07
152.450000	7.50472e-07
152.400000	7.53183e-07
152.350000	7.55904e-07
152.300000	7.58634e-07
152.250000	7.61375e-07
152.200000	7.64125e-07
152.150000	7.66886e-07
152.100000	7.69656e-07
152.050000	7.72436e-07
152.000000	7.75226e-07
151.950000	7.78027e-07
151.900000	7.80837e-07
151.850000	7.83658e-07
151.800000	7.86488e-07
151.750000	7.89329e-07
151.700000	7.9218e-07
151.650000	7.95042e-07
151.600000	7.97913e-07
151.550000	8.00795e-07
151.500000	8.03688e-07
151.450000	8.06591e-07
151.400000	8.09504e-07
151.350000	8.12428e-07
151.300000	8.15362e-07
151.250000	8.18307e-07
151.200000	8.21262e-07
151.150000	8.24228e-07
151.100000	8.27205e-07
151.050000	8.30193e-07
151.000000	8.33191e-07
150.950000	8.362e-07
150.900000	8.3922e-07
150.850000	8.42251e-07
150.800000	8.45292e-07
150.750000	8.48345e-07
150.700000	8.51409e-07
150.650000	8.54483e-07
150.600000	8.57569e-07
150.550000	8.60666e-07
150.500000	8.63774e-07
150.450000	8.66893e-07
150.400000	8.70024e-07
150.350000	8.73165e-07
150.300000	8.76318e-07
150.250000	8.79483e-07
150.200000	8.82659e-07
150.150000	8.85846e-07
150.100000	8.89044e-07
150.050000	8.92255e-07
150.000000	8.95476e-07
149.950000	8.9871e-07
149.900000	9.01955e-07
149.850000	9.05212e-07
149.800000	9.0848e-07
149.750000	9.1176e-07
149.700000	9.15052e-07
149.650000	9.18356e-07
149.600000	9.21672e-07
149.550000	9.24999e-07
149.500000	9.28339e-07
149.450000	9.31691e-07
149.400000	9.35054e-07
149.350000	9.3843e-07
149.300000	9.41818e-07
149.250000	9.45218e-07
149.200000	9.48631e-07
149.150000	9.52056e-07
149.100000	9.55493e-07
149.050000	9.58942e-07
149.000000	9.62404e-07
148.950000	9.65878e-07
148.900000	9.69365e-07
148.850000	9.72864e-07
148.800000	9.76376e-07
148.750000	9.79901e-07
148.700000	9.83438e-07
148.650000	9.86988e-07
148.600000	9.90551e-07
148.550000	9.94127e-07
148.500000	9.97715e-07
148.450000	1.00132e-06
148.400000	1.00493e-06
148.350000	1.00856e-06
148.300000	1.0122e-06
148.250000	1.01585e-06
148.200000	1.01952e-06
148.150000	1.0232e-06
148.100000	1.02689e-06
148.050000	1.0306e-06
148.000000	1.03432e-06
147.950000	1.03805e-06
147.900000	1.0418e-06
147.850000	1.04556e-06
147.800000	1.04933e-06
147.750000	1.05312e-06
147.700000	1.05692e-06
147.650000	1.06073e-06
147.600000	1.06456e-06
147.550000	1.0684e-06
147.500000	1.07226e-06
147.450000	1.07613e-06
147.400000	1.08001e-06
147.350000	1.08391e-06
147.300000	1.08782e-06
147.250000	1.09175e-06
147.200000	1.09569e-06
147.150000	1.09964e-06
147.100000	1.10361e-06
147.050000	1.10759e-06
147.000000	1.11159e-06
146.950000	1.1156e-06
146.900000	1.11962e-06
146.850000	1.12366e-06
146.800000	1.12772e-06
146.750000	1.13179e-06
146.700000	1.13587e-06
146.650000	1.13997e-06
146.600000	1.14408e-06
146.550000	1.14821e-06
146.500000	1.15236e-06
146.450000	1.15651e-06
146.400000	1.16069e-06
146.350000	1.16487e-06
146.300000	1.16908e-06
146.250000	1.17329e-06
146.200000	1.17753e-06
146.150000	1.18178e-06
146.100000	1.18604e-06
146.050000	1.19032e-06
146.000000	1.19461e-06
145.950000	1.19892e-06
145.900000	1.20325e-06
145.850000	1.20759e-06
145.800000	1.21194e-06
145.750000	1.21632e-06
145.700000	1.2207e-06
145.650000	1.22511e-06
145.600000	1.22953e-06
145.550000	1.23396e-06
145.500000	1.23841e-06
145.450000	1.24288e-06
145.400000	1.24737e-06
145.350000	1.25186e-06
145.300000	1.25638e-06
145.250000	1.26091e-06
145.200000	1.26546e-06
145.150000	1.27002e-06
145.100000	1.27461e-06
145.050000	1.2792e-06
145.000000	1.28382e-06
144.950000	1.28845e-06
144.900000	1.29309e-06
144.850000	1.29776e-06
144.800000	1.30244e-06
144.750000	1.30714e-06
144.700000	1.31185e-06
144.650000	1.31658e-06
144.600000	1.32133e-06
144.550000	1.3261e-06
144.500000	1.33088e-06
144.450000	1.33568e-06
144.400000	1.3405e-06
144.350000	1.34533e-06
144.300000	1.35018e-06
144.250000	1.35505e-06
144.200000	1.35994e-06
144.150000	1.36484e-06
144.100000	1.36976e-06
144.050000	1.3747e-06
144.000000	1.37966e-06
143.950000	1.38464e-06
143.900000	1.38963e-06
143.850000	1.39464e-06
143.800000	1.39967e-06
143.750000	1.40472e-06
143.700000	1.40978e-06
143.650000	1.41486e-06
143.600000	1.41997e-06
143.550000	1.42509e-06
143.500000	1.43022e-06
143.450000	1.43538e-06
143.400000	1.44056e-06
143.350000	1.44575e-06
143.300000	1.45096e-06
143.250000	1.45619e-06
143.200000	1.46144e-06
143.150000	1.46671e-06
143.100000	1.472e-06
143.050000	1.47731e-06
143.000000	1.48263e-06
142.950000	1.48798e-06
142.900000	1.49334e-06
142.850000	1.49873e-06
142.800000	1.50413e-06
142.750000	1.50955e-06
142.700000	1.51499e-06
142.650000	1.52046e-06
142.600000	1.52594e-06
142.550000	1.53144e-06
142.500000	1.53696e-06
142.450000	1.5425e-06
142.400000	1.54806e-06
142.350000	1.55364e-06
142.300000	1.55924e-06
142.250000	1.56486e-06
142.200000	1.5705e-06
142.150000	1.57616e-06
142.100000	1.58184e-06
142.050000	1.58754e-06
142.000000	1.59327e-06
141.950000	1.59901e-06
141.900000	1.60477e-06
141.850000	1.61056e-06
141.800000	1.61636e-06
141.750000	1.62219e-06
141.700000	1.62803e-06
141.650000	1.6339e-06
141.600000	1.63979e-06
141.550000	1.6457e-06
141.500000	1.65163e-06
141.450000	1.65758e-06
141.400000	1.66355e-06
141.350000	1.66955e-06
141.300000	1.67557e-06
141.250000	1.6816e-06
141.200000	1.68766e-06
141.150000	1.69375e-06
141.100000	1.69985e-06
141.050000	1.70598e-06
141.000000	1.71212e-06
140.950000	1.71829e-06
140.900000	1.72448e-06
140.850000	1.7307e-06
140.800000	1.73693e-06
140.750000	1.74319e-06
140.700000	1.74947e-06
140.650000	1.75578e-06
140.600000	1.7621e-06
140.550000	1.76845e-06
140.500000	1.77482e-06
140.450000	1.78122e-06
140.400000	1.78764e-06
140.350000	1.79408e-06
140.300000	1.80054e-06
140.250000	1.80703e-06
140.200000	1.81354e-06
140.150000	1.82007e-06
140.100000	1.82663e-06
140.050000	1.83321e-06
140.000000	1.83981e-06
139.950000	1.84644e-06
139.900000	1.85309e-06
139.850000	1.85977e-06
139.800000	1.86647e-06
139.750000	1.87319e-06
139.700000	1.87994e-06
139.650000	1.88671e-06
139.600000	1.89351e-06
139.550000	1.90033e-06
139.500000	1.90717e-06
139.450000	1.91404e-06
139.400000	1.92094e-06
139.350000	1.92786e-06
139.300000	1.9348e-06
139.250000	1.94177e-06
139.200000	1.94876e-06
139.150000	1.95578e-06
139.100000	1.96283e-06
139.050000	1.9699e-06
139.000000	1.97699e-06
138.950000	1.98411e-06
138.900000	1.99126e-06
138.850000	1.99843e-06
138.800000	2.00563e-06
138.750000	2.01285e-06
138.700000	2.0201e-06
138.650000	2.02737e-06
138.600000	2.03467e-06
138.550000	2.042e-06
138.500000	2.04936e-06
138.450000	2.05674e-06
138.400000	2.06414e-06
138.350000	2.07157e-06
138.300000	2.07903e-06
138.250000	2.08652e-06
138.200000	2.09403e-06
138.150000	2.10157e-06
138.100000	2.10914e-06
138.050000	2.11674e-06
138.000000	2.12436e-06
137.950000	2.13201e-06
137.900000	2.13968e-06
137.850000	2.14739e-06
137.800000	2.15512e-06
137.750000	2.16288e-06
137.700000	2.17067e-06
137.650000	2.17848e-06
137.600000	2.18632e-06
137.550000	2.1942e-06
137.500000	2.2021e-06
137.450000	2.21002e-06
137.400000	2.21798e-06
137.350000	2.22596e-06
137.300000	2.23398e-06
137.250000	2.24202e-06
137.200000	2.25009e-06
137.150000	2.25819e-06
137.100000	2.26632e-06
137.050000	2.27448e-06
137.000000	2.28267e-06
136.950000	2.29088e-06
136.900000	2.29913e-06
136.850000	2.3074e-06
136.800000	2.31571e-06
136.750000	2.32405e-06
136.700000	2.33241e-06
136.650000	2.34081e-06
136.600000	2.34923e-06
136.550000	2.35769e-06
136.500000	2.36617e-06
136.450000	2.37469e-06
136.400000	2.38324e-06
136.350000	2.39181e-06
136.300000	2.40042e-06
136.250000	2.40906e-06
136.200000	2.41773e-06
136.150000	2.42643e-06
136.100000	2.43516e-06
136.050000	2.44393e-06
136.000000	2.45272e-06
135.950000	2.46155e-06
135.900000	2.47041e-06
135.850000	2.4793e-06
135.800000	2.48822e-06
135.750000	2.49717e-06
135.700000	2.50616e-06
135.650000	2.51518e-06
135.600000	2.52423e-06
135.550000	2.53331e-06
135.500000	2.54243e-06
135.450000	2.55157e-06
135.400000	2.56075e-06
135.350000	2.56997e-06
135.300000	2.57922e-06
135.250000	2.5885e-06
135.200000	2.59781e-06
135.150000	2.60716e-06
135.100000	2.61654e-06
135.050000	2.62595e-06
135.000000	2.6354e-06
134.950000	2.64488e-06
134.900000	2.65439e-06
134.850000	2.66394e-06
134.800000	2.67353e-06
134.750000	2.68314e-06
134.700000	2.6928e-06
134.650000	2.70248e-06
134.600000	2.7122e-06
134.550000	2.72196e-06
134.500000	2.73175e-06
134.450000	2.74158e-06
134.400000	2.75144e-06
134.350000	2.76134e-06
134.300000	2.77127e-06
134.250000	2.78124e-06
134.200000	2.79124e-06
134.150000	2.80128e-06
134.100000	2.81136e-06
134.050000	2.82147e-06
134.000000	2.83162e-06
133.950000	2.8418e-06
133.900000	2.85202e-06
133.850000	2.86228e-06
133.800000	2.87257e-06
133.750000	2.8829e-06
133.700000	2.89327e-06
133.650000	2.90368e-06
133.600000	2.91412e-06
133.550000	2.9246e-06
133.500000	2.93512e-06
133.450000	2.94567e-06
133.400000	2.95627e-06
133.350000	2.9669e-06
133.300000	2.97756e-06
133.250000	2.98827e-06
133.200000	2.99902e-06
133.150000	3.0098e-06
133.100000	3.02062e-06
133.050000	3.03148e-06
133.000000	3.04238e-06
132.950000	3.05332e-06
132.900000	3.0643e-06
132.850000	3.07532e-06
132.800000	3.08638e-06
132.750000	3.09747e-06
132.700000	3.10861e-06
132.650000	3.11979e-06
132.600000	3.131e-06
132.550000	3.14226e-06
132.500000	3.15356e-06
132.450000	3.16489e-06
132.400000	3.17627e-06
132.350000	3.18769e-06
132.300000	3.19915e-06
132.250000	3.21065e-06
132.200000	3.22219e-06
132.150000	3.23377e-06
132.100000	3.2454e-06
132.050000	3.25706e-06
132.000000	3.26877e-06
131.950000	3.28052e-06
131.900000	3.29231e-06
131.850000	3.30414e-06
131.800000	3.31602e-06
131.750000	3.32794e-06
131.700000	3.3399e-06
131.650000	3.35191e-06
131.600000	3.36395e-06
131.550000	3.37604e-06
131.500000	3.38818e-06
131.450000	3.40035e-06
131.400000	3.41257e-06
131.350000	3.42484e-06
131.300000	3.43715e-06
131.250000	3.4495e-06
131.200000	3.46189e-06
131.150000	3.47433e-06
131.100000	3.48682e-06
131.050000	3.49935e-06
131.000000	3.51192e-06
130.950000	3.52454e-06
130.900000	3.53721e-06
130.850000	3.54992e-06
130.800000	3.56267e-06
130.750000	3.57548e-06
130.700000	3.58832e-06
130.650000	3.60122e-06
130.600000	3.61415e-06
130.550000	3.62714e-06
130.500000	3.64017e-06
130.450000	3.65325e-06
130.400000	3.66637e-06
130.350000	3.67955e-06
130.300000	3.69277e-06
130.250000	3.70603e-06
130.200000	3.71935e-06
130.150000	3.73271e-06
130.100000	3.74612e-06
130.050000	3.75958e-06
130.000000	3.77308e-06
129.950000	3.78663e-06
129.900000	3.80024e-06
129.850000	3.81389e-06
129.800000	3.82759e-06
129.750000	3.84134e-06
129.700000	3.85513e-06
129.650000	3.86898e-06
129.600000	3.88288e-06
129.550000	3.89682e-06
129.500000	3.91082e-06
129.450000	3.92487e-06
129.400000	3.93896e-06
129.350000	3.95311e-06
129.300000	3.96731e-06
129.250000	3.98156e-06
129.200000	3.99585e-06
129.150000	4.0102e-06
129.100000	4.02461e-06
129.050000	4.03906e-06
129.000000	4.05356e-06
128.950000	4.06812e-06
128.900000	4.08273e-06
128.850000	4.09739e-06
128.800000	4.1121e-06
128.750000	4.12687e-06
128.700000	4.14169e-06
128.650000	4.15656e-06
128.600000	4.17148e-06
128.550000	4.18646e-06
128.500000	4.20149e-06
128.450000	4.21658e-06
128.400000	4.23172e-06
128.350000	4.24691e-06
128.300000	4.26216e-06
128.250000	4.27746e-06
128.200000	4.29282e-06
128.150000	4.30823e-06
128.100000	4.3237e-06
128.050000	4.33922e-06
128.000000	4.3548e-06
127.950000	4.37043e-06
127.900000	4.38612e-06
127.850000	4.40186e-06
127.800000	4.41766e-06
127.750000	4.43352e-06
127.700000	4.44944e-06
127.650000	4.46541e-06
127.600000	4.48144e-06
127.550000	4.49752e-06
127.500000	4.51366e-06
127.450000	4.52986e-06
127.400000	4.54612e-06
127.350000	4.56244e-06
127.300000	4.57881e-06
127.250000	4.59525e-06
127.200000	4.61174e-06
127.150000	4.62829e-06
127.100000	4.6449e-06
127.050000	4.66157e-06
127.000000	4.6783e-06
126.950000	4.69509e-06
126.900000	4.71194e-06
126.850000	4.72885e-06
126.800000	4.74581e-06
126.750000	4.76284e-06
126.700000	4.77994e-06
126.650000	4.79709e-06
126.600000	4.8143e-06
126.550000	4.83157e-06
126.500000	4.84891e-06
126.450000	4.86631e-06
126.400000	4.88377e-06
126.350000	4.90129e-06
126.300000	4.91888e-06
126.250000	4.93652e-06
126.200000	4.95423e-06
126.150000	4.97201e-06
126.100000	4.98984e-06
126.050000	5.00775e-06
126.000000	5.02571e-06
125.950000	5.04374e-06
125.900000	5.06183e-06
125.850000	5.07999e-06
125.800000	5.09821e-06
125.750000	5.1165e-06
125.700000	5.13486e-06
125.650000	5.15327e-06
125.600000	5.17176e-06
125.550000	5.19031e-06
125.500000	5.20892e-06
125.450000	5.22761e-06
125.400000	5.24636e-06
125.350000	5.26517e-06
125.300000	5.28406e-06
125.250000	5.30301e-06
125.200000	5.32203e-06
125.150000	5.34111e-06
125.100000	5.36027e-06
125.050000	5.37949e-06
125.000000	5.39878e-06
124.950000	5.41814e-06
124.900000	5.43757e-06
124.850000	5.45707e-06
124.800000	5.47664e-06
124.750000	5.49628e-06
124.700000	5.51599e-06
124.650000	5.53577e-06
124.600000	5.55561e-06
124.550000	5.57553e-06
124.500000	5.59553e-06
124.450000	5.61559e-06
124.400000	5.63572e-06
124.350000	5.65593e-06
124.300000	5.6762e-06
124.250000	5.69655e-06
124.200000	5.71698e-06
124.150000	5.73747e-06
124.100000	5.75804e-06
124.050000	5.77868e-06
124.000000	5.7994e-06
123.950000	5.82019e-06
123.900000	5.84105e-06
123.850000	5.86199e-06
123.800000	5.883e-06
123.750000	5.90409e-06
123.700000	5.92525e-06
123.650000	5.94649e-06
123.600000	5.9678e-06
123.550000	5.98919e-06
123.500000	6.01066e-06
123.450000	6.0322e-06
123.400000	6.05382e-06
123.350000	6.07552e-06
123.300000	6.09729e-06
123.250000	6.11914e-06
123.200000	6.14107e-06
123.150000	6.16308e-06
123.100000	6.18517e-06
123.050000	6.20733e-06
123.000000	6.22957e-06
122.950000	6.2519e-06
122.900000	6.2743e-06
122.850000	6.29678e-06
122.800000	6.31934e-06
122.750000	6.34199e-06
122.700000	6.36471e-06
122.650000	6.38751e-06
122.600000	6.4104e-06
122.550000	6.43337e-06
122.500000	6.45642e-06
122.450000	6.47955e-06
122.400000	6.50276e-06
122.350000	6.52606e-06
122.300000	6.54944e-06
122.250000	6.5729e-06
122.200000	6.59645e-06
122.150000	6.62008e-06
122.100000	6.64379e-06
122.050000	6.66759e-06
122.000000	6.69147e-06
121.950000	6.71544e-06
121.900000	6.7395e-06
121.850000	6.76364e-06
121.800000	6.78786e-06
121.750000	6.81217e-06
121.700000	6.83657e-06
121.650000	6.86106e-06
121.600000	6.88563e-06
121.550000	6.91029e-06
121.500000	6.93504e-06
121.450000	6.95988e-06
121.400000	6.9848e-06
121.350000	7.00981e-06
121.300000	7.03492e-06
121.250000	7.06011e-06
121.200000	7.08539e-06
121.150000	7.11076e-06
121.100000	7.13622e-06
121.050000	7.16177e-06
121.000000	7.18742e-06
120.950000	7.21315e-06
120.900000	7.23898e-06
120.850000	7.2649e-06
120.800000	7.29091e-06
120.750000	7.31701e-06
120.700000	7.34321e-06
120.650000	7.3695e-06
120.600000	7.39588e-06
120.550000	7.42236e-06
120.500000	7.44893e-06
120.450000	7.47559e-06
120.400000	7.50235e-06
120.350000	7.52921e-06
120.300000	7.55616e-06
120.250000	7.58321e-06
120.200000	7.61035e-06
120.150000	7.63759e-06
120.100000	7.66493e-06
120.050000	7.69236e-06
120.000000	7.71989e-06
119.950000	7.74752e-06
119.900000	7.77525e-06
119.850000	7.80308e-06
119.800000	7.83101e-06
119.750000	7.85903e-06
119.700000	7.88716e-06
119.650000	7.91538e-06
119.600000	7.94371e-06
119.550000	7.97213e-06
119.500000	8.00066e-06
119.450000	8.02929e-06
119.400000	8.05802e-06
119.350000	8.08685e-06
119.300000	8.11579e-06
119.250000	8.14482e-06
119.200000	8.17397e-06
119.150000	8.20321e-06
119.100000	8.23256e-06
119.050000	8.26201e-06
119.000000	8.29157e-06
118.950000	8.32123e-06
118.900000	8.351e-06
118.850000	8.38088e-06
118.800000	8.41086e-06
118.750000	8.44095e-06
118.700000	8.47114e-06
118.650000	8.50144e-06
118.600000	8.53185e-06
118.550000	8.56237e-06
118.500000	8.593e-06
118.450000	8.62373e-06
118.400000	8.65457e-06
118.350000	8.68553e-06
118.300000	8.71659e-06
118.250000	8.74777e-06
118.200000	8.77905e-06
118.150000	8.81045e-06
118.100000	8.84196e-06
118.050000	8.87358e-06
118.000000	8.90531e-06
117.950000	8.93715e-06
117.900000	8.96911e-06
117.850000	9.00118e-06
117.800000	9.03337e-06
117.750000	9.06567e-06
117.700000	9.09808e-06
117.650000	9.13061e-06
117.600000	9.16326e-06
117.550000	9.19602e-06
117.500000	9.2289e-06
117.450000	9.26189e-06
117.400000	9.295e-06
117.350000	9.32823e-06
117.300000	9.36158e-06
117.250000	9.39505e-06
117.200000	9.42863e-06
117.150000	9.46234e-06
117.100000	9.49616e-06
117.050000	9.53011e-06
117.000000	9.56417e-06
116.950000	9.59836e-06
116.900000	9.63266e-06
116.850000	9.66709e-06
116.800000	9.70164e-06
116.750000	9.73632e-06
116.700000	9.77111e-06
116.650000	9.80603e-06
116.600000	9.84108e-06
116.550000	9.87625e-06
116.500000	9.91154e-06
116.450000	9.94696e-06
116.400000	9.9825e-06
116.350000	1.00182e-05
116.300000	1.0054e-05
116.250000	1.00899e-05
116.200000	1.01259e-05
116.150000	1.01621e-05
116.100000	1.01984e-05
116.050000	1.02349e-05
116.000000	1.02714e-05
115.950000	1.03081e-05
115.900000	1.0345e-05
115.850000	1.03819e-05
115.800000	1.0419e-05
115.750000	1.04562e-05
115.700000	1.04936e-05
115.650000	1.05311e-05
115.600000	1.05687e-05
115.550000	1.06064e-05
115.500000	1.06443e-05
115.450000	1.06823e-05
115.400000	1.07205e-05
115.350000	1.07588e-05
115.300000	1.07972e-05
115.250000	1.08358e-05
115.200000	1.08745e-05
115.150000	1.09133e-05
115.100000	1.09523e-05
115.050000	1.09914e-05
115.000000	1.10306e-05
114.950000	1.107e-05
114.900000	1.11096e-05
114.850000	1.11492e-05
114.800000	1.1189e-05
114.750000	1.1229e-05
114.700000	1.12691e-05
114.650000	1.13093e-05
114.600000	1.13497e-05
114.550000	1.13902e-05
114.500000	1.14309e-05
114.450000	1.14717e-05
114.400000	1.15127e-05
114.350000	1.15538e-05
114.300000	1.1595e-05
114.250000	1.16364e-05
114.200000	1.16779e-05
114.150000	1.17196e-05
114.100000	1.17614e-05
114.050000	1.18034e-05
114.000000	1.18456e-05
113.950000	1.18878e-05
113.900000	1.19303e-05
113.850000	1.19728e-05
113.800000	1.20156e-05
113.750000	1.20585e-05
113.700000	1.21015e-05
113.650000	1.21447e-05
113.600000	1.2188e-05
113.550000	1.22315e-05
113.500000	1.22752e-05
113.450000	1.2319e-05
113.400000	1.23629e-05
113.350000	1.2407e-05
113.300000	1.24513e-05
113.250000	1.24957e-05
113.200000	1.25403e-05
113.150000	1.2585e-05
113.100000	1.26299e-05
113.050000	1.2675e-05
113.000000	1.27202e-05
112.950000	1.27656e-05
112.900000	1.28111e-05
112.850000	1.28568e-05
112.800000	1.29027e-05
112.750000	1.29487e-05
112.700000	1.29949e-05
112.650000	1.30413e-05
112.600000	1.30878e-05
112.550000	1.31344e-05
112.500000	1.31813e-05
112.450000	1.32283e-05
112.400000	1.32755e-05
112.350000	1.33228e-05
112.300000	1.33703e-05
112.250000	1.3418e-05
112.200000	1.34659e-05
112.150000	1.35139e-05
112.100000	1.35621e-05
112.050000	1.36104e-05
112.000000	1.36589e-05
111.950000	1.37076e-05
111.900000	1.37565e-05
111.850000	1.38056e-05
111.800000	1.38548e-05
111.750000	1.39042e-05
111.700000	1.39538e-05
111.650000	1.40035e-05
111.600000	1.40534e-05
111.550000	1.41035e-05
111.500000	1.41538e-05
111.450000	1.42042e-05
111.400000	1.42549e-05
111.350000	1.43057e-05
111.300000	1.43567e-05
111.250000	1.44078e-05
111.200000	1.44592e-05
111.150000	1.45107e-05
111.100000	1.45624e-05
111.050000	1.46143e-05
111.000000	1.46664e-05
110.950000	1.47187e-05
110.900000	1.47711e-05
110.850000	1.48238e-05
110.800000	1.48766e-05
110.750000	1.49296e-05
110.700000	1.49828e-05
110.650000	1.50362e-05
110.600000	1.50897e-05
110.550000	1.51435e-05
110.500000	1.51974e-05
110.450000	1.52516e-05
110.400000	1.53059e-05
110.350000	1.53604e-05
110.300000	1.54152e-05
110.250000	1.54701e-05
110.200000	1.55252e-05
110.150000	1.55805e-05
110.100000	1.5636e-05
110.050000	1.56917e-05
110.000000	1.57475e-05
109.950000	1.58036e-05
109.900000	1.58599e-05
109.850000	1.59164e-05
109.800000	1.59731e-05
109.750000	1.603e-05
109.700000	1.6087e-05
109.650000	1.61443e-05
109.600000	1.62018e-05
109.550000	1.62595e-05
109.500000	1.63174e-05
109.450000	1.63755e-05
109.400000	1.64338e-05
109.350000	1.64923e-05
109.300000	1.6551e-05
109.250000	1.661e-05
109.200000	1.66691e-05
109.150000	1.67284e-05
109.100000	1.6788e-05
109.050000	1.68477e-05
109.000000	1.69077e-05
108.950000	1.69679e-05
108.900000	1.70283e-05
108.850000	1.70889e-05
108.800000	1.71497e-05
108.750000	1.72107e-05
108.700000	1.7272e-05
108.650000	1.73335e-05
108.600000	1.73952e-05
108.550000	1.74571e-05
108.500000	1.75192e-05
108.450000	1.75815e-05
108.400000	1.76441e-05
108.350000	1.77069e-05
108.300000	1.77699e-05
108.250000	1.78331e-05
108.200000	1.78965e-05
108.150000	1.79602e-05
108.100000	1.80241e-05
108.050000	1.80882e-05
108.000000	1.81526e-05
107.950000	1.82171e-05
107.900000	1.82819e-05
107.850000	1.8347e-05
107.800000	1.84122e-05
107.750000	1.84777e-05
107.700000	1.85434e-05
107.650000	1.86094e-05
107.600000	1.86756e-05
107.550000	1.8742e-05
107.500000	1.88087e-05
107.450000	1.88755e-05
107.400000	1.89427e-05
107.350000	1.901e-05
107.300000	1.90776e-05
107.250000	1.91455e-05
107.200000	1.92135e-05
107.150000	1.92818e-05
107.100000	1.93504e-05
107.050000	1.94192e-05
107.000000	1.94882e-05
106.950000	1.95575e-05
106.900000	1.9627e-05
106.850000	1.96968e-05
106.800000	1.97668e-05
106.750000	1.98371e-05
106.700000	1.99076e-05
106.650000	1.99784e-05
106.600000	2.00494e-05
106.550000	2.01206e-05
106.500000	2.01921e-05
106.450000	2.02639e-05
106.400000	2.03359e-05
106.350000	2.04082e-05
106.300000	2.04807e-05
106.250000	2.05535e-05
106.200000	2.06265e-05
106.150000	2.06998e-05
106.100000	2.07734e-05
106.050000	2.08472e-05
106.000000	2.09212e-05
105.950000	2.09956e-05
105.900000	2.10702e-05
105.850000	2.1145e-05
105.800000	2.12201e-05
105.750000	2.12955e-05
105.700000	2.13712e-05
105.650000	2.14471e-05
105.600000	2.15233e-05
105.550000	2.15997e-05
105.500000	2.16764e-05
105.450000	2.17534e-05
105.400000	2.18307e-05
105.350000	2.19082e-05
105.300000	2.1986e-05
105.250000	2.20641e-05
105.200000	2.21424e-05
105.150000	2.2221e-05
105.100000	2.22999e-05
105.050000	2.23791e-05
105.000000	2.24586e-05
104.950000	2.25383e-05
104.900000	2.26183e-05
104.850000	2.26986e-05
104.800000	2.27792e-05
104.750000	2.28601e-05
104.700000	2.29412e-05
104.650000	2.30227e-05
104.600000	2.31044e-05
104.550000	2.31864e-05
104.500000	2.32687e-05
104.450000	2.33513e-05
104.400000	2.34341e-05
104.350000	2.35173e-05
104.300000	2.36008e-05
104.250000	2.36845e-05
104.200000	2.37686e-05
104.150000	2.38529e-05
104.100000	2.39375e-05
104.050000	2.40225e-05
104.000000	2.41077e-05
103.950000	2.41932e-05
103.900000	2.42791e-05
103.850000	2.43652e-05
103.800000	2.44516e-05
103.750000	2.45384e-05
103.700000	2.46254e-05
103.650000	2.47128e-05
103.600000	2.48004e-05
103.550000	2.48884e-05
103.500000	2.49767e-05
103.450000	2.50653e-05
103.400000	2.51542e-05
103.350000	2.52434e-05
103.300000	2.53329e-05
103.250000	2.54227e-05
103.200000	2.55129e-05
103.150000	2.56033e-05
103.100000	2.56941e-05
103.050000	2.57852e-05
103.000000	2.58766e-05
102.950000	2.59684e-05
102.900000	2.60605e-05
102.850000	2.61528e-05
102.800000	2.62456e-05
102.750000	2.63386e-05
102.700000	2.6432e-05
102.650000	2.65256e-05
102.600000	2.66197e-05
102.550000	2.6714e-05
102.500000	2.68087e-05
102.450000	2.69037e-05
102.400000	2.6999e-05
102.350000	2.70947e-05
102.300000	2.71907e-05
102.250000	2.72871e-05
102.200000	2.73838e-05
102.150000	2.74808e-05
102.100000	2.75782e-05
102.050000	2.76759e-05
102.000000	2.77739e-05
101.950000	2.78723e-05
101.900000	2.79711e-05
101.850000	2.80702e-05
101.800000	2.81696e-05
101.750000	2.82694e-05
101.700000	2.83695e-05
101.650000	2.847e-05
101.600000	2.85708e-05
101.550000	2.8672e-05
101.500000	2.87735e-05
101.450000	2.88754e-05
101.400000	2.89777e-05
101.350000	2.90803e-05
101.300000	2.91833e-05
101.250000	2.92866e-05
101.200000	2.93903e-05
101.150000	2.94944e-05
101.100000	2.95988e-05
101.050000	2.97036e-05
101.000000	2.98087e-05
100.950000	2.99142e-05
100.900000	3.00201e-05
100.850000	3.01264e-05
100.800000	3.0233e-05
100.750000	3.034e-05
100.700000	3.04474e-05
100.650000	3.05552e-05
100.600000	3.06633e-05
100.550000	3.07718e-05
100.500000	3.08807e-05
100.450000	3.099e-05
100.400000	3.10996e-05
100.350000	3.12097e-05
100.300000	3.13201e-05
100.250000	3.14309e-05
100.200000	3.15421e-05
100.150000	3.16537e-05
100.100000	3.17656e-05
100.050000	3.1878e-05
100.000000	3.19908e-05
99.950000	3.21039e-05
99.900000	3.22175e-05
99.850000	3.23314e-05
99.800000	3.24458e-05
99.750000	3.25605e-05
99.700000	3.26757e-05
99.650000	3.27912e-05
99.600000	3.29072e-05
99.550000	3.30235e-05
99.500000	3.31403e-05
99.450000	3.32574e-05
99.400000	3.3375e-05
99.350000	3.3493e-05
99.300000	3.36114e-05
99.250000	3.37302e-05
99.200000	3.38495e-05
99.150000	3.39691e-05
99.100000	3.40892e-05
99.050000	3.42097e-05
99.000000	3.43306e-05
98.950000	3.44519e-05
98.900000	3.45736e-05
98.850000	3.46958e-05
98.800000	3.48184e-05
98.750000	3.49414e-05
98.700000	3.50649e-05
98.650000	3.51888e-05
98.600000	3.53131e-05
98.550000	3.54379e-05
98.500000	3.55631e-05
98.450000	3.56887e-05
98.400000	3.58147e-05
98.350000	3.59413e-05
98.300000	3.60682e-05
98.250000	3.61956e-05
98.200000	3.63234e-05
98.150000	3.64517e-05
98.100000	3.65804e-05
98.050000	3.67096e-05
98.000000	3.68392e-05
97.950000	3.69693e-05
97.900000	3.70998e-05
97.850000	3.72308e-05
97.800000	3.73623e-05
97.750000	3.74942e-05
97.700000	3.76265e-05
97.650000	3.77593e-05
97.600000	3.78926e-05
97.550000	3.80264e-05
97.500000	3.81606e-05
97.450000	3.82953e-05
97.400000	3.84304e-05
97.350000	3.8566e-05
97.300000	3.87021e-05
97.250000	3.88387e-05
97.200000	3.89757e-05
97.150000	3.91133e-05
97.100000	3.92513e-05
97.050000	3.93897e-05
97.000000	3.95287e-05
96.950000	3.96682e-05
96.900000	3.98081e-05
96.850000	3.99485e-05
96.800000	4.00894e-05
96.750000	4.02308e-05
96.700000	4.03727e-05
96.650000	4.05151e-05
96.600000	4.0658e-05
96.550000	4.08013e-05
96.500000	4.09452e-05
96.450000	4.10896e-05
96.400000	4.12344e-05
96.350000	4.13798e-05
96.300000	4.15257e-05
96.250000	4.16721e-05
96.200000	4.1819e-05
96.150000	4.19664e-05
96.100000	4.21143e-05
96.050000	4.22628e-05
96.000000	4.24117e-05
95.950000	4.25612e-05
95.900000	4.27112e-05
95.850000	4.28617e-05
95.800000	4.30127e-05
95.750000	4.31643e-05
95.700000	4.33164e-05
95.650000	4.3469e-05
95.600000	4.36221e-05
95.550000	4.37758e-05
95.500000	4.393e-05
95.450000	4.40848e-05
95.400000	4.42401e-05
95.350000	4.43959e-05
95.300000	4.45522e-05
95.250000	4.47091e-05
95.200000	4.48666e-05
95.150000	4.50246e-05
95.100000	4.51831e-05
95.050000	4.53422e-05
95.000000	4.55019e-05
94.950000	4.56621e-05
94.900000	4.58228e-05
94.850000	4.59841e-05
94.800000	4.6146e-05
94.750000	4.63085e-05
94.700000	4.64715e-05
94.650000	4.6635e-05
94.600000	4.67991e-05
94.550000	4.69638e-05
94.500000	4.71291e-05
94.450000	4.7295e-05
94.400000	4.74614e-05
94.350000	4.76284e-05
94.300000	4.77959e-05
94.250000	4.79641e-05
94.200000	4.81328e-05
94.150000	4.83022e-05
94.100000	4.84721e-05
94.050000	4.86426e-05
94.000000	4.88136e-05
93.950000	4.89853e-05
93.900000	4.91576e-05
93.850000	4.93305e-05
93.800000	4.95039e-05
93.750000	4.9678e-05
93.700000	4.98527e-05
93.650000	5.0028e-05
93.600000	5.02038e-05
93.550000	5.03803e-05
93.500000	5.05574e-05
93.450000	5.07351e-05
93.400000	5.09135e-05
93.350000	5.10924e-05
93.300000	5.1272e-05
93.250000	5.14522e-05
93.200000	5.1633e-05
93.150000	5.18144e-05
93.100000	5.19965e-05
93.050000	5.21792e-05
93.000000	5.23625e-05
92.950000	5.25464e-05
92.900000	5.2731e-05
92.850000	5.29163e-05
92.800000	5.31021e-05
92.750000	5.32887e-05
92.700000	5.34758e-05
92.650000	5.36636e-05
92.600000	5.38521e-05
92.550000	5.40412e-05
92.500000	5.42309e-05
92.450000	5.44213e-05
92.400000	5.46124e-05
92.350000	5.48041e-05
92.300000	5.49965e-05
92.250000	5.51896e-05
92.200000	5.53833e-05
92.150000	5.55777e-05
92.100000	5.57728e-05
92.050000	5.59685e-05
92.000000	5.61649e-05
91.950000	5.6362e-05
91.900000	5.65597e-05
91.850000	5.67582e-05
91.800000	5.69573e-05
91.750000	5.71571e-05
91.700000	5.73577e-05
91.650000	5.75589e-05
91.600000	5.77607e-05
91.550000	5.79633e-05
91.500000	5.81666e-05
91.450000	5.83706e-05
91.400000	5.85753e-05
91.350000	5.87807e-05
91.300000	5.89868e-05
91.250000	5.91936e-05
91.200000	5.94011e-05
91.150000	5.96094e-05
91.100000	5.98183e-05
91.050000	6.0028e-05
91.000000	6.02384e-05
90.950000	6.04495e-05
90.900000	6.06614e-05
90.850000	6.0874e-05
90.800000	6.10873e-05
90.750000	6.13013e-05
90.700000	6.15161e-05
90.650000	6.17316e-05
90.600000	6.19479e-05
90.550000	6.21649e-05
90.500000	6.23826e-05
90.450000	6.26011e-05
90.400000	6.28204e-05
90.350000	6.30404e-05
90.300000	6.32611e-05
90.250000	6.34827e-05
90.200000	6.37049e-05
90.150000	6.3928e-05
90.100000	6.41518e-05
90.050000	6.43764e-05
90.000000	6.46017e-05
89.950000	6.48278e-05
89.900000	6.50548e-05
89.850000	6.52824e-05
89.800000	6.55109e-05
89.750000	6.57401e-05
89.700000	6.59702e-05
89.650000	6.6201e-05
89.600000	6.64326e-05
89.550000	6.6665e-05
89.500000	6.68982e-05
89.450000	6.71322e-05
89.400000	6.7367e-05
89.350000	6.76027e-05
89.300000	6.78391e-05
89.250000	6.80763e-05
89.200000	6.83144e-05
89.150000	6.85532e-05
89.100000	6.87929e-05
89.050000	6.90334e-05
89.000000	6.92747e-05
88.950000	6.95169e-05
88.900000	6.97599e-05
88.850000	7.00037e-05
88.800000	7.02483e-05
88.750000	7.04938e-05
88.700000	7.07402e-05
88.650000	7.09873e-05
88.600000	7.12353e-05
88.550000	7.14842e-05
88.500000	7.17339e-05
88.450000	7.19845e-05
88.400000	7.22359e-05
88.350000	7.24882e-05
88.300000	7.27414e-05
88.250000	7.29954e-05
88.200000	7.32503e-05
88.150000	7.3506e-05
88.100000	7.37627e-05
88.050000	7.40202e-05
88.000000	7.42786e-05
87.950000	7.45379e-05
87.900000	7.4798e-05
87.850000	7.50591e-05
87.800000	7.5321e-05
87.750000	7.55838e-05
87.700000	7.58476e-05
87.650000	7.61122e-05
87.600000	7.63777e-05
87.550000	7.66442e-05
87.500000	7.69115e-05
87.450000	7.71798e-05
87.400000	7.7449e-05
87.350000	7.77191e-05
87.300000	7.79901e-05
87.250000	7.82621e-05
87.200000	7.85349e-05
87.150000	7.88087e-05
87.100000	7.90835e-05
87.050000	7.93591e-05
87.000000	7.96357e-05
86.950000	7.99133e-05
86.900000	8.01918e-05
86.850000	8.04712e-05
86.800000	8.07517e-05
86.750000	8.1033e-05
86.700000	8.13153e-05
86.650000	8.15986e-05
86.600000	8.18828e-05
86.550000	8.2168e-05
86.500000	8.24542e-05
86.450000	8.27414e-05
86.400000	8.30295e-05
86.350000	8.33186e-05
86.300000	8.36087e-05
86.250000	8.38998e-05
86.200000	8.41918e-05
86.150000	8.44849e-05
86.100000	8.4779e-05
86.050000	8.5074e-05
86.000000	8.53701e-05
85.950000	8.56671e-05
85.900000	8.59652e-05
85.850000	8.62643e-05
85.800000	8.65644e-05
85.750000	8.68655e-05
85.700000	8.71677e-05
85.650000	8.74708e-05
85.600000	8.7775e-05
85.550000	8.80803e-05
85.500000	8.83865e-05
85.450000	8.86938e-05
85.400000	8.90022e-05
85.350000	8.93116e-05
85.300000	8.9622e-05
85.250000	8.99335e-05
85.200000	9.02461e-05
85.150000	9.05597e-05
85.100000	9.08743e-05
85.050000	9.11901e-05
85.000000	9.15069e-05
84.950000	9.18248e-05
84.900000	9.21437e-05
84.850000	9.24638e-05
84.800000	9.27849e-05
84.750000	9.31071e-05
84.700000	9.34304e-05
84.650000	9.37548e-05
84.600000	9.40803e-05
84.550000	9.44068e-05
84.500000	9.47345e-05
84.450000	9.50633e-05
84.400000	9.53932e-05
84.350000	9.57243e-05
84.300000	9.60564e-05
84.250000	9.63897e-05
84.200000	9.67241e-05
84.150000	9.70596e-05
84.100000	9.73963e-05
84.050000	9.7734e-05
84.000000	9.8073e-05
83.950000	9.8413e-05
83.900000	9.87543e-05
83.850000	9.90966e-05
83.800000	9.94402e-05
83.750000	9.97849e-05
83.700000	0.000100131
83.650000	0.000100478
83.600000	0.000100826
83.550000	0.000101175
83.500000	0.000101526
83.450000	0.000101878
83.400000	0.00010223
83.350000	0.000102585
83.300000	0.00010294
83.250000	0.000103296
83.200000	0.000103654
83.150000	0.000104013
83.100000	0.000104373
83.050000	0.000104734
83.000000	0.000105097
82.950000	0.00010546
82.900000	0.000105825
82.850000	0.000106192
82.800000	0.000106559
82.750000	0.000106928
82.700000	0.000107298
82.650000	0.000107669
82.600000	0.000108041
82.550000	0.000108415
82.500000	0.000108789
82.450000	0.000109166
82.400000	0.000109543
82.350000	0.000109922
82.300000	0.000110302
82.250000	0.000110683
82.200000	0.000111065
82.150000	0.000111449
82.100000	0.000111834
82.050000	0.00011222
82.000000	0.000112608
81.950000	0.000112997
81.900000	0.000113387
81.850000	0.000113779
81.800000	0.000114172
81.750000	0.000114566
81.700000	0.000114961
81.650000	0.000115358
81.600000	0.000115756
81.550000	0.000116156
81.500000	0.000116556
81.450000	0.000116959
81.400000	0.000117362
81.350000	0.000117767
81.300000	0.000118173
81.250000	0.000118581
81.200000	0.000118989
81.150000	0.0001194
81.100000	0.000119811
81.050000	0.000120224
81.000000	0.000120639
80.950000	0.000121054
80.900000	0.000121472
80.850000	0.00012189
80.800000	0.00012231
80.750000	0.000122731
80.700000	0.000123154
80.650000	0.000123578
80.600000	0.000124004
80.550000	0.000124431
80.500000	0.000124859
80.450000	0.000125289
80.400000	0.00012572
80.350000	0.000126153
80.300000	0.000126587
80.250000	0.000127022
80.200000	0.000127459
80.150000	0.000127898
80.100000	0.000128338
80.050000	0.000128779
80.000000	0.000129222
79.950000	0.000129666
79.900000	0.000130112
79.850000	0.000130559
79.800000	0.000131008
79.750000	0.000131458
79.700000	0.00013191
79.650000	0.000132363
79.600000	0.000132818
79.550000	0.000133274
79.500000	0.000133731
79.450000	0.000134191
79.400000	0.000134651
79.350000	0.000135114
79.300000	0.000135577
79.250000	0.000136043
79.200000	0.00013651
79.150000	0.000136978
79.100000	0.000137448
79.050000	0.000137919
79.000000	0.000138392
78.950000	0.000138867
78.900000	0.000139343
78.850000	0.000139821
78.800000	0.0001403
78.750000	0.000140781
78.700000	0.000141264
78.650000	0.000141748
78.600000	0.000142233
78.550000	0.000142721
78.500000	0.000143209
78.450000	0.0001437
78.400000	0.000144192
78.350000	0.000144686
78.300000	0.000145181
78.250000	0.000145678
78.200000	0.000146177
78.150000	0.000146677
78.100000	0.000147179
78.050000	0.000147682
78.000000	0.000148187
77.950000	0.000148694
77.900000	0.000149203
77.850000	0.000149713
77.800000	0.000150224
77.750000	0.000150738
77.700000	0.000151253
77.650000	0.00015177
77.600000	0.000152288
77.550000	0.000152809
77.500000	0.000153331
77.450000	0.000153854
77.400000	0.00015438
77.350000	0.000154907
77.300000	0.000155435
77.250000	0.000155966
77.200000	0.000156498
77.150000	0.000157032
77.100000	0.000157568
77.050000	0.000158105
77.000000	0.000158645
76.950000	0.000159185
76.900000	0.000159728
76.850000	0.000160273
76.800000	0.000160819
76.750000	0.000161367
76.700000	0.000161917
76.650000	0.000162468
76.600000	0.000163022
76.550000	0.000163577
76.500000	0.000164134
76.450000	0.000164693
76.400000	0.000165253
76.350000	0.000165816
76.300000	0.00016638
76.250000	0.000166946
76.200000	0.000167514
76.150000	0.000168084
76.100000	0.000168655
76.050000	0.000169229
76.000000	0.000169804
75.950000	0.000170381
75.900000	0.00017096
75.850000	0.000171541
75.800000	0.000172124
75.750000	0.000172708
75.700000	0.000173295
75.650000	0.000173883
75.600000	0.000174474
75.550000	0.000175066
75.500000	0.00017566
75.450000	0.000176256
75.400000	0.000176854
75.350000	0.000177454
75.300000	0.000178056
75.250000	0.000178659
75.200000	0.000179265
75.150000	0.000179873
75.100000	0.000180482
75.050000	0.000181094
75.000000	0.000181707
74.950000	0.000182323
74.900000	0.00018294
74.850000	0.000183559
74.800000	0.000184181
74.750000	0.000184804
74.700000	0.000185429
74.650000	0.000186057
74.600000	0.000186686
74.550000	0.000187317
74.500000	0.000187951
74.450000	0.000188586
74.400000	0.000189223
74.350000	0.000189863
74.300000	0.000190504
74.250000	0.000191148
74.200000	0.000191793
74.150000	0.000192441
74.100000	0.000193091
74.050000	0.000193742
74.000000	0.000194396
73.950000	0.000195052
73.900000	0.00019571
73.850000	0.00019637
73.800000	0.000197032
73.750000	0.000197696
73.700000	0.000198363
73.650000	0.000199031
73.600000	0.000199702
73.550000	0.000200374
73.500000	0.000201049
73.450000	0.000201726
73.400000	0.000202405
73.350000	0.000203086
73.300000	0.000203769
73.250000	0.000204455
73.200000	0.000205142
73.150000	0.000205832
73.100000	0.000206524
73.050000	0.000207218
73.000000	0.000207915
72.950000	0.000208613
72.900000	0.000209314
72.850000	0.000210016
72.800000	0.000210722
72.750000	0.000211429
72.700000	0.000212138
72.650000	0.00021285
72.600000	0.000213564
72.550000	0.00021428
72.500000	0.000214998
72.450000	0.000215719
72.400000	0.000216442
72.350000	0.000217167
72.300000	0.000217894
72.250000	0.000218624
72.200000	0.000219356
72.150000	0.00022009
72.100000	0.000220826
72.050000	0.000221565
72.000000	0.000222306
71.950000	0.000223049
71.900000	0.000223795
71.850000	0.000224543
71.800000	0.000225293
71.750000	0.000226046
71.700000	0.0002268
71.650000	0.000227558
71.600000	0.000228317
71.550000	0.000229079
71.500000	0.000229843
71.450000	0.00023061
71.400000	0.000231378
71.350000	0.00023215
71.300000	0.000232923
71.250000	0.000233699
71.200000	0.000234477
71.150000	0.000235258
71.100000	0.000236041
71.050000	0.000236827
71.000000	0.000237615
70.950000	0.000238405
70.900000	0.000239198
70.850000	0.000239993
70.800000	0.00024079
70.750000	0.00024159
70.700000	0.000242392
70.650000	0.000243197
70.600000	0.000244004
70.550000	0.000244814
70.500000	0.000245626
70.450000	0.000246441
70.400000	0.000247258
70.350000	0.000248077
70.300000	0.000248899
70.250000	0.000249723
70.200000	0.00025055
70.150000	0.00025138
70.100000	0.000252212
70.050000	0.000253046
70.000000	0.000253883
69.950000	0.000254722
69.900000	0.000255564
69.850000	0.000256408
69.800000	0.000257255
69.750000	0.000258105
69.700000	0.000258957
69.650000	0.000259811
69.600000	0.000260668
69.550000	0.000261528
69.500000	0.00026239
69.450000	0.000263254
69.400000	0.000264121
69.350000	0.000264991
69.300000	0.000265863
69.250000	0.000266738
69.200000	0.000267616
69.150000	0.000268496
69.100000	0.000269378
69.050000	0.000270264
69.000000	0.000271151
68.950000	0.000272042
68.900000	0.000272935
68.850000	0.00027383
68.800000	0.000274728
68.750000	0.000275629
68.700000	0.000276533
68.650000	0.000277439
68.600000	0.000278347
68.550000	0.000279259
68.500000	0.000280172
68.450000	0.000281089
68.400000	0.000282008
68.350000	0.00028293
68.300000	0.000283854
68.250000	0.000284782
68.200000	0.000285711
68.150000	0.000286644
68.100000	0.000287579
68.050000	0.000288517
68.000000	0.000289457
67.950000	0.0002904
67.900000	0.000291346
67.850000	0.000292294
67.800000	0.000293245
67.750000	0.000294199
67.700000	0.000295156
67.650000	0.000296115
67.600000	0.000297077
67.550000	0.000298041
67.500000	0.000299009
67.450000	0.000299979
67.400000	0.000300951
67.350000	0.000301927
67.300000	0.000302905
67.250000	0.000303886
67.200000	0.000304869
67.150000	0.000305855
67.100000	0.000306844
67.050000	0.000307836
67.000000	0.00030883
66.950000	0.000309827
66.900000	0.000310827
66.850000	0.00031183
66.800000	0.000312835
66.750000	0.000313843
66.700000	0.000314854
66.650000	0.000315867
66.600000	0.000316883
66.550000	0.000317902
66.500000	0.000318924
66.450000	0.000319949
66.400000	0.000320976
66.350000	0.000322006
66.300000	0.000323038
66.250000	0.000324074
66.200000	0.000325112
66.150000	0.000326153
66.100000	0.000327196
66.050000	0.000328243
66.000000	0.000329292
65.950000	0.000330343
65.900000	0.000331398
65.850000	0.000332455
65.800000	0.000333515
65.750000	0.000334578
65.700000	0.000335643
65.650000	0.000336712
65.600000	0.000337783
65.550000	0.000338856
65.500000	0.000339933
65.450000	0.000341012
65.400000	0.000342094
65.350000	0.000343178
65.300000	0.000344265
65.250000	0.000345355
65.200000	0.000346448
65.150000	0.000347544
65.100000	0.000348642
65.050000	0.000349743
65.000000	0.000350846
64.950000	0.000351952
64.900000	0.000353061
64.850000	0.000354173
64.800000	0.000355287
64.750000	0.000356404
64.700000	0.000357524
64.650000	0.000358646
64.600000	0.000359771
64.550000	0.000360898
64.500000	0.000362029
64.450000	0.000363161
64.400000	0.000364297
64.350000	0.000365435
64.300000	0.000366576
64.250000	0.000367719
64.200000	0.000368865
64.150000	0.000370014
64.100000	0.000371165
64.050000	0.000372318
64.000000	0.000373475
63.950000	0.000374633
63.900000	0.000375795
63.850000	0.000376959
63.800000	0.000378125
63.750000	0.000379294
63.700000	0.000380465
63.650000	0.000381639
63.600000	0.000382815
63.550000	0.000383994
63.500000	0.000385175
63.450000	0.000386359
63.400000	0.000387545
63.350000	0.000388734
63.300000	0.000389925
63.250000	0.000391118
63.200000	0.000392313
63.150000	0.000393511
63.100000	0.000394711
63.050000	0.000395914
63.000000	0.000397119
62.950000	0.000398326
62.900000	0.000399535
62.850000	0.000400746
62.800000	0.00040196
62.750000	0.000403176
62.700000	0.000404394
62.650000	0.000405614
62.600000	0.000406836
62.550000	0.00040806
62.500000	0.000409286
62.450000	0.000410514
62.400000	0.000411745
62.350000	0.000412977
62.300000	0.000414211
62.250000	0.000415447
62.200000	0.000416684
62.150000	0.000417924
62.100000	0.000419165
62.050000	0.000420408
62.000000	0.000421653
61.950000	0.000422899
61.900000	0.000424147
61.850000	0.000425397
61.800000	0.000426648
61.750000	0.0004279
61.700000	0.000429154
61.650000	0.00043041
61.600000	0.000431666
61.550000	0.000432924
61.500000	0.000434183
61.450000	0.000435444
61.400000	0.000436705
61.350000	0.000437967
61.300000	0.000439231
61.250000	0.000440495
61.200000	0.00044176
61.150000	0.000443026
61.100000	0.000444292
61.050000	0.000445559
61.000000	0.000446827
60.950000	0.000448094
60.900000	0.000449363
60.850000	0.000450631
60.800000	0.0004519
60.750000	0.000453168
60.700000	0.000454437
60.650000	0.000455705
60.600000	0.000456973
60.550000	0.00045824
60.500000	0.000459507
60.450000	0.000460773
60.400000	0.000462038
60.350000	0.000463303
60.300000	0.000464566
60.250000	0.000465827
60.200000	0.000467087
60.150000	0.000468345
60.100000	0.000469601
60.050000	0.000470855
60.000000	0.000472107
59.950000	0.000473356
59.900000	0.000474602
59.850000	0.000475844
59.800000	0.000477083
59.750000	0.000478318
59.700000	0.000479549
59.650000	0.000480775
59.600000	0.000481995
59.550000	0.000483211
59.500000	0.00048442
59.450000	0.000485622
59.400000	0.000486817
59.350000	0.000488003
59.300000	0.000489181
59.250000	0.000490349
59.200000	0.000491505
59.150000	0.00049265
59.100000	0.00049378
59.050000	0.000494895
59.000000	0.000495992
58.950000	0.000497069
58.900000	0.000498121
58.850000	0.000499145
58.800000	0.000500131
58.750000	0.00050107
58.700000	0.000501938
&
```
