## Supplementary material for "All-at-once RNA folding with 3D motif prediction framed by evolutionary information": RF02915_DUF3800-VI.cacofold.power

```
# Power analysis of CaCoFold structure 
#
# Powertype = SINGLE SUBSTITUTIONS
# covary  left_pos      right_pos    substitutions      power
#----------------------------------------------------------------
          1		67		54		0.88
          2		66		37		0.80
          3		65		10		0.32
          4		64		23		0.64
          6		62		22		0.63
          7		61		31		0.75
          8		60		44		0.84
          9		59		2		0.00
          11		34		3		0.02
          12		33		65		0.90
          13		32		21		0.61
          14		31		4		0.07
          15		30		23		0.64
          16		29		18		0.55
          17		28		13		0.42
          37		58		35		0.78
          38		57		29		0.73
          39		56		36		0.79
          40		55		27		0.70
          41		54		44		0.84
#
# BPAIRS 20
# avg substitutions per BP  27.1
# BPAIRS expected to covary 11.9 +/- 1.8
# BPAIRS observed to covary 0
#
```
