## Supplementary material for "All-at-once RNA folding with 3D motif prediction framed by evolutionary information": RF02915_DUF3800-VI.helixcov

```
# RMs = 3 L = 67

# RM_HELIX NESTED 11-17 28-34, nbp = 7 nbp_cov = 0
# pvals: 0.487107,0.78529,0.144864,0.491684,0.137911,0.808211,0.45311
# aggregated NONE
NESTED  :::::::::<<<<<<<______>>>>>>>:::::::::::::::::::::::::
        ::::::::::::::::::::::::::::::::::::::::::::::::::::::

# RM_HELIX NESTED 37-41 54-58, nbp = 5 nbp_cov = 0
# pvals: 0.487107,0.522642,0.775262,0.301607,0.798917
# aggregated NONE
NESTED  :::::::::::::::::::::::::::::::<<<<<_____>>>>>::::::::
        ::::::::::::::::::::::::::::::::::::::::::::::::::::::

# RM_HELIX NESTED 1-9 59-67, nbp = 8 nbp_cov = 0
# pvals: 0.116457,0.335185,0.457547,0.552586,0.226136,0.552586,0.398393,0.461705
# aggregated NONE
NESTED  <<<<<<<<______________________________________>>>>>>>>
        ::::::::::::::::::::::::::::::::::::::::::::::::::::::
```
