## Supplementary material for "All-at-once RNA folding with 3D motif prediction framed by evolutionary information": RF02915_DUF3800-VI.surv

```
6.050000	0.05
5.300000	0.1
5.050000	0.15
3.100000	0.2
1.800000	0.25
1.300000	0.3
0.450000	0.35
-0.200000	0.4
-0.250000	0.45
-0.300000	0.5
-0.600000	0.6
-0.650000	0.65
-1.000000	0.7
-1.300000	0.8
-3.700000	0.85
-3.850000	0.9
-4.050000	0.95
-4.200000	1
&
19.750000	0.000708717
16.100000	0.00141743
14.700000	0.00212615
12.050000	0.00283487
11.800000	0.00354359
11.700000	0.0042523
11.250000	0.00496102
10.700000	0.00566974
10.650000	0.00637845
9.800000	0.00708717
9.750000	0.00779589
9.700000	0.00921332
9.600000	0.00992204
9.100000	0.0113395
9.050000	0.0120482
8.900000	0.0134656
8.700000	0.0141743
8.500000	0.0163005
8.400000	0.0184266
8.100000	0.0198441
8.000000	0.0219702
7.650000	0.022679
7.550000	0.0233877
7.500000	0.0240964
7.400000	0.0248051
7.350000	0.0262225
7.300000	0.0269313
7.200000	0.0290574
6.950000	0.0297661
6.900000	0.0304748
6.800000	0.0318923
6.750000	0.032601
6.600000	0.0333097
6.550000	0.0340184
6.500000	0.0354359
6.450000	0.0361446
6.300000	0.037562
6.250000	0.0389794
6.150000	0.0396882
6.100000	0.0403969
6.050000	0.0411056
6.000000	0.0418143
5.800000	0.042523
5.700000	0.0453579
5.650000	0.0460666
5.550000	0.0481928
5.500000	0.0496102
5.400000	0.0510276
5.350000	0.0517364
5.300000	0.0531538
5.200000	0.0552799
5.150000	0.0559887
5.100000	0.0566974
5.000000	0.0574061
4.900000	0.0581148
4.850000	0.0595322
4.800000	0.0623671
4.750000	0.0630758
4.650000	0.0659107
4.600000	0.0694543
4.550000	0.070163
4.500000	0.0708717
4.450000	0.0715804
4.400000	0.0729979
4.350000	0.0737066
4.300000	0.0744153
4.250000	0.0765415
4.200000	0.0786676
4.150000	0.0815025
4.100000	0.0843373
4.050000	0.0857548
4.000000	0.0864635
3.900000	0.0892984
3.850000	0.0914245
3.800000	0.0921332
3.650000	0.0942594
3.600000	0.0956768
3.550000	0.097803
3.500000	0.0992204
3.450000	0.102055
3.400000	0.103473
3.350000	0.106308
3.300000	0.108434
3.250000	0.111269
3.200000	0.112686
3.150000	0.11623
3.100000	0.119064
3.050000	0.121191
3.000000	0.121899
2.950000	0.124026
2.900000	0.125443
2.850000	0.127569
2.800000	0.130404
2.750000	0.13253
2.700000	0.135365
2.650000	0.1382
2.600000	0.139617
2.550000	0.142452
2.500000	0.14387
2.450000	0.145996
2.400000	0.148122
2.350000	0.151665
2.300000	0.153792
2.250000	0.156627
2.200000	0.16017
2.150000	0.161588
2.100000	0.167966
2.050000	0.173636
2.000000	0.175762
1.950000	0.178597
1.900000	0.180723
1.850000	0.185684
1.800000	0.187101
1.750000	0.188519
1.700000	0.194189
1.650000	0.197023
1.600000	0.202693
1.550000	0.206237
1.500000	0.20978
1.450000	0.214033
1.400000	0.219702
1.350000	0.225372
1.300000	0.227498
1.250000	0.231751
1.200000	0.236712
1.150000	0.239546
1.100000	0.242381
1.050000	0.247342
1.000000	0.253721
0.950000	0.257973
0.900000	0.26506
0.850000	0.268604
0.800000	0.274982
0.750000	0.279943
0.700000	0.285613
0.650000	0.294118
0.600000	0.299787
0.550000	0.307583
0.500000	0.313253
0.450000	0.317505
0.400000	0.322466
0.350000	0.326719
0.300000	0.332388
0.250000	0.336641
0.200000	0.343728
0.150000	0.352232
0.100000	0.362155
0.050000	0.367824
0.000000	0.38696
-0.050000	0.421687
-0.100000	0.430191
-0.150000	0.437987
-0.200000	0.444366
-0.250000	0.457123
-0.300000	0.465627
-0.350000	0.476967
-0.400000	0.487597
-0.450000	0.500354
-0.500000	0.513111
-0.550000	0.529412
-0.600000	0.540751
-0.650000	0.559178
-0.700000	0.5691
-0.750000	0.580439
-0.800000	0.591779
-0.850000	0.604536
-0.900000	0.61871
-0.950000	0.627923
-1.000000	0.637137
-1.050000	0.64635
-1.100000	0.658398
-1.150000	0.669029
-1.200000	0.678951
-1.250000	0.684621
-1.300000	0.698086
-1.350000	0.709426
-1.400000	0.718639
-1.450000	0.728561
-1.500000	0.734231
-1.550000	0.742736
-1.600000	0.753366
-1.650000	0.766123
-1.700000	0.775337
-1.750000	0.782424
-1.800000	0.788094
-1.850000	0.795889
-1.900000	0.809355
-1.950000	0.815734
-2.000000	0.826364
-2.050000	0.83416
-2.100000	0.841956
-2.150000	0.846208
-2.200000	0.854004
-2.250000	0.861091
-2.300000	0.864635
-2.350000	0.868887
-2.400000	0.870305
-2.450000	0.873848
-2.500000	0.875974
-2.550000	0.879518
-2.600000	0.883062
-2.650000	0.885897
-2.700000	0.890858
-2.750000	0.89511
-2.800000	0.897236
-2.850000	0.899362
-2.900000	0.905032
-2.950000	0.908575
-3.000000	0.91141
-3.050000	0.913536
-3.100000	0.919206
-3.150000	0.923459
-3.200000	0.925585
-3.250000	0.929128
-3.300000	0.931963
-3.350000	0.934089
-3.400000	0.935507
-3.450000	0.936924
-3.500000	0.940468
-3.550000	0.941176
-3.600000	0.943303
-3.650000	0.946137
-3.700000	0.947555
-3.750000	0.948972
-3.800000	0.949681
-3.850000	0.952516
-3.900000	0.954642
-3.950000	0.958186
-4.050000	0.961021
-4.100000	0.962438
-4.150000	0.963147
-4.200000	0.965273
-4.250000	0.96669
-4.300000	0.967399
-4.350000	0.968816
-4.400000	0.970943
-4.450000	0.971651
-4.500000	0.973069
-4.550000	0.975195
-4.650000	0.975904
-4.700000	0.976612
-4.750000	0.97803
-4.800000	0.980156
-4.900000	0.982991
-5.000000	0.984408
-5.050000	0.985117
-5.100000	0.985826
-5.250000	0.987243
-5.300000	0.987952
-5.400000	0.988661
-5.450000	0.989369
-5.550000	0.990078
-5.800000	0.990787
-5.900000	0.991495
-6.000000	0.993622
-6.100000	0.99433
-6.200000	0.995039
-6.300000	0.995748
-6.750000	0.996456
-6.900000	0.997165
-6.950000	0.997874
-7.400000	0.999291
-8.200000	1
&
55.650000	3.49406e-05
48.400000	6.98812e-05
46.450000	0.000104822
39.500000	0.000139762
37.600000	0.000174703
35.100000	0.000209644
34.350000	0.000244584
34.300000	0.000279525
33.500000	0.000314465
33.200000	0.000349406
32.850000	0.000384347
31.850000	0.000454228
31.600000	0.000524109
31.300000	0.00055905
31.250000	0.00059399
31.200000	0.000628931
30.800000	0.000663871
30.500000	0.000698812
30.000000	0.000733753
29.300000	0.000768693
29.200000	0.000803634
28.800000	0.000908456
28.750000	0.000943396
28.650000	0.00101328
28.600000	0.00104822
28.250000	0.00108316
28.200000	0.0011181
27.900000	0.00115304
27.850000	0.00118798
27.800000	0.00122292
27.650000	0.00125786
27.500000	0.0012928
27.400000	0.00136268
26.600000	0.00139762
26.500000	0.00143256
26.450000	0.00150245
26.200000	0.00153739
26.150000	0.00157233
26.100000	0.00160727
25.900000	0.00164221
25.650000	0.00167715
25.550000	0.00174703
25.150000	0.00178197
25.050000	0.00192173
25.000000	0.00195667
24.950000	0.00199161
24.900000	0.00202655
24.850000	0.0020615
24.550000	0.00213138
24.500000	0.00216632
24.450000	0.00220126
24.350000	0.0022362
24.300000	0.00230608
24.250000	0.00237596
24.200000	0.0024109
24.100000	0.00244584
24.000000	0.00251572
23.950000	0.00255066
23.900000	0.00262055
23.800000	0.00265549
23.700000	0.00276031
23.650000	0.00279525
23.600000	0.00283019
23.550000	0.00286513
23.400000	0.00293501
23.350000	0.00296995
23.200000	0.00303983
23.150000	0.00307477
23.050000	0.00310971
22.900000	0.00314465
22.850000	0.00321454
22.800000	0.00324948
22.750000	0.00328442
22.550000	0.00331936
22.500000	0.0033543
22.350000	0.00338924
22.250000	0.00342418
22.200000	0.00359888
22.150000	0.00363382
22.100000	0.00366876
21.950000	0.0037037
21.850000	0.00373864
21.800000	0.00377358
21.750000	0.00380853
21.650000	0.00387841
21.500000	0.00391335
21.400000	0.00398323
21.350000	0.00408805
21.300000	0.00415793
21.200000	0.00419287
21.150000	0.00422781
21.050000	0.00426275
21.000000	0.00433263
20.950000	0.00436758
20.900000	0.00440252
20.800000	0.00443746
20.750000	0.0044724
20.700000	0.00450734
20.650000	0.00457722
20.600000	0.0046471
20.500000	0.00471698
20.450000	0.00478686
20.350000	0.0048218
20.300000	0.00485674
20.250000	0.00496157
20.150000	0.00499651
20.050000	0.00503145
20.000000	0.00506639
19.950000	0.00517121
19.900000	0.00520615
19.850000	0.00527603
19.800000	0.00534591
19.750000	0.00541579
19.700000	0.00548567
19.650000	0.00555556
19.600000	0.0055905
19.500000	0.00562544
19.300000	0.0057652
19.250000	0.00583508
19.200000	0.00590496
19.150000	0.00607966
19.100000	0.00611461
19.000000	0.00618449
18.950000	0.00625437
18.900000	0.00632425
18.850000	0.00639413
18.800000	0.00642907
18.750000	0.00653389
18.700000	0.00663871
18.650000	0.00677848
18.600000	0.00684836
18.550000	0.00695318
18.500000	0.00702306
18.450000	0.00712788
18.400000	0.0072327
18.350000	0.00726765
18.300000	0.00733753
18.250000	0.00740741
18.200000	0.00747729
18.150000	0.00758211
18.100000	0.00761705
18.050000	0.00775681
18.000000	0.00782669
17.950000	0.0080014
17.850000	0.00814116
17.800000	0.00828092
17.750000	0.00845563
17.700000	0.00866527
17.600000	0.00880503
17.550000	0.00887491
17.500000	0.00897973
17.450000	0.00901468
17.400000	0.00922432
17.350000	0.00932914
17.300000	0.00936408
17.250000	0.0094689
17.200000	0.00950384
17.150000	0.00957372
17.100000	0.00960867
17.050000	0.00971349
17.000000	0.00988819
16.950000	0.010028
16.900000	0.0101328
16.850000	0.0102027
16.800000	0.0102725
16.750000	0.0104123
16.700000	0.0105521
16.650000	0.0106569
16.600000	0.0107268
16.550000	0.0107617
16.500000	0.0108665
16.450000	0.0110063
16.400000	0.0112858
16.350000	0.0113906
16.300000	0.0115653
16.250000	0.0116003
16.200000	0.0117051
16.150000	0.0118798
16.100000	0.0121244
16.050000	0.0122292
16.000000	0.0122991
15.950000	0.0125087
15.900000	0.0126834
15.850000	0.0128232
15.800000	0.012963
15.750000	0.0131726
15.700000	0.0133124
15.650000	0.0134521
15.600000	0.0136268
15.550000	0.0138015
15.500000	0.0139064
15.450000	0.0141509
15.400000	0.0143256
15.350000	0.0145353
15.300000	0.0146401
15.250000	0.0147799
15.200000	0.0149895
15.150000	0.0151293
15.100000	0.0153389
15.050000	0.0155136
15.000000	0.015863
14.950000	0.0159329
14.900000	0.0161076
14.800000	0.0162124
14.750000	0.0163173
14.700000	0.0163871
14.650000	0.0166317
14.600000	0.0169462
14.550000	0.0171558
14.500000	0.0172956
14.450000	0.0174004
14.400000	0.0175402
14.350000	0.017645
14.300000	0.0178546
14.250000	0.0179595
14.200000	0.0182739
14.150000	0.0184836
14.100000	0.0186583
14.050000	0.0189378
14.000000	0.0191474
13.950000	0.0192872
13.900000	0.019392
13.850000	0.0196017
13.800000	0.0197764
13.750000	0.020021
13.700000	0.0203354
13.650000	0.02058
13.600000	0.0206848
13.550000	0.0207897
13.500000	0.0211041
13.450000	0.0213487
13.400000	0.0214885
13.350000	0.0218029
13.300000	0.0220825
13.250000	0.022327
13.200000	0.0226765
13.150000	0.0228512
13.100000	0.0231307
13.050000	0.0234451
13.000000	0.0239343
12.950000	0.0242837
12.900000	0.0244934
12.850000	0.0248078
12.800000	0.0249825
12.750000	0.025297
12.700000	0.0254717
12.650000	0.0256464
12.600000	0.0259958
12.550000	0.0263802
12.500000	0.0267296
12.450000	0.0270091
12.400000	0.0271838
12.350000	0.0275681
12.300000	0.0279874
12.250000	0.028232
12.200000	0.0287561
12.150000	0.0290007
12.100000	0.0293152
12.050000	0.0298393
12.000000	0.0301537
11.950000	0.030573
11.900000	0.0309224
11.850000	0.0312718
11.800000	0.0314815
11.750000	0.0317959
11.700000	0.0321803
11.650000	0.0324948
11.600000	0.0330538
11.550000	0.0333333
11.500000	0.0336827
11.450000	0.0342068
11.400000	0.0346261
11.350000	0.0348707
11.300000	0.0351852
11.250000	0.0356394
11.200000	0.0360587
11.150000	0.0365479
11.100000	0.0368274
11.050000	0.0373166
11.000000	0.0375611
10.950000	0.03826
10.900000	0.0386792
10.850000	0.0390985
10.800000	0.0395877
10.750000	0.0399022
10.700000	0.0403215
10.650000	0.0407757
10.600000	0.0413697
10.550000	0.041789
10.500000	0.0421384
10.450000	0.0424878
10.400000	0.0429071
10.350000	0.0432215
10.300000	0.0437456
10.250000	0.0441999
10.200000	0.0446541
10.150000	0.0450384
10.100000	0.0455276
10.050000	0.0461216
10.000000	0.0466457
9.950000	0.0473795
9.900000	0.048253
9.850000	0.0485325
9.800000	0.0490217
9.750000	0.0495108
9.700000	0.0501398
9.650000	0.0507687
9.600000	0.0516073
9.550000	0.0524109
9.500000	0.0531097
9.450000	0.0537037
9.400000	0.0540531
9.350000	0.0547869
9.300000	0.0553459
9.250000	0.0559399
9.200000	0.0567785
9.150000	0.0573725
9.100000	0.0579665
9.050000	0.0585604
9.000000	0.0591894
8.950000	0.0597484
8.900000	0.060587
8.850000	0.0613208
8.800000	0.0622292
8.750000	0.0628931
8.700000	0.0634871
8.650000	0.0644305
8.600000	0.0653389
8.550000	0.0665269
8.500000	0.0674004
8.450000	0.0679595
8.400000	0.0686583
8.350000	0.0696716
8.300000	0.0700908
8.250000	0.0708246
8.200000	0.0714186
8.150000	0.0725367
8.100000	0.0732006
8.050000	0.0737247
8.000000	0.0744235
7.950000	0.0751922
7.900000	0.0762404
7.850000	0.0771488
7.800000	0.0783019
7.750000	0.0790706
7.700000	0.0800489
7.650000	0.0811321
7.600000	0.0822851
7.550000	0.0831936
7.500000	0.0843466
7.450000	0.0853249
7.400000	0.0861635
7.350000	0.0873864
7.300000	0.0882949
7.250000	0.0896925
7.200000	0.090566
7.150000	0.0915094
7.100000	0.0924528
7.050000	0.0934312
7.000000	0.0943746
6.950000	0.0951782
6.900000	0.0964361
6.850000	0.0972397
6.800000	0.0983927
6.750000	0.0992662
6.700000	0.100105
6.650000	0.101048
6.600000	0.101992
6.550000	0.10311
6.500000	0.104053
6.450000	0.10559
6.400000	0.106988
6.350000	0.108211
6.300000	0.109679
6.250000	0.111111
6.200000	0.11202
6.150000	0.113138
6.100000	0.114675
6.050000	0.116457
6.000000	0.117855
5.950000	0.119008
5.900000	0.120405
5.850000	0.121768
5.800000	0.12341
5.750000	0.124843
5.700000	0.126695
5.650000	0.128022
5.600000	0.12921
5.550000	0.130853
5.500000	0.132565
5.450000	0.133857
5.400000	0.134906
5.350000	0.136373
5.300000	0.137911
5.250000	0.139553
5.200000	0.140881
5.150000	0.142243
5.100000	0.143466
5.050000	0.144864
5.000000	0.146681
4.950000	0.148358
4.900000	0.149686
4.850000	0.151712
4.800000	0.153249
4.750000	0.154857
4.700000	0.156394
4.650000	0.158211
4.600000	0.159993
4.550000	0.161915
4.500000	0.163941
4.450000	0.165653
4.400000	0.167365
4.350000	0.169532
4.300000	0.171139
4.250000	0.173375
4.200000	0.174808
4.150000	0.177184
4.100000	0.179315
4.050000	0.181551
4.000000	0.183648
3.950000	0.18557
3.900000	0.187736
3.850000	0.190077
3.800000	0.192558
3.750000	0.195003
3.700000	0.19689
3.650000	0.199371
3.600000	0.201363
3.550000	0.203529
3.500000	0.20601
3.450000	0.209015
3.400000	0.211006
3.350000	0.213312
3.300000	0.216038
3.250000	0.219078
3.200000	0.221768
3.150000	0.223899
3.100000	0.226136
3.050000	0.228966
3.000000	0.231971
2.950000	0.234801
2.900000	0.237736
2.850000	0.240182
2.800000	0.242593
2.750000	0.244864
2.700000	0.247414
2.650000	0.250524
2.600000	0.253564
2.550000	0.256429
2.500000	0.259224
2.450000	0.261495
2.400000	0.264291
2.350000	0.267191
2.300000	0.270405
2.250000	0.273445
2.200000	0.276485
2.150000	0.27956
2.100000	0.282425
2.050000	0.285779
2.000000	0.289133
1.950000	0.292034
1.900000	0.295213
1.850000	0.299022
1.800000	0.301607
1.750000	0.305031
1.700000	0.30891
1.650000	0.31202
1.600000	0.315688
1.550000	0.319322
1.500000	0.322467
1.450000	0.325402
1.400000	0.328022
1.350000	0.331726
1.300000	0.335185
1.250000	0.3384
1.200000	0.342488
1.150000	0.346087
1.100000	0.349511
1.050000	0.353145
1.000000	0.356394
0.950000	0.359888
0.900000	0.363802
0.850000	0.367715
0.800000	0.371803
0.750000	0.375542
0.700000	0.37921
0.650000	0.383333
0.600000	0.387526
0.550000	0.391055
0.500000	0.394759
0.450000	0.398393
0.400000	0.402376
0.350000	0.406464
0.300000	0.409748
0.250000	0.414221
0.200000	0.418309
0.150000	0.422292
0.100000	0.427149
0.050000	0.430992
0.000000	0.435744
-0.050000	0.440182
-0.100000	0.444165
-0.150000	0.448148
-0.200000	0.45311
-0.250000	0.457547
-0.300000	0.461705
-0.350000	0.465758
-0.400000	0.469951
-0.450000	0.474109
-0.500000	0.478302
-0.550000	0.482774
-0.600000	0.487107
-0.650000	0.491684
-0.700000	0.496157
-0.750000	0.500978
-0.800000	0.505625
-0.850000	0.509993
-0.900000	0.514326
-0.950000	0.518309
-1.000000	0.522642
-1.050000	0.527079
-1.100000	0.532285
-1.150000	0.537631
-1.200000	0.542872
-1.250000	0.547939
-1.300000	0.552586
-1.350000	0.558526
-1.400000	0.563732
-1.450000	0.568903
-1.500000	0.573445
-1.550000	0.578442
-1.600000	0.582669
-1.650000	0.587142
-1.700000	0.591894
-1.750000	0.596296
-1.800000	0.601433
-1.850000	0.606289
-1.900000	0.611111
-1.950000	0.615269
-2.000000	0.619916
-2.050000	0.624948
-2.100000	0.62949
-2.150000	0.63529
-2.200000	0.639762
-2.250000	0.6442
-2.300000	0.648987
-2.350000	0.653843
-2.400000	0.65877
-2.450000	0.662858
-2.500000	0.668134
-2.550000	0.67327
-2.600000	0.677848
-2.650000	0.682075
-2.700000	0.686862
-2.750000	0.691544
-2.800000	0.696366
-2.850000	0.701013
-2.900000	0.705765
-2.950000	0.710342
-3.000000	0.715339
-3.050000	0.720335
-3.100000	0.724389
-3.150000	0.728407
-3.200000	0.732949
-3.250000	0.737386
-3.300000	0.741614
-3.350000	0.746471
-3.400000	0.750629
-3.450000	0.754437
-3.500000	0.75884
-3.550000	0.762788
-3.600000	0.767296
-3.650000	0.771454
-3.700000	0.775262
-3.750000	0.778896
-3.800000	0.782215
-3.850000	0.78529
-3.900000	0.788749
-3.950000	0.792488
-4.000000	0.795877
-4.050000	0.798917
-4.100000	0.802096
-4.150000	0.805101
-4.200000	0.808211
-4.250000	0.811251
-4.300000	0.815374
-4.350000	0.818798
-4.400000	0.822117
-4.450000	0.825367
-4.500000	0.828791
-4.550000	0.831761
-4.600000	0.83557
-4.650000	0.83833
-4.700000	0.841544
-4.750000	0.844899
-4.800000	0.848183
-4.850000	0.851363
-4.900000	0.854018
-4.950000	0.856988
-5.000000	0.859574
-5.050000	0.862718
-5.100000	0.865094
-5.150000	0.867925
-5.200000	0.870755
-5.250000	0.87327
-5.300000	0.876031
-5.350000	0.878442
-5.400000	0.880783
-5.450000	0.882844
-5.500000	0.884976
-5.550000	0.887282
-5.600000	0.890042
-5.650000	0.892313
-5.700000	0.894829
-5.750000	0.896925
-5.800000	0.899616
-5.850000	0.901328
-5.900000	0.903459
-5.950000	0.905765
-6.000000	0.907966
-6.050000	0.909888
-6.100000	0.912124
-6.150000	0.913697
-6.200000	0.915758
-6.250000	0.917575
-6.300000	0.919427
-6.350000	0.921384
-6.400000	0.923305
-6.450000	0.924843
-6.500000	0.92631
-6.550000	0.927952
-6.600000	0.929665
-6.650000	0.931307
-6.700000	0.932914
-6.750000	0.934137
-6.800000	0.935779
-6.850000	0.937212
-6.900000	0.939029
-6.950000	0.940915
-7.000000	0.942453
-7.050000	0.943955
-7.100000	0.945353
-7.150000	0.946541
-7.200000	0.947904
-7.250000	0.948882
-7.300000	0.950454
-7.350000	0.951782
-7.400000	0.9529
-7.450000	0.954298
-7.500000	0.955416
-7.550000	0.956569
-7.600000	0.957757
-7.650000	0.95891
-7.700000	0.959748
-7.750000	0.960622
-7.800000	0.96167
-7.850000	0.963068
-7.900000	0.964151
-7.950000	0.96471
-8.000000	0.965933
-8.050000	0.966771
-8.100000	0.96754
-8.150000	0.968344
-8.200000	0.969043
-8.250000	0.969881
-8.300000	0.97072
-8.350000	0.971454
-8.400000	0.972152
-8.450000	0.972537
-8.500000	0.973445
-8.550000	0.974319
-8.600000	0.975122
-8.650000	0.975856
-8.700000	0.976275
-8.750000	0.976834
-8.800000	0.977254
-8.850000	0.977638
-8.900000	0.978442
-8.950000	0.978931
-9.000000	0.97935
-9.050000	0.979839
-9.100000	0.980538
-9.150000	0.981062
-9.200000	0.981481
-9.250000	0.981831
-9.300000	0.982215
-9.350000	0.982774
-9.400000	0.983263
-9.450000	0.983823
-9.500000	0.984347
-9.550000	0.984836
-9.600000	0.985185
-9.650000	0.98557
-9.700000	0.986024
-9.750000	0.986513
-9.800000	0.986827
-9.850000	0.987142
-9.900000	0.987526
-9.950000	1
&
121.750000	3.85648e-09
121.700000	3.88083e-09
121.650000	3.90534e-09
121.600000	3.93001e-09
121.550000	3.95483e-09
121.500000	3.97981e-09
121.450000	4.00494e-09
121.400000	4.03024e-09
121.350000	4.0557e-09
121.300000	4.08131e-09
121.250000	4.10709e-09
121.200000	4.13303e-09
121.150000	4.15914e-09
121.100000	4.18541e-09
121.050000	4.21184e-09
121.000000	4.23845e-09
120.950000	4.26522e-09
120.900000	4.29216e-09
120.850000	4.31927e-09
120.800000	4.34655e-09
120.750000	4.37401e-09
120.700000	4.40164e-09
120.650000	4.42944e-09
120.600000	4.45742e-09
120.550000	4.48558e-09
120.500000	4.51392e-09
120.450000	4.54243e-09
120.400000	4.57113e-09
120.350000	4.6e-09
120.300000	4.62906e-09
120.250000	4.6583e-09
120.200000	4.68773e-09
120.150000	4.71735e-09
120.100000	4.74715e-09
120.050000	4.77714e-09
120.000000	4.80732e-09
119.950000	4.83769e-09
119.900000	4.86825e-09
119.850000	4.89901e-09
119.800000	4.92996e-09
119.750000	4.9611e-09
119.700000	4.99245e-09
119.650000	5.02399e-09
119.600000	5.05573e-09
119.550000	5.08767e-09
119.500000	5.11982e-09
119.450000	5.15216e-09
119.400000	5.18472e-09
119.350000	5.21747e-09
119.300000	5.25044e-09
119.250000	5.28361e-09
119.200000	5.317e-09
119.150000	5.35059e-09
119.100000	5.3844e-09
119.050000	5.41842e-09
119.000000	5.45266e-09
118.950000	5.48711e-09
118.900000	5.52178e-09
118.850000	5.55667e-09
118.800000	5.59179e-09
118.750000	5.62712e-09
118.700000	5.66268e-09
118.650000	5.69846e-09
118.600000	5.73447e-09
118.550000	5.7707e-09
118.500000	5.80717e-09
118.450000	5.84387e-09
118.400000	5.8808e-09
118.350000	5.91796e-09
118.300000	5.95536e-09
118.250000	5.99299e-09
118.200000	6.03086e-09
118.150000	6.06898e-09
118.100000	6.10733e-09
118.050000	6.14593e-09
118.000000	6.18477e-09
117.950000	6.22385e-09
117.900000	6.26319e-09
117.850000	6.30277e-09
117.800000	6.3426e-09
117.750000	6.38269e-09
117.700000	6.42303e-09
117.650000	6.46362e-09
117.600000	6.50447e-09
117.550000	6.54558e-09
117.500000	6.58695e-09
117.450000	6.62859e-09
117.400000	6.67048e-09
117.350000	6.71264e-09
117.300000	6.75507e-09
117.250000	6.79777e-09
117.200000	6.84073e-09
117.150000	6.88397e-09
117.100000	6.92748e-09
117.050000	6.97127e-09
117.000000	7.01533e-09
116.950000	7.05968e-09
116.900000	7.1043e-09
116.850000	7.14921e-09
116.800000	7.1944e-09
116.750000	7.23988e-09
116.700000	7.28564e-09
116.650000	7.3317e-09
116.600000	7.37804e-09
116.550000	7.42468e-09
116.500000	7.47162e-09
116.450000	7.51885e-09
116.400000	7.56638e-09
116.350000	7.61421e-09
116.300000	7.66235e-09
116.250000	7.71079e-09
116.200000	7.75953e-09
116.150000	7.80859e-09
116.100000	7.85795e-09
116.050000	7.90763e-09
116.000000	7.95762e-09
115.950000	8.00793e-09
115.900000	8.05856e-09
115.850000	8.10951e-09
115.800000	8.16078e-09
115.750000	8.21237e-09
115.700000	8.2643e-09
115.650000	8.31655e-09
115.600000	8.36913e-09
115.550000	8.42204e-09
115.500000	8.47529e-09
115.450000	8.52888e-09
115.400000	8.58281e-09
115.350000	8.63707e-09
115.300000	8.69169e-09
115.250000	8.74664e-09
115.200000	8.80195e-09
115.150000	8.8576e-09
115.100000	8.91361e-09
115.050000	8.96997e-09
115.000000	9.02669e-09
114.950000	9.08377e-09
114.900000	9.14121e-09
114.850000	9.19902e-09
114.800000	9.25719e-09
114.750000	9.31573e-09
114.700000	9.37464e-09
114.650000	9.43392e-09
114.600000	9.49358e-09
114.550000	9.55361e-09
114.500000	9.61403e-09
114.450000	9.67483e-09
114.400000	9.73601e-09
114.350000	9.79758e-09
114.300000	9.85954e-09
114.250000	9.9219e-09
114.200000	9.98464e-09
114.150000	1.00478e-08
114.100000	1.01113e-08
114.050000	1.01753e-08
114.000000	1.02396e-08
113.950000	1.03044e-08
113.900000	1.03696e-08
113.850000	1.04352e-08
113.800000	1.05012e-08
113.750000	1.05676e-08
113.700000	1.06344e-08
113.650000	1.07017e-08
113.600000	1.07694e-08
113.550000	1.08375e-08
113.500000	1.0906e-08
113.450000	1.0975e-08
113.400000	1.10444e-08
113.350000	1.11143e-08
113.300000	1.11846e-08
113.250000	1.12553e-08
113.200000	1.13265e-08
113.150000	1.13982e-08
113.100000	1.14703e-08
113.050000	1.15428e-08
113.000000	1.16159e-08
112.950000	1.16893e-08
112.900000	1.17633e-08
112.850000	1.18377e-08
112.800000	1.19126e-08
112.750000	1.19879e-08
112.700000	1.20638e-08
112.650000	1.21401e-08
112.600000	1.22169e-08
112.550000	1.22942e-08
112.500000	1.2372e-08
112.450000	1.24502e-08
112.400000	1.2529e-08
112.350000	1.26083e-08
112.300000	1.2688e-08
112.250000	1.27683e-08
112.200000	1.28491e-08
112.150000	1.29304e-08
112.100000	1.30122e-08
112.050000	1.30945e-08
112.000000	1.31774e-08
111.950000	1.32607e-08
111.900000	1.33447e-08
111.850000	1.34291e-08
111.800000	1.35141e-08
111.750000	1.35996e-08
111.700000	1.36856e-08
111.650000	1.37722e-08
111.600000	1.38594e-08
111.550000	1.39471e-08
111.500000	1.40353e-08
111.450000	1.41241e-08
111.400000	1.42135e-08
111.350000	1.43034e-08
111.300000	1.43939e-08
111.250000	1.4485e-08
111.200000	1.45767e-08
111.150000	1.46689e-08
111.100000	1.47618e-08
111.050000	1.48552e-08
111.000000	1.49492e-08
110.950000	1.50438e-08
110.900000	1.5139e-08
110.850000	1.52348e-08
110.800000	1.53312e-08
110.750000	1.54283e-08
110.700000	1.55259e-08
110.650000	1.56242e-08
110.600000	1.5723e-08
110.550000	1.58226e-08
110.500000	1.59227e-08
110.450000	1.60235e-08
110.400000	1.61249e-08
110.350000	1.62269e-08
110.300000	1.63296e-08
110.250000	1.6433e-08
110.200000	1.6537e-08
110.150000	1.66417e-08
110.100000	1.6747e-08
110.050000	1.6853e-08
110.000000	1.69597e-08
109.950000	1.70671e-08
109.900000	1.71751e-08
109.850000	1.72838e-08
109.800000	1.73932e-08
109.750000	1.75033e-08
109.700000	1.76141e-08
109.650000	1.77256e-08
109.600000	1.78378e-08
109.550000	1.79507e-08
109.500000	1.80644e-08
109.450000	1.81787e-08
109.400000	1.82938e-08
109.350000	1.84096e-08
109.300000	1.85262e-08
109.250000	1.86434e-08
109.200000	1.87615e-08
109.150000	1.88803e-08
109.100000	1.89998e-08
109.050000	1.91201e-08
109.000000	1.92411e-08
108.950000	1.93629e-08
108.900000	1.94855e-08
108.850000	1.96089e-08
108.800000	1.97331e-08
108.750000	1.9858e-08
108.700000	1.99837e-08
108.650000	2.01103e-08
108.600000	2.02376e-08
108.550000	2.03657e-08
108.500000	2.04947e-08
108.450000	2.06244e-08
108.400000	2.0755e-08
108.350000	2.08865e-08
108.300000	2.10187e-08
108.250000	2.11518e-08
108.200000	2.12857e-08
108.150000	2.14205e-08
108.100000	2.15562e-08
108.050000	2.16927e-08
108.000000	2.18301e-08
107.950000	2.19683e-08
107.900000	2.21074e-08
107.850000	2.22474e-08
107.800000	2.23883e-08
107.750000	2.25301e-08
107.700000	2.26728e-08
107.650000	2.28163e-08
107.600000	2.29608e-08
107.550000	2.31063e-08
107.500000	2.32526e-08
107.450000	2.33999e-08
107.400000	2.35481e-08
107.350000	2.36972e-08
107.300000	2.38473e-08
107.250000	2.39983e-08
107.200000	2.41503e-08
107.150000	2.43033e-08
107.100000	2.44572e-08
107.050000	2.46121e-08
107.000000	2.4768e-08
106.950000	2.49249e-08
106.900000	2.50828e-08
106.850000	2.52417e-08
106.800000	2.54016e-08
106.750000	2.55625e-08
106.700000	2.57244e-08
106.650000	2.58873e-08
106.600000	2.60513e-08
106.550000	2.62163e-08
106.500000	2.63824e-08
106.450000	2.65495e-08
106.400000	2.67177e-08
106.350000	2.6887e-08
106.300000	2.70573e-08
106.250000	2.72287e-08
106.200000	2.74012e-08
106.150000	2.75748e-08
106.100000	2.77495e-08
106.050000	2.79253e-08
106.000000	2.81022e-08
105.950000	2.82803e-08
105.900000	2.84594e-08
105.850000	2.86398e-08
105.800000	2.88212e-08
105.750000	2.90038e-08
105.700000	2.91876e-08
105.650000	2.93725e-08
105.600000	2.95586e-08
105.550000	2.97459e-08
105.500000	2.99344e-08
105.450000	3.01241e-08
105.400000	3.03149e-08
105.350000	3.0507e-08
105.300000	3.07003e-08
105.250000	3.08949e-08
105.200000	3.10906e-08
105.150000	3.12877e-08
105.100000	3.14859e-08
105.050000	3.16854e-08
105.000000	3.18862e-08
104.950000	3.20883e-08
104.900000	3.22916e-08
104.850000	3.24963e-08
104.800000	3.27022e-08
104.750000	3.29095e-08
104.700000	3.3118e-08
104.650000	3.33279e-08
104.600000	3.35391e-08
104.550000	3.37517e-08
104.500000	3.39656e-08
104.450000	3.41809e-08
104.400000	3.43975e-08
104.350000	3.46155e-08
104.300000	3.48349e-08
104.250000	3.50557e-08
104.200000	3.52779e-08
104.150000	3.55015e-08
104.100000	3.57265e-08
104.050000	3.5953e-08
104.000000	3.61809e-08
103.950000	3.64102e-08
103.900000	3.6641e-08
103.850000	3.68733e-08
103.800000	3.7107e-08
103.750000	3.73422e-08
103.700000	3.75789e-08
103.650000	3.78171e-08
103.600000	3.80569e-08
103.550000	3.82981e-08
103.500000	3.85409e-08
103.450000	3.87852e-08
103.400000	3.90311e-08
103.350000	3.92786e-08
103.300000	3.95276e-08
103.250000	3.97782e-08
103.200000	4.00304e-08
103.150000	4.02841e-08
103.100000	4.05395e-08
103.050000	4.07966e-08
103.000000	4.10552e-08
102.950000	4.13155e-08
102.900000	4.15775e-08
102.850000	4.18411e-08
102.800000	4.21064e-08
102.750000	4.23734e-08
102.700000	4.2642e-08
102.650000	4.29124e-08
102.600000	4.31845e-08
102.550000	4.34583e-08
102.500000	4.37339e-08
102.450000	4.40112e-08
102.400000	4.42903e-08
102.350000	4.45712e-08
102.300000	4.48538e-08
102.250000	4.51382e-08
102.200000	4.54245e-08
102.150000	4.57125e-08
102.100000	4.60024e-08
102.050000	4.62942e-08
102.000000	4.65878e-08
101.950000	4.68832e-08
101.900000	4.71805e-08
101.850000	4.74798e-08
101.800000	4.77809e-08
101.750000	4.80839e-08
101.700000	4.83889e-08
101.650000	4.86958e-08
101.600000	4.90046e-08
101.550000	4.93155e-08
101.500000	4.96282e-08
101.450000	4.9943e-08
101.400000	5.02598e-08
101.350000	5.05786e-08
101.300000	5.08994e-08
101.250000	5.12223e-08
101.200000	5.15472e-08
101.150000	5.18742e-08
101.100000	5.22032e-08
101.050000	5.25344e-08
101.000000	5.28676e-08
100.950000	5.3203e-08
100.900000	5.35405e-08
100.850000	5.38801e-08
100.800000	5.42219e-08
100.750000	5.45659e-08
100.700000	5.49121e-08
100.650000	5.52604e-08
100.600000	5.5611e-08
100.550000	5.59638e-08
100.500000	5.63189e-08
100.450000	5.66762e-08
100.400000	5.70358e-08
100.350000	5.73977e-08
100.300000	5.77618e-08
100.250000	5.81283e-08
100.200000	5.84971e-08
100.150000	5.88683e-08
100.100000	5.92418e-08
100.050000	5.96177e-08
100.000000	5.9996e-08
99.950000	6.03767e-08
99.900000	6.07598e-08
99.850000	6.11454e-08
99.800000	6.15334e-08
99.750000	6.19238e-08
99.700000	6.23168e-08
99.650000	6.27122e-08
99.600000	6.31102e-08
99.550000	6.35107e-08
99.500000	6.39138e-08
99.450000	6.43194e-08
99.400000	6.47275e-08
99.350000	6.51383e-08
99.300000	6.55517e-08
99.250000	6.59678e-08
99.200000	6.63864e-08
99.150000	6.68078e-08
99.100000	6.72318e-08
99.050000	6.76585e-08
99.000000	6.80879e-08
98.950000	6.85201e-08
98.900000	6.8955e-08
98.850000	6.93927e-08
98.800000	6.98331e-08
98.750000	7.02764e-08
98.700000	7.07225e-08
98.650000	7.11714e-08
98.600000	7.16232e-08
98.550000	7.20778e-08
98.500000	7.25354e-08
98.450000	7.29958e-08
98.400000	7.34592e-08
98.350000	7.39256e-08
98.300000	7.43949e-08
98.250000	7.48671e-08
98.200000	7.53424e-08
98.150000	7.58207e-08
98.100000	7.63021e-08
98.050000	7.67865e-08
98.000000	7.7274e-08
97.950000	7.77646e-08
97.900000	7.82584e-08
97.850000	7.87552e-08
97.800000	7.92553e-08
97.750000	7.97585e-08
97.700000	8.02649e-08
97.650000	8.07745e-08
97.600000	8.12874e-08
97.550000	8.18036e-08
97.500000	8.2323e-08
97.450000	8.28458e-08
97.400000	8.33718e-08
97.350000	8.39012e-08
97.300000	8.4434e-08
97.250000	8.49702e-08
97.200000	8.55098e-08
97.150000	8.60528e-08
97.100000	8.65993e-08
97.050000	8.71493e-08
97.000000	8.77027e-08
96.950000	8.82597e-08
96.900000	8.88202e-08
96.850000	8.93843e-08
96.800000	8.9952e-08
96.750000	9.05233e-08
96.700000	9.10983e-08
96.650000	9.16769e-08
96.600000	9.22591e-08
96.550000	9.28451e-08
96.500000	9.34349e-08
96.450000	9.40283e-08
96.400000	9.46256e-08
96.350000	9.52267e-08
96.300000	9.58315e-08
96.250000	9.64403e-08
96.200000	9.70529e-08
96.150000	9.76694e-08
96.100000	9.82898e-08
96.050000	9.89142e-08
96.000000	9.95426e-08
95.950000	1.00175e-07
95.900000	1.00811e-07
95.850000	1.01452e-07
95.800000	1.02096e-07
95.750000	1.02745e-07
95.700000	1.03398e-07
95.650000	1.04055e-07
95.600000	1.04716e-07
95.550000	1.05381e-07
95.500000	1.06051e-07
95.450000	1.06724e-07
95.400000	1.07403e-07
95.350000	1.08085e-07
95.300000	1.08772e-07
95.250000	1.09463e-07
95.200000	1.10158e-07
95.150000	1.10858e-07
95.100000	1.11563e-07
95.050000	1.12272e-07
95.000000	1.12985e-07
94.950000	1.13703e-07
94.900000	1.14426e-07
94.850000	1.15153e-07
94.800000	1.15885e-07
94.750000	1.16621e-07
94.700000	1.17362e-07
94.650000	1.18108e-07
94.600000	1.18859e-07
94.550000	1.19614e-07
94.500000	1.20375e-07
94.450000	1.2114e-07
94.400000	1.2191e-07
94.350000	1.22684e-07
94.300000	1.23464e-07
94.250000	1.24249e-07
94.200000	1.25039e-07
94.150000	1.25834e-07
94.100000	1.26633e-07
94.050000	1.27438e-07
94.000000	1.28249e-07
93.950000	1.29064e-07
93.900000	1.29884e-07
93.850000	1.3071e-07
93.800000	1.31541e-07
93.750000	1.32377e-07
93.700000	1.33219e-07
93.650000	1.34066e-07
93.600000	1.34918e-07
93.550000	1.35776e-07
93.500000	1.36639e-07
93.450000	1.37508e-07
93.400000	1.38382e-07
93.350000	1.39262e-07
93.300000	1.40147e-07
93.250000	1.41038e-07
93.200000	1.41935e-07
93.150000	1.42838e-07
93.100000	1.43746e-07
93.050000	1.4466e-07
93.000000	1.4558e-07
92.950000	1.46505e-07
92.900000	1.47437e-07
92.850000	1.48375e-07
92.800000	1.49318e-07
92.750000	1.50268e-07
92.700000	1.51223e-07
92.650000	1.52185e-07
92.600000	1.53153e-07
92.550000	1.54127e-07
92.500000	1.55107e-07
92.450000	1.56094e-07
92.400000	1.57086e-07
92.350000	1.58085e-07
92.300000	1.59091e-07
92.250000	1.60103e-07
92.200000	1.61121e-07
92.150000	1.62146e-07
92.100000	1.63177e-07
92.050000	1.64215e-07
92.000000	1.6526e-07
91.950000	1.66311e-07
91.900000	1.67369e-07
91.850000	1.68434e-07
91.800000	1.69505e-07
91.750000	1.70584e-07
91.700000	1.71669e-07
91.650000	1.72761e-07
91.600000	1.7386e-07
91.550000	1.74966e-07
91.500000	1.76079e-07
91.450000	1.77199e-07
91.400000	1.78327e-07
91.350000	1.79461e-07
91.300000	1.80603e-07
91.250000	1.81752e-07
91.200000	1.82909e-07
91.150000	1.84073e-07
91.100000	1.85244e-07
91.050000	1.86423e-07
91.000000	1.87609e-07
90.950000	1.88803e-07
90.900000	1.90004e-07
90.850000	1.91213e-07
90.800000	1.9243e-07
90.750000	1.93655e-07
90.700000	1.94887e-07
90.650000	1.96127e-07
90.600000	1.97376e-07
90.550000	1.98632e-07
90.500000	1.99896e-07
90.450000	2.01168e-07
90.400000	2.02448e-07
90.350000	2.03737e-07
90.300000	2.05034e-07
90.250000	2.06339e-07
90.200000	2.07652e-07
90.150000	2.08974e-07
90.100000	2.10304e-07
90.050000	2.11643e-07
90.000000	2.1299e-07
89.950000	2.14346e-07
89.900000	2.1571e-07
89.850000	2.17083e-07
89.800000	2.18465e-07
89.750000	2.19856e-07
89.700000	2.21256e-07
89.650000	2.22664e-07
89.600000	2.24082e-07
89.550000	2.25509e-07
89.500000	2.26944e-07
89.450000	2.28389e-07
89.400000	2.29844e-07
89.350000	2.31307e-07
89.300000	2.3278e-07
89.250000	2.34262e-07
89.200000	2.35754e-07
89.150000	2.37255e-07
89.100000	2.38765e-07
89.050000	2.40286e-07
89.000000	2.41816e-07
88.950000	2.43356e-07
88.900000	2.44906e-07
88.850000	2.46465e-07
88.800000	2.48035e-07
88.750000	2.49614e-07
88.700000	2.51204e-07
88.650000	2.52804e-07
88.600000	2.54414e-07
88.550000	2.56035e-07
88.500000	2.57665e-07
88.450000	2.59306e-07
88.400000	2.60958e-07
88.350000	2.6262e-07
88.300000	2.64293e-07
88.250000	2.65976e-07
88.200000	2.67671e-07
88.150000	2.69376e-07
88.100000	2.71092e-07
88.050000	2.72819e-07
88.000000	2.74557e-07
87.950000	2.76306e-07
87.900000	2.78066e-07
87.850000	2.79837e-07
87.800000	2.8162e-07
87.750000	2.83414e-07
87.700000	2.8522e-07
87.650000	2.87037e-07
87.600000	2.88866e-07
87.550000	2.90707e-07
87.500000	2.92559e-07
87.450000	2.94423e-07
87.400000	2.96299e-07
87.350000	2.98187e-07
87.300000	3.00087e-07
87.250000	3.01999e-07
87.200000	3.03924e-07
87.150000	3.05861e-07
87.100000	3.0781e-07
87.050000	3.09771e-07
87.000000	3.11746e-07
86.950000	3.13732e-07
86.900000	3.15732e-07
86.850000	3.17744e-07
86.800000	3.19769e-07
86.750000	3.21807e-07
86.700000	3.23858e-07
86.650000	3.25923e-07
86.600000	3.28e-07
86.550000	3.30091e-07
86.500000	3.32195e-07
86.450000	3.34312e-07
86.400000	3.36443e-07
86.350000	3.38588e-07
86.300000	3.40747e-07
86.250000	3.42919e-07
86.200000	3.45105e-07
86.150000	3.47305e-07
86.100000	3.49519e-07
86.050000	3.51748e-07
86.000000	3.5399e-07
85.950000	3.56247e-07
85.900000	3.58518e-07
85.850000	3.60804e-07
85.800000	3.63105e-07
85.750000	3.6542e-07
85.700000	3.6775e-07
85.650000	3.70095e-07
85.600000	3.72455e-07
85.550000	3.7483e-07
85.500000	3.7722e-07
85.450000	3.79626e-07
85.400000	3.82047e-07
85.350000	3.84483e-07
85.300000	3.86935e-07
85.250000	3.89403e-07
85.200000	3.91887e-07
85.150000	3.94386e-07
85.100000	3.96901e-07
85.050000	3.99433e-07
85.000000	4.01981e-07
84.950000	4.04545e-07
84.900000	4.07125e-07
84.850000	4.09722e-07
84.800000	4.12335e-07
84.750000	4.14966e-07
84.700000	4.17613e-07
84.650000	4.20277e-07
84.600000	4.22958e-07
84.550000	4.25656e-07
84.500000	4.28372e-07
84.450000	4.31105e-07
84.400000	4.33855e-07
84.350000	4.36623e-07
84.300000	4.39409e-07
84.250000	4.42213e-07
84.200000	4.45034e-07
84.150000	4.47874e-07
84.100000	4.50732e-07
84.050000	4.53608e-07
84.000000	4.56502e-07
83.950000	4.59415e-07
83.900000	4.62347e-07
83.850000	4.65297e-07
83.800000	4.68267e-07
83.750000	4.71255e-07
83.700000	4.74263e-07
83.650000	4.77289e-07
83.600000	4.80336e-07
83.550000	4.83401e-07
83.500000	4.86487e-07
83.450000	4.89592e-07
83.400000	4.92717e-07
83.350000	4.95862e-07
83.300000	4.99027e-07
83.250000	5.02212e-07
83.200000	5.05418e-07
83.150000	5.08644e-07
83.100000	5.11891e-07
83.050000	5.15159e-07
83.000000	5.18448e-07
82.950000	5.21758e-07
82.900000	5.25089e-07
82.850000	5.28441e-07
82.800000	5.31815e-07
82.750000	5.35211e-07
82.700000	5.38628e-07
82.650000	5.42067e-07
82.600000	5.45528e-07
82.550000	5.49012e-07
82.500000	5.52517e-07
82.450000	5.56046e-07
82.400000	5.59596e-07
82.350000	5.6317e-07
82.300000	5.66766e-07
82.250000	5.70386e-07
82.200000	5.74029e-07
82.150000	5.77695e-07
82.100000	5.81384e-07
82.050000	5.85097e-07
82.000000	5.88835e-07
81.950000	5.92595e-07
81.900000	5.96381e-07
81.850000	6.0019e-07
81.800000	6.04024e-07
81.750000	6.07882e-07
81.700000	6.11765e-07
81.650000	6.15673e-07
81.600000	6.19606e-07
81.550000	6.23565e-07
81.500000	6.27548e-07
81.450000	6.31558e-07
81.400000	6.35592e-07
81.350000	6.39653e-07
81.300000	6.4374e-07
81.250000	6.47853e-07
81.200000	6.51993e-07
81.150000	6.56159e-07
81.100000	6.60351e-07
81.050000	6.64571e-07
81.000000	6.68818e-07
80.950000	6.73092e-07
80.900000	6.77393e-07
80.850000	6.81722e-07
80.800000	6.86079e-07
80.750000	6.90463e-07
80.700000	6.94876e-07
80.650000	6.99317e-07
80.600000	7.03787e-07
80.550000	7.08285e-07
80.500000	7.12812e-07
80.450000	7.17369e-07
80.400000	7.21954e-07
80.350000	7.26569e-07
80.300000	7.31214e-07
80.250000	7.35888e-07
80.200000	7.40592e-07
80.150000	7.45327e-07
80.100000	7.50092e-07
80.050000	7.54887e-07
80.000000	7.59713e-07
79.950000	7.64571e-07
79.900000	7.69459e-07
79.850000	7.74379e-07
79.800000	7.7933e-07
79.750000	7.84313e-07
79.700000	7.89329e-07
79.650000	7.94376e-07
79.600000	7.99456e-07
79.550000	8.04568e-07
79.500000	8.09714e-07
79.450000	8.14892e-07
79.400000	8.20103e-07
79.350000	8.25348e-07
79.300000	8.30627e-07
79.250000	8.3594e-07
79.200000	8.41286e-07
79.150000	8.46667e-07
79.100000	8.52083e-07
79.050000	8.57533e-07
79.000000	8.63019e-07
78.950000	8.68539e-07
78.900000	8.74096e-07
78.850000	8.79687e-07
78.800000	8.85315e-07
78.750000	8.90979e-07
78.700000	8.96679e-07
78.650000	9.02416e-07
78.600000	9.0819e-07
78.550000	9.14001e-07
78.500000	9.19849e-07
78.450000	9.25735e-07
78.400000	9.31658e-07
78.350000	9.3762e-07
78.300000	9.4362e-07
78.250000	9.49659e-07
78.200000	9.55736e-07
78.150000	9.61852e-07
78.100000	9.68008e-07
78.050000	9.74203e-07
78.000000	9.80439e-07
77.950000	9.86714e-07
77.900000	9.93029e-07
77.850000	9.99385e-07
77.800000	1.00578e-06
77.750000	1.01222e-06
77.700000	1.0187e-06
77.650000	1.02522e-06
77.600000	1.03178e-06
77.550000	1.03839e-06
77.500000	1.04504e-06
77.450000	1.05173e-06
77.400000	1.05846e-06
77.350000	1.06524e-06
77.300000	1.07206e-06
77.250000	1.07892e-06
77.200000	1.08583e-06
77.150000	1.09278e-06
77.100000	1.09978e-06
77.050000	1.10682e-06
77.000000	1.11391e-06
76.950000	1.12105e-06
76.900000	1.12823e-06
76.850000	1.13545e-06
76.800000	1.14272e-06
76.750000	1.15004e-06
76.700000	1.15741e-06
76.650000	1.16482e-06
76.600000	1.17228e-06
76.550000	1.17979e-06
76.500000	1.18735e-06
76.450000	1.19496e-06
76.400000	1.20261e-06
76.350000	1.21031e-06
76.300000	1.21807e-06
76.250000	1.22587e-06
76.200000	1.23373e-06
76.150000	1.24163e-06
76.100000	1.24959e-06
76.050000	1.25759e-06
76.000000	1.26565e-06
75.950000	1.27376e-06
75.900000	1.28192e-06
75.850000	1.29014e-06
75.800000	1.29841e-06
75.750000	1.30673e-06
75.700000	1.3151e-06
75.650000	1.32353e-06
75.600000	1.33201e-06
75.550000	1.34055e-06
75.500000	1.34914e-06
75.450000	1.35779e-06
75.400000	1.36649e-06
75.350000	1.37525e-06
75.300000	1.38407e-06
75.250000	1.39294e-06
75.200000	1.40187e-06
75.150000	1.41086e-06
75.100000	1.4199e-06
75.050000	1.42901e-06
75.000000	1.43817e-06
74.950000	1.44739e-06
74.900000	1.45667e-06
74.850000	1.46601e-06
74.800000	1.47541e-06
74.750000	1.48487e-06
74.700000	1.4944e-06
74.650000	1.50398e-06
74.600000	1.51362e-06
74.550000	1.52333e-06
74.500000	1.5331e-06
74.450000	1.54293e-06
74.400000	1.55283e-06
74.350000	1.56279e-06
74.300000	1.57282e-06
74.250000	1.5829e-06
74.200000	1.59306e-06
74.150000	1.60328e-06
74.100000	1.61356e-06
74.050000	1.62392e-06
74.000000	1.63433e-06
73.950000	1.64482e-06
73.900000	1.65537e-06
73.850000	1.66599e-06
73.800000	1.67668e-06
73.750000	1.68744e-06
73.700000	1.69827e-06
73.650000	1.70917e-06
73.600000	1.72014e-06
73.550000	1.73118e-06
73.500000	1.74229e-06
73.450000	1.75347e-06
73.400000	1.76472e-06
73.350000	1.77605e-06
73.300000	1.78745e-06
73.250000	1.79892e-06
73.200000	1.81047e-06
73.150000	1.82209e-06
73.100000	1.83379e-06
73.050000	1.84556e-06
73.000000	1.85741e-06
72.950000	1.86933e-06
72.900000	1.88134e-06
72.850000	1.89342e-06
72.800000	1.90557e-06
72.750000	1.91781e-06
72.700000	1.93012e-06
72.650000	1.94252e-06
72.600000	1.95499e-06
72.550000	1.96755e-06
72.500000	1.98018e-06
72.450000	1.9929e-06
72.400000	2.0057e-06
72.350000	2.01858e-06
72.300000	2.03155e-06
72.250000	2.0446e-06
72.200000	2.05773e-06
72.150000	2.07095e-06
72.100000	2.08425e-06
72.050000	2.09764e-06
72.000000	2.11112e-06
71.950000	2.12468e-06
71.900000	2.13833e-06
71.850000	2.15207e-06
71.800000	2.1659e-06
71.750000	2.17981e-06
71.700000	2.19382e-06
71.650000	2.20792e-06
71.600000	2.22211e-06
71.550000	2.23639e-06
71.500000	2.25076e-06
71.450000	2.26523e-06
71.400000	2.27978e-06
71.350000	2.29444e-06
71.300000	2.30919e-06
71.250000	2.32403e-06
71.200000	2.33897e-06
71.150000	2.354e-06
71.100000	2.36914e-06
71.050000	2.38437e-06
71.000000	2.3997e-06
70.950000	2.41512e-06
70.900000	2.43065e-06
70.850000	2.44628e-06
70.800000	2.46201e-06
70.750000	2.47784e-06
70.700000	2.49378e-06
70.650000	2.50981e-06
70.600000	2.52595e-06
70.550000	2.5422e-06
70.500000	2.55855e-06
70.450000	2.575e-06
70.400000	2.59157e-06
70.350000	2.60824e-06
70.300000	2.62501e-06
70.250000	2.6419e-06
70.200000	2.65889e-06
70.150000	2.676e-06
70.100000	2.69321e-06
70.050000	2.71054e-06
70.000000	2.72798e-06
69.950000	2.74553e-06
69.900000	2.7632e-06
69.850000	2.78098e-06
69.800000	2.79887e-06
69.750000	2.81689e-06
69.700000	2.83501e-06
69.650000	2.85326e-06
69.600000	2.87162e-06
69.550000	2.8901e-06
69.500000	2.90871e-06
69.450000	2.92743e-06
69.400000	2.94627e-06
69.350000	2.96524e-06
69.300000	2.98433e-06
69.250000	3.00354e-06
69.200000	3.02288e-06
69.150000	3.04234e-06
69.100000	3.06193e-06
69.050000	3.08164e-06
69.000000	3.10148e-06
68.950000	3.12145e-06
68.900000	3.14156e-06
68.850000	3.16179e-06
68.800000	3.18215e-06
68.750000	3.20264e-06
68.700000	3.22327e-06
68.650000	3.24403e-06
68.600000	3.26493e-06
68.550000	3.28596e-06
68.500000	3.30712e-06
68.450000	3.32843e-06
68.400000	3.34987e-06
68.350000	3.37145e-06
68.300000	3.39317e-06
68.250000	3.41503e-06
68.200000	3.43704e-06
68.150000	3.45919e-06
68.100000	3.48148e-06
68.050000	3.50391e-06
68.000000	3.52649e-06
67.950000	3.54922e-06
67.900000	3.57209e-06
67.850000	3.59511e-06
67.800000	3.61829e-06
67.750000	3.64161e-06
67.700000	3.66508e-06
67.650000	3.68871e-06
67.600000	3.71249e-06
67.550000	3.73642e-06
67.500000	3.76051e-06
67.450000	3.78476e-06
67.400000	3.80916e-06
67.350000	3.83372e-06
67.300000	3.85844e-06
67.250000	3.88332e-06
67.200000	3.90837e-06
67.150000	3.93357e-06
67.100000	3.95894e-06
67.050000	3.98448e-06
67.000000	4.01018e-06
66.950000	4.03604e-06
66.900000	4.06208e-06
66.850000	4.08828e-06
66.800000	4.11465e-06
66.750000	4.1412e-06
66.700000	4.16792e-06
66.650000	4.19481e-06
66.600000	4.22188e-06
66.550000	4.24912e-06
66.500000	4.27654e-06
66.450000	4.30413e-06
66.400000	4.33191e-06
66.350000	4.35987e-06
66.300000	4.38801e-06
66.250000	4.41633e-06
66.200000	4.44483e-06
66.150000	4.47353e-06
66.100000	4.5024e-06
66.050000	4.53147e-06
66.000000	4.56072e-06
65.950000	4.59017e-06
65.900000	4.6198e-06
65.850000	4.64963e-06
65.800000	4.67966e-06
65.750000	4.70988e-06
65.700000	4.74029e-06
65.650000	4.7709e-06
65.600000	4.80172e-06
65.550000	4.83273e-06
65.500000	4.86394e-06
65.450000	4.89536e-06
65.400000	4.92698e-06
65.350000	4.95881e-06
65.300000	4.99084e-06
65.250000	5.02309e-06
65.200000	5.05554e-06
65.150000	5.0882e-06
65.100000	5.12108e-06
65.050000	5.15417e-06
65.000000	5.18748e-06
64.950000	5.221e-06
64.900000	5.25474e-06
64.850000	5.28871e-06
64.800000	5.32289e-06
64.750000	5.35729e-06
64.700000	5.39192e-06
64.650000	5.42678e-06
64.600000	5.46186e-06
64.550000	5.49717e-06
64.500000	5.53271e-06
64.450000	5.56849e-06
64.400000	5.60449e-06
64.350000	5.64073e-06
64.300000	5.67721e-06
64.250000	5.71392e-06
64.200000	5.75088e-06
64.150000	5.78807e-06
64.100000	5.82551e-06
64.050000	5.86319e-06
64.000000	5.90112e-06
63.950000	5.93929e-06
63.900000	5.97771e-06
63.850000	6.01639e-06
63.800000	6.05531e-06
63.750000	6.09449e-06
63.700000	6.13393e-06
63.650000	6.17362e-06
63.600000	6.21357e-06
63.550000	6.25378e-06
63.500000	6.29426e-06
63.450000	6.335e-06
63.400000	6.376e-06
63.350000	6.41727e-06
63.300000	6.45881e-06
63.250000	6.50063e-06
63.200000	6.54271e-06
63.150000	6.58507e-06
63.100000	6.62771e-06
63.050000	6.67063e-06
63.000000	6.71382e-06
62.950000	6.7573e-06
62.900000	6.80106e-06
62.850000	6.84511e-06
62.800000	6.88944e-06
62.750000	6.93407e-06
62.700000	6.97899e-06
62.650000	7.0242e-06
62.600000	7.0697e-06
62.550000	7.1155e-06
62.500000	7.16161e-06
62.450000	7.20801e-06
62.400000	7.25472e-06
62.350000	7.30173e-06
62.300000	7.34905e-06
62.250000	7.39668e-06
62.200000	7.44462e-06
62.150000	7.49287e-06
62.100000	7.54144e-06
62.050000	7.59033e-06
62.000000	7.63953e-06
61.950000	7.68906e-06
61.900000	7.73892e-06
61.850000	7.78909e-06
61.800000	7.8396e-06
61.750000	7.89044e-06
61.700000	7.94161e-06
61.650000	7.99311e-06
61.600000	8.04496e-06
61.550000	8.09714e-06
61.500000	8.14966e-06
61.450000	8.20253e-06
61.400000	8.25574e-06
61.350000	8.3093e-06
61.300000	8.36321e-06
61.250000	8.41748e-06
61.200000	8.4721e-06
61.150000	8.52708e-06
61.100000	8.58242e-06
61.050000	8.63812e-06
61.000000	8.69418e-06
60.950000	8.75062e-06
60.900000	8.80742e-06
60.850000	8.8646e-06
60.800000	8.92215e-06
60.750000	8.98007e-06
60.700000	9.03838e-06
60.650000	9.09707e-06
60.600000	9.15614e-06
60.550000	9.21561e-06
60.500000	9.27546e-06
60.450000	9.3357e-06
60.400000	9.39634e-06
60.350000	9.45738e-06
60.300000	9.51881e-06
60.250000	9.58065e-06
60.200000	9.6429e-06
60.150000	9.70555e-06
60.100000	9.76862e-06
60.050000	9.8321e-06
60.000000	9.896e-06
59.950000	9.96031e-06
59.900000	1.0025e-05
59.850000	1.00902e-05
59.800000	1.01558e-05
59.750000	1.02218e-05
59.700000	1.02883e-05
59.650000	1.03552e-05
59.600000	1.04225e-05
59.550000	1.04903e-05
59.500000	1.05585e-05
59.450000	1.06272e-05
59.400000	1.06963e-05
59.350000	1.07658e-05
59.300000	1.08359e-05
59.250000	1.09064e-05
59.200000	1.09773e-05
59.150000	1.10487e-05
59.100000	1.11206e-05
59.050000	1.1193e-05
59.000000	1.12658e-05
58.950000	1.13391e-05
58.900000	1.14129e-05
58.850000	1.14872e-05
58.800000	1.1562e-05
58.750000	1.16373e-05
58.700000	1.1713e-05
58.650000	1.17893e-05
58.600000	1.1866e-05
58.550000	1.19433e-05
58.500000	1.20211e-05
58.450000	1.20994e-05
58.400000	1.21782e-05
58.350000	1.22575e-05
58.300000	1.23373e-05
58.250000	1.24177e-05
58.200000	1.24986e-05
58.150000	1.258e-05
58.100000	1.2662e-05
58.050000	1.27445e-05
58.000000	1.28276e-05
57.950000	1.29112e-05
57.900000	1.29953e-05
57.850000	1.308e-05
57.800000	1.31653e-05
57.750000	1.32511e-05
57.700000	1.33375e-05
57.650000	1.34245e-05
57.600000	1.3512e-05
57.550000	1.36001e-05
57.500000	1.36888e-05
57.450000	1.37781e-05
57.400000	1.3868e-05
57.350000	1.39584e-05
57.300000	1.40495e-05
57.250000	1.41411e-05
57.200000	1.42334e-05
57.150000	1.43263e-05
57.100000	1.44198e-05
57.050000	1.45139e-05
57.000000	1.46086e-05
56.950000	1.47039e-05
56.900000	1.47999e-05
56.850000	1.48965e-05
56.800000	1.49938e-05
56.750000	1.50917e-05
56.700000	1.51902e-05
56.650000	1.52894e-05
56.600000	1.53893e-05
56.550000	1.54898e-05
56.500000	1.5591e-05
56.450000	1.56928e-05
56.400000	1.57953e-05
56.350000	1.58985e-05
56.300000	1.60024e-05
56.250000	1.6107e-05
56.200000	1.62122e-05
56.150000	1.63182e-05
56.100000	1.64249e-05
56.050000	1.65322e-05
56.000000	1.66403e-05
55.950000	1.67491e-05
55.900000	1.68586e-05
55.850000	1.69688e-05
55.800000	1.70798e-05
55.750000	1.71915e-05
55.700000	1.73039e-05
55.650000	1.74171e-05
55.600000	1.75311e-05
55.550000	1.76457e-05
55.500000	1.77612e-05
55.450000	1.78774e-05
55.400000	1.79944e-05
55.350000	1.81122e-05
55.300000	1.82307e-05
55.250000	1.835e-05
55.200000	1.84702e-05
55.150000	1.85911e-05
55.100000	1.87128e-05
55.050000	1.88353e-05
55.000000	1.89587e-05
54.950000	1.90828e-05
54.900000	1.92078e-05
54.850000	1.93336e-05
54.800000	1.94603e-05
54.750000	1.95878e-05
54.700000	1.97161e-05
54.650000	1.98453e-05
54.600000	1.99754e-05
54.550000	2.01063e-05
54.500000	2.02381e-05
54.450000	2.03707e-05
54.400000	2.05043e-05
54.350000	2.06387e-05
54.300000	2.0774e-05
54.250000	2.09103e-05
54.200000	2.10474e-05
54.150000	2.11854e-05
54.100000	2.13244e-05
54.050000	2.14643e-05
54.000000	2.16051e-05
53.950000	2.17469e-05
53.900000	2.18896e-05
53.850000	2.20332e-05
53.800000	2.21778e-05
53.750000	2.23234e-05
53.700000	2.247e-05
53.650000	2.26175e-05
53.600000	2.2766e-05
53.550000	2.29155e-05
53.500000	2.3066e-05
53.450000	2.32175e-05
53.400000	2.337e-05
53.350000	2.35235e-05
53.300000	2.3678e-05
53.250000	2.38336e-05
53.200000	2.39902e-05
53.150000	2.41479e-05
53.100000	2.43066e-05
53.050000	2.44664e-05
53.000000	2.46272e-05
52.950000	2.47891e-05
52.900000	2.49521e-05
52.850000	2.51162e-05
52.800000	2.52814e-05
52.750000	2.54477e-05
52.700000	2.5615e-05
52.650000	2.57836e-05
52.600000	2.59532e-05
52.550000	2.6124e-05
52.500000	2.62959e-05
52.450000	2.6469e-05
52.400000	2.66432e-05
52.350000	2.68186e-05
52.300000	2.69951e-05
52.250000	2.71729e-05
52.200000	2.73518e-05
52.150000	2.7532e-05
52.100000	2.77133e-05
52.050000	2.78959e-05
52.000000	2.80796e-05
51.950000	2.82647e-05
51.900000	2.84509e-05
51.850000	2.86384e-05
51.800000	2.88272e-05
51.750000	2.90172e-05
51.700000	2.92085e-05
51.650000	2.94011e-05
51.600000	2.95949e-05
51.550000	2.97901e-05
51.500000	2.99866e-05
51.450000	3.01844e-05
51.400000	3.03835e-05
51.350000	3.0584e-05
51.300000	3.07858e-05
51.250000	3.0989e-05
51.200000	3.11935e-05
51.150000	3.13994e-05
51.100000	3.16067e-05
51.050000	3.18154e-05
51.000000	3.20255e-05
50.950000	3.2237e-05
50.900000	3.245e-05
50.850000	3.26643e-05
50.800000	3.28801e-05
50.750000	3.30974e-05
50.700000	3.33161e-05
50.650000	3.35363e-05
50.600000	3.3758e-05
50.550000	3.39812e-05
50.500000	3.42058e-05
50.450000	3.4432e-05
50.400000	3.46597e-05
50.350000	3.4889e-05
50.300000	3.51198e-05
50.250000	3.53521e-05
50.200000	3.5586e-05
50.150000	3.58215e-05
50.100000	3.60586e-05
50.050000	3.62973e-05
50.000000	3.65376e-05
49.950000	3.67795e-05
49.900000	3.70231e-05
49.850000	3.72683e-05
49.800000	3.75152e-05
49.750000	3.77637e-05
49.700000	3.80139e-05
49.650000	3.82658e-05
49.600000	3.85194e-05
49.550000	3.87747e-05
49.500000	3.90318e-05
49.450000	3.92906e-05
49.400000	3.95511e-05
49.350000	3.98134e-05
49.300000	4.00775e-05
49.250000	4.03434e-05
49.200000	4.06111e-05
49.150000	4.08806e-05
49.100000	4.11519e-05
49.050000	4.1425e-05
49.000000	4.17001e-05
48.950000	4.19769e-05
48.900000	4.22557e-05
48.850000	4.25363e-05
48.800000	4.28189e-05
48.750000	4.31034e-05
48.700000	4.33898e-05
48.650000	4.36781e-05
48.600000	4.39684e-05
48.550000	4.42607e-05
48.500000	4.4555e-05
48.450000	4.48513e-05
48.400000	4.51496e-05
48.350000	4.54499e-05
48.300000	4.57523e-05
48.250000	4.60567e-05
48.200000	4.63632e-05
48.150000	4.66718e-05
48.100000	4.69825e-05
48.050000	4.72953e-05
48.000000	4.76102e-05
47.950000	4.79273e-05
47.900000	4.82465e-05
47.850000	4.8568e-05
47.800000	4.88916e-05
47.750000	4.92174e-05
47.700000	4.95455e-05
47.650000	4.98758e-05
47.600000	5.02083e-05
47.550000	5.05432e-05
47.500000	5.08803e-05
47.450000	5.12197e-05
47.400000	5.15615e-05
47.350000	5.19056e-05
47.300000	5.2252e-05
47.250000	5.26008e-05
47.200000	5.2952e-05
47.150000	5.33056e-05
47.100000	5.36617e-05
47.050000	5.40201e-05
47.000000	5.43811e-05
46.950000	5.47445e-05
46.900000	5.51104e-05
46.850000	5.54788e-05
46.800000	5.58497e-05
46.750000	5.62232e-05
46.700000	5.65993e-05
46.650000	5.69779e-05
46.600000	5.73591e-05
46.550000	5.7743e-05
46.500000	5.81295e-05
46.450000	5.85187e-05
46.400000	5.89105e-05
46.350000	5.9305e-05
46.300000	5.97023e-05
46.250000	6.01023e-05
46.200000	6.05051e-05
46.150000	6.09106e-05
46.100000	6.13189e-05
46.050000	6.17301e-05
46.000000	6.2144e-05
45.950000	6.25609e-05
45.900000	6.29806e-05
45.850000	6.34032e-05
45.800000	6.38287e-05
45.750000	6.42572e-05
45.700000	6.46887e-05
45.650000	6.51231e-05
45.600000	6.55605e-05
45.550000	6.6001e-05
45.500000	6.64445e-05
45.450000	6.68911e-05
45.400000	6.73408e-05
45.350000	6.77936e-05
45.300000	6.82495e-05
45.250000	6.87086e-05
45.200000	6.91709e-05
45.150000	6.96364e-05
45.100000	7.01052e-05
45.050000	7.05772e-05
45.000000	7.10524e-05
44.950000	7.1531e-05
44.900000	7.20129e-05
44.850000	7.24982e-05
44.800000	7.29869e-05
44.750000	7.34789e-05
44.700000	7.39744e-05
44.650000	7.44733e-05
44.600000	7.49757e-05
44.550000	7.54817e-05
44.500000	7.59911e-05
44.450000	7.65041e-05
44.400000	7.70207e-05
44.350000	7.75409e-05
44.300000	7.80648e-05
44.250000	7.85923e-05
44.200000	7.91235e-05
44.150000	7.96584e-05
44.100000	8.01971e-05
44.050000	8.07395e-05
44.000000	8.12858e-05
43.950000	8.18359e-05
43.900000	8.23898e-05
43.850000	8.29476e-05
43.800000	8.35094e-05
43.750000	8.40751e-05
43.700000	8.46448e-05
43.650000	8.52184e-05
43.600000	8.57962e-05
43.550000	8.6378e-05
43.500000	8.69639e-05
43.450000	8.75539e-05
43.400000	8.81481e-05
43.350000	8.87464e-05
43.300000	8.9349e-05
43.250000	8.99559e-05
43.200000	9.0567e-05
43.150000	9.11825e-05
43.100000	9.18023e-05
43.050000	9.24265e-05
43.000000	9.30551e-05
42.950000	9.36882e-05
42.900000	9.43258e-05
42.850000	9.49678e-05
42.800000	9.56145e-05
42.750000	9.62657e-05
42.700000	9.69216e-05
42.650000	9.75821e-05
42.600000	9.82473e-05
42.550000	9.89173e-05
42.500000	9.9592e-05
42.450000	0.000100272
42.400000	0.000100956
42.350000	0.000101645
42.300000	0.000102339
42.250000	0.000103039
42.200000	0.000103743
42.150000	0.000104452
42.100000	0.000105166
42.050000	0.000105885
42.000000	0.00010661
41.950000	0.00010734
41.900000	0.000108075
41.850000	0.000108815
41.800000	0.00010956
41.750000	0.000110311
41.700000	0.000111068
41.650000	0.000111829
41.600000	0.000112596
41.550000	0.000113369
41.500000	0.000114148
41.450000	0.000114931
41.400000	0.000115721
41.350000	0.000116516
41.300000	0.000117317
41.250000	0.000118124
41.200000	0.000118937
41.150000	0.000119756
41.100000	0.00012058
41.050000	0.000121411
41.000000	0.000122247
40.950000	0.00012309
40.900000	0.000123939
40.850000	0.000124793
40.800000	0.000125655
40.750000	0.000126522
40.700000	0.000127396
40.650000	0.000128276
40.600000	0.000129163
40.550000	0.000130056
40.500000	0.000130955
40.450000	0.000131862
40.400000	0.000132774
40.350000	0.000133694
40.300000	0.00013462
40.250000	0.000135553
40.200000	0.000136493
40.150000	0.00013744
40.100000	0.000138394
40.050000	0.000139355
40.000000	0.000140323
39.950000	0.000141299
39.900000	0.000142281
39.850000	0.000143271
39.800000	0.000144268
39.750000	0.000145272
39.700000	0.000146284
39.650000	0.000147304
39.600000	0.000148331
39.550000	0.000149365
39.500000	0.000150408
39.450000	0.000151458
39.400000	0.000152516
39.350000	0.000153582
39.300000	0.000154656
39.250000	0.000155738
39.200000	0.000156828
39.150000	0.000157926
39.100000	0.000159033
39.050000	0.000160148
39.000000	0.000161271
38.950000	0.000162403
38.900000	0.000163543
38.850000	0.000164692
38.800000	0.00016585
38.750000	0.000167017
38.700000	0.000168192
38.650000	0.000169376
38.600000	0.00017057
38.550000	0.000171772
38.500000	0.000172984
38.450000	0.000174205
38.400000	0.000175435
38.350000	0.000176675
38.300000	0.000177924
38.250000	0.000179183
38.200000	0.000180451
38.150000	0.00018173
38.100000	0.000183018
38.050000	0.000184316
38.000000	0.000185624
37.950000	0.000186943
37.900000	0.000188271
37.850000	0.00018961
37.800000	0.00019096
37.750000	0.00019232
37.700000	0.00019369
37.650000	0.000195072
37.600000	0.000196464
37.550000	0.000197867
37.500000	0.000199281
37.450000	0.000200707
37.400000	0.000202143
37.350000	0.000203591
37.300000	0.000205051
37.250000	0.000206522
37.200000	0.000208005
37.150000	0.000209499
37.100000	0.000211006
37.050000	0.000212525
37.000000	0.000214056
36.950000	0.000215599
36.900000	0.000217154
36.850000	0.000218723
36.800000	0.000220304
36.750000	0.000221897
36.700000	0.000223504
36.650000	0.000225124
36.600000	0.000226757
36.550000	0.000228403
36.500000	0.000230063
36.450000	0.000231737
36.400000	0.000233424
36.350000	0.000235126
36.300000	0.000236841
36.250000	0.000238571
36.200000	0.000240315
36.150000	0.000242074
36.100000	0.000243847
36.050000	0.000245636
36.000000	0.000247439
35.950000	0.000249258
35.900000	0.000251092
35.850000	0.000252942
35.800000	0.000254807
35.750000	0.000256689
35.700000	0.000258587
35.650000	0.000260501
35.600000	0.000262431
35.550000	0.000264379
35.500000	0.000266343
35.450000	0.000268325
35.400000	0.000270323
35.350000	0.00027234
35.300000	0.000274374
35.250000	0.000276427
35.200000	0.000278497
35.150000	0.000280587
35.100000	0.000282695
35.050000	0.000284822
35.000000	0.000286968
34.950000	0.000289134
34.900000	0.00029132
34.850000	0.000293526
34.800000	0.000295752
34.750000	0.000297999
34.700000	0.000300267
34.650000	0.000302556
34.600000	0.000304866
34.550000	0.000307199
34.500000	0.000309554
34.450000	0.000311932
34.400000	0.000314332
34.350000	0.000316756
34.300000	0.000319204
34.250000	0.000321675
34.200000	0.000324172
34.150000	0.000326693
34.100000	0.000329239
34.050000	0.000331811
34.000000	0.00033441
33.950000	0.000337035
33.900000	0.000339688
33.850000	0.000342368
33.800000	0.000345077
33.750000	0.000347814
33.700000	0.000350581
33.650000	0.000353378
33.600000	0.000356206
33.550000	0.000359065
33.500000	0.000361956
33.450000	0.00036488
33.400000	0.000367838
33.350000	0.00037083
33.300000	0.000373857
33.250000	0.00037692
33.200000	0.000380021
33.150000	0.000383159
33.100000	0.000386336
33.050000	0.000389554
33.000000	0.000392814
32.950000	0.000396116
32.900000	0.000399462
32.850000	0.000402854
32.800000	0.000406293
32.750000	0.00040978
32.700000	0.000413319
32.650000	0.000416911
32.600000	0.000420557
32.550000	0.000424262
32.500000	0.000428026
32.450000	0.000431853
32.400000	0.000435747
32.350000	0.000439712
32.300000	0.00044375
32.250000	0.000447868
32.200000	0.00045207
32.150000	0.000456364
32.100000	0.000460757
32.050000	0.000465257
32.000000	0.000469876
31.950000	0.000474628
31.900000	0.00047953
31.850000	0.000484604
31.800000	0.000489882
31.750000	0.00049541
31.700000	0.000501258
31.650000	0.000507554
31.600000	0.000514586
&
```
