## Supplementary material for "All-at-once RNA folding with 3D motif prediction framed by evolutionary information": RF02916_atpB.cacofold.helixcov

```
# RMs = 4 L = 173

# RM_HELIX NESTED 1-15 36-50, nbp = 14 nbp_cov = 0
# pvals: 0.781979,0.842416,0.336136,0.781979,0.154439,0.70607,0.518154,0.639016,0.57471,0.585296,0.67623,0.294262,0.329298,0.420387
# aggregated NONE
NESTED  <<<<<<<<<<<<<<__________________>>>>>>>>>>>>>>:::::::::::::::::::::::::::::::::::::::::::::::::::::::::::::::::::::::::::::::::::::::::
        :::::::::::::::::::::::::::::::::::::::::::::::::::::::::::::::::::::::::::::::::::::::::::::::::::::::::::::::::::::::::::::::::::::::

# RM_HELIX NESTED 80-91 126-137, nbp = 12 nbp_cov = 0
# pvals: 0.420387,0.420387,0.420387,0.268093,0.57974,0.761598,0.10738,0.918286,0.346694,0.765749,0.569547,0.920133
# aggregated NONE
NESTED  :::::::::::::::::::::::::::::::::::::::::::::::::::::::::::::::::::::<<<<<<<<<<<<________>>>>>>>>>>>>::::::::::::::::::::::::::::::::::
        :::::::::::::::::::::::::::::::::::::::::::::::::::::::::::::::::::::::::::::::::::::::::::::::::::::::::::::::::::::::::::::::::::::::

# RM_HELIX NESTED 140-142 149-151, nbp = 3 nbp_cov = 0
# pvals: 0.420387,0.420387,0.416036
# aggregated NONE
NESTED  :::::::::::::::::::::::::::::::::::::::::::::::::::::::::::::::::::::::::::::::::::::::::::::::::::::<<<______>>>::::::::::::::::::::::
        :::::::::::::::::::::::::::::::::::::::::::::::::::::::::::::::::::::::::::::::::::::::::::::::::::::::::::::::::::::::::::::::::::::::

# RM_HELIX NESTED 156-159 165-168, nbp = 4 nbp_cov = 0
# pvals: 0.424726,0.424726,0.420387,0.424726
# aggregated NONE
NESTED  :::::::::::::::::::::::::::::::::::::::::::::::::::::::::::::::::::::::::::::::::::::::::::::::::::::::::::::::::::::<<<<_____>>>>:::::
        :::::::::::::::::::::::::::::::::::::::::::::::::::::::::::::::::::::::::::::::::::::::::::::::::::::::::::::::::::::::::::::::::::::::
```
