## Supplementary material for "All-at-once RNA folding with 3D motif prediction framed by evolutionary information": RF02916_atpB.cacofold.power

```
# Power analysis of CaCoFold structure 
#
# Powertype = SINGLE SUBSTITUTIONS
# covary  left_pos      right_pos    substitutions      power
#----------------------------------------------------------------
          1		50		16		0.50
          2		49		32		0.76
          3		48		39		0.81
          4		47		48		0.86
          5		46		54		0.88
          6		45		61		0.89
          7		43		43		0.83
          8		42		51		0.87
          9		41		42		0.83
          10		40		32		0.76
          11		39		41		0.82
          12		38		43		0.83
          13		37		34		0.78
          15		36		3		0.02
          80		137		0		0.00
          81		136		0		0.00
          82		135		18		0.55
          83		134		20		0.59
          84		133		38		0.81
          85		132		49		0.86
          86		131		43		0.83
          87		130		51		0.87
          88		129		47		0.85
          89		128		32		0.76
          90		127		22		0.63
          91		126		21		0.61
          140		151		3		0.02
          141		150		5		0.11
          142		149		3		0.02
          156		168		4		0.07
          157		167		1		0.00
          158		166		0		0.00
          159		165		2		0.00
#
# BPAIRS 33
# avg substitutions per BP  27.2
# BPAIRS expected to covary 18.0 +/- 2.0
# BPAIRS observed to covary 0
#
```
