## Supplementary material for "All-at-once RNA folding with 3D motif prediction framed by evolutionary information": RF02916_atpB.helixcov

```
# RMs = 2 L = 173

# RM_HELIX NESTED 1-12 38-50, nbp = 12 nbp_cov = 0
# pvals: 0.781979,0.842416,0.336136,0.781979,0.154439,0.70607,0.518154,0.639016,0.57471,0.585296,0.67623,0.294262
# aggregated NONE
NESTED  <<<<<<<<<<<<______________________>>>>>>>>>>>>:::::::::::::::::::::::::::::::::::::::::::::::::::::::::::::::::::::::::::::::::::::::::
        :::::::::::::::::::::::::::::::::::::::::::::::::::::::::::::::::::::::::::::::::::::::::::::::::::::::::::::::::::::::::::::::::::::::

# RM_HELIX NESTED 80-89 128-137, nbp = 10 nbp_cov = 0
# pvals: 0.420387,0.420387,0.420387,0.268093,0.57974,0.761598,0.10738,0.918286,0.346694,0.765749
# aggregated NONE
NESTED  :::::::::::::::::::::::::::::::::::::::::::::::::::::::::::::::::::::<<<<<<<<<<____________>>>>>>>>>>::::::::::::::::::::::::::::::::::
        :::::::::::::::::::::::::::::::::::::::::::::::::::::::::::::::::::::::::::::::::::::::::::::::::::::::::::::::::::::::::::::::::::::::
```
