## Supplementary material for "All-at-once RNA folding with 3D motif prediction framed by evolutionary information": RF02916_atpB.power

```
# Power analysis of given structure 
#
# Powertype = SINGLE SUBSTITUTIONS
# covary  left_pos      right_pos    substitutions      power
#----------------------------------------------------------------
          1		50		16		0.50
          2		49		32		0.76
          3		48		39		0.81
          4		47		48		0.86
          5		46		54		0.88
          6		45		61		0.89
          7		43		43		0.83
          8		42		51		0.87
          9		41		42		0.83
          10		40		32		0.76
          11		39		41		0.82
          12		38		43		0.83
          80		137		0		0.00
          81		136		0		0.00
          82		135		18		0.55
          83		134		20		0.59
          84		133		38		0.81
          85		132		49		0.86
          86		131		43		0.83
          87		130		51		0.87
          88		129		47		0.85
          89		128		32		0.76
#
# BPAIRS 22
# avg substitutions per BP  36.4
# BPAIRS expected to covary 15.8 +/- 1.8
# BPAIRS observed to covary 0
#
```
