## Supplementary material for "All-at-once RNA folding with 3D motif prediction framed by evolutionary information": RF02916_atpB.surv

```
6.450000	0.0454545
4.750000	0.0909091
2.150000	0.136364
1.700000	0.181818
1.050000	0.227273
0.900000	0.272727
-0.050000	0.409091
-1.100000	0.454545
-1.650000	0.5
-1.700000	0.545455
-1.750000	0.590909
-2.250000	0.636364
-2.600000	0.681818
-2.900000	0.727273
-3.500000	0.772727
-3.550000	0.818182
-3.750000	0.909091
-4.600000	0.954545
-6.150000	1
&
19.400000	0.000110828
19.250000	0.000221656
18.550000	0.000332484
17.800000	0.000443312
17.250000	0.000554139
14.450000	0.000664967
13.600000	0.000775795
13.500000	0.000886623
13.300000	0.000997451
13.250000	0.00110828
13.150000	0.00121911
12.900000	0.00132993
12.850000	0.00144076
12.150000	0.00155159
11.900000	0.00177325
11.800000	0.00188407
11.550000	0.0019949
11.500000	0.00210573
11.450000	0.00221656
11.350000	0.00232739
11.000000	0.00243821
10.900000	0.0027707
10.800000	0.00288152
10.750000	0.00299235
10.550000	0.00310318
10.400000	0.00321401
10.300000	0.00332484
10.200000	0.00343566
10.150000	0.00354649
10.100000	0.00365732
10.000000	0.00376815
9.900000	0.00387898
9.800000	0.0039898
9.750000	0.00410063
9.700000	0.00432229
9.650000	0.00443312
9.600000	0.0047656
9.500000	0.00487643
9.400000	0.00498725
9.350000	0.00531974
9.300000	0.00554139
9.200000	0.00587388
9.050000	0.00598471
8.950000	0.00609553
8.900000	0.00620636
8.850000	0.00631719
8.800000	0.00664967
8.750000	0.00687133
8.650000	0.00709298
8.600000	0.00742547
8.400000	0.0075363
8.350000	0.00786878
8.250000	0.00797961
8.150000	0.00842292
8.100000	0.00853375
8.050000	0.00897706
8.000000	0.00919871
7.950000	0.0095312
7.900000	0.00975285
7.850000	0.00997451
7.800000	0.0100853
7.750000	0.0104178
7.700000	0.0106395
7.650000	0.010972
7.600000	0.0113044
7.550000	0.0114153
7.450000	0.0115261
7.400000	0.0120802
7.350000	0.0121911
7.300000	0.0126344
7.250000	0.0130777
7.200000	0.0131885
7.150000	0.0138535
7.100000	0.0140751
7.050000	0.0147401
7.000000	0.0148509
6.950000	0.0150726
6.900000	0.0152942
6.850000	0.01607
6.800000	0.0164025
6.750000	0.0165134
6.700000	0.016735
6.650000	0.0168458
6.600000	0.0170675
6.550000	0.0174
6.500000	0.0177325
6.450000	0.0180649
6.400000	0.0182866
6.350000	0.0186191
6.300000	0.0190624
6.250000	0.0192841
6.200000	0.0198382
6.150000	0.0200598
6.100000	0.0207248
6.050000	0.0209465
6.000000	0.0213898
5.950000	0.0220547
5.900000	0.0224981
5.850000	0.0228305
5.800000	0.0230522
5.750000	0.0236063
5.700000	0.0240497
5.650000	0.0247146
5.600000	0.0252688
5.550000	0.0261554
5.500000	0.0265987
5.450000	0.0268203
5.400000	0.027042
5.350000	0.027707
5.250000	0.0281503
5.200000	0.0285936
5.150000	0.0290369
5.100000	0.0293694
5.050000	0.0299235
5.000000	0.0313643
4.950000	0.0316968
4.900000	0.0331375
4.850000	0.0335808
4.800000	0.0340242
4.750000	0.0344675
4.700000	0.0353541
4.650000	0.0364624
4.600000	0.0371273
4.550000	0.0381248
4.500000	0.0387898
4.450000	0.0393439
4.400000	0.0401197
4.350000	0.040563
4.300000	0.0414496
4.250000	0.0417821
4.200000	0.0426687
4.150000	0.0430012
4.100000	0.0443312
4.050000	0.0452178
4.000000	0.0464369
3.950000	0.0475452
3.900000	0.048321
3.850000	0.0489859
3.800000	0.0500942
3.750000	0.0510917
3.700000	0.0516458
3.650000	0.0529757
3.600000	0.0536407
3.550000	0.0543057
3.500000	0.0555248
3.450000	0.0565222
3.400000	0.057298
3.350000	0.0581846
3.300000	0.0589604
3.250000	0.0598471
3.200000	0.0606229
3.150000	0.0620636
3.100000	0.0638369
3.050000	0.0646127
3.000000	0.0652776
2.950000	0.0661642
2.900000	0.067605
2.850000	0.0695999
2.800000	0.070819
2.750000	0.071484
2.700000	0.0723706
2.650000	0.0734789
2.600000	0.075363
2.550000	0.0766929
2.500000	0.0784661
2.450000	0.0800177
2.400000	0.0821235
2.350000	0.0841184
2.300000	0.0861133
2.250000	0.0872215
2.200000	0.0893273
2.150000	0.0906572
2.100000	0.0925413
2.050000	0.0932063
2.000000	0.0948687
1.950000	0.0967527
1.900000	0.098526
1.850000	0.100188
1.800000	0.102183
1.750000	0.103513
1.700000	0.105841
1.650000	0.108168
1.600000	0.110385
1.550000	0.11249
1.500000	0.114264
1.450000	0.116923
1.400000	0.119805
1.350000	0.122354
1.300000	0.124349
1.250000	0.1259
1.200000	0.127341
1.150000	0.129558
1.100000	0.131885
1.050000	0.13388
1.000000	0.136651
0.950000	0.138757
0.900000	0.141306
0.850000	0.144187
0.800000	0.147069
0.750000	0.150393
0.700000	0.152832
0.650000	0.155824
0.600000	0.158484
0.550000	0.161255
0.500000	0.163693
0.450000	0.167128
0.400000	0.170232
0.350000	0.173667
0.300000	0.176992
0.250000	0.181536
0.200000	0.186745
0.150000	0.192508
0.100000	0.199712
0.050000	0.206472
0.000000	0.306107
-0.050000	0.655214
-0.100000	0.681481
-0.150000	0.703314
-0.200000	0.722265
-0.250000	0.732905
-0.300000	0.744874
-0.350000	0.75363
-0.400000	0.762385
-0.450000	0.770032
-0.500000	0.776903
-0.550000	0.782112
-0.600000	0.787765
-0.650000	0.793971
-0.700000	0.800953
-0.750000	0.806051
-0.800000	0.811482
-0.850000	0.816026
-0.900000	0.821567
-0.950000	0.827663
-1.000000	0.831985
-1.050000	0.837194
-1.100000	0.841959
-1.150000	0.846282
-1.200000	0.851823
-1.250000	0.856921
-1.300000	0.862573
-1.350000	0.865455
-1.400000	0.870886
-1.450000	0.8741
-1.500000	0.877535
-1.550000	0.882412
-1.600000	0.885958
-1.650000	0.889172
-1.700000	0.892054
-1.750000	0.894492
-1.800000	0.898149
-1.850000	0.899812
-1.900000	0.90225
-1.950000	0.904134
-2.000000	0.906129
-2.050000	0.910008
-2.100000	0.912003
-2.150000	0.913776
-2.200000	0.916436
-2.250000	0.918098
-2.300000	0.920758
-2.350000	0.923085
-2.400000	0.925302
-2.450000	0.927186
-2.500000	0.929292
-2.550000	0.930622
-2.600000	0.931952
-2.650000	0.933725
-2.700000	0.935387
-2.750000	0.936496
-2.800000	0.937271
-2.850000	0.939266
-2.900000	0.940707
-2.950000	0.942591
-3.000000	0.943699
-3.050000	0.945473
-3.100000	0.947689
-3.150000	0.94913
-3.200000	0.951347
-3.250000	0.952787
-3.300000	0.955115
-3.350000	0.956555
-3.400000	0.957553
-3.450000	0.958661
-3.500000	0.959991
-3.550000	0.961543
-3.600000	0.963205
-3.650000	0.964313
-3.700000	0.964868
-3.750000	0.965643
-3.800000	0.966308
-3.850000	0.966973
-3.900000	0.967971
-3.950000	0.969301
-4.000000	0.969966
-4.050000	0.970852
-4.100000	0.971961
-4.150000	0.972847
-4.200000	0.973401
-4.250000	0.974066
-4.300000	0.975064
-4.350000	0.97584
-4.400000	0.976615
-4.450000	0.977834
-4.500000	0.978943
-4.550000	0.97994
-4.600000	0.980383
-4.650000	0.981381
-4.700000	0.982046
-4.750000	0.982711
-4.800000	0.983043
-4.850000	0.983487
-4.900000	0.98393
-4.950000	0.984484
-5.000000	0.985038
-5.050000	0.985703
-5.100000	0.986257
-5.150000	0.986811
-5.200000	0.987698
-5.250000	0.988141
-5.300000	0.988363
-5.350000	0.988806
-5.400000	0.98925
-5.450000	0.989471
-5.500000	0.989915
-5.550000	0.990469
-5.600000	0.990912
-5.650000	0.991134
-5.700000	0.991466
-5.750000	0.99191
-5.850000	0.992131
-5.900000	0.992575
-5.950000	0.992907
-6.000000	0.993018
-6.100000	0.99335
-6.150000	0.993683
-6.200000	0.993904
-6.250000	0.994015
-6.300000	0.994126
-6.350000	0.994237
-6.450000	0.994348
-6.500000	0.994569
-6.550000	0.99468
-6.600000	0.994902
-6.650000	0.995013
-6.750000	0.995345
-6.800000	0.995456
-6.850000	0.995567
-6.900000	0.995789
-6.950000	0.995899
-7.000000	0.99601
-7.100000	0.996232
-7.200000	0.996454
-7.250000	0.996675
-7.300000	0.996786
-7.350000	0.997008
-7.400000	0.997229
-7.450000	0.99734
-7.500000	0.997783
-7.550000	0.997894
-7.800000	0.998005
-7.900000	0.998227
-8.150000	0.998338
-8.250000	0.998448
-8.400000	0.998559
-8.450000	0.99867
-8.500000	0.998781
-8.650000	0.998892
-8.700000	0.999003
-8.850000	0.999113
-9.100000	0.999224
-9.250000	0.999335
-9.350000	0.999446
-9.700000	0.999557
-9.950000	1
&
50.850000	5.52792e-06
48.350000	1.65837e-05
47.900000	2.21117e-05
45.700000	2.76396e-05
44.750000	3.31675e-05
44.600000	3.86954e-05
44.000000	4.42233e-05
43.850000	4.97512e-05
42.950000	5.52792e-05
42.650000	6.08071e-05
42.300000	6.6335e-05
42.250000	7.18629e-05
41.950000	7.73908e-05
41.850000	8.29187e-05
41.750000	8.84467e-05
41.650000	9.39746e-05
41.050000	9.95025e-05
40.750000	0.00010503
40.350000	0.000110558
39.900000	0.000121614
39.850000	0.00013267
39.750000	0.000143726
39.500000	0.000149254
39.400000	0.00016031
39.350000	0.000165837
39.250000	0.000171365
39.200000	0.000176893
39.050000	0.000182421
39.000000	0.000187949
38.950000	0.000193477
38.700000	0.000199005
38.550000	0.000215589
38.500000	0.000221117
38.300000	0.000226645
38.200000	0.000232172
38.150000	0.0002377
38.100000	0.000243228
38.050000	0.000248756
38.000000	0.000254284
37.850000	0.000259812
37.800000	0.00026534
37.700000	0.000270868
37.600000	0.000276396
37.550000	0.000281924
37.500000	0.000287452
37.450000	0.00029298
37.400000	0.000298507
37.100000	0.000309563
37.050000	0.000320619
36.950000	0.000331675
36.900000	0.000337203
36.650000	0.000342731
36.500000	0.000348259
36.300000	0.000353787
36.100000	0.000359315
36.000000	0.000364842
35.750000	0.00037037
35.650000	0.000375898
35.500000	0.000386954
35.300000	0.000392482
35.200000	0.00039801
35.050000	0.000403538
35.000000	0.000414594
34.950000	0.000420122
34.850000	0.000431177
34.800000	0.000436705
34.700000	0.000442233
34.600000	0.000447761
34.550000	0.000453289
34.450000	0.000458817
34.300000	0.000469873
34.200000	0.000475401
34.100000	0.000480929
34.000000	0.000491985
33.950000	0.000497512
33.900000	0.00050304
33.800000	0.000514096
33.700000	0.000525152
33.600000	0.00053068
33.550000	0.000541736
33.500000	0.000547264
33.450000	0.000569375
33.300000	0.000585959
33.200000	0.000591487
33.100000	0.000597015
33.050000	0.000602543
32.950000	0.000619127
32.900000	0.000630182
32.850000	0.00063571
32.800000	0.000641238
32.700000	0.000652294
32.600000	0.000657822
32.500000	0.000674406
32.450000	0.000679934
32.400000	0.000685462
32.250000	0.000713101
32.200000	0.000724157
32.050000	0.000729685
32.000000	0.000740741
31.950000	0.000746269
31.850000	0.000757324
31.800000	0.000762852
31.700000	0.000779436
31.650000	0.000790492
31.550000	0.00079602
31.500000	0.000818132
31.450000	0.000823659
31.400000	0.000829187
31.350000	0.000845771
31.300000	0.000851299
31.250000	0.000862355
31.200000	0.000878939
31.000000	0.000884467
30.950000	0.000889994
30.900000	0.000895522
30.850000	0.00090105
30.800000	0.000906578
30.750000	0.000917634
30.700000	0.00092869
30.650000	0.000934218
30.500000	0.000939746
30.450000	0.000945274
30.400000	0.000950802
30.350000	0.000956329
30.300000	0.000961857
30.250000	0.000995025
30.200000	0.00100608
30.150000	0.00102266
30.100000	0.00102819
30.050000	0.00103925
30.000000	0.00106136
29.950000	0.00106689
29.900000	0.00108347
29.850000	0.00113322
29.800000	0.00115533
29.750000	0.00116639
29.700000	0.00117745
29.650000	0.00119956
29.600000	0.00121061
29.550000	0.00121614
29.500000	0.00122167
29.450000	0.00123825
29.400000	0.00125484
29.350000	0.00127142
29.300000	0.001288
29.250000	0.00129353
29.200000	0.00129906
29.150000	0.00131564
29.100000	0.00132117
29.050000	0.0013267
29.000000	0.00133776
28.950000	0.00134881
28.900000	0.00135987
28.850000	0.00138198
28.800000	0.00138751
28.700000	0.00140962
28.650000	0.0014262
28.600000	0.00144279
28.550000	0.00145937
28.500000	0.00148148
28.450000	0.00150359
28.400000	0.00150912
28.350000	0.0015257
28.250000	0.00153676
28.200000	0.00154782
28.150000	0.00156993
28.100000	0.00159757
28.050000	0.00161415
28.000000	0.00162521
27.950000	0.00164732
27.900000	0.00168601
27.850000	0.00170813
27.800000	0.00174129
27.700000	0.00175235
27.650000	0.00177446
27.600000	0.00179657
27.550000	0.0018021
27.500000	0.00181316
27.450000	0.00183527
27.350000	0.0018408
27.300000	0.00185738
27.250000	0.00187949
27.200000	0.00189608
27.150000	0.00191266
27.100000	0.0019403
27.050000	0.00196794
27.000000	0.00197899
26.950000	0.00199005
26.900000	0.00200663
26.850000	0.00203427
26.750000	0.0020785
26.700000	0.00211719
26.650000	0.0021393
26.600000	0.00216694
26.550000	0.00218905
26.500000	0.00219458
26.450000	0.00220564
26.400000	0.00222775
26.350000	0.00223328
26.300000	0.00224433
26.250000	0.00224986
26.200000	0.00226092
26.150000	0.00226645
26.050000	0.00229961
26.000000	0.00230514
25.950000	0.0023162
25.900000	0.00234384
25.850000	0.00235489
25.800000	0.00240464
25.750000	0.00242123
25.700000	0.00244887
25.650000	0.00246545
25.600000	0.00248756
25.550000	0.00250415
25.500000	0.00252073
25.450000	0.00253731
25.400000	0.00255943
25.350000	0.00257601
25.300000	0.00259812
25.250000	0.00263682
25.200000	0.00265893
25.150000	0.00270868
25.100000	0.0027529
25.050000	0.00278607
25.000000	0.00281924
24.950000	0.00283582
24.900000	0.0028524
24.850000	0.00288004
24.800000	0.00290768
24.750000	0.00292427
24.700000	0.00294638
24.650000	0.00296849
24.600000	0.00297402
24.550000	0.00300719
24.500000	0.0030293
24.450000	0.00306799
24.400000	0.00310669
24.350000	0.00314538
24.300000	0.00318408
24.250000	0.00321725
24.200000	0.00323936
24.150000	0.00325041
24.100000	0.003267
24.050000	0.00329464
24.000000	0.00333333
23.950000	0.00334992
23.900000	0.00336097
23.850000	0.00337756
23.800000	0.00338861
23.750000	0.00341625
23.700000	0.00344389
23.650000	0.00349364
23.600000	0.00351023
23.550000	0.00355998
23.500000	0.0036042
23.450000	0.00362631
23.400000	0.00364842
23.350000	0.00368712
23.300000	0.00370923
23.250000	0.00375345
23.200000	0.00381426
23.150000	0.00384743
23.100000	0.00387507
23.050000	0.00391929
23.000000	0.00395246
22.950000	0.00400221
22.900000	0.00406302
22.850000	0.00412935
22.800000	0.0041791
22.750000	0.00422886
22.700000	0.00425097
22.650000	0.00430625
22.600000	0.00434494
22.550000	0.00438917
22.500000	0.00442233
22.450000	0.0044555
22.400000	0.00452184
22.350000	0.00456053
22.300000	0.00461581
22.250000	0.00465451
22.200000	0.00467662
22.150000	0.00470978
22.100000	0.00478165
22.050000	0.00482034
22.000000	0.00484798
21.950000	0.00488668
21.900000	0.00491985
21.850000	0.0049696
21.800000	0.00500829
21.750000	0.0050691
21.700000	0.00512438
21.650000	0.00521835
21.600000	0.00524599
21.550000	0.00528469
21.500000	0.00532338
21.450000	0.00535655
21.400000	0.00541183
21.350000	0.00545605
21.300000	0.00551133
21.250000	0.00555003
21.200000	0.0055832
21.150000	0.005644
21.100000	0.00567717
21.050000	0.00573798
21.000000	0.0057822
20.950000	0.00587617
20.900000	0.00593698
20.850000	0.00601437
20.800000	0.00611388
20.750000	0.0061581
20.700000	0.00622996
20.650000	0.00630735
20.600000	0.00636816
20.550000	0.00644002
20.500000	0.0064953
20.450000	0.00658375
20.400000	0.00664456
20.350000	0.00667772
20.300000	0.00675511
20.250000	0.0068325
20.200000	0.00689331
20.150000	0.00695412
20.100000	0.00702045
20.050000	0.00707573
20.000000	0.00717523
19.950000	0.0072471
19.900000	0.00733554
19.850000	0.0074461
19.800000	0.00752349
19.750000	0.00761747
19.700000	0.00767275
19.650000	0.00773908
19.600000	0.00781095
19.550000	0.00786622
19.500000	0.00794362
19.450000	0.00800442
19.400000	0.00806523
19.350000	0.0081592
19.300000	0.00828082
19.250000	0.0083969
19.200000	0.00845771
19.150000	0.0085351
19.100000	0.00858485
19.050000	0.00866777
19.000000	0.00876727
18.950000	0.00888889
18.900000	0.00897181
18.850000	0.00908789
18.800000	0.0091487
18.750000	0.00922056
18.700000	0.00930901
18.650000	0.00941404
18.600000	0.00949696
18.550000	0.00956882
18.500000	0.00965174
18.450000	0.00969044
18.400000	0.00978441
18.350000	0.00985075
18.300000	0.00994472
18.250000	0.0100553
18.200000	0.0101437
18.150000	0.0102322
18.100000	0.0103814
18.050000	0.0104643
18.000000	0.0105417
17.950000	0.0106357
17.900000	0.0107629
17.850000	0.0108458
17.800000	0.0109287
17.750000	0.0110227
17.700000	0.0111443
17.650000	0.0113212
17.600000	0.0114041
17.550000	0.0115312
17.500000	0.0116528
17.450000	0.0117966
17.400000	0.0119292
17.350000	0.0120951
17.300000	0.0121891
17.250000	0.0123438
17.200000	0.0124765
17.150000	0.0125871
17.100000	0.0126976
17.050000	0.0128358
17.000000	0.0129409
16.950000	0.0130348
16.900000	0.0131288
16.850000	0.0132504
16.800000	0.0133444
16.750000	0.0134771
16.700000	0.0136042
16.650000	0.0137756
16.600000	0.0139082
16.550000	0.0140464
16.500000	0.0141846
16.450000	0.0143062
16.400000	0.01445
16.350000	0.0145495
16.300000	0.0146877
16.250000	0.0148425
16.200000	0.0149696
16.150000	0.0151575
16.100000	0.0153123
16.050000	0.0154671
16.000000	0.0155887
15.950000	0.015738
15.900000	0.0158817
15.850000	0.0160586
15.800000	0.0162078
15.750000	0.0163847
15.700000	0.0166003
15.650000	0.0167164
15.600000	0.0168712
15.550000	0.0170702
15.500000	0.0171973
15.450000	0.0173245
15.400000	0.017435
15.350000	0.0175788
15.300000	0.0177336
15.250000	0.0179768
15.200000	0.0181205
15.150000	0.0182919
15.100000	0.0184688
15.050000	0.018607
15.000000	0.0187673
14.950000	0.018911
14.900000	0.0190492
14.850000	0.0192593
14.800000	0.0194306
14.750000	0.019613
14.700000	0.0197568
14.650000	0.0199447
14.600000	0.0201493
14.550000	0.0203372
14.500000	0.020492
14.450000	0.0207463
14.400000	0.0209729
14.350000	0.0211719
14.300000	0.0213709
14.250000	0.0215865
14.200000	0.0218684
14.150000	0.0221061
14.100000	0.0223494
14.050000	0.0226258
14.000000	0.0228303
13.950000	0.0230293
13.900000	0.0232449
13.850000	0.0234936
13.800000	0.0236926
13.750000	0.0239082
13.700000	0.0242178
13.650000	0.0243947
13.600000	0.0246158
13.550000	0.0248203
13.500000	0.0250691
13.450000	0.0253068
13.400000	0.0256661
13.350000	0.0259038
13.300000	0.0261747
13.250000	0.0264732
13.200000	0.0267662
13.150000	0.0270647
13.100000	0.0273411
13.050000	0.0276727
13.000000	0.0279381
12.950000	0.0281703
12.900000	0.0284854
12.850000	0.0288447
12.800000	0.0292095
12.750000	0.0295357
12.700000	0.0298286
12.650000	0.0301879
12.600000	0.0304146
12.550000	0.0306247
12.500000	0.0309784
12.450000	0.031288
12.400000	0.0316363
12.350000	0.0319679
12.300000	0.0322333
12.250000	0.0326202
12.200000	0.0328966
12.150000	0.0332117
12.100000	0.0335987
12.050000	0.0339138
12.000000	0.0342841
11.950000	0.034555
11.900000	0.034953
11.850000	0.0352736
11.800000	0.0356385
11.750000	0.0361194
11.700000	0.0364456
11.650000	0.036827
11.600000	0.0372029
11.550000	0.0376451
11.500000	0.0380376
11.450000	0.0383914
11.400000	0.0388004
11.350000	0.0391819
11.300000	0.0396075
11.250000	0.0399724
11.200000	0.0403427
11.150000	0.0406744
11.100000	0.0410669
11.050000	0.0414151
11.000000	0.0418629
10.950000	0.0422941
10.900000	0.0427529
10.850000	0.043173
10.800000	0.0437313
10.750000	0.0443062
10.700000	0.0447761
10.650000	0.0452073
10.600000	0.045644
10.550000	0.0461194
10.500000	0.0466059
10.450000	0.0470923
10.400000	0.047518
10.350000	0.0480431
10.300000	0.0485296
10.250000	0.049005
10.200000	0.0493477
10.150000	0.0499558
10.100000	0.0504533
10.050000	0.0509619
10.000000	0.0515036
9.950000	0.0520122
9.900000	0.052482
9.850000	0.0530459
9.800000	0.0535876
9.750000	0.0540243
9.700000	0.0545439
9.650000	0.0551133
9.600000	0.0556772
9.550000	0.0562576
9.500000	0.0568325
9.450000	0.0574019
9.400000	0.0580044
9.350000	0.058618
9.300000	0.0591763
9.250000	0.0598673
9.200000	0.0605307
9.150000	0.0611166
9.100000	0.0617745
9.050000	0.0624599
9.000000	0.0631288
8.950000	0.0638253
8.900000	0.0644721
8.850000	0.0651797
8.800000	0.0658209
8.750000	0.0665451
8.700000	0.067236
8.650000	0.0678607
8.600000	0.0686125
8.550000	0.0692095
8.500000	0.0698397
8.450000	0.0705804
8.400000	0.0712604
8.350000	0.0720343
8.300000	0.0727142
8.250000	0.073466
8.200000	0.074168
8.150000	0.0749917
8.100000	0.0757988
8.050000	0.0765451
8.000000	0.0773687
7.950000	0.0781481
7.900000	0.0790381
7.850000	0.0799005
7.800000	0.0807131
7.750000	0.0816473
7.700000	0.0824433
7.650000	0.0833665
7.600000	0.0841791
7.550000	0.0849807
7.500000	0.0859646
7.450000	0.0869044
7.400000	0.0877612
7.350000	0.0886346
7.300000	0.0895578
7.250000	0.0904478
7.200000	0.0915257
7.150000	0.0923051
7.100000	0.0930514
7.050000	0.0941404
7.000000	0.0950359
6.950000	0.095948
6.900000	0.0971365
6.850000	0.0981868
6.800000	0.0994417
6.750000	0.100542
6.700000	0.101614
6.650000	0.102841
6.600000	0.104024
6.550000	0.10513
6.500000	0.106202
6.450000	0.10738
6.400000	0.10869
6.350000	0.109934
6.300000	0.111023
6.250000	0.11225
6.200000	0.113494
6.150000	0.114655
6.100000	0.115876
6.050000	0.117092
6.000000	0.118275
5.950000	0.119447
5.900000	0.120625
5.850000	0.121918
5.800000	0.123112
5.750000	0.124444
5.700000	0.125683
5.650000	0.127125
5.600000	0.128568
5.550000	0.130011
5.500000	0.131321
5.450000	0.132869
5.400000	0.134284
5.350000	0.135716
5.300000	0.137258
5.250000	0.138784
5.200000	0.140077
5.150000	0.141686
5.100000	0.143051
5.050000	0.144544
5.000000	0.146175
4.950000	0.147866
4.900000	0.149486
4.850000	0.151028
4.800000	0.152736
4.750000	0.154439
4.700000	0.156114
4.650000	0.157772
4.600000	0.159547
4.550000	0.161426
4.500000	0.163074
4.450000	0.164826
4.400000	0.166656
4.350000	0.168375
4.300000	0.170077
4.250000	0.171891
4.200000	0.173643
4.150000	0.175578
4.100000	0.177324
4.050000	0.179055
4.000000	0.180846
3.950000	0.182825
3.900000	0.184848
3.850000	0.186821
3.800000	0.18874
3.750000	0.190907
3.700000	0.192924
3.650000	0.194964
3.600000	0.197341
3.550000	0.199326
3.500000	0.201487
3.450000	0.203604
3.400000	0.205854
3.350000	0.208286
3.300000	0.210647
3.250000	0.212869
3.200000	0.215229
3.150000	0.21743
3.100000	0.219508
3.050000	0.221896
3.000000	0.224345
2.950000	0.226595
2.900000	0.228988
2.850000	0.231321
2.800000	0.233665
2.750000	0.23597
2.700000	0.238353
2.650000	0.241061
2.600000	0.243615
2.550000	0.246186
2.500000	0.248911
2.450000	0.251421
2.400000	0.253986
2.350000	0.256794
2.300000	0.259663
2.250000	0.262333
2.200000	0.265135
2.150000	0.268093
2.100000	0.270901
2.050000	0.273626
2.000000	0.276556
1.950000	0.279386
1.900000	0.28257
1.850000	0.285489
1.800000	0.288342
1.750000	0.291299
1.700000	0.294262
1.650000	0.297363
1.600000	0.30042
1.550000	0.303516
1.500000	0.306556
1.450000	0.309508
1.400000	0.312847
1.350000	0.315998
1.300000	0.319193
1.250000	0.322526
1.200000	0.325915
1.150000	0.329298
1.100000	0.332642
1.050000	0.336136
1.000000	0.339613
0.950000	0.343062
0.900000	0.346694
0.850000	0.35031
0.800000	0.353781
0.750000	0.357446
0.700000	0.360967
0.650000	0.364627
0.600000	0.368148
0.550000	0.371824
0.500000	0.375683
0.450000	0.37963
0.400000	0.383532
0.350000	0.387352
0.300000	0.391376
0.250000	0.395406
0.200000	0.39963
0.150000	0.403643
0.100000	0.407888
0.050000	0.411985
0.000000	0.416036
-0.050000	0.420387
-0.100000	0.424726
-0.150000	0.42911
-0.200000	0.433488
-0.250000	0.437944
-0.300000	0.442477
-0.350000	0.446805
-0.400000	0.451598
-0.450000	0.456064
-0.500000	0.460779
-0.550000	0.465434
-0.600000	0.470028
-0.650000	0.474671
-0.700000	0.479276
-0.750000	0.483947
-0.800000	0.488905
-0.850000	0.493737
-0.900000	0.498629
-0.950000	0.50346
-1.000000	0.508369
-1.050000	0.512991
-1.100000	0.518154
-1.150000	0.522897
-1.200000	0.528126
-1.250000	0.533449
-1.300000	0.538541
-1.350000	0.543704
-1.400000	0.548734
-1.450000	0.554008
-1.500000	0.559127
-1.550000	0.564395
-1.600000	0.569547
-1.650000	0.57471
-1.700000	0.57974
-1.750000	0.585296
-1.800000	0.590542
-1.850000	0.595876
-1.900000	0.6011
-1.950000	0.606462
-2.000000	0.612112
-2.050000	0.617579
-2.100000	0.623118
-2.150000	0.628336
-2.200000	0.633737
-2.250000	0.639016
-2.300000	0.644417
-2.350000	0.649923
-2.400000	0.65518
-2.450000	0.660597
-2.500000	0.665832
-2.550000	0.670978
-2.600000	0.67623
-2.650000	0.681277
-2.700000	0.686484
-2.750000	0.691487
-2.800000	0.696363
-2.850000	0.701244
-2.900000	0.70607
-2.950000	0.710846
-3.000000	0.71565
-3.050000	0.720365
-3.100000	0.725229
-3.150000	0.730122
-3.200000	0.734621
-3.250000	0.7389
-3.300000	0.74372
-3.350000	0.748198
-3.400000	0.752692
-3.450000	0.75717
-3.500000	0.761598
-3.550000	0.765749
-3.600000	0.769801
-3.650000	0.773892
-3.700000	0.777861
-3.750000	0.781979
-3.800000	0.786064
-3.850000	0.790243
-3.900000	0.793908
-3.950000	0.797756
-4.000000	0.801299
-4.050000	0.804997
-4.100000	0.808651
-4.150000	0.812405
-4.200000	0.815987
-4.250000	0.819491
-4.300000	0.823029
-4.350000	0.826302
-4.400000	0.82969
-4.450000	0.832985
-4.500000	0.836318
-4.550000	0.83937
-4.600000	0.842416
-4.650000	0.845738
-4.700000	0.848872
-4.750000	0.851769
-4.800000	0.85503
-4.850000	0.857855
-4.900000	0.860746
-4.950000	0.863532
-5.000000	0.866147
-5.050000	0.868977
-5.100000	0.871526
-5.150000	0.874245
-5.200000	0.87686
-5.250000	0.879414
-5.300000	0.881902
-5.350000	0.884472
-5.400000	0.886755
-5.450000	0.889088
-5.500000	0.891448
-5.550000	0.893814
-5.600000	0.896042
-5.650000	0.898231
-5.700000	0.900348
-5.750000	0.902432
-5.800000	0.90445
-5.850000	0.906412
-5.900000	0.90838
-5.950000	0.910282
-6.000000	0.912327
-6.050000	0.914279
-6.100000	0.916324
-6.150000	0.918286
-6.200000	0.920133
-6.250000	0.921846
-6.300000	0.92361
-6.350000	0.925279
-6.400000	0.926987
-6.450000	0.928629
-6.500000	0.930149
-6.550000	0.931763
-6.600000	0.933355
-6.650000	0.934936
-6.700000	0.936385
-6.750000	0.937673
-6.800000	0.939088
-6.850000	0.94058
-6.900000	0.941962
-6.950000	0.943278
-7.000000	0.944677
-7.050000	0.945931
-7.100000	0.947109
-7.150000	0.948391
-7.200000	0.949834
-7.250000	0.951078
-7.300000	0.952261
-7.350000	0.953416
-7.400000	0.954494
-7.450000	0.955511
-7.500000	0.956622
-7.550000	0.957739
-7.600000	0.958751
-7.650000	0.959713
-7.700000	0.960713
-7.750000	0.96178
-7.800000	0.962604
-7.850000	0.963599
-7.900000	0.964456
-7.950000	0.965395
-8.000000	0.966241
-8.050000	0.966976
-8.100000	0.967839
-8.150000	0.96864
-8.200000	0.969541
-8.250000	0.970315
-8.300000	0.971072
-8.350000	0.97183
-8.400000	0.972659
-8.450000	0.973328
-8.500000	0.973919
-8.550000	0.974572
-8.600000	0.975312
-8.650000	0.975926
-8.700000	0.976606
-8.750000	0.977236
-8.800000	0.977739
-8.850000	0.978259
-8.900000	0.97874
-8.950000	0.979337
-9.000000	0.979934
-9.050000	0.980426
-9.100000	0.980945
-9.150000	0.981465
-9.200000	0.981968
-9.250000	0.982443
-9.300000	0.982935
-9.350000	0.983389
-9.400000	0.983947
-9.450000	0.984356
-9.500000	0.984804
-9.550000	0.985191
-9.600000	0.985677
-9.650000	0.986003
-9.700000	0.986352
-9.750000	0.986755
-9.800000	0.987181
-9.850000	0.987535
-9.900000	0.987877
-9.950000	1
&
112.150000	2.3359e-13
112.100000	2.36952e-13
112.050000	2.40362e-13
112.000000	2.43821e-13
111.950000	2.47331e-13
111.900000	2.5089e-13
111.850000	2.54501e-13
111.800000	2.58164e-13
111.750000	2.61879e-13
111.700000	2.65648e-13
111.650000	2.69471e-13
111.600000	2.73349e-13
111.550000	2.77283e-13
111.500000	2.81273e-13
111.450000	2.85321e-13
111.400000	2.89427e-13
111.350000	2.93592e-13
111.300000	2.97817e-13
111.250000	3.02103e-13
111.200000	3.0645e-13
111.150000	3.1086e-13
111.100000	3.15333e-13
111.050000	3.19871e-13
111.000000	3.24474e-13
110.950000	3.29143e-13
110.900000	3.33879e-13
110.850000	3.38684e-13
110.800000	3.43557e-13
110.750000	3.485e-13
110.700000	3.53515e-13
110.650000	3.58602e-13
110.600000	3.63761e-13
110.550000	3.68995e-13
110.500000	3.74305e-13
110.450000	3.7969e-13
110.400000	3.85153e-13
110.350000	3.90695e-13
110.300000	3.96316e-13
110.250000	4.02018e-13
110.200000	4.07802e-13
110.150000	4.13669e-13
110.100000	4.19621e-13
110.050000	4.25658e-13
110.000000	4.31782e-13
109.950000	4.37994e-13
109.900000	4.44295e-13
109.850000	4.50687e-13
109.800000	4.57171e-13
109.750000	4.63748e-13
109.700000	4.70419e-13
109.650000	4.77187e-13
109.600000	4.84052e-13
109.550000	4.91015e-13
109.500000	4.98078e-13
109.450000	5.05244e-13
109.400000	5.12512e-13
109.350000	5.19884e-13
109.300000	5.27363e-13
109.250000	5.34949e-13
109.200000	5.42644e-13
109.150000	5.50449e-13
109.100000	5.58367e-13
109.050000	5.66399e-13
109.000000	5.74546e-13
108.950000	5.8281e-13
108.900000	5.91194e-13
108.850000	5.99697e-13
108.800000	6.08323e-13
108.750000	6.17073e-13
108.700000	6.25948e-13
108.650000	6.34951e-13
108.600000	6.44084e-13
108.550000	6.53347e-13
108.500000	6.62744e-13
108.450000	6.72276e-13
108.400000	6.81945e-13
108.350000	6.91753e-13
108.300000	7.01702e-13
108.250000	7.11794e-13
108.200000	7.22031e-13
108.150000	7.32415e-13
108.100000	7.42948e-13
108.050000	7.53632e-13
108.000000	7.64471e-13
107.950000	7.75465e-13
107.900000	7.86616e-13
107.850000	7.97929e-13
107.800000	8.09403e-13
107.750000	8.21043e-13
107.700000	8.3285e-13
107.650000	8.44826e-13
107.600000	8.56975e-13
107.550000	8.69298e-13
107.500000	8.81798e-13
107.450000	8.94478e-13
107.400000	9.0734e-13
107.350000	9.20387e-13
107.300000	9.33621e-13
107.250000	9.47046e-13
107.200000	9.60663e-13
107.150000	9.74476e-13
107.100000	9.88488e-13
107.050000	1.0027e-12
107.000000	1.01712e-12
106.950000	1.03174e-12
106.900000	1.04658e-12
106.850000	1.06162e-12
106.800000	1.07689e-12
106.750000	1.09237e-12
106.700000	1.10808e-12
106.650000	1.12401e-12
106.600000	1.14017e-12
106.550000	1.15656e-12
106.500000	1.17319e-12
106.450000	1.19005e-12
106.400000	1.20716e-12
106.350000	1.22452e-12
106.300000	1.24212e-12
106.250000	1.25998e-12
106.200000	1.27809e-12
106.150000	1.29646e-12
106.100000	1.3151e-12
106.050000	1.334e-12
106.000000	1.35318e-12
105.950000	1.37263e-12
105.900000	1.39236e-12
105.850000	1.41238e-12
105.800000	1.43268e-12
105.750000	1.45327e-12
105.700000	1.47416e-12
105.650000	1.49535e-12
105.600000	1.51685e-12
105.550000	1.53865e-12
105.500000	1.56077e-12
105.450000	1.5832e-12
105.400000	1.60596e-12
105.350000	1.62904e-12
105.300000	1.65245e-12
105.250000	1.6762e-12
105.200000	1.70029e-12
105.150000	1.72473e-12
105.100000	1.74952e-12
105.050000	1.77466e-12
105.000000	1.80017e-12
104.950000	1.82604e-12
104.900000	1.85228e-12
104.850000	1.8789e-12
104.800000	1.90591e-12
104.750000	1.9333e-12
104.700000	1.96108e-12
104.650000	1.98926e-12
104.600000	2.01785e-12
104.550000	2.04685e-12
104.500000	2.07626e-12
104.450000	2.1061e-12
104.400000	2.13636e-12
104.350000	2.16706e-12
104.300000	2.1982e-12
104.250000	2.22979e-12
104.200000	2.26183e-12
104.150000	2.29433e-12
104.100000	2.3273e-12
104.050000	2.36074e-12
104.000000	2.39466e-12
103.950000	2.42907e-12
103.900000	2.46397e-12
103.850000	2.49937e-12
103.800000	2.53528e-12
103.750000	2.57171e-12
103.700000	2.60866e-12
103.650000	2.64614e-12
103.600000	2.68416e-12
103.550000	2.72272e-12
103.500000	2.76184e-12
103.450000	2.80152e-12
103.400000	2.84177e-12
103.350000	2.88259e-12
103.300000	2.92401e-12
103.250000	2.96601e-12
103.200000	3.00862e-12
103.150000	3.05184e-12
103.100000	3.09569e-12
103.050000	3.14016e-12
103.000000	3.18527e-12
102.950000	3.23102e-12
102.900000	3.27744e-12
102.850000	3.32452e-12
102.800000	3.37227e-12
102.750000	3.42071e-12
102.700000	3.46985e-12
102.650000	3.51969e-12
102.600000	3.57025e-12
102.550000	3.62153e-12
102.500000	3.67355e-12
102.450000	3.72632e-12
102.400000	3.77984e-12
102.350000	3.83413e-12
102.300000	3.8892e-12
102.250000	3.94506e-12
102.200000	4.00172e-12
102.150000	4.05919e-12
102.100000	4.11749e-12
102.050000	4.17663e-12
102.000000	4.23661e-12
101.950000	4.29746e-12
101.900000	4.35918e-12
101.850000	4.42178e-12
101.800000	4.48528e-12
101.750000	4.5497e-12
101.700000	4.61504e-12
101.650000	4.68131e-12
101.600000	4.74854e-12
101.550000	4.81673e-12
101.500000	4.8859e-12
101.450000	4.95606e-12
101.400000	5.02723e-12
101.350000	5.09942e-12
101.300000	5.17264e-12
101.250000	5.24692e-12
101.200000	5.32226e-12
101.150000	5.39868e-12
101.100000	5.4762e-12
101.050000	5.55483e-12
101.000000	5.63459e-12
100.950000	5.71549e-12
100.900000	5.79756e-12
100.850000	5.8808e-12
100.800000	5.96523e-12
100.750000	6.05088e-12
100.700000	6.13775e-12
100.650000	6.22587e-12
100.600000	6.31526e-12
100.550000	6.40592e-12
100.500000	6.49789e-12
100.450000	6.59118e-12
100.400000	6.6858e-12
100.350000	6.78179e-12
100.300000	6.87914e-12
100.250000	6.9779e-12
100.200000	7.07807e-12
100.150000	7.17968e-12
100.100000	7.28274e-12
100.050000	7.38729e-12
100.000000	7.49333e-12
99.950000	7.6009e-12
99.900000	7.71e-12
99.850000	7.82067e-12
99.800000	7.93293e-12
99.750000	8.0468e-12
99.700000	8.1623e-12
99.650000	8.27946e-12
99.600000	8.3983e-12
99.550000	8.51884e-12
99.500000	8.64111e-12
99.450000	8.76513e-12
99.400000	8.89094e-12
99.350000	9.01854e-12
99.300000	9.14798e-12
99.250000	9.27927e-12
99.200000	9.41244e-12
99.150000	9.54753e-12
99.100000	9.68455e-12
99.050000	9.82353e-12
99.000000	9.96451e-12
98.950000	1.01075e-11
98.900000	1.02526e-11
98.850000	1.03997e-11
98.800000	1.05489e-11
98.750000	1.07003e-11
98.700000	1.08539e-11
98.650000	1.10096e-11
98.600000	1.11676e-11
98.550000	1.13278e-11
98.500000	1.14904e-11
98.450000	1.16553e-11
98.400000	1.18225e-11
98.350000	1.19921e-11
98.300000	1.21642e-11
98.250000	1.23387e-11
98.200000	1.25158e-11
98.150000	1.26953e-11
98.100000	1.28775e-11
98.050000	1.30623e-11
98.000000	1.32497e-11
97.950000	1.34398e-11
97.900000	1.36326e-11
97.850000	1.38282e-11
97.800000	1.40265e-11
97.750000	1.42278e-11
97.700000	1.44319e-11
97.650000	1.46389e-11
97.600000	1.48489e-11
97.550000	1.50619e-11
97.500000	1.5278e-11
97.450000	1.54972e-11
97.400000	1.57195e-11
97.350000	1.5945e-11
97.300000	1.61737e-11
97.250000	1.64057e-11
97.200000	1.6641e-11
97.150000	1.68797e-11
97.100000	1.71218e-11
97.050000	1.73674e-11
97.000000	1.76165e-11
96.950000	1.78692e-11
96.900000	1.81255e-11
96.850000	1.83855e-11
96.800000	1.86491e-11
96.750000	1.89166e-11
96.700000	1.91879e-11
96.650000	1.94631e-11
96.600000	1.97422e-11
96.550000	2.00254e-11
96.500000	2.03126e-11
96.450000	2.06039e-11
96.400000	2.08993e-11
96.350000	2.11991e-11
96.300000	2.15031e-11
96.250000	2.18114e-11
96.200000	2.21242e-11
96.150000	2.24414e-11
96.100000	2.27632e-11
96.050000	2.30897e-11
96.000000	2.34207e-11
95.950000	2.37566e-11
95.900000	2.40972e-11
95.850000	2.44427e-11
95.800000	2.47932e-11
95.750000	2.51487e-11
95.700000	2.55093e-11
95.650000	2.5875e-11
95.600000	2.6246e-11
95.550000	2.66223e-11
95.500000	2.7004e-11
95.450000	2.73911e-11
95.400000	2.77838e-11
95.350000	2.81822e-11
95.300000	2.85862e-11
95.250000	2.8996e-11
95.200000	2.94117e-11
95.150000	2.98333e-11
95.100000	3.0261e-11
95.050000	3.06948e-11
95.000000	3.11348e-11
94.950000	3.15811e-11
94.900000	3.20338e-11
94.850000	3.2493e-11
94.800000	3.29587e-11
94.750000	3.34312e-11
94.700000	3.39104e-11
94.650000	3.43964e-11
94.600000	3.48894e-11
94.550000	3.53895e-11
94.500000	3.58967e-11
94.450000	3.64112e-11
94.400000	3.69331e-11
94.350000	3.74624e-11
94.300000	3.79993e-11
94.250000	3.85439e-11
94.200000	3.90963e-11
94.150000	3.96566e-11
94.100000	4.02249e-11
94.050000	4.08014e-11
94.000000	4.13861e-11
93.950000	4.19792e-11
93.900000	4.25808e-11
93.850000	4.31909e-11
93.800000	4.38098e-11
93.750000	4.44376e-11
93.700000	4.50744e-11
93.650000	4.57203e-11
93.600000	4.63754e-11
93.550000	4.70399e-11
93.500000	4.77139e-11
93.450000	4.83975e-11
93.400000	4.9091e-11
93.350000	4.97943e-11
93.300000	5.05078e-11
93.250000	5.12314e-11
93.200000	5.19654e-11
93.150000	5.27099e-11
93.100000	5.3465e-11
93.050000	5.4231e-11
93.000000	5.50079e-11
92.950000	5.5796e-11
92.900000	5.65953e-11
92.850000	5.7406e-11
92.800000	5.82284e-11
92.750000	5.90625e-11
92.700000	5.99086e-11
92.650000	6.07667e-11
92.600000	6.16372e-11
92.550000	6.25201e-11
92.500000	6.34156e-11
92.450000	6.43239e-11
92.400000	6.52453e-11
92.350000	6.61798e-11
92.300000	6.71277e-11
92.250000	6.80891e-11
92.200000	6.90643e-11
92.150000	7.00535e-11
92.100000	7.10568e-11
92.050000	7.20745e-11
92.000000	7.31067e-11
91.950000	7.41537e-11
91.900000	7.52156e-11
91.850000	7.62928e-11
91.800000	7.73853e-11
91.750000	7.84935e-11
91.700000	7.96175e-11
91.650000	8.07577e-11
91.600000	8.19141e-11
91.550000	8.3087e-11
91.500000	8.42768e-11
91.450000	8.54835e-11
91.400000	8.67075e-11
91.350000	8.79491e-11
91.300000	8.92083e-11
91.250000	9.04856e-11
91.200000	9.17812e-11
91.150000	9.30952e-11
91.100000	9.44281e-11
91.050000	9.578e-11
91.000000	9.71513e-11
90.950000	9.85421e-11
90.900000	9.99529e-11
90.850000	1.01384e-10
90.800000	1.02835e-10
90.750000	1.04307e-10
90.700000	1.05801e-10
90.650000	1.07315e-10
90.600000	1.08851e-10
90.550000	1.10409e-10
90.500000	1.1199e-10
90.450000	1.13593e-10
90.400000	1.15219e-10
90.350000	1.16868e-10
90.300000	1.18541e-10
90.250000	1.20237e-10
90.200000	1.21958e-10
90.150000	1.23704e-10
90.100000	1.25474e-10
90.050000	1.2727e-10
90.000000	1.29092e-10
89.950000	1.30939e-10
89.900000	1.32813e-10
89.850000	1.34714e-10
89.800000	1.36642e-10
89.750000	1.38597e-10
89.700000	1.4058e-10
89.650000	1.42592e-10
89.600000	1.44633e-10
89.550000	1.46702e-10
89.500000	1.48801e-10
89.450000	1.50931e-10
89.400000	1.5309e-10
89.350000	1.55281e-10
89.300000	1.57503e-10
89.250000	1.59756e-10
89.200000	1.62042e-10
89.150000	1.6436e-10
89.100000	1.66712e-10
89.050000	1.69097e-10
89.000000	1.71516e-10
88.950000	1.7397e-10
88.900000	1.76459e-10
88.850000	1.78983e-10
88.800000	1.81544e-10
88.750000	1.84141e-10
88.700000	1.86775e-10
88.650000	1.89447e-10
88.600000	1.92157e-10
88.550000	1.94905e-10
88.500000	1.97693e-10
88.450000	2.00521e-10
88.400000	2.03389e-10
88.350000	2.06298e-10
88.300000	2.09249e-10
88.250000	2.12242e-10
88.200000	2.15277e-10
88.150000	2.18356e-10
88.100000	2.21479e-10
88.050000	2.24647e-10
88.000000	2.27859e-10
87.950000	2.31118e-10
87.900000	2.34423e-10
87.850000	2.37776e-10
87.800000	2.41176e-10
87.750000	2.44625e-10
87.700000	2.48123e-10
87.650000	2.51671e-10
87.600000	2.5527e-10
87.550000	2.5892e-10
87.500000	2.62622e-10
87.450000	2.66377e-10
87.400000	2.70186e-10
87.350000	2.74049e-10
87.300000	2.77967e-10
87.250000	2.81941e-10
87.200000	2.85972e-10
87.150000	2.90061e-10
87.100000	2.94207e-10
87.050000	2.98413e-10
87.000000	3.0268e-10
86.950000	3.07007e-10
86.900000	3.11395e-10
86.850000	3.15847e-10
86.800000	3.20362e-10
86.750000	3.24941e-10
86.700000	3.29586e-10
86.650000	3.34297e-10
86.600000	3.39075e-10
86.550000	3.43922e-10
86.500000	3.48838e-10
86.450000	3.53823e-10
86.400000	3.5888e-10
86.350000	3.6401e-10
86.300000	3.69212e-10
86.250000	3.74489e-10
86.200000	3.79841e-10
86.150000	3.85269e-10
86.100000	3.90775e-10
86.050000	3.96359e-10
86.000000	4.02023e-10
85.950000	4.07768e-10
85.900000	4.13595e-10
85.850000	4.19505e-10
85.800000	4.25499e-10
85.750000	4.31579e-10
85.700000	4.37746e-10
85.650000	4.44001e-10
85.600000	4.50344e-10
85.550000	4.56779e-10
85.500000	4.63305e-10
85.450000	4.69924e-10
85.400000	4.76638e-10
85.350000	4.83447e-10
85.300000	4.90354e-10
85.250000	4.97359e-10
85.200000	5.04464e-10
85.150000	5.1167e-10
85.100000	5.1898e-10
85.050000	5.26393e-10
85.000000	5.33912e-10
84.950000	5.41539e-10
84.900000	5.49274e-10
84.850000	5.57119e-10
84.800000	5.65077e-10
84.750000	5.73148e-10
84.700000	5.81334e-10
84.650000	5.89637e-10
84.600000	5.98058e-10
84.550000	6.06599e-10
84.500000	6.15262e-10
84.450000	6.24049e-10
84.400000	6.3296e-10
84.350000	6.41999e-10
84.300000	6.51167e-10
84.250000	6.60466e-10
84.200000	6.69897e-10
84.150000	6.79462e-10
84.100000	6.89164e-10
84.050000	6.99005e-10
84.000000	7.08985e-10
83.950000	7.19108e-10
83.900000	7.29375e-10
83.850000	7.39789e-10
83.800000	7.50351e-10
83.750000	7.61063e-10
83.700000	7.71928e-10
83.650000	7.82949e-10
83.600000	7.94126e-10
83.550000	8.05462e-10
83.500000	8.1696e-10
83.450000	8.28622e-10
83.400000	8.4045e-10
83.350000	8.52447e-10
83.300000	8.64615e-10
83.250000	8.76956e-10
83.200000	8.89473e-10
83.150000	9.02168e-10
83.100000	9.15044e-10
83.050000	9.28104e-10
83.000000	9.4135e-10
82.950000	9.54784e-10
82.900000	9.6841e-10
82.850000	9.82231e-10
82.800000	9.96248e-10
82.750000	1.01046e-09
82.700000	1.02488e-09
82.650000	1.03951e-09
82.600000	1.05434e-09
82.550000	1.06939e-09
82.500000	1.08464e-09
82.450000	1.10012e-09
82.400000	1.11582e-09
82.350000	1.13174e-09
82.300000	1.14788e-09
82.250000	1.16426e-09
82.200000	1.18087e-09
82.150000	1.19772e-09
82.100000	1.2148e-09
82.050000	1.23213e-09
82.000000	1.24971e-09
81.950000	1.26754e-09
81.900000	1.28562e-09
81.850000	1.30396e-09
81.800000	1.32256e-09
81.750000	1.34142e-09
81.700000	1.36055e-09
81.650000	1.37996e-09
81.600000	1.39964e-09
81.550000	1.4196e-09
81.500000	1.43985e-09
81.450000	1.46038e-09
81.400000	1.48121e-09
81.350000	1.50234e-09
81.300000	1.52376e-09
81.250000	1.54549e-09
81.200000	1.56753e-09
81.150000	1.58988e-09
81.100000	1.61255e-09
81.050000	1.63554e-09
81.000000	1.65886e-09
80.950000	1.68252e-09
80.900000	1.7065e-09
80.850000	1.73083e-09
80.800000	1.75551e-09
80.750000	1.78054e-09
80.700000	1.80592e-09
80.650000	1.83167e-09
80.600000	1.85778e-09
80.550000	1.88426e-09
80.500000	1.91112e-09
80.450000	1.93837e-09
80.400000	1.966e-09
80.350000	1.99402e-09
80.300000	2.02244e-09
80.250000	2.05127e-09
80.200000	2.0805e-09
80.150000	2.11015e-09
80.100000	2.14023e-09
80.050000	2.17073e-09
80.000000	2.20167e-09
79.950000	2.23304e-09
79.900000	2.26486e-09
79.850000	2.29714e-09
79.800000	2.32987e-09
79.750000	2.36307e-09
79.700000	2.39674e-09
79.650000	2.4309e-09
79.600000	2.46553e-09
79.550000	2.50066e-09
79.500000	2.53629e-09
79.450000	2.57242e-09
79.400000	2.60907e-09
79.350000	2.64624e-09
79.300000	2.68394e-09
79.250000	2.72218e-09
79.200000	2.76096e-09
79.150000	2.80029e-09
79.100000	2.84018e-09
79.050000	2.88063e-09
79.000000	2.92166e-09
78.950000	2.96328e-09
78.900000	3.00548e-09
78.850000	3.04829e-09
78.800000	3.09171e-09
78.750000	3.13574e-09
78.700000	3.1804e-09
78.650000	3.22569e-09
78.600000	3.27163e-09
78.550000	3.31822e-09
78.500000	3.36547e-09
78.450000	3.41339e-09
78.400000	3.46199e-09
78.350000	3.51129e-09
78.300000	3.56129e-09
78.250000	3.61199e-09
78.200000	3.66342e-09
78.150000	3.71558e-09
78.100000	3.76847e-09
78.050000	3.82212e-09
78.000000	3.87654e-09
77.950000	3.93172e-09
77.900000	3.98769e-09
77.850000	4.04446e-09
77.800000	4.10203e-09
77.750000	4.16042e-09
77.700000	4.21964e-09
77.650000	4.27969e-09
77.600000	4.34061e-09
77.550000	4.40239e-09
77.500000	4.46504e-09
77.450000	4.52859e-09
77.400000	4.59304e-09
77.350000	4.6584e-09
77.300000	4.72469e-09
77.250000	4.79192e-09
77.200000	4.86011e-09
77.150000	4.92927e-09
77.100000	4.99941e-09
77.050000	5.07054e-09
77.000000	5.14268e-09
76.950000	5.21585e-09
76.900000	5.29006e-09
76.850000	5.36532e-09
76.800000	5.44165e-09
76.750000	5.51906e-09
76.700000	5.59758e-09
76.650000	5.6772e-09
76.600000	5.75796e-09
76.550000	5.83986e-09
76.500000	5.92293e-09
76.450000	6.00717e-09
76.400000	6.09261e-09
76.350000	6.17927e-09
76.300000	6.26715e-09
76.250000	6.35628e-09
76.200000	6.44668e-09
76.150000	6.53835e-09
76.100000	6.63133e-09
76.050000	6.72563e-09
76.000000	6.82127e-09
75.950000	6.91826e-09
75.900000	7.01663e-09
75.850000	7.11639e-09
75.800000	7.21757e-09
75.750000	7.32019e-09
75.700000	7.42426e-09
75.650000	7.52981e-09
75.600000	7.63686e-09
75.550000	7.74542e-09
75.500000	7.85552e-09
75.450000	7.96719e-09
75.400000	8.08044e-09
75.350000	8.19529e-09
75.300000	8.31178e-09
75.250000	8.42991e-09
75.200000	8.54972e-09
75.150000	8.67124e-09
75.100000	8.79447e-09
75.050000	8.91945e-09
75.000000	9.0462e-09
74.950000	9.17475e-09
74.900000	9.30513e-09
74.850000	9.43735e-09
74.800000	9.57144e-09
74.750000	9.70744e-09
74.700000	9.84536e-09
74.650000	9.98524e-09
74.600000	1.01271e-08
74.550000	1.0271e-08
74.500000	1.04169e-08
74.450000	1.05649e-08
74.400000	1.0715e-08
74.350000	1.08672e-08
74.300000	1.10215e-08
74.250000	1.11781e-08
74.200000	1.13368e-08
74.150000	1.14979e-08
74.100000	1.16612e-08
74.050000	1.18268e-08
74.000000	1.19947e-08
73.950000	1.21651e-08
73.900000	1.23378e-08
73.850000	1.2513e-08
73.800000	1.26907e-08
73.750000	1.28709e-08
73.700000	1.30537e-08
73.650000	1.3239e-08
73.600000	1.3427e-08
73.550000	1.36176e-08
73.500000	1.38109e-08
73.450000	1.4007e-08
73.400000	1.42058e-08
73.350000	1.44075e-08
73.300000	1.4612e-08
73.250000	1.48194e-08
73.200000	1.50297e-08
73.150000	1.52431e-08
73.100000	1.54594e-08
73.050000	1.56788e-08
73.000000	1.59013e-08
72.950000	1.6127e-08
72.900000	1.63559e-08
72.850000	1.6588e-08
72.800000	1.68233e-08
72.750000	1.7062e-08
72.700000	1.73041e-08
72.650000	1.75497e-08
72.600000	1.77987e-08
72.550000	1.80512e-08
72.500000	1.83073e-08
72.450000	1.8567e-08
72.400000	1.88304e-08
72.350000	1.90975e-08
72.300000	1.93684e-08
72.250000	1.96431e-08
72.200000	1.99217e-08
72.150000	2.02043e-08
72.100000	2.04908e-08
72.050000	2.07815e-08
72.000000	2.10762e-08
71.950000	2.13751e-08
71.900000	2.16782e-08
71.850000	2.19856e-08
71.800000	2.22973e-08
71.750000	2.26135e-08
71.700000	2.29341e-08
71.650000	2.32593e-08
71.600000	2.35891e-08
71.550000	2.39235e-08
71.500000	2.42626e-08
71.450000	2.46066e-08
71.400000	2.49554e-08
71.350000	2.53091e-08
71.300000	2.56679e-08
71.250000	2.60317e-08
71.200000	2.64007e-08
71.150000	2.67748e-08
71.100000	2.71543e-08
71.050000	2.75391e-08
71.000000	2.79294e-08
70.950000	2.83252e-08
70.900000	2.87265e-08
70.850000	2.91336e-08
70.800000	2.95464e-08
70.750000	2.9965e-08
70.700000	3.03895e-08
70.650000	3.08201e-08
70.600000	3.12567e-08
70.550000	3.16995e-08
70.500000	3.21485e-08
70.450000	3.26039e-08
70.400000	3.30657e-08
70.350000	3.35341e-08
70.300000	3.40091e-08
70.250000	3.44907e-08
70.200000	3.49792e-08
70.150000	3.54746e-08
70.100000	3.59769e-08
70.050000	3.64864e-08
70.000000	3.7003e-08
69.950000	3.7527e-08
69.900000	3.80583e-08
69.850000	3.85972e-08
69.800000	3.91436e-08
69.750000	3.96978e-08
69.700000	4.02598e-08
69.650000	4.08297e-08
69.600000	4.14076e-08
69.550000	4.19937e-08
69.500000	4.25881e-08
69.450000	4.31909e-08
69.400000	4.38022e-08
69.350000	4.44221e-08
69.300000	4.50508e-08
69.250000	4.56883e-08
69.200000	4.63348e-08
69.150000	4.69905e-08
69.100000	4.76554e-08
69.050000	4.83296e-08
69.000000	4.90134e-08
68.950000	4.97068e-08
68.900000	5.041e-08
68.850000	5.11232e-08
68.800000	5.18464e-08
68.750000	5.25797e-08
68.700000	5.33235e-08
68.650000	5.40777e-08
68.600000	5.48425e-08
68.550000	5.56181e-08
68.500000	5.64047e-08
68.450000	5.72023e-08
68.400000	5.80112e-08
68.350000	5.88315e-08
68.300000	5.96634e-08
68.250000	6.0507e-08
68.200000	6.13625e-08
68.150000	6.223e-08
68.100000	6.31098e-08
68.050000	6.40019e-08
68.000000	6.49066e-08
67.950000	6.58241e-08
67.900000	6.67545e-08
67.850000	6.7698e-08
67.800000	6.86548e-08
67.750000	6.96251e-08
67.700000	7.0609e-08
67.650000	7.16068e-08
67.600000	7.26187e-08
67.550000	7.36448e-08
67.500000	7.46854e-08
67.450000	7.57406e-08
67.400000	7.68107e-08
67.350000	7.78958e-08
67.300000	7.89962e-08
67.250000	8.01122e-08
67.200000	8.12438e-08
67.150000	8.23913e-08
67.100000	8.3555e-08
67.050000	8.47351e-08
67.000000	8.59318e-08
66.950000	8.71454e-08
66.900000	8.8376e-08
66.850000	8.96239e-08
66.800000	9.08894e-08
66.750000	9.21728e-08
66.700000	9.34741e-08
66.650000	9.47938e-08
66.600000	9.6132e-08
66.550000	9.74891e-08
66.500000	9.88653e-08
66.450000	1.00261e-07
66.400000	1.01676e-07
66.350000	1.03111e-07
66.300000	1.04566e-07
66.250000	1.06042e-07
66.200000	1.07538e-07
66.150000	1.09056e-07
66.100000	1.10595e-07
66.050000	1.12155e-07
66.000000	1.13738e-07
65.950000	1.15342e-07
65.900000	1.16969e-07
65.850000	1.18619e-07
65.800000	1.20293e-07
65.750000	1.21989e-07
65.700000	1.2371e-07
65.650000	1.25455e-07
65.600000	1.27224e-07
65.550000	1.29018e-07
65.500000	1.30838e-07
65.450000	1.32683e-07
65.400000	1.34554e-07
65.350000	1.36451e-07
65.300000	1.38375e-07
65.250000	1.40325e-07
65.200000	1.42304e-07
65.150000	1.4431e-07
65.100000	1.46344e-07
65.050000	1.48407e-07
65.000000	1.50498e-07
64.950000	1.52619e-07
64.900000	1.5477e-07
64.850000	1.56951e-07
64.800000	1.59163e-07
64.750000	1.61406e-07
64.700000	1.6368e-07
64.650000	1.65986e-07
64.600000	1.68324e-07
64.550000	1.70696e-07
64.500000	1.731e-07
64.450000	1.75538e-07
64.400000	1.78011e-07
64.350000	1.80518e-07
64.300000	1.8306e-07
64.250000	1.85638e-07
64.200000	1.88253e-07
64.150000	1.90903e-07
64.100000	1.93591e-07
64.050000	1.96317e-07
64.000000	1.99081e-07
63.950000	2.01884e-07
63.900000	2.04726e-07
63.850000	2.07608e-07
63.800000	2.1053e-07
63.750000	2.13493e-07
63.700000	2.16498e-07
63.650000	2.19545e-07
63.600000	2.22634e-07
63.550000	2.25767e-07
63.500000	2.28944e-07
63.450000	2.32165e-07
63.400000	2.35431e-07
63.350000	2.38743e-07
63.300000	2.42102e-07
63.250000	2.45507e-07
63.200000	2.48961e-07
63.150000	2.52462e-07
63.100000	2.56013e-07
63.050000	2.59613e-07
63.000000	2.63264e-07
62.950000	2.66966e-07
62.900000	2.7072e-07
62.850000	2.74526e-07
62.800000	2.78385e-07
62.750000	2.82299e-07
62.700000	2.86267e-07
62.650000	2.90291e-07
62.600000	2.94371e-07
62.550000	2.98509e-07
62.500000	3.02704e-07
62.450000	3.06958e-07
62.400000	3.11271e-07
62.350000	3.15645e-07
62.300000	3.2008e-07
62.250000	3.24577e-07
62.200000	3.29136e-07
62.150000	3.3376e-07
62.100000	3.38448e-07
62.050000	3.43202e-07
62.000000	3.48022e-07
61.950000	3.5291e-07
61.900000	3.57866e-07
61.850000	3.62891e-07
61.800000	3.67986e-07
61.750000	3.73153e-07
61.700000	3.78392e-07
61.650000	3.83704e-07
61.600000	3.8909e-07
61.550000	3.94552e-07
61.500000	4.00089e-07
61.450000	4.05705e-07
61.400000	4.11398e-07
61.350000	4.17171e-07
61.300000	4.23025e-07
61.250000	4.2896e-07
61.200000	4.34979e-07
61.150000	4.41081e-07
61.100000	4.47268e-07
61.050000	4.53542e-07
61.000000	4.59904e-07
60.950000	4.66354e-07
60.900000	4.72894e-07
60.850000	4.79526e-07
60.800000	4.8625e-07
60.750000	4.93068e-07
60.700000	4.99981e-07
60.650000	5.0699e-07
60.600000	5.14097e-07
60.550000	5.21303e-07
60.500000	5.2861e-07
60.450000	5.36019e-07
60.400000	5.43531e-07
60.350000	5.51147e-07
60.300000	5.5887e-07
60.250000	5.66701e-07
60.200000	5.7464e-07
60.150000	5.82691e-07
60.100000	5.90853e-07
60.050000	5.99129e-07
60.000000	6.07521e-07
59.950000	6.16029e-07
59.900000	6.24656e-07
59.850000	6.33403e-07
59.800000	6.42272e-07
59.750000	6.51264e-07
59.700000	6.60382e-07
59.650000	6.69627e-07
59.600000	6.79e-07
59.550000	6.88504e-07
59.500000	6.9814e-07
59.450000	7.0791e-07
59.400000	7.17816e-07
59.350000	7.2786e-07
59.300000	7.38044e-07
59.250000	7.48369e-07
59.200000	7.58838e-07
59.150000	7.69453e-07
59.100000	7.80215e-07
59.050000	7.91127e-07
59.000000	8.02191e-07
58.950000	8.13408e-07
58.900000	8.24782e-07
58.850000	8.36313e-07
58.800000	8.48005e-07
58.750000	8.5986e-07
58.700000	8.71879e-07
58.650000	8.84065e-07
58.600000	8.9642e-07
58.550000	9.08947e-07
58.500000	9.21649e-07
58.450000	9.34526e-07
58.400000	9.47582e-07
58.350000	9.6082e-07
58.300000	9.74242e-07
58.250000	9.87849e-07
58.200000	1.00165e-06
58.150000	1.01563e-06
58.100000	1.02982e-06
58.050000	1.0442e-06
58.000000	1.05877e-06
57.950000	1.07356e-06
57.900000	1.08854e-06
57.850000	1.10374e-06
57.800000	1.11914e-06
57.750000	1.13476e-06
57.700000	1.15059e-06
57.650000	1.16665e-06
57.600000	1.18293e-06
57.550000	1.19943e-06
57.500000	1.21616e-06
57.450000	1.23312e-06
57.400000	1.25032e-06
57.350000	1.26776e-06
57.300000	1.28544e-06
57.250000	1.30336e-06
57.200000	1.32153e-06
57.150000	1.33996e-06
57.100000	1.35863e-06
57.050000	1.37757e-06
57.000000	1.39677e-06
56.950000	1.41623e-06
56.900000	1.43597e-06
56.850000	1.45598e-06
56.800000	1.47626e-06
56.750000	1.49683e-06
56.700000	1.51767e-06
56.650000	1.53881e-06
56.600000	1.56024e-06
56.550000	1.58197e-06
56.500000	1.604e-06
56.450000	1.62633e-06
56.400000	1.64897e-06
56.350000	1.67192e-06
56.300000	1.69519e-06
56.250000	1.71878e-06
56.200000	1.7427e-06
56.150000	1.76695e-06
56.100000	1.79153e-06
56.050000	1.81646e-06
56.000000	1.84173e-06
55.950000	1.86734e-06
55.900000	1.89331e-06
55.850000	1.91964e-06
55.800000	1.94633e-06
55.750000	1.97339e-06
55.700000	2.00083e-06
55.650000	2.02864e-06
55.600000	2.05683e-06
55.550000	2.08542e-06
55.500000	2.1144e-06
55.450000	2.14378e-06
55.400000	2.17356e-06
55.350000	2.20375e-06
55.300000	2.23436e-06
55.250000	2.2654e-06
55.200000	2.29686e-06
55.150000	2.32875e-06
55.100000	2.36108e-06
55.050000	2.39386e-06
55.000000	2.42709e-06
54.950000	2.46078e-06
54.900000	2.49493e-06
54.850000	2.52955e-06
54.800000	2.56465e-06
54.750000	2.60023e-06
54.700000	2.6363e-06
54.650000	2.67286e-06
54.600000	2.70993e-06
54.550000	2.74751e-06
54.500000	2.78561e-06
54.450000	2.82423e-06
54.400000	2.86338e-06
54.350000	2.90307e-06
54.300000	2.94331e-06
54.250000	2.98409e-06
54.200000	3.02544e-06
54.150000	3.06736e-06
54.100000	3.10985e-06
54.050000	3.15293e-06
54.000000	3.19659e-06
53.950000	3.24086e-06
53.900000	3.28573e-06
53.850000	3.33122e-06
53.800000	3.37734e-06
53.750000	3.42408e-06
53.700000	3.47147e-06
53.650000	3.51951e-06
53.600000	3.56821e-06
53.550000	3.61757e-06
53.500000	3.66761e-06
53.450000	3.71834e-06
53.400000	3.76976e-06
53.350000	3.82189e-06
53.300000	3.87473e-06
53.250000	3.9283e-06
53.200000	3.98259e-06
53.150000	4.03764e-06
53.100000	4.09343e-06
53.050000	4.14999e-06
53.000000	4.20732e-06
52.950000	4.26544e-06
52.900000	4.32435e-06
52.850000	4.38407e-06
52.800000	4.44461e-06
52.750000	4.50597e-06
52.700000	4.56817e-06
52.650000	4.63123e-06
52.600000	4.69514e-06
52.550000	4.75993e-06
52.500000	4.8256e-06
52.450000	4.89217e-06
52.400000	4.95965e-06
52.350000	5.02804e-06
52.300000	5.09738e-06
52.250000	5.16766e-06
52.200000	5.2389e-06
52.150000	5.31111e-06
52.100000	5.3843e-06
52.050000	5.45849e-06
52.000000	5.5337e-06
51.950000	5.60993e-06
51.900000	5.6872e-06
51.850000	5.76552e-06
51.800000	5.84491e-06
51.750000	5.92538e-06
51.700000	6.00694e-06
51.650000	6.08962e-06
51.600000	6.17342e-06
51.550000	6.25837e-06
51.500000	6.34446e-06
51.450000	6.43173e-06
51.400000	6.52019e-06
51.350000	6.60985e-06
51.300000	6.70073e-06
51.250000	6.79284e-06
51.200000	6.88621e-06
51.150000	6.98084e-06
51.100000	7.07676e-06
51.050000	7.17399e-06
51.000000	7.27253e-06
50.950000	7.37241e-06
50.900000	7.47364e-06
50.850000	7.57625e-06
50.800000	7.68025e-06
50.750000	7.78567e-06
50.700000	7.89251e-06
50.650000	8.0008e-06
50.600000	8.11056e-06
50.550000	8.2218e-06
50.500000	8.33455e-06
50.450000	8.44883e-06
50.400000	8.56466e-06
50.350000	8.68205e-06
50.300000	8.80103e-06
50.250000	8.92163e-06
50.200000	9.04385e-06
50.150000	9.16773e-06
50.100000	9.29328e-06
50.050000	9.42053e-06
50.000000	9.5495e-06
49.950000	9.68021e-06
49.900000	9.81269e-06
49.850000	9.94695e-06
49.800000	1.0083e-05
49.750000	1.02209e-05
49.700000	1.03607e-05
49.650000	1.05024e-05
49.600000	1.0646e-05
49.550000	1.07915e-05
49.500000	1.09389e-05
49.450000	1.10884e-05
49.400000	1.12399e-05
49.350000	1.13934e-05
49.300000	1.15489e-05
49.250000	1.17066e-05
49.200000	1.18664e-05
49.150000	1.20284e-05
49.100000	1.21925e-05
49.050000	1.23588e-05
49.000000	1.25274e-05
48.950000	1.26982e-05
48.900000	1.28713e-05
48.850000	1.30468e-05
48.800000	1.32246e-05
48.750000	1.34048e-05
48.700000	1.35874e-05
48.650000	1.37724e-05
48.600000	1.396e-05
48.550000	1.415e-05
48.500000	1.43426e-05
48.450000	1.45378e-05
48.400000	1.47356e-05
48.350000	1.49361e-05
48.300000	1.51392e-05
48.250000	1.5345e-05
48.200000	1.55536e-05
48.150000	1.5765e-05
48.100000	1.59792e-05
48.050000	1.61963e-05
48.000000	1.64163e-05
47.950000	1.66392e-05
47.900000	1.68651e-05
47.850000	1.7094e-05
47.800000	1.7326e-05
47.750000	1.7561e-05
47.700000	1.77992e-05
47.650000	1.80406e-05
47.600000	1.82852e-05
47.550000	1.8533e-05
47.500000	1.87841e-05
47.450000	1.90386e-05
47.400000	1.92965e-05
47.350000	1.95578e-05
47.300000	1.98226e-05
47.250000	2.00909e-05
47.200000	2.03627e-05
47.150000	2.06382e-05
47.100000	2.09173e-05
47.050000	2.12001e-05
47.000000	2.14867e-05
46.950000	2.17771e-05
46.900000	2.20713e-05
46.850000	2.23694e-05
46.800000	2.26715e-05
46.750000	2.29776e-05
46.700000	2.32877e-05
46.650000	2.36019e-05
46.600000	2.39203e-05
46.550000	2.42429e-05
46.500000	2.45697e-05
46.450000	2.49009e-05
46.400000	2.52364e-05
46.350000	2.55764e-05
46.300000	2.59208e-05
46.250000	2.62698e-05
46.200000	2.66234e-05
46.150000	2.69817e-05
46.100000	2.73446e-05
46.050000	2.77124e-05
46.000000	2.8085e-05
45.950000	2.84624e-05
45.900000	2.88449e-05
45.850000	2.92323e-05
45.800000	2.96249e-05
45.750000	3.00226e-05
45.700000	3.04255e-05
45.650000	3.08337e-05
45.600000	3.12473e-05
45.550000	3.16662e-05
45.500000	3.20907e-05
45.450000	3.25207e-05
45.400000	3.29564e-05
45.350000	3.33977e-05
45.300000	3.38448e-05
45.250000	3.42977e-05
45.200000	3.47566e-05
45.150000	3.52214e-05
45.100000	3.56923e-05
45.050000	3.61693e-05
45.000000	3.66526e-05
44.950000	3.71421e-05
44.900000	3.7638e-05
44.850000	3.81404e-05
44.800000	3.86493e-05
44.750000	3.91648e-05
44.700000	3.96869e-05
44.650000	4.02159e-05
44.600000	4.07517e-05
44.550000	4.12945e-05
44.500000	4.18443e-05
44.450000	4.24012e-05
44.400000	4.29653e-05
44.350000	4.35367e-05
44.300000	4.41155e-05
44.250000	4.47018e-05
44.200000	4.52956e-05
44.150000	4.58971e-05
44.100000	4.65063e-05
44.050000	4.71234e-05
44.000000	4.77484e-05
43.950000	4.83815e-05
43.900000	4.90227e-05
43.850000	4.96721e-05
43.800000	5.03299e-05
43.750000	5.09961e-05
43.700000	5.16708e-05
43.650000	5.23542e-05
43.600000	5.30464e-05
43.550000	5.37473e-05
43.500000	5.44573e-05
43.450000	5.51763e-05
43.400000	5.59045e-05
43.350000	5.6642e-05
43.300000	5.73888e-05
43.250000	5.81452e-05
43.200000	5.89112e-05
43.150000	5.9687e-05
43.100000	6.04725e-05
43.050000	6.12681e-05
43.000000	6.20738e-05
42.950000	6.28896e-05
42.900000	6.37158e-05
42.850000	6.45524e-05
42.800000	6.53997e-05
42.750000	6.62576e-05
42.700000	6.71263e-05
42.650000	6.8006e-05
42.600000	6.88967e-05
42.550000	6.97987e-05
42.500000	7.0712e-05
42.450000	7.16368e-05
42.400000	7.25732e-05
42.350000	7.35213e-05
42.300000	7.44813e-05
42.250000	7.54533e-05
42.200000	7.64374e-05
42.150000	7.74339e-05
42.100000	7.84427e-05
42.050000	7.94641e-05
42.000000	8.04983e-05
41.950000	8.15453e-05
41.900000	8.26053e-05
41.850000	8.36784e-05
41.800000	8.47649e-05
41.750000	8.58648e-05
41.700000	8.69783e-05
41.650000	8.81055e-05
41.600000	8.92467e-05
41.550000	9.04019e-05
41.500000	9.15713e-05
41.450000	9.27551e-05
41.400000	9.39535e-05
41.350000	9.51665e-05
41.300000	9.63944e-05
41.250000	9.76373e-05
41.200000	9.88953e-05
41.150000	0.000100169
41.100000	0.000101458
41.050000	0.000102762
41.000000	0.000104083
40.950000	0.000105419
40.900000	0.000106772
40.850000	0.000108141
40.800000	0.000109526
40.750000	0.000110929
40.700000	0.000112348
40.650000	0.000113784
40.600000	0.000115237
40.550000	0.000116708
40.500000	0.000118197
40.450000	0.000119703
40.400000	0.000121227
40.350000	0.000122769
40.300000	0.00012433
40.250000	0.000125909
40.200000	0.000127507
40.150000	0.000129123
40.100000	0.000130759
40.050000	0.000132414
40.000000	0.000134089
39.950000	0.000135783
39.900000	0.000137497
39.850000	0.000139231
39.800000	0.000140985
39.750000	0.000142759
39.700000	0.000144554
39.650000	0.00014637
39.600000	0.000148207
39.550000	0.000150065
39.500000	0.000151945
39.450000	0.000153846
39.400000	0.000155769
39.350000	0.000157713
39.300000	0.00015968
39.250000	0.000161669
39.200000	0.000163681
39.150000	0.000165715
39.100000	0.000167773
39.050000	0.000169853
39.000000	0.000171957
38.950000	0.000174084
38.900000	0.000176235
38.850000	0.00017841
38.800000	0.000180609
38.750000	0.000182832
38.700000	0.000185079
38.650000	0.000187351
38.600000	0.000189648
38.550000	0.00019197
38.500000	0.000194317
38.450000	0.00019669
38.400000	0.000199088
38.350000	0.000201511
38.300000	0.000203961
38.250000	0.000206436
38.200000	0.000208938
38.150000	0.000211466
38.100000	0.00021402
38.050000	0.000216602
38.000000	0.00021921
37.950000	0.000221845
37.900000	0.000224507
37.850000	0.000227196
37.800000	0.000229913
37.750000	0.000232657
37.700000	0.000235429
37.650000	0.000238229
37.600000	0.000241056
37.550000	0.000243911
37.500000	0.000246795
37.450000	0.000249706
37.400000	0.000252646
37.350000	0.000255614
37.300000	0.000258611
37.250000	0.000261635
37.200000	0.000264688
37.150000	0.00026777
37.100000	0.00027088
37.050000	0.000274019
37.000000	0.000277186
36.950000	0.000280381
36.900000	0.000283605
36.850000	0.000286857
36.800000	0.000290138
36.750000	0.000293447
36.700000	0.000296784
36.650000	0.000300149
36.600000	0.000303542
36.550000	0.000306962
36.500000	0.00031041
36.450000	0.000313886
36.400000	0.000317389
36.350000	0.000320918
36.300000	0.000324474
36.250000	0.000328056
36.200000	0.000331664
36.150000	0.000335298
36.100000	0.000338957
36.050000	0.00034264
36.000000	0.000346348
35.950000	0.000350079
35.900000	0.000353834
35.850000	0.000357611
35.800000	0.000361409
35.750000	0.000365229
35.700000	0.000369069
35.650000	0.000372928
35.600000	0.000376806
35.550000	0.000380701
35.500000	0.000384613
35.450000	0.00038854
35.400000	0.000392481
35.350000	0.000396434
35.300000	0.000400399
35.250000	0.000404373
35.200000	0.000408356
35.150000	0.000412344
35.100000	0.000416337
35.050000	0.000420331
35.000000	0.000424325
34.950000	0.000428317
34.900000	0.000432302
34.850000	0.000436279
34.800000	0.000440244
34.750000	0.000444193
34.700000	0.000448123
34.650000	0.000452029
34.600000	0.000455906
34.550000	0.000459749
34.500000	0.000463552
34.450000	0.000467307
34.400000	0.000471008
34.350000	0.000474645
34.300000	0.000478208
34.250000	0.000481684
34.200000	0.000485061
34.150000	0.000488318
34.100000	0.000491436
34.050000	0.000494383
34.000000	0.000497121
33.950000	0.000499588
33.900000	0.000501675
&
```
