## Supplementary material for "All-at-once RNA folding with 3D motif prediction framed by evolutionary information": RF02917_Burkholderiales-2.cacofold.helixcov

```
# RMs = 3 L = 78

# RM_HELIX NESTED 3-14 21-32, nbp = 12 nbp_cov = 0
# pvals: 0.608117,0.684245,0.153349,0.412133,0.412133,0.264081,0.0946172,0.698496,0.119651,0.0601675,0.749897,0.412133
# aggregated NONE
NESTED  ::<<<<<<<<<<<<______>>>>>>>>>>>>:::::::::::::::::::::::::::::::::::::::::::::
        :::::::::::::::::::::::::::::::::::::::::::::::::::::::::::::::::::::::::::::

# RM_HELIX NESTED 47-52 61-66, nbp = 6 nbp_cov = 0
# pvals: 0.592379,0.0399522,0.317157,0.317157,0.0753759,0.131579
# aggregated NONE
NESTED  :::::::::::::::::::::::::::::::::::::::::::::<<<<<<________>>>>>>::::::::::::
        :::::::::::::::::::::::::::::::::::::::::::::::::::::::::::::::::::::::::::::

# RM_HELIX NESTED 37-41 74-78, nbp = 5 nbp_cov = 0
# pvals: 0.412133,0.412133,0.412133,0.412133,0.412133
# aggregated NONE
NESTED  :::::::::::::::::::::::::::::::::::<<<<<________________________________>>>>>
        :::::::::::::::::::::::::::::::::::::::::::::::::::::::::::::::::::::::::::::
```
