## Supplementary material for "All-at-once RNA folding with 3D motif prediction framed by evolutionary information": RF02917_Burkholderiales-2.cacofold.power

```
# Power analysis of CaCoFold structure 
#
# Powertype = SINGLE SUBSTITUTIONS
# covary  left_pos      right_pos    substitutions      power
#----------------------------------------------------------------
          3		32		4		0.07
          4		31		3		0.02
          5		30		6		0.16
          6		29		0		0.00
          7		28		1		0.00
          8		27		9		0.28
          9		26		10		0.32
          10		25		4		0.07
          11		24		12		0.39
          12		23		11		0.35
          13		22		2		0.00
          14		21		6		0.16
          37		78		0		0.00
          38		77		0		0.00
          39		76		0		0.00
          40		75		0		0.00
          41		74		0		0.00
          47		66		10		0.32
          48		65		15		0.47
          49		64		2		0.00
          50		63		1		0.00
          51		62		6		0.16
          52		61		6		0.16
#
# BPAIRS 23
# avg substitutions per BP  4.7
# BPAIRS expected to covary 2.9 +/- 1.4
# BPAIRS observed to covary 0
#
```
