## Supplementary material for "All-at-once RNA folding with 3D motif prediction framed by evolutionary information": RF02917_Burkholderiales-2.helixcov

```
# RMs = 4 L = 78

# RM_HELIX NESTED 8-12 20-24, nbp = 5 nbp_cov = 0
# pvals: 0.238329,0.84677,0.186261,0.224863,0.84677
# aggregated NONE
NESTED  :::::::<<<<<_______>>>>>:::::::::::::::::::::::::::::::::::::::::::::::::::::
        :::::::::::::::::::::::::::::::::::::::::::::::::::::::::::::::::::::::::::::

# RM_HELIX NESTED 1-3 27-29, nbp = 3 nbp_cov = 0
# pvals: 0.412133,0.412133,0.670711
# aggregated NONE
NESTED  <<<_______________________>>>::::::::::::::::::::::::::::::::::::::::::::::::
        :::::::::::::::::::::::::::::::::::::::::::::::::::::::::::::::::::::::::::::

# RM_HELIX NESTED 47-52 61-66, nbp = 6 nbp_cov = 0
# pvals: 0.592379,0.0399522,0.317157,0.317157,0.0753759,0.131579
# aggregated NONE
NESTED  :::::::::::::::::::::::::::::::::::::::::::::<<<<<<________>>>>>>::::::::::::
        :::::::::::::::::::::::::::::::::::::::::::::::::::::::::::::::::::::::::::::

# RM_HELIX NESTED 37-41 74-78, nbp = 5 nbp_cov = 0
# pvals: 0.412133,0.412133,0.412133,0.412133,0.412133
# aggregated NONE
NESTED  :::::::::::::::::::::::::::::::::::<<<<<________________________________>>>>>
        :::::::::::::::::::::::::::::::::::::::::::::::::::::::::::::::::::::::::::::
```
