## Supplementary material for "All-at-once RNA folding with 3D motif prediction framed by evolutionary information": RF02917_Burkholderiales-2.power

```
# Power analysis of given structure 
#
# Powertype = SINGLE SUBSTITUTIONS
# covary  left_pos      right_pos    substitutions      power
#----------------------------------------------------------------
          1		29		0		0.00
          2		28		1		0.00
          3		27		4		0.07
          8		24		15		0.47
          9		23		17		0.52
          10		22		5		0.11
          11		21		10		0.32
          12		20		5		0.11
          37		78		0		0.00
          38		77		0		0.00
          39		76		0		0.00
          40		75		0		0.00
          41		74		0		0.00
          47		66		10		0.32
          48		65		15		0.47
          49		64		2		0.00
          50		63		1		0.00
          51		62		6		0.16
          52		61		6		0.16
#
# BPAIRS 19
# avg substitutions per BP  5.1
# BPAIRS expected to covary 2.7 +/- 1.3
# BPAIRS observed to covary 0
#
```
