## Supplementary material for "All-at-once RNA folding with 3D motif prediction framed by evolutionary information": RF02917_Burkholderiales-2.surv

```
5.200000	0.0526316
3.450000	0.105263
1.900000	0.157895
1.000000	0.210526
0.500000	0.263158
0.350000	0.315789
0.000000	0.421053
-0.050000	0.789474
-0.550000	0.842105
-0.800000	0.894737
-1.600000	1
&
13.500000	0.000343997
10.400000	0.000687994
10.300000	0.00103199
8.250000	0.00137599
8.100000	0.00171999
7.700000	0.00240798
7.600000	0.00275198
7.300000	0.00309598
6.500000	0.00378397
6.450000	0.00447196
6.350000	0.00515996
6.300000	0.00550396
6.200000	0.00584795
6.150000	0.00619195
6.000000	0.00653595
5.950000	0.00687994
5.850000	0.00722394
5.750000	0.00756794
5.700000	0.00791194
5.650000	0.00825593
5.350000	0.00859993
5.300000	0.00928793
5.150000	0.00963192
5.050000	0.00997592
5.000000	0.0106639
4.950000	0.0110079
4.800000	0.0113519
4.650000	0.0116959
4.600000	0.0120399
4.550000	0.0130719
4.450000	0.0134159
4.400000	0.0137599
4.250000	0.0141039
4.150000	0.0144479
4.100000	0.0147919
4.050000	0.0154799
4.000000	0.0161679
3.950000	0.0165119
3.900000	0.0168559
3.750000	0.0171999
3.700000	0.0178879
3.600000	0.0182319
3.550000	0.0185759
3.500000	0.0196078
3.450000	0.0209838
3.400000	0.0213278
3.350000	0.0216718
3.300000	0.0223598
3.250000	0.0233918
3.200000	0.0237358
3.150000	0.0240798
3.100000	0.0244238
3.050000	0.0247678
3.000000	0.0257998
2.950000	0.0261438
2.900000	0.0268318
2.850000	0.0275198
2.800000	0.0282078
2.750000	0.0295838
2.700000	0.0302718
2.650000	0.0316477
2.600000	0.0326797
2.550000	0.0330237
2.500000	0.0340557
2.450000	0.0350877
2.400000	0.0361197
2.350000	0.0368077
2.300000	0.0378397
2.250000	0.0388717
2.200000	0.0409357
2.150000	0.0429997
2.100000	0.0436877
2.050000	0.0447196
2.000000	0.0457516
1.950000	0.0485036
1.900000	0.0488476
1.850000	0.0519436
1.800000	0.0536636
1.750000	0.0553836
1.700000	0.0571035
1.650000	0.0598555
1.600000	0.0605435
1.550000	0.0612315
1.500000	0.0643275
1.450000	0.0660475
1.400000	0.0691434
1.350000	0.0722394
1.300000	0.0739594
1.250000	0.0760234
1.200000	0.0787754
1.150000	0.0808394
1.100000	0.0835913
1.050000	0.0849673
1.000000	0.0873753
0.950000	0.0884073
0.900000	0.0901273
0.850000	0.0921913
0.800000	0.0952872
0.750000	0.0966632
0.700000	0.0980392
0.650000	0.0997592
0.600000	0.102167
0.550000	0.105607
0.500000	0.107671
0.450000	0.110767
0.400000	0.113863
0.350000	0.116271
0.300000	0.119367
0.250000	0.126247
0.200000	0.131063
0.150000	0.137599
0.100000	0.143447
0.050000	0.147919
0.000000	0.298934
-0.050000	0.713106
-0.100000	0.735122
-0.150000	0.750602
-0.200000	0.765394
-0.250000	0.778466
-0.300000	0.788786
-0.350000	0.796698
-0.400000	0.807706
-0.450000	0.816305
-0.500000	0.830065
-0.550000	0.842793
-0.600000	0.851737
-0.650000	0.859305
-0.700000	0.866185
-0.750000	0.874097
-0.800000	0.882009
-0.850000	0.889577
-0.900000	0.895081
-0.950000	0.900585
-1.000000	0.904369
-1.050000	0.909873
-1.100000	0.915721
-1.150000	0.920537
-1.200000	0.923977
-1.250000	0.928105
-1.300000	0.932233
-1.350000	0.934297
-1.400000	0.93808
-1.450000	0.944616
-1.500000	0.948056
-1.550000	0.951152
-1.600000	0.953904
-1.650000	0.958032
-1.700000	0.96044
-1.750000	0.96388
-1.800000	0.966976
-1.850000	0.969384
-1.900000	0.970416
-1.950000	0.97248
-2.000000	0.973512
-2.050000	0.974888
-2.100000	0.977296
-2.150000	0.978328
-2.200000	0.97936
-2.250000	0.979704
-2.300000	0.981768
-2.350000	0.98452
-2.400000	0.985552
-2.500000	0.985896
-2.550000	0.986928
-2.600000	0.987616
-2.650000	0.98796
-2.700000	0.988648
-2.750000	0.988992
-2.800000	0.990368
-2.850000	0.991744
-2.900000	0.99312
-2.950000	0.994152
-3.050000	0.994496
-3.100000	0.995184
-3.250000	0.995528
-3.300000	0.995872
-3.450000	0.996216
-3.500000	0.99656
-3.800000	0.996904
-3.850000	0.997248
-4.000000	0.997936
-4.100000	0.99828
-4.400000	0.998624
-4.550000	0.998968
-4.600000	0.999312
-4.950000	0.999656
-5.750000	1
&
18.000000	1.70882e-05
16.900000	3.41763e-05
16.550000	5.12645e-05
16.500000	8.54409e-05
16.400000	0.000102529
16.300000	0.000119617
16.250000	0.000136705
16.050000	0.000153794
15.900000	0.000170882
15.700000	0.00018797
15.550000	0.000205058
15.450000	0.000239234
15.400000	0.000256323
14.900000	0.000290499
14.850000	0.000324675
14.800000	0.000341763
14.700000	0.000358852
14.600000	0.00037594
14.550000	0.000393028
14.500000	0.000410116
14.450000	0.000444293
14.300000	0.000461381
14.150000	0.000495557
14.100000	0.000529733
14.050000	0.000546822
14.000000	0.000598086
13.850000	0.000666439
13.800000	0.000700615
13.700000	0.000734792
13.650000	0.00075188
13.600000	0.000768968
13.550000	0.000820232
13.500000	0.000854409
13.450000	0.000871497
13.400000	0.000888585
13.350000	0.000905673
13.300000	0.000922761
13.200000	0.000974026
13.150000	0.00109364
13.100000	0.00111073
13.050000	0.00114491
13.000000	0.001162
12.950000	0.00117908
12.900000	0.00119617
12.850000	0.00121326
12.800000	0.00123035
12.750000	0.00128161
12.700000	0.0012987
12.650000	0.00136705
12.600000	0.00140123
12.500000	0.00145249
12.450000	0.00146958
12.350000	0.00150376
12.300000	0.00152085
12.250000	0.00153794
12.200000	0.00160629
12.150000	0.00165755
12.100000	0.00172591
12.050000	0.00177717
12.000000	0.00181135
11.950000	0.00186261
11.900000	0.0018797
11.850000	0.00193096
11.800000	0.0020164
11.750000	0.00203349
11.700000	0.00208476
11.650000	0.00215311
11.600000	0.0021702
11.550000	0.00220437
11.500000	0.00227273
11.450000	0.00228982
11.400000	0.0023069
11.350000	0.00237526
11.300000	0.0024607
11.250000	0.00251196
11.200000	0.00256323
11.150000	0.00258031
11.100000	0.00268284
11.050000	0.00278537
11.000000	0.00292208
10.950000	0.0030417
10.900000	0.00307587
10.850000	0.00316131
10.800000	0.00321258
10.750000	0.00322967
10.700000	0.00324675
10.650000	0.00331511
10.600000	0.00341763
10.550000	0.00352016
10.500000	0.00355434
10.450000	0.00370813
10.400000	0.00381066
10.350000	0.0038961
10.300000	0.00396446
10.250000	0.0040499
10.200000	0.00420369
10.150000	0.00430622
10.100000	0.00437457
10.050000	0.00442584
10.000000	0.00454545
9.950000	0.00464798
9.900000	0.00469925
9.850000	0.00478469
9.800000	0.00487013
9.750000	0.00493848
9.700000	0.00504101
9.650000	0.00512645
9.600000	0.00522898
9.550000	0.0053486
9.500000	0.00546822
9.450000	0.00558783
9.400000	0.00570745
9.350000	0.00584416
9.300000	0.00601504
9.250000	0.00610048
9.200000	0.0062201
9.150000	0.00637389
9.100000	0.00649351
9.050000	0.00663021
9.000000	0.00680109
8.950000	0.00697198
8.900000	0.00715995
8.850000	0.00731374
8.800000	0.00745044
8.750000	0.00758715
8.700000	0.00768968
8.650000	0.00774094
8.600000	0.007946
8.550000	0.00806562
8.500000	0.00828776
8.450000	0.00854409
8.400000	0.00873206
8.350000	0.00892003
8.300000	0.00907382
8.250000	0.00929597
8.200000	0.00951811
8.150000	0.00979152
8.100000	0.00996241
8.050000	0.0102016
8.000000	0.0104921
7.950000	0.0108168
7.900000	0.0110902
7.850000	0.0113636
7.800000	0.0115858
7.750000	0.0119105
7.700000	0.0121497
7.650000	0.0124744
7.600000	0.0127649
7.550000	0.0130895
7.500000	0.0132433
7.450000	0.0135509
7.400000	0.0139098
7.350000	0.0140977
7.300000	0.0144053
7.250000	0.0146446
7.200000	0.0149692
7.150000	0.0154135
7.100000	0.0157724
7.050000	0.0160287
7.000000	0.0164046
6.950000	0.0167977
6.900000	0.0173616
6.850000	0.0177717
6.800000	0.0183698
6.750000	0.0188312
6.700000	0.019378
6.650000	0.0196685
6.600000	0.0203178
6.550000	0.0208305
6.500000	0.0214286
6.450000	0.0222488
6.400000	0.0229323
6.350000	0.0233424
6.300000	0.0239405
6.250000	0.0246753
6.200000	0.0254614
6.150000	0.0260595
6.100000	0.0264867
6.050000	0.0270164
6.000000	0.0276487
5.950000	0.0282468
5.900000	0.0288619
5.850000	0.0295284
5.800000	0.0304682
5.750000	0.0312714
5.700000	0.0321941
5.650000	0.0330144
5.600000	0.0335783
5.550000	0.0343814
5.500000	0.0351846
5.450000	0.0358339
5.400000	0.0365345
5.350000	0.0372351
5.300000	0.038175
5.250000	0.0390977
5.200000	0.0399522
5.150000	0.0407553
5.100000	0.0414046
5.050000	0.0422249
5.000000	0.0429768
4.950000	0.0440362
4.900000	0.0448906
4.850000	0.0458647
4.800000	0.0466507
4.750000	0.047488
4.700000	0.0484108
4.650000	0.0493848
4.600000	0.0501538
4.550000	0.0512645
4.500000	0.052136
4.450000	0.0528195
4.400000	0.053691
4.350000	0.0545967
4.300000	0.0553657
4.250000	0.0561859
4.200000	0.0569207
4.150000	0.0580144
4.100000	0.0590396
4.050000	0.0601675
4.000000	0.0612269
3.950000	0.062406
3.900000	0.0636876
3.850000	0.0648667
3.800000	0.0661141
3.750000	0.0674129
3.700000	0.0688995
3.650000	0.0700273
3.600000	0.0712919
3.550000	0.072676
3.500000	0.0740431
3.450000	0.0753759
3.400000	0.0768113
3.350000	0.0783493
3.300000	0.0796651
3.250000	0.0812884
3.200000	0.0827239
3.150000	0.0841763
3.100000	0.0854751
3.050000	0.0869105
3.000000	0.0885851
2.950000	0.0899692
2.900000	0.0915243
2.850000	0.0930622
2.800000	0.0946172
2.750000	0.096309
2.700000	0.0978982
2.650000	0.0996924
2.600000	0.10135
2.550000	0.103195
2.500000	0.105007
2.450000	0.107006
2.400000	0.108954
2.350000	0.111073
2.300000	0.112884
2.250000	0.115038
2.200000	0.117379
2.150000	0.119651
2.100000	0.122027
2.050000	0.124146
2.000000	0.126538
1.950000	0.129357
1.900000	0.131579
1.850000	0.133971
1.800000	0.136244
1.750000	0.138397
1.700000	0.14108
1.650000	0.143951
1.600000	0.147061
1.550000	0.149692
1.500000	0.153349
1.450000	0.156459
1.400000	0.159467
1.350000	0.162833
1.300000	0.165738
1.250000	0.169207
1.200000	0.172471
1.150000	0.175803
1.100000	0.179135
1.050000	0.182621
1.000000	0.186261
0.950000	0.18985
0.900000	0.193421
0.850000	0.197095
0.800000	0.200735
0.750000	0.204631
0.700000	0.208339
0.650000	0.212303
0.600000	0.216576
0.550000	0.220796
0.500000	0.224863
0.450000	0.229187
0.400000	0.233749
0.350000	0.238329
0.300000	0.242857
0.250000	0.247761
0.200000	0.253213
0.150000	0.258527
0.100000	0.264081
0.050000	0.27001
0.000000	0.317157
-0.050000	0.412133
-0.100000	0.434245
-0.150000	0.457809
-0.200000	0.477717
-0.250000	0.496121
-0.300000	0.51326
-0.350000	0.530178
-0.400000	0.545591
-0.450000	0.560919
-0.500000	0.576265
-0.550000	0.592379
-0.600000	0.608117
-0.650000	0.624504
-0.700000	0.641063
-0.750000	0.656118
-0.800000	0.670711
-0.850000	0.684245
-0.900000	0.698496
-0.950000	0.711928
-1.000000	0.724453
-1.050000	0.737133
-1.100000	0.749897
-1.150000	0.760595
-1.200000	0.772249
-1.250000	0.782929
-1.300000	0.793353
-1.350000	0.80352
-1.400000	0.812867
-1.450000	0.821787
-1.500000	0.830366
-1.550000	0.839132
-1.600000	0.84677
-1.650000	0.85417
-1.700000	0.861227
-1.750000	0.868472
-1.800000	0.874504
-1.850000	0.880827
-1.900000	0.88715
-1.950000	0.892447
-2.000000	0.898001
-2.050000	0.903127
-2.100000	0.907895
-2.150000	0.912406
-2.200000	0.916798
-2.250000	0.921258
-2.300000	0.925085
-2.350000	0.928742
-2.400000	0.932502
-2.450000	0.935902
-2.500000	0.939405
-2.550000	0.942362
-2.600000	0.945386
-2.650000	0.94812
-2.700000	0.950871
-2.750000	0.953418
-2.800000	0.956118
-2.850000	0.958783
-2.900000	0.961124
-2.950000	0.96326
-3.000000	0.965345
-3.050000	0.967242
-3.100000	0.969224
-3.150000	0.971121
-3.200000	0.972625
-3.250000	0.974248
-3.300000	0.975718
-3.350000	0.977051
-3.400000	0.978366
-3.450000	0.979631
-3.500000	0.980913
-3.550000	0.982006
-3.600000	0.983202
-3.650000	0.98392
-3.700000	0.984877
-3.750000	0.985988
-3.800000	0.986979
-3.850000	0.987867
-3.900000	0.988483
-3.950000	0.989115
-4.000000	0.98973
-4.050000	0.990619
-4.100000	0.991524
-4.150000	0.992037
-4.200000	0.992515
-4.250000	0.993131
-4.300000	0.993387
-4.350000	0.99378
-4.400000	0.994173
-4.450000	0.994617
-4.500000	0.994891
-4.550000	0.995284
-4.600000	0.995557
-4.650000	0.995796
-4.700000	0.996138
-4.750000	0.996377
-4.800000	0.996651
-4.850000	0.99689
-4.900000	0.997129
-4.950000	0.997386
-5.000000	0.997608
-5.050000	0.997761
-5.100000	0.997932
-5.150000	0.998052
-5.200000	0.998137
-5.250000	0.998308
-5.300000	0.998479
-5.350000	0.998616
-5.400000	0.998787
-5.450000	0.998923
-5.500000	0.998975
-5.550000	0.999026
-5.600000	0.99918
-5.650000	0.999248
-5.700000	0.999282
-5.750000	0.999385
-5.800000	0.999453
-5.850000	0.999504
-5.900000	0.999556
-5.950000	0.99959
-6.000000	0.999607
-6.100000	0.999641
-6.150000	0.999692
-6.200000	0.99971
-6.250000	0.999761
-6.300000	0.999795
-6.400000	0.999812
-6.450000	0.999829
-6.500000	0.999863
-6.550000	0.99988
-6.600000	0.999915
-6.650000	0.999932
-7.000000	0.999966
-7.050000	0.999983
-7.250000	1
&
46.450000	3.69214e-19
46.400000	3.90563e-19
46.350000	4.13145e-19
46.300000	4.37033e-19
46.250000	4.62301e-19
46.200000	4.8903e-19
46.150000	5.17303e-19
46.100000	5.47211e-19
46.050000	5.78846e-19
46.000000	6.1231e-19
45.950000	6.47708e-19
45.900000	6.85151e-19
45.850000	7.24758e-19
45.800000	7.66654e-19
45.750000	8.1097e-19
45.700000	8.57847e-19
45.650000	9.07433e-19
45.600000	9.59883e-19
45.550000	1.01536e-18
45.500000	1.07405e-18
45.450000	1.13613e-18
45.400000	1.20179e-18
45.350000	1.27125e-18
45.300000	1.34472e-18
45.250000	1.42243e-18
45.200000	1.50463e-18
45.150000	1.59158e-18
45.100000	1.68356e-18
45.050000	1.78084e-18
45.000000	1.88375e-18
44.950000	1.9926e-18
44.900000	2.10773e-18
44.850000	2.22952e-18
44.800000	2.35834e-18
44.750000	2.4946e-18
44.700000	2.63872e-18
44.650000	2.79118e-18
44.600000	2.95243e-18
44.550000	3.123e-18
44.500000	3.30342e-18
44.450000	3.49426e-18
44.400000	3.69611e-18
44.350000	3.90962e-18
44.300000	4.13546e-18
44.250000	4.37434e-18
44.200000	4.62701e-18
44.150000	4.89427e-18
44.100000	5.17696e-18
44.050000	5.47597e-18
44.000000	5.79224e-18
43.950000	6.12677e-18
43.900000	6.48061e-18
43.850000	6.85487e-18
43.800000	7.25075e-18
43.750000	7.66947e-18
43.700000	8.11236e-18
43.650000	8.58081e-18
43.600000	9.07631e-18
43.550000	9.6004e-18
43.500000	1.01547e-17
43.450000	1.07411e-17
43.400000	1.13612e-17
43.350000	1.20172e-17
43.300000	1.2711e-17
43.250000	1.34449e-17
43.200000	1.42211e-17
43.150000	1.50421e-17
43.100000	1.59104e-17
43.050000	1.68289e-17
43.000000	1.78003e-17
42.950000	1.88279e-17
42.900000	1.99147e-17
42.850000	2.10641e-17
42.800000	2.228e-17
42.750000	2.35659e-17
42.700000	2.49261e-17
42.650000	2.63647e-17
42.600000	2.78862e-17
42.550000	2.94956e-17
42.500000	3.11978e-17
42.450000	3.29982e-17
42.400000	3.49024e-17
42.350000	3.69164e-17
42.300000	3.90466e-17
42.250000	4.12997e-17
42.200000	4.36826e-17
42.150000	4.62031e-17
42.100000	4.88688e-17
42.050000	5.16883e-17
42.000000	5.46704e-17
41.950000	5.78244e-17
41.900000	6.11603e-17
41.850000	6.46885e-17
41.800000	6.84202e-17
41.750000	7.2367e-17
41.700000	7.65414e-17
41.650000	8.09564e-17
41.600000	8.56259e-17
41.550000	9.05647e-17
41.500000	9.57881e-17
41.450000	1.01313e-16
41.400000	1.07156e-16
41.350000	1.13335e-16
41.300000	1.19871e-16
41.250000	1.26784e-16
41.200000	1.34095e-16
41.150000	1.41828e-16
41.100000	1.50006e-16
41.050000	1.58655e-16
41.000000	1.67803e-16
40.950000	1.77478e-16
40.900000	1.8771e-16
40.850000	1.98532e-16
40.800000	2.09978e-16
40.750000	2.22083e-16
40.700000	2.34886e-16
40.650000	2.48426e-16
40.600000	2.62746e-16
40.550000	2.77891e-16
40.500000	2.93909e-16
40.450000	3.10849e-16
40.400000	3.28766e-16
40.350000	3.47714e-16
40.300000	3.67753e-16
40.250000	3.88947e-16
40.200000	4.11362e-16
40.150000	4.35068e-16
40.100000	4.60138e-16
40.050000	4.86653e-16
40.000000	5.14694e-16
39.950000	5.44351e-16
39.900000	5.75715e-16
39.850000	6.08885e-16
39.800000	6.43964e-16
39.750000	6.81064e-16
39.700000	7.203e-16
39.650000	7.61794e-16
39.600000	8.05678e-16
39.550000	8.52087e-16
39.500000	9.01169e-16
39.450000	9.53076e-16
39.400000	1.00797e-15
39.350000	1.06602e-15
39.300000	1.12742e-15
39.250000	1.19235e-15
39.200000	1.26102e-15
39.150000	1.33363e-15
39.100000	1.41043e-15
39.050000	1.49165e-15
39.000000	1.57754e-15
38.950000	1.66837e-15
38.900000	1.76443e-15
38.850000	1.86602e-15
38.800000	1.97345e-15
38.750000	2.08706e-15
38.700000	2.20721e-15
38.650000	2.33427e-15
38.600000	2.46864e-15
38.550000	2.61074e-15
38.500000	2.76101e-15
38.450000	2.91992e-15
38.400000	3.08798e-15
38.350000	3.2657e-15
38.300000	3.45365e-15
38.250000	3.6524e-15
38.200000	3.86258e-15
38.150000	4.08485e-15
38.100000	4.3199e-15
38.050000	4.56846e-15
38.000000	4.83132e-15
37.950000	5.10929e-15
37.900000	5.40324e-15
37.850000	5.71409e-15
37.800000	6.04281e-15
37.750000	6.39043e-15
37.700000	6.75803e-15
37.650000	7.14676e-15
37.600000	7.55783e-15
37.550000	7.99254e-15
37.500000	8.45222e-15
37.450000	8.93832e-15
37.400000	9.45236e-15
37.350000	9.99594e-15
37.300000	1.05707e-14
37.250000	1.11786e-14
37.200000	1.18214e-14
37.150000	1.25011e-14
37.100000	1.32198e-14
37.050000	1.39798e-14
37.000000	1.47835e-14
36.950000	1.56334e-14
36.900000	1.65321e-14
36.850000	1.74824e-14
36.800000	1.84873e-14
36.750000	1.95499e-14
36.700000	2.06735e-14
36.650000	2.18617e-14
36.600000	2.31181e-14
36.550000	2.44466e-14
36.500000	2.58515e-14
36.450000	2.73369e-14
36.400000	2.89077e-14
36.350000	3.05687e-14
36.300000	3.2325e-14
36.250000	3.41821e-14
36.200000	3.61459e-14
36.150000	3.82223e-14
36.100000	4.0418e-14
36.050000	4.27396e-14
36.000000	4.51945e-14
35.950000	4.77903e-14
35.900000	5.05351e-14
35.850000	5.34373e-14
35.800000	5.65061e-14
35.750000	5.9751e-14
35.700000	6.31821e-14
35.650000	6.68099e-14
35.600000	7.0646e-14
35.550000	7.4702e-14
35.500000	7.89908e-14
35.450000	8.35255e-14
35.400000	8.83204e-14
35.350000	9.33902e-14
35.300000	9.87508e-14
35.250000	1.04419e-13
35.200000	1.10412e-13
35.150000	1.16749e-13
35.100000	1.23449e-13
35.050000	1.30533e-13
35.000000	1.38023e-13
34.950000	1.45943e-13
34.900000	1.54316e-13
34.850000	1.6317e-13
34.800000	1.72531e-13
34.750000	1.82429e-13
34.700000	1.92894e-13
34.650000	2.03959e-13
34.600000	2.15658e-13
34.550000	2.28027e-13
34.500000	2.41105e-13
34.450000	2.54932e-13
34.400000	2.69552e-13
34.350000	2.85009e-13
34.300000	3.01351e-13
34.250000	3.1863e-13
34.200000	3.36898e-13
34.150000	3.56213e-13
34.100000	3.76633e-13
34.050000	3.98224e-13
34.000000	4.2105e-13
33.950000	4.45184e-13
33.900000	4.707e-13
33.850000	4.97676e-13
33.800000	5.26197e-13
33.750000	5.56351e-13
33.700000	5.88231e-13
33.650000	6.21935e-13
33.600000	6.57569e-13
33.550000	6.95242e-13
33.500000	7.35071e-13
33.450000	7.7718e-13
33.400000	8.21698e-13
33.350000	8.68763e-13
33.300000	9.18521e-13
33.250000	9.71126e-13
33.200000	1.02674e-12
33.150000	1.08554e-12
33.100000	1.14769e-12
33.050000	1.21341e-12
33.000000	1.28288e-12
32.950000	1.35632e-12
32.900000	1.43397e-12
32.850000	1.51605e-12
32.800000	1.60283e-12
32.750000	1.69457e-12
32.700000	1.79155e-12
32.650000	1.89408e-12
32.600000	2.00247e-12
32.550000	2.11705e-12
32.500000	2.23818e-12
32.450000	2.36624e-12
32.400000	2.50161e-12
32.350000	2.64472e-12
32.300000	2.796e-12
32.250000	2.95592e-12
32.200000	3.12499e-12
32.150000	3.30371e-12
32.100000	3.49263e-12
32.050000	3.69235e-12
32.000000	3.90348e-12
31.950000	4.12666e-12
31.900000	4.36258e-12
31.850000	4.61198e-12
31.800000	4.87561e-12
31.750000	5.15429e-12
31.700000	5.44888e-12
31.650000	5.76029e-12
31.600000	6.08947e-12
31.550000	6.43744e-12
31.500000	6.80526e-12
31.450000	7.19408e-12
31.400000	7.60507e-12
31.350000	8.03952e-12
31.300000	8.49875e-12
31.250000	8.98417e-12
31.200000	9.49728e-12
31.150000	1.00397e-11
31.100000	1.0613e-11
31.050000	1.1219e-11
31.000000	1.18595e-11
30.950000	1.25366e-11
30.900000	1.32523e-11
30.850000	1.40087e-11
30.800000	1.48083e-11
30.750000	1.56535e-11
30.700000	1.65468e-11
30.650000	1.7491e-11
30.600000	1.84891e-11
30.550000	1.9544e-11
30.500000	2.06589e-11
30.450000	2.18374e-11
30.400000	2.30831e-11
30.350000	2.43996e-11
30.300000	2.57912e-11
30.250000	2.7262e-11
30.200000	2.88165e-11
30.150000	3.04595e-11
30.100000	3.21961e-11
30.050000	3.40315e-11
30.000000	3.59714e-11
29.950000	3.80217e-11
29.900000	4.01886e-11
29.850000	4.24789e-11
29.800000	4.48994e-11
29.750000	4.74577e-11
29.700000	5.01614e-11
29.650000	5.3019e-11
29.600000	5.6039e-11
29.550000	5.92308e-11
29.500000	6.26041e-11
29.450000	6.61692e-11
29.400000	6.99369e-11
29.350000	7.39188e-11
29.300000	7.81271e-11
29.250000	8.25744e-11
29.200000	8.72745e-11
29.150000	9.22417e-11
29.100000	9.7491e-11
29.050000	1.03039e-10
29.000000	1.08901e-10
28.950000	1.15097e-10
28.900000	1.21644e-10
28.850000	1.28563e-10
28.800000	1.35875e-10
28.750000	1.43603e-10
28.700000	1.51768e-10
28.650000	1.60397e-10
28.600000	1.69516e-10
28.550000	1.79153e-10
28.500000	1.89336e-10
28.450000	2.00096e-10
28.400000	2.11467e-10
28.350000	2.23483e-10
28.300000	2.36181e-10
28.250000	2.49598e-10
28.200000	2.63776e-10
28.150000	2.78758e-10
28.100000	2.94589e-10
28.050000	3.11317e-10
28.000000	3.28993e-10
27.950000	3.4767e-10
27.900000	3.67406e-10
27.850000	3.8826e-10
27.800000	4.10295e-10
27.750000	4.33577e-10
27.700000	4.58178e-10
27.650000	4.84172e-10
27.600000	5.11637e-10
27.550000	5.40657e-10
27.500000	5.71319e-10
27.450000	6.03716e-10
27.400000	6.37946e-10
27.350000	6.74112e-10
27.300000	7.12324e-10
27.250000	7.52697e-10
27.200000	7.95353e-10
27.150000	8.40421e-10
27.100000	8.88036e-10
27.050000	9.38343e-10
27.000000	9.91493e-10
26.950000	1.04765e-09
26.900000	1.10697e-09
26.850000	1.16965e-09
26.800000	1.23586e-09
26.750000	1.30582e-09
26.700000	1.37973e-09
26.650000	1.4578e-09
26.600000	1.54029e-09
26.550000	1.62743e-09
26.500000	1.71949e-09
26.450000	1.81674e-09
26.400000	1.91947e-09
26.350000	2.02801e-09
26.300000	2.14266e-09
26.250000	2.26377e-09
26.200000	2.39172e-09
26.150000	2.52687e-09
26.100000	2.66964e-09
26.050000	2.82046e-09
26.000000	2.97977e-09
25.950000	3.14806e-09
25.900000	3.32582e-09
25.850000	3.51359e-09
25.800000	3.71193e-09
25.750000	3.92144e-09
25.700000	4.14273e-09
25.650000	4.37648e-09
25.600000	4.62337e-09
25.550000	4.88415e-09
25.500000	5.1596e-09
25.450000	5.45053e-09
25.400000	5.75782e-09
25.350000	6.08238e-09
25.300000	6.42517e-09
25.250000	6.78722e-09
25.200000	7.16961e-09
25.150000	7.57347e-09
25.100000	8.00001e-09
25.050000	8.45049e-09
25.000000	8.92625e-09
24.950000	9.42871e-09
24.900000	9.95936e-09
24.850000	1.05198e-08
24.800000	1.11116e-08
24.750000	1.17366e-08
24.700000	1.23967e-08
24.650000	1.30937e-08
24.600000	1.38298e-08
24.550000	1.46071e-08
24.500000	1.5428e-08
24.450000	1.62948e-08
24.400000	1.72101e-08
24.350000	1.81767e-08
24.300000	1.91973e-08
24.250000	2.02751e-08
24.200000	2.14131e-08
24.150000	2.26147e-08
24.100000	2.38835e-08
24.050000	2.52232e-08
24.000000	2.66377e-08
23.950000	2.81313e-08
23.900000	2.97083e-08
23.850000	3.13733e-08
23.800000	3.31312e-08
23.750000	3.49872e-08
23.700000	3.69468e-08
23.650000	3.90156e-08
23.600000	4.11998e-08
23.550000	4.35057e-08
23.500000	4.59401e-08
23.450000	4.85101e-08
23.400000	5.12233e-08
23.350000	5.40875e-08
23.300000	5.71112e-08
23.250000	6.0303e-08
23.200000	6.36725e-08
23.150000	6.72293e-08
23.100000	7.09838e-08
23.050000	7.4947e-08
23.000000	7.91304e-08
22.950000	8.35462e-08
22.900000	8.82071e-08
22.850000	9.31268e-08
22.800000	9.83194e-08
22.750000	1.038e-07
22.700000	1.09585e-07
22.650000	1.1569e-07
22.600000	1.22134e-07
22.550000	1.28934e-07
22.500000	1.36111e-07
22.450000	1.43686e-07
22.400000	1.51679e-07
22.350000	1.60115e-07
22.300000	1.69017e-07
22.250000	1.78412e-07
22.200000	1.88325e-07
22.150000	1.98786e-07
22.100000	2.09825e-07
22.050000	2.21473e-07
22.000000	2.33764e-07
21.950000	2.46732e-07
21.900000	2.60416e-07
21.850000	2.74853e-07
21.800000	2.90086e-07
21.750000	3.06157e-07
21.700000	3.23113e-07
21.650000	3.41002e-07
21.600000	3.59874e-07
21.550000	3.79784e-07
21.500000	4.00787e-07
21.450000	4.22944e-07
21.400000	4.46317e-07
21.350000	4.70973e-07
21.300000	4.9698e-07
21.250000	5.24413e-07
21.200000	5.53349e-07
21.150000	5.8387e-07
21.100000	6.16061e-07
21.050000	6.50012e-07
21.000000	6.85821e-07
20.950000	7.23585e-07
20.900000	7.63413e-07
20.850000	8.05414e-07
20.800000	8.49708e-07
20.750000	8.96416e-07
20.700000	9.45669e-07
20.650000	9.97606e-07
20.600000	1.05237e-06
20.550000	1.11011e-06
20.500000	1.17099e-06
20.450000	1.23518e-06
20.400000	1.30286e-06
20.350000	1.37421e-06
20.300000	1.44942e-06
20.250000	1.52872e-06
20.200000	1.61231e-06
20.150000	1.70042e-06
20.100000	1.7933e-06
20.050000	1.8912e-06
20.000000	1.99438e-06
19.950000	2.10314e-06
19.900000	2.21776e-06
19.850000	2.33856e-06
19.800000	2.46586e-06
19.750000	2.60002e-06
19.700000	2.74138e-06
19.650000	2.89034e-06
19.600000	3.0473e-06
19.550000	3.21268e-06
19.500000	3.38692e-06
19.450000	3.57048e-06
19.400000	3.76387e-06
19.350000	3.9676e-06
19.300000	4.1822e-06
19.250000	4.40825e-06
19.200000	4.64635e-06
19.150000	4.89713e-06
19.100000	5.16124e-06
19.050000	5.43939e-06
19.000000	5.73231e-06
18.950000	6.04076e-06
18.900000	6.36555e-06
18.850000	6.70752e-06
18.800000	7.06757e-06
18.750000	7.44662e-06
18.700000	7.84566e-06
18.650000	8.26572e-06
18.600000	8.70787e-06
18.550000	9.17325e-06
18.500000	9.66304e-06
18.450000	1.01785e-05
18.400000	1.07209e-05
18.350000	1.12917e-05
18.300000	1.18923e-05
18.250000	1.25241e-05
18.200000	1.31888e-05
18.150000	1.38881e-05
18.100000	1.46236e-05
18.050000	1.53972e-05
18.000000	1.62107e-05
17.950000	1.70663e-05
17.900000	1.79659e-05
17.850000	1.89118e-05
17.800000	1.99063e-05
17.750000	2.09517e-05
17.700000	2.20505e-05
17.650000	2.32055e-05
17.600000	2.44192e-05
17.550000	2.56946e-05
17.500000	2.70347e-05
17.450000	2.84425e-05
17.400000	2.99214e-05
17.350000	3.14748e-05
17.300000	3.31062e-05
17.250000	3.48193e-05
17.200000	3.6618e-05
17.150000	3.85063e-05
17.100000	4.04884e-05
17.050000	4.25686e-05
17.000000	4.47516e-05
16.950000	4.70421e-05
16.900000	4.94449e-05
16.850000	5.19652e-05
16.800000	5.46083e-05
16.750000	5.73797e-05
16.700000	6.02851e-05
16.650000	6.33304e-05
16.600000	6.65218e-05
16.550000	6.98655e-05
16.500000	7.33682e-05
16.450000	7.70366e-05
16.400000	8.08777e-05
16.350000	8.48986e-05
16.300000	8.91068e-05
16.250000	9.35099e-05
16.200000	9.81155e-05
16.150000	0.000102932
16.100000	0.000107967
16.050000	0.000113229
16.000000	0.000118727
15.950000	0.000124469
15.900000	0.000130464
15.850000	0.00013672
15.800000	0.000143247
15.750000	0.000150054
15.700000	0.000157148
15.650000	0.00016454
15.600000	0.000172236
15.550000	0.000180247
15.500000	0.000188579
15.450000	0.000197241
15.400000	0.00020624
15.350000	0.000215581
15.300000	0.000225272
15.250000	0.000235317
15.200000	0.000245719
15.150000	0.000256481
15.100000	0.000267604
15.050000	0.000279087
15.000000	0.000290926
14.950000	0.000303116
14.900000	0.000315647
14.850000	0.000328508
14.800000	0.00034168
14.750000	0.000355142
14.700000	0.000368865
14.650000	0.000382814
14.600000	0.000396944
14.550000	0.000411201
14.500000	0.000425516
14.450000	0.000439805
14.400000	0.000453963
14.350000	0.000467858
14.300000	0.000481324
14.250000	0.000494142
14.200000	0.000506018
14.150000	0.000516532
14.100000	0.000524998
&
```
