## Supplementary material for "All-at-once RNA folding with 3D motif prediction framed by evolutionary information": RF02918_MDR-NUDIX.cacofold.helixcov

```
# RMs = 3 L = 85

# RM_HELIX NESTED 6-12 24-31, nbp = 7 nbp_cov = 0
# pvals: 0.428385,0.408304,0.655186,0.897078,0.712788,0.908013,0.88504
# aggregated NONE
NESTED  :::::<<<<<<<_____>>>>>>>::::::::::::::::::::::::::::::::::::::::
        ::::::::::::::::::::::::::::::::::::::::::::::::::::::::::::::::

# RM_HELIX NESTED 52-57 71-76, nbp = 6 nbp_cov = 0
# pvals: 0.408304,0.408304,0.84161,0.150627,0.209618,0.624544
# aggregated NONE
NESTED  ::::::::::::::::::::::::::::::::::::::<<<<<<_____>>>>>>:::::::::
        ::::::::::::::::::::::::::::::::::::::::::::::::::::::::::::::::

# RM_HELIX NESTED 41-44 82-84, nbp = 3 nbp_cov = 0
# pvals: 0.408304,0.350613,0.19627
# aggregated NONE
NESTED  :::::::::::::::::::::::::::::::<<<__________________________>>>:
        ::::::::::::::::::::::::::::::::::::::::::::::::::::::::::::::::
```
