## Supplementary material for "All-at-once RNA folding with 3D motif prediction framed by evolutionary information": RF02918_MDR-NUDIX.helixcov

```
# RMs = 3 L = 85

# RM_HELIX NESTED 6-10 27-31, nbp = 5 nbp_cov = 0
# pvals: 0.428385,0.408304,0.655186,0.897078,0.712788
# aggregated NONE
NESTED  :::::<<<<<_________>>>>>::::::::::::::::::::::::::::::::::::::::
        ::::::::::::::::::::::::::::::::::::::::::::::::::::::::::::::::

# RM_HELIX NESTED 52-57 71-76, nbp = 6 nbp_cov = 0
# pvals: 0.408304,0.408304,0.84161,0.150627,0.209618,0.624544
# aggregated NONE
NESTED  ::::::::::::::::::::::::::::::::::::::<<<<<<_____>>>>>>:::::::::
        ::::::::::::::::::::::::::::::::::::::::::::::::::::::::::::::::

# RM_HELIX NESTED 40-44 82-85, nbp = 4 nbp_cov = 0
# pvals: 0.80536,0.408304,0.350613,0.19627
# aggregated NONE
NESTED  ::::::::::::::::::::::::::::::<<<<__________________________>>>>
        ::::::::::::::::::::::::::::::::::::::::::::::::::::::::::::::::
```
