## Supplementary material for "All-at-once RNA folding with 3D motif prediction framed by evolutionary information": RF02918_MDR-NUDIX.power

```
# Power analysis of given structure 
#
# Powertype = SINGLE SUBSTITUTIONS
# covary  left_pos      right_pos    substitutions      power
#----------------------------------------------------------------
          6		31		1		0.00
          7		30		0		0.00
          8		29		9		0.28
          9		28		6		0.16
          10		27		3		0.02
          40		85		8		0.24
          41		84		0		0.00
          42		83		1		0.00
          44		82		7		0.20
          52		76		0		0.00
          53		75		0		0.00
          54		74		6		0.16
          55		73		11		0.35
          56		72		4		0.07
          57		71		2		0.00
#
# BPAIRS 15
# avg substitutions per BP  3.9
# BPAIRS expected to covary 1.5 +/- 1.1
# BPAIRS observed to covary 0
#
```
