## Supplementary material for "All-at-once RNA folding with 3D motif prediction framed by evolutionary information": RF02918_MDR-NUDIX.surv

```
1.700000	0.0666667
1.100000	0.133333
0.950000	0.2
0.000000	0.266667
-0.050000	0.533333
-0.100000	0.6
-0.700000	0.666667
-0.800000	0.733333
-1.000000	0.8
-1.400000	0.866667
-1.600000	0.933333
-2.000000	1
&
9.750000	0.00049975
9.300000	0.0009995
8.800000	0.00149925
8.550000	0.001999
8.300000	0.0029985
7.200000	0.00349825
7.000000	0.00449775
6.600000	0.0049975
6.450000	0.00549725
6.300000	0.0069965
6.200000	0.0089955
6.100000	0.00949525
6.000000	0.0104948
5.850000	0.0109945
5.700000	0.0124938
5.250000	0.0134933
5.150000	0.013993
5.100000	0.015992
5.050000	0.0164918
4.800000	0.0174913
4.750000	0.0189905
4.600000	0.0194903
4.450000	0.0209895
4.350000	0.0214893
4.300000	0.021989
4.200000	0.0224888
4.050000	0.0234883
3.950000	0.023988
3.900000	0.0244878
3.850000	0.025987
3.800000	0.0274863
3.650000	0.027986
3.600000	0.0284858
3.550000	0.0289855
3.450000	0.0294853
3.400000	0.0304848
3.350000	0.0314843
3.300000	0.0344828
3.200000	0.0354823
3.150000	0.0369815
3.100000	0.0384808
3.050000	0.0394803
2.950000	0.0404798
2.900000	0.041979
2.850000	0.0429785
2.800000	0.0434783
2.700000	0.043978
2.650000	0.0444778
2.600000	0.0464768
2.550000	0.0474763
2.500000	0.0484758
2.450000	0.0489755
2.400000	0.0504748
2.300000	0.0514743
2.250000	0.0549725
2.200000	0.0589705
2.150000	0.0604698
2.100000	0.0609695
2.050000	0.0624688
2.000000	0.063968
1.950000	0.065967
1.900000	0.0669665
1.850000	0.0724638
1.800000	0.073963
1.750000	0.0774613
1.700000	0.0789605
1.650000	0.0809595
1.600000	0.083958
1.550000	0.0854573
1.500000	0.0874563
1.450000	0.0909545
1.400000	0.091954
1.350000	0.0944528
1.300000	0.0969515
1.250000	0.0994503
1.200000	0.102949
1.150000	0.104948
1.100000	0.105947
1.050000	0.109945
1.000000	0.112444
0.950000	0.113943
0.900000	0.117941
0.850000	0.11944
0.800000	0.123438
0.750000	0.127436
0.700000	0.132434
0.650000	0.137431
0.600000	0.142929
0.550000	0.149425
0.500000	0.153423
0.450000	0.157921
0.400000	0.16092
0.350000	0.166917
0.300000	0.172914
0.250000	0.175912
0.200000	0.18041
0.150000	0.183408
0.100000	0.192404
0.050000	0.195402
0.000000	0.381809
-0.050000	0.697151
-0.100000	0.707146
-0.150000	0.716142
-0.200000	0.728136
-0.250000	0.737631
-0.300000	0.748626
-0.350000	0.761119
-0.400000	0.770115
-0.450000	0.78061
-0.500000	0.793103
-0.550000	0.802099
-0.600000	0.810595
-0.650000	0.82009
-0.700000	0.825587
-0.750000	0.832584
-0.800000	0.83908
-0.850000	0.846577
-0.900000	0.850575
-0.950000	0.858571
-1.000000	0.864568
-1.050000	0.871564
-1.100000	0.876562
-1.150000	0.882059
-1.200000	0.884558
-1.250000	0.889555
-1.300000	0.895052
-1.350000	0.901049
-1.400000	0.905547
-1.450000	0.914543
-1.500000	0.918041
-1.550000	0.92054
-1.600000	0.925537
-1.650000	0.929535
-1.700000	0.933033
-1.750000	0.936032
-1.800000	0.94053
-1.850000	0.943028
-1.900000	0.946527
-1.950000	0.950025
-2.000000	0.954023
-2.050000	0.956022
-2.100000	0.958021
-2.150000	0.961019
-2.200000	0.962519
-2.250000	0.964018
-2.300000	0.965517
-2.350000	0.967016
-2.400000	0.968516
-2.450000	0.971014
-2.500000	0.972014
-2.550000	0.974013
-2.700000	0.975512
-2.750000	0.978011
-2.850000	0.978511
-2.900000	0.981009
-2.950000	0.982509
-3.000000	0.984508
-3.050000	0.985007
-3.100000	0.986007
-3.150000	0.986507
-3.200000	0.987506
-3.300000	0.989005
-3.350000	0.989505
-3.400000	0.990005
-3.450000	0.990505
-3.500000	0.991004
-3.700000	0.991504
-3.800000	0.992504
-3.850000	0.993003
-3.900000	0.993503
-3.950000	0.995002
-4.000000	0.995502
-4.150000	0.996502
-4.300000	0.997001
-4.350000	0.997501
-4.400000	0.998001
-4.800000	0.999
-5.550000	0.9995
-5.750000	1
&
17.150000	2.48016e-06
16.650000	4.96032e-06
16.350000	7.44048e-06
16.000000	9.92063e-06
15.800000	1.24008e-05
15.750000	1.4881e-05
15.700000	1.73611e-05
15.600000	1.98413e-05
15.350000	2.23214e-05
15.200000	2.48016e-05
15.050000	2.97619e-05
15.000000	3.22421e-05
14.900000	3.47222e-05
14.850000	3.72024e-05
14.800000	4.21627e-05
14.750000	4.46429e-05
14.600000	4.7123e-05
14.550000	4.96032e-05
14.500000	5.20833e-05
14.450000	5.95238e-05
14.400000	6.2004e-05
14.250000	6.69643e-05
14.200000	7.68849e-05
14.150000	7.93651e-05
14.100000	8.68056e-05
14.000000	9.17659e-05
13.950000	0.000109127
13.900000	0.000111607
13.850000	0.000114087
13.800000	0.000124008
13.750000	0.000128968
13.700000	0.000136409
13.650000	0.000143849
13.550000	0.00014881
13.500000	0.00015129
13.450000	0.00015377
13.400000	0.00015873
13.350000	0.000166171
13.300000	0.000176091
13.250000	0.000183532
13.200000	0.000200893
13.150000	0.000210813
13.100000	0.000213294
13.050000	0.000215774
13.000000	0.000223214
12.950000	0.000233135
12.900000	0.000240575
12.850000	0.000250496
12.800000	0.000257937
12.750000	0.000262897
12.700000	0.000272817
12.650000	0.000285218
12.600000	0.000295139
12.550000	0.00031002
12.500000	0.000327381
12.450000	0.000334821
12.400000	0.000347222
12.350000	0.000362103
12.300000	0.000376984
12.250000	0.000389385
12.200000	0.000411706
12.150000	0.000429067
12.100000	0.000441468
12.050000	0.00046627
12.000000	0.000488591
11.950000	0.000503472
11.900000	0.000533234
11.850000	0.000567956
11.800000	0.000585317
11.750000	0.000610119
11.700000	0.00062996
11.650000	0.000642361
11.600000	0.000677083
11.550000	0.000724206
11.500000	0.000756448
11.450000	0.000771329
11.400000	0.000798611
11.350000	0.000838294
11.300000	0.000875496
11.250000	0.000907738
11.200000	0.000954861
11.150000	0.00100446
11.100000	0.00104167
11.050000	0.00106895
11.000000	0.00109127
10.950000	0.00114087
10.900000	0.001188
10.850000	0.00121528
10.800000	0.00125744
10.750000	0.00129712
10.700000	0.00135417
10.650000	0.00139385
10.600000	0.00144345
10.550000	0.0014881
10.500000	0.00154266
10.450000	0.00159474
10.400000	0.00164931
10.350000	0.00170883
10.300000	0.00176835
10.250000	0.00183532
10.200000	0.0019122
10.150000	0.00196181
10.100000	0.00203373
10.050000	0.00212054
10.000000	0.00219246
9.950000	0.00227183
9.900000	0.00233383
9.850000	0.0024256
9.800000	0.00248512
9.750000	0.00257192
9.700000	0.00266617
9.650000	0.00273562
9.600000	0.00284474
9.550000	0.00289683
9.500000	0.00299603
9.450000	0.00307044
9.400000	0.003187
9.350000	0.00327629
9.300000	0.00338294
9.250000	0.00349206
9.200000	0.00361607
9.150000	0.00373512
9.100000	0.00386161
9.050000	0.00396577
9.000000	0.00405506
8.950000	0.00415923
8.900000	0.00428323
8.850000	0.00441468
8.800000	0.00456101
8.750000	0.0047247
8.700000	0.00485615
8.650000	0.00499752
8.600000	0.00517361
8.550000	0.00531002
8.500000	0.00548363
8.450000	0.00566468
8.400000	0.00581597
8.350000	0.00599702
8.300000	0.00614583
8.250000	0.00634673
8.200000	0.00654514
8.150000	0.00670883
8.100000	0.00689732
8.050000	0.00707589
8.000000	0.00726438
7.950000	0.00745288
7.900000	0.00763889
7.850000	0.00784722
7.800000	0.00803075
7.750000	0.00824653
7.700000	0.00846726
7.650000	0.00874008
7.600000	0.00897321
7.550000	0.00920635
7.500000	0.0093998
7.450000	0.00962798
7.400000	0.00983631
7.350000	0.0101389
7.300000	0.0104291
7.250000	0.0107044
7.200000	0.0109499
7.150000	0.0112202
7.100000	0.0114583
7.050000	0.0117584
7.000000	0.0121205
6.950000	0.0123958
6.900000	0.0126984
6.850000	0.0130208
6.800000	0.013378
6.750000	0.0137649
6.700000	0.0141121
6.650000	0.014504
6.600000	0.0148512
6.550000	0.0153274
6.500000	0.0158061
6.450000	0.0162376
6.400000	0.0167336
6.350000	0.0172545
6.300000	0.0177679
6.250000	0.0182688
6.200000	0.0188145
6.150000	0.0194122
6.100000	0.0200372
6.050000	0.0206275
6.000000	0.021312
5.950000	0.0220164
5.900000	0.0226488
5.850000	0.0233457
5.800000	0.0240179
5.750000	0.0247495
5.700000	0.025506
5.650000	0.026307
5.600000	0.0270337
5.550000	0.0278745
5.500000	0.028745
5.450000	0.0296007
5.400000	0.0303745
5.350000	0.031193
5.300000	0.0320585
5.250000	0.0329415
5.200000	0.0338343
5.150000	0.03469
5.100000	0.0357044
5.050000	0.0367882
5.000000	0.0376811
4.950000	0.0387277
4.900000	0.0398462
4.850000	0.0408879
4.800000	0.0420288
4.750000	0.0430928
4.700000	0.0440724
4.650000	0.0451711
4.600000	0.0461483
4.550000	0.0472123
4.500000	0.0481895
4.450000	0.0493031
4.400000	0.0503869
4.350000	0.0514211
4.300000	0.0525124
4.250000	0.0536186
4.200000	0.0546156
4.150000	0.0557366
4.100000	0.0568651
4.050000	0.0579712
4.000000	0.0591691
3.950000	0.0603373
3.900000	0.0615774
3.850000	0.0628621
3.800000	0.0641295
3.750000	0.0654439
3.700000	0.0667361
3.650000	0.0680903
3.600000	0.0695089
3.550000	0.0708358
3.500000	0.0722247
3.450000	0.0736756
3.400000	0.0751513
3.350000	0.0766518
3.300000	0.0782837
3.250000	0.0799033
3.200000	0.0814757
3.150000	0.0831275
3.100000	0.084814
3.050000	0.0865997
3.000000	0.0883482
2.950000	0.0901166
2.900000	0.091875
2.850000	0.0937649
2.800000	0.0955928
2.750000	0.0974653
2.700000	0.0993849
2.650000	0.101362
2.600000	0.103413
2.550000	0.105546
2.500000	0.107765
2.450000	0.109998
2.400000	0.112356
2.350000	0.114596
2.300000	0.117026
2.250000	0.11942
2.200000	0.121887
2.150000	0.124338
2.100000	0.126778
2.050000	0.129539
2.000000	0.132321
1.950000	0.135141
1.900000	0.138127
1.850000	0.141136
1.800000	0.144169
1.750000	0.147319
1.700000	0.150627
1.650000	0.154107
1.600000	0.157701
1.550000	0.16129
1.500000	0.164913
1.450000	0.168713
1.400000	0.172423
1.350000	0.176014
1.300000	0.179871
1.250000	0.1838
1.200000	0.187855
1.150000	0.192036
1.100000	0.19627
1.050000	0.200568
1.000000	0.204854
0.950000	0.209618
0.900000	0.214095
0.850000	0.218854
0.800000	0.223661
0.750000	0.228514
0.700000	0.23349
0.650000	0.238452
0.600000	0.243849
0.550000	0.249244
0.500000	0.254988
0.450000	0.260694
0.400000	0.266744
0.350000	0.272726
0.300000	0.279095
0.250000	0.285526
0.200000	0.291984
0.150000	0.2988
0.100000	0.306106
0.050000	0.313564
0.000000	0.350613
-0.050000	0.408304
-0.100000	0.428385
-0.150000	0.448673
-0.200000	0.466984
-0.250000	0.483631
-0.300000	0.499412
-0.350000	0.514816
-0.400000	0.530551
-0.450000	0.545975
-0.500000	0.56155
-0.550000	0.577269
-0.600000	0.592716
-0.650000	0.608812
-0.700000	0.624544
-0.750000	0.64006
-0.800000	0.655186
-0.850000	0.670191
-0.900000	0.684926
-0.950000	0.699301
-1.000000	0.712788
-1.050000	0.726136
-1.100000	0.739
-1.150000	0.751491
-1.200000	0.763351
-1.250000	0.774685
-1.300000	0.785402
-1.350000	0.79588
-1.400000	0.80536
-1.450000	0.815037
-1.500000	0.824303
-1.550000	0.832939
-1.600000	0.84161
-1.650000	0.849625
-1.700000	0.857582
-1.750000	0.864898
-1.800000	0.871917
-1.850000	0.878586
-1.900000	0.88504
-1.950000	0.891027
-2.000000	0.897078
-2.050000	0.902877
-2.100000	0.908013
-2.150000	0.913172
-2.200000	0.917981
-2.250000	0.922562
-2.300000	0.926801
-2.350000	0.93099
-2.400000	0.934973
-2.450000	0.938792
-2.500000	0.942493
-2.550000	0.945863
-2.600000	0.949065
-2.650000	0.952004
-2.700000	0.954866
-2.750000	0.957542
-2.800000	0.960211
-2.850000	0.962716
-2.900000	0.964913
-2.950000	0.967039
-3.000000	0.969102
-3.050000	0.971106
-3.100000	0.972946
-3.150000	0.97475
-3.200000	0.976391
-3.250000	0.977999
-3.300000	0.979382
-3.350000	0.980727
-3.400000	0.981925
-3.450000	0.983142
-3.500000	0.984281
-3.550000	0.985313
-3.600000	0.986248
-3.650000	0.987222
-3.700000	0.988068
-3.750000	0.988852
-3.800000	0.989603
-3.850000	0.990332
-3.900000	0.990972
-3.950000	0.991605
-4.000000	0.99217
-4.050000	0.992711
-4.100000	0.993192
-4.150000	0.99369
-4.200000	0.994144
-4.250000	0.994593
-4.300000	0.995007
-4.350000	0.995508
-4.400000	0.995868
-4.450000	0.996208
-4.500000	0.996508
-4.550000	0.996783
-4.600000	0.997034
-4.650000	0.997272
-4.700000	0.997498
-4.750000	0.997646
-4.800000	0.99784
-4.850000	0.998043
-4.900000	0.998204
-4.950000	0.998351
-5.000000	0.998504
-5.050000	0.998671
-5.100000	0.99879
-5.150000	0.998886
-5.200000	0.998988
-5.250000	0.999105
-5.300000	0.999174
-5.350000	0.999239
-5.400000	0.999298
-5.450000	0.999368
-5.500000	0.999437
-5.550000	0.999492
-5.600000	0.999544
-5.650000	0.999586
-5.700000	0.999601
-5.750000	0.99965
-5.800000	0.999687
-5.850000	0.99971
-5.900000	0.999745
-5.950000	0.999774
-6.000000	0.999804
-6.050000	0.999829
-6.100000	0.999849
-6.150000	0.999869
-6.200000	0.999871
-6.250000	0.999883
-6.300000	0.999898
-6.350000	0.999908
-6.400000	0.999911
-6.450000	0.999926
-6.500000	0.999938
-6.550000	0.99994
-6.600000	0.999945
-6.650000	0.999953
-6.700000	0.999963
-6.750000	0.999968
-6.800000	0.99997
-6.850000	0.999973
-6.900000	0.999983
-7.050000	0.999985
-7.100000	0.999988
-7.200000	0.99999
-7.250000	0.999993
-7.350000	0.999995
-7.700000	0.999998
-8.050000	1
&
44.750000	2.10133e-18
44.700000	2.21263e-18
44.650000	2.32981e-18
44.600000	2.4532e-18
44.550000	2.58313e-18
44.500000	2.71993e-18
44.450000	2.86398e-18
44.400000	3.01565e-18
44.350000	3.17535e-18
44.300000	3.34351e-18
44.250000	3.52057e-18
44.200000	3.70701e-18
44.150000	3.90332e-18
44.100000	4.11002e-18
44.050000	4.32766e-18
44.000000	4.55683e-18
43.950000	4.79813e-18
43.900000	5.0522e-18
43.850000	5.31973e-18
43.800000	5.60141e-18
43.750000	5.89801e-18
43.700000	6.21031e-18
43.650000	6.53914e-18
43.600000	6.88538e-18
43.550000	7.24995e-18
43.500000	7.63381e-18
43.450000	8.038e-18
43.400000	8.46358e-18
43.350000	8.91169e-18
43.300000	9.38351e-18
43.250000	9.88031e-18
43.200000	1.04034e-17
43.150000	1.09542e-17
43.100000	1.15341e-17
43.050000	1.21448e-17
43.000000	1.27877e-17
42.950000	1.34647e-17
42.900000	1.41775e-17
42.850000	1.4928e-17
42.800000	1.57183e-17
42.750000	1.65504e-17
42.700000	1.74265e-17
42.650000	1.8349e-17
42.600000	1.93203e-17
42.550000	2.0343e-17
42.500000	2.14198e-17
42.450000	2.25536e-17
42.400000	2.37474e-17
42.350000	2.50044e-17
42.300000	2.63279e-17
42.250000	2.77214e-17
42.200000	2.91887e-17
42.150000	3.07336e-17
42.100000	3.23603e-17
42.050000	3.4073e-17
42.000000	3.58764e-17
41.950000	3.77752e-17
41.900000	3.97744e-17
41.850000	4.18795e-17
41.800000	4.40959e-17
41.750000	4.64295e-17
41.700000	4.88867e-17
41.650000	5.14738e-17
41.600000	5.41978e-17
41.550000	5.7066e-17
41.500000	6.00858e-17
41.450000	6.32655e-17
41.400000	6.66133e-17
41.350000	7.01383e-17
41.300000	7.38497e-17
41.250000	7.77574e-17
41.200000	8.18719e-17
41.150000	8.62041e-17
41.100000	9.07654e-17
41.050000	9.55679e-17
41.000000	1.00625e-16
40.950000	1.05949e-16
40.900000	1.11554e-16
40.850000	1.17457e-16
40.800000	1.23671e-16
40.750000	1.30214e-16
40.700000	1.37103e-16
40.650000	1.44357e-16
40.600000	1.51994e-16
40.550000	1.60035e-16
40.500000	1.68501e-16
40.450000	1.77416e-16
40.400000	1.86801e-16
40.350000	1.96683e-16
40.300000	2.07088e-16
40.250000	2.18042e-16
40.200000	2.29576e-16
40.150000	2.41721e-16
40.100000	2.54507e-16
40.050000	2.67969e-16
40.000000	2.82143e-16
39.950000	2.97067e-16
39.900000	3.1278e-16
39.850000	3.29324e-16
39.800000	3.46742e-16
39.750000	3.65082e-16
39.700000	3.84391e-16
39.650000	4.04721e-16
39.600000	4.26126e-16
39.550000	4.48663e-16
39.500000	4.72391e-16
39.450000	4.97373e-16
39.400000	5.23677e-16
39.350000	5.51371e-16
39.300000	5.80529e-16
39.250000	6.11229e-16
39.200000	6.43551e-16
39.150000	6.77583e-16
39.100000	7.13413e-16
39.050000	7.51137e-16
39.000000	7.90856e-16
38.950000	8.32674e-16
38.900000	8.76702e-16
38.850000	9.23058e-16
38.800000	9.71863e-16
38.750000	1.02325e-15
38.700000	1.07735e-15
38.650000	1.13431e-15
38.600000	1.19428e-15
38.550000	1.25742e-15
38.500000	1.3239e-15
38.450000	1.39389e-15
38.400000	1.46758e-15
38.350000	1.54517e-15
38.300000	1.62685e-15
38.250000	1.71286e-15
38.200000	1.8034e-15
38.150000	1.89873e-15
38.100000	1.9991e-15
38.050000	2.10478e-15
38.000000	2.21603e-15
37.950000	2.33317e-15
37.900000	2.45649e-15
37.850000	2.58633e-15
37.800000	2.72304e-15
37.750000	2.86696e-15
37.700000	3.01849e-15
37.650000	3.17802e-15
37.600000	3.34598e-15
37.550000	3.52282e-15
37.500000	3.709e-15
37.450000	3.90501e-15
37.400000	4.11138e-15
37.350000	4.32865e-15
37.300000	4.5574e-15
37.250000	4.79823e-15
37.200000	5.05179e-15
37.150000	5.31873e-15
37.100000	5.59978e-15
37.050000	5.89568e-15
37.000000	6.2072e-15
36.950000	6.53517e-15
36.900000	6.88047e-15
36.850000	7.24401e-15
36.800000	7.62674e-15
36.750000	8.02969e-15
36.700000	8.45393e-15
36.650000	8.90056e-15
36.600000	9.37078e-15
36.550000	9.86584e-15
36.500000	1.0387e-14
36.450000	1.09358e-14
36.400000	1.15134e-14
36.350000	1.21216e-14
36.300000	1.2762e-14
36.250000	1.34361e-14
36.200000	1.41458e-14
36.150000	1.4893e-14
36.100000	1.56796e-14
36.050000	1.65078e-14
36.000000	1.73797e-14
35.950000	1.82977e-14
35.900000	1.9264e-14
35.850000	2.02815e-14
35.800000	2.13526e-14
35.750000	2.24802e-14
35.700000	2.36674e-14
35.650000	2.49173e-14
35.600000	2.62331e-14
35.550000	2.76184e-14
35.500000	2.90769e-14
35.450000	3.06123e-14
35.400000	3.22287e-14
35.350000	3.39304e-14
35.300000	3.5722e-14
35.250000	3.76081e-14
35.200000	3.95938e-14
35.150000	4.16843e-14
35.100000	4.3885e-14
35.050000	4.6202e-14
35.000000	4.86411e-14
34.950000	5.1209e-14
34.900000	5.39124e-14
34.850000	5.67585e-14
34.800000	5.97547e-14
34.750000	6.2909e-14
34.700000	6.62298e-14
34.650000	6.97257e-14
34.600000	7.34062e-14
34.550000	7.72807e-14
34.500000	8.13597e-14
34.450000	8.56539e-14
34.400000	9.01746e-14
34.350000	9.49338e-14
34.300000	9.99441e-14
34.250000	1.05219e-13
34.200000	1.10771e-13
34.150000	1.16617e-13
34.100000	1.22771e-13
34.050000	1.2925e-13
34.000000	1.3607e-13
33.950000	1.4325e-13
33.900000	1.50809e-13
33.850000	1.58766e-13
33.800000	1.67143e-13
33.750000	1.75962e-13
33.700000	1.85246e-13
33.650000	1.95019e-13
33.600000	2.05308e-13
33.550000	2.16139e-13
33.500000	2.27542e-13
33.450000	2.39545e-13
33.400000	2.52182e-13
33.350000	2.65484e-13
33.300000	2.79489e-13
33.250000	2.94231e-13
33.200000	3.09751e-13
33.150000	3.26088e-13
33.100000	3.43287e-13
33.050000	3.61393e-13
33.000000	3.80453e-13
32.950000	4.00518e-13
32.900000	4.21641e-13
32.850000	4.43876e-13
32.800000	4.67284e-13
32.750000	4.91925e-13
32.700000	5.17866e-13
32.650000	5.45173e-13
32.600000	5.73919e-13
32.550000	6.0418e-13
32.500000	6.36036e-13
32.450000	6.69571e-13
32.400000	7.04872e-13
32.350000	7.42034e-13
32.300000	7.81154e-13
32.250000	8.22335e-13
32.200000	8.65686e-13
32.150000	9.1132e-13
32.100000	9.59359e-13
32.050000	1.00993e-12
32.000000	1.06316e-12
31.950000	1.1192e-12
31.900000	1.17819e-12
31.850000	1.24029e-12
31.800000	1.30565e-12
31.750000	1.37447e-12
31.700000	1.4469e-12
31.650000	1.52315e-12
31.600000	1.60342e-12
31.550000	1.68791e-12
31.500000	1.77685e-12
31.450000	1.87048e-12
31.400000	1.96903e-12
31.350000	2.07278e-12
31.300000	2.18199e-12
31.250000	2.29695e-12
31.200000	2.41796e-12
31.150000	2.54534e-12
31.100000	2.67943e-12
31.050000	2.82058e-12
31.000000	2.96916e-12
30.950000	3.12556e-12
30.900000	3.29019e-12
30.850000	3.46349e-12
30.800000	3.64591e-12
30.750000	3.83794e-12
30.700000	4.04006e-12
30.650000	4.25283e-12
30.600000	4.4768e-12
30.550000	4.71255e-12
30.500000	4.9607e-12
30.450000	5.22192e-12
30.400000	5.49688e-12
30.350000	5.78631e-12
30.300000	6.09096e-12
30.250000	6.41165e-12
30.200000	6.7492e-12
30.150000	7.10452e-12
30.100000	7.47853e-12
30.050000	7.87221e-12
30.000000	8.2866e-12
29.950000	8.72279e-12
29.900000	9.18192e-12
29.850000	9.6652e-12
29.800000	1.01739e-11
29.750000	1.07093e-11
29.700000	1.1273e-11
29.650000	1.18662e-11
29.600000	1.24907e-11
29.550000	1.31479e-11
29.500000	1.38398e-11
29.450000	1.4568e-11
29.400000	1.53345e-11
29.350000	1.61413e-11
29.300000	1.69905e-11
29.250000	1.78844e-11
29.200000	1.88252e-11
29.150000	1.98155e-11
29.100000	2.08579e-11
29.050000	2.1955e-11
29.000000	2.31098e-11
28.950000	2.43253e-11
28.900000	2.56047e-11
28.850000	2.69513e-11
28.800000	2.83686e-11
28.750000	2.98605e-11
28.700000	3.14307e-11
28.650000	3.30834e-11
28.600000	3.4823e-11
28.550000	3.66539e-11
28.500000	3.85811e-11
28.450000	4.06094e-11
28.400000	4.27443e-11
28.350000	4.49914e-11
28.300000	4.73564e-11
28.250000	4.98457e-11
28.200000	5.24657e-11
28.150000	5.52233e-11
28.100000	5.81257e-11
28.050000	6.11805e-11
28.000000	6.43957e-11
27.950000	6.77797e-11
27.900000	7.13413e-11
27.850000	7.509e-11
27.800000	7.90354e-11
27.750000	8.3188e-11
27.700000	8.75585e-11
27.650000	9.21584e-11
27.600000	9.69997e-11
27.550000	1.02095e-10
27.500000	1.07458e-10
27.450000	1.13102e-10
27.400000	1.19043e-10
27.350000	1.25295e-10
27.300000	1.31875e-10
27.250000	1.388e-10
27.200000	1.46089e-10
27.150000	1.5376e-10
27.100000	1.61833e-10
27.050000	1.7033e-10
27.000000	1.79272e-10
26.950000	1.88684e-10
26.900000	1.98589e-10
26.850000	2.09013e-10
26.800000	2.19984e-10
26.750000	2.31531e-10
26.700000	2.43682e-10
26.650000	2.56471e-10
26.600000	2.6993e-10
26.550000	2.84095e-10
26.500000	2.99002e-10
26.450000	3.14691e-10
26.400000	3.31202e-10
26.350000	3.48578e-10
26.300000	3.66864e-10
26.250000	3.86109e-10
26.200000	4.06362e-10
26.150000	4.27677e-10
26.100000	4.50108e-10
26.050000	4.73714e-10
26.000000	4.98556e-10
25.950000	5.247e-10
25.900000	5.52214e-10
25.850000	5.81168e-10
25.800000	6.11638e-10
25.750000	6.43704e-10
25.700000	6.77449e-10
25.650000	7.12961e-10
25.600000	7.50332e-10
25.550000	7.89659e-10
25.500000	8.31045e-10
25.450000	8.74598e-10
25.400000	9.20429e-10
25.350000	9.6866e-10
25.300000	1.01941e-09
25.250000	1.07282e-09
25.200000	1.12903e-09
25.150000	1.18817e-09
25.100000	1.25041e-09
25.050000	1.31591e-09
25.000000	1.38483e-09
24.950000	1.45736e-09
24.900000	1.53367e-09
24.850000	1.61398e-09
24.800000	1.69849e-09
24.750000	1.78742e-09
24.700000	1.881e-09
24.650000	1.97947e-09
24.600000	2.08309e-09
24.550000	2.19212e-09
24.500000	2.30685e-09
24.450000	2.42758e-09
24.400000	2.55461e-09
24.350000	2.68829e-09
24.300000	2.82894e-09
24.250000	2.97695e-09
24.200000	3.13269e-09
24.150000	3.29656e-09
24.100000	3.46899e-09
24.050000	3.65042e-09
24.000000	3.84133e-09
23.950000	4.04221e-09
23.900000	4.25358e-09
23.850000	4.47598e-09
23.800000	4.70999e-09
23.750000	4.95621e-09
23.700000	5.21528e-09
23.650000	5.48787e-09
23.600000	5.77469e-09
23.550000	6.07647e-09
23.500000	6.39399e-09
23.450000	6.72808e-09
23.400000	7.07959e-09
23.350000	7.44944e-09
23.300000	7.83857e-09
23.250000	8.24799e-09
23.200000	8.67876e-09
23.150000	9.13198e-09
23.100000	9.60883e-09
23.050000	1.01105e-08
23.000000	1.06384e-08
22.950000	1.11937e-08
22.900000	1.1778e-08
22.850000	1.23928e-08
22.800000	1.30395e-08
22.750000	1.37199e-08
22.700000	1.44358e-08
22.650000	1.5189e-08
22.600000	1.59813e-08
22.550000	1.6815e-08
22.500000	1.7692e-08
22.450000	1.86146e-08
22.400000	1.95853e-08
22.350000	2.06065e-08
22.300000	2.16808e-08
22.250000	2.2811e-08
22.200000	2.4e-08
22.150000	2.52509e-08
22.100000	2.65667e-08
22.050000	2.7951e-08
22.000000	2.94073e-08
21.950000	3.09393e-08
21.900000	3.25509e-08
21.850000	3.42463e-08
21.800000	3.60297e-08
21.750000	3.79058e-08
21.700000	3.98794e-08
21.650000	4.19555e-08
21.600000	4.41394e-08
21.550000	4.64367e-08
21.500000	4.88532e-08
21.450000	5.13952e-08
21.400000	5.40692e-08
21.350000	5.68819e-08
21.300000	5.98405e-08
21.250000	6.29527e-08
21.200000	6.62262e-08
21.150000	6.96696e-08
21.100000	7.32915e-08
21.050000	7.71011e-08
21.000000	8.11083e-08
20.950000	8.53232e-08
20.900000	8.97564e-08
20.850000	9.44194e-08
20.800000	9.93239e-08
20.750000	1.04482e-07
20.700000	1.09908e-07
20.650000	1.15615e-07
20.600000	1.21617e-07
20.550000	1.27929e-07
20.500000	1.34569e-07
20.450000	1.41552e-07
20.400000	1.48896e-07
20.350000	1.5662e-07
20.300000	1.64743e-07
20.250000	1.73286e-07
20.200000	1.82271e-07
20.150000	1.9172e-07
20.100000	2.01658e-07
20.050000	2.12109e-07
20.000000	2.23099e-07
19.950000	2.34657e-07
19.900000	2.46812e-07
19.850000	2.59595e-07
19.800000	2.73036e-07
19.750000	2.87172e-07
19.700000	3.02036e-07
19.650000	3.17667e-07
19.600000	3.34104e-07
19.550000	3.51389e-07
19.500000	3.69564e-07
19.450000	3.88675e-07
19.400000	4.08771e-07
19.350000	4.29902e-07
19.300000	4.52121e-07
19.250000	4.75483e-07
19.200000	5.00048e-07
19.150000	5.25877e-07
19.100000	5.53034e-07
19.050000	5.81587e-07
19.000000	6.11608e-07
18.950000	6.43172e-07
18.900000	6.76358e-07
18.850000	7.11248e-07
18.800000	7.4793e-07
18.750000	7.86495e-07
18.700000	8.27039e-07
18.650000	8.69664e-07
18.600000	9.14474e-07
18.550000	9.61582e-07
18.500000	1.0111e-06
18.450000	1.06317e-06
18.400000	1.11789e-06
18.350000	1.17542e-06
18.300000	1.2359e-06
18.250000	1.29947e-06
18.200000	1.36629e-06
18.150000	1.43653e-06
18.100000	1.51036e-06
18.050000	1.58796e-06
18.000000	1.66953e-06
17.950000	1.75526e-06
17.900000	1.84537e-06
17.850000	1.94008e-06
17.800000	2.03961e-06
17.750000	2.14423e-06
17.700000	2.25417e-06
17.650000	2.36972e-06
17.600000	2.49115e-06
17.550000	2.61876e-06
17.500000	2.75287e-06
17.450000	2.89379e-06
17.400000	3.04188e-06
17.350000	3.1975e-06
17.300000	3.36102e-06
17.250000	3.53284e-06
17.200000	3.71338e-06
17.150000	3.90308e-06
17.100000	4.10239e-06
17.050000	4.3118e-06
17.000000	4.53182e-06
16.950000	4.76297e-06
16.900000	5.00582e-06
16.850000	5.26094e-06
16.800000	5.52895e-06
16.750000	5.8105e-06
16.700000	6.10626e-06
16.650000	6.41694e-06
16.600000	6.74328e-06
16.550000	7.08606e-06
16.500000	7.44609e-06
16.450000	7.82424e-06
16.400000	8.22141e-06
16.350000	8.63853e-06
16.300000	9.07659e-06
16.250000	9.53664e-06
16.200000	1.00197e-05
16.150000	1.05271e-05
16.100000	1.10598e-05
16.050000	1.16191e-05
16.000000	1.22064e-05
15.950000	1.28231e-05
15.900000	1.34705e-05
15.850000	1.41502e-05
15.800000	1.48637e-05
15.750000	1.56128e-05
15.700000	1.63991e-05
15.650000	1.72244e-05
15.600000	1.80907e-05
15.550000	1.89999e-05
15.500000	1.99542e-05
15.450000	2.09557e-05
15.400000	2.20066e-05
15.350000	2.31094e-05
15.300000	2.42666e-05
15.250000	2.54807e-05
15.200000	2.67546e-05
15.150000	2.80909e-05
15.100000	2.94929e-05
15.050000	3.09635e-05
15.000000	3.2506e-05
14.950000	3.41238e-05
14.900000	3.58205e-05
14.850000	3.75998e-05
14.800000	3.94656e-05
14.750000	4.14219e-05
14.700000	4.34729e-05
14.650000	4.56232e-05
14.600000	4.78771e-05
14.550000	5.02396e-05
14.500000	5.27157e-05
14.450000	5.53105e-05
14.400000	5.80295e-05
14.350000	6.08783e-05
14.300000	6.38628e-05
14.250000	6.69891e-05
14.200000	7.02635e-05
14.150000	7.36926e-05
14.100000	7.72833e-05
14.050000	8.10427e-05
14.000000	8.49781e-05
13.950000	8.90972e-05
13.900000	9.34079e-05
13.850000	9.79183e-05
13.800000	0.000102637
13.750000	0.000107572
13.700000	0.000112734
13.650000	0.00011813
13.600000	0.000123771
13.550000	0.000129667
13.500000	0.000135827
13.450000	0.000142262
13.400000	0.000148981
13.350000	0.000155997
13.300000	0.000163319
13.250000	0.000170958
13.200000	0.000178925
13.150000	0.000187231
13.100000	0.000195887
13.050000	0.000204904
13.000000	0.000214292
12.950000	0.000224062
12.900000	0.000234222
12.850000	0.000244781
12.800000	0.000255749
12.750000	0.00026713
12.700000	0.000278932
12.650000	0.000291156
12.600000	0.000303805
12.550000	0.000316875
12.500000	0.000330362
12.450000	0.000344254
12.400000	0.000358534
12.350000	0.000373178
12.300000	0.000388149
12.250000	0.000403398
12.200000	0.000418854
12.150000	0.000434421
12.100000	0.000449956
12.050000	0.000465248
12.000000	0.000479954
11.950000	0.000493424
&
```
