## Supplementary material for "All-at-once RNA folding with 3D motif prediction framed by evolutionary information": RF02919_ilvB-OMG.cacofold.power

```
# Power analysis of CaCoFold structure
#
# Powertype = SINGLE SUBSTITUTIONS
# covary left_pos right_pos substitutions power
#----------------------------------------------------------------
5		89		2		0.00
6		88		4		0.07
7		87		0		0.00
8		86		2		0.00
9		85		1		0.00
10		84		9		0.28
11		83		2		0.00
12		82		2		0.00
13		81		0		0.00
14		80		0		0.00
18		48		2		0.00
19		47		0		0.00
20		46		8		0.24
21		45		1		0.00
25		40		1		0.00
26		39		14		0.45
27		38		6		0.16
28		37		2		0.00
29		36		4		0.07
30		35		0		0.00
52		79		5		0.11
53		78		20		0.59
54		77		21		0.61
55		76		26		0.69
56		75		15		0.47
57		74		22		0.63
58		71		12		0.39
59		70		0		0.00
60		68		5		0.11
90		113		13		0.42
91		112		17		0.52
92		111		14		0.45
93		110		10		0.32
94		109		5		0.11
95		108		3		0.02
96		107		15		0.47
97		106		11		0.35
98		105		14		0.45
123		240		5		0.11
124		239		11		0.35
125		238		12		0.39
126		237		6		0.16
127		236		4		0.07
128		235		13		0.42
130		233		11		0.35
131		232		6		0.16
137		231		0		0.00
138		230		1		0.00
139		229		2		0.00
140		228		4		0.07
141		227		4		0.07
142		226		7		0.20
146		221		1		0.00
147		220		5		0.11
148		219		2		0.00
149		218		3		0.02
150		217		3		0.02
151		216		16		0.50
152		215		12		0.39
153		213		11		0.35
154		212		4		0.07
155		211		7		0.20
156		210		21		0.61
158		209		15		0.47
159		208		8		0.24
160		207		1		0.00
161		206		4		0.07
162		204		0		0.00
163		203		3		0.02
164		202		23		0.64
165		201		2		0.00
167		200		9		0.28
171		199		11		0.35
172		194		0		0.00
173		193		0		0.00
174		192		0		0.00
175		191		3		0.02
177		190		0		0.00
178		189		0		0.00
179		188		0		0.00
180		187		1		0.00
#
# BPAIRS 81
# avg substitutions per BP 6.7
# BPAIRS expected to covary 14.7 +/- 2.9
# BPAIRS observed to covary 0
#
```
