## Supplementary material for "All-at-once RNA folding with 3D motif prediction framed by evolutionary information": RF02919_ilvB-OMG.power

```
# Power analysis of given structure
#
# Powertype = SINGLE SUBSTITUTIONS
# covary left_pos right_pos substitutions power
#----------------------------------------------------------------
18		48		2		0.00
19		47		0		0.00
20		46		8		0.24
21		45		1		0.00
22		44		1		0.00
25		40		1		0.00
26		39		14		0.45
27		38		6		0.16
28		37		2		0.00
29		36		4		0.07
30		35		0		0.00
51		80		0		0.00
52		79		5		0.11
53		78		20		0.59
55		76		26		0.69
56		75		15		0.47
57		74		22		0.63
58		71		12		0.39
59		70		0		0.00
60		68		5		0.11
89		141		2		0.00
90		140		4		0.07
91		139		0		0.00
92		138		0		0.00
94		137		0		0.00
95		136		0		0.00
96		135		3		0.02
101		131		13		0.42
102		130		18		0.55
103		128		21		0.61
106		125		23		0.64
107		124		25		0.67
108		123		8		0.24
109		122		13		0.42
110		121		15		0.47
160		207		1		0.00
161		206		4		0.07
162		204		0		0.00
163		203		3		0.02
164		202		23		0.64
165		201		2		0.00
167		200		9		0.28
172		194		0		0.00
173		193		0		0.00
174		192		0		0.00
175		191		3		0.02
177		190		0		0.00
178		189		0		0.00
179		188		0		0.00
180		187		1		0.00
219		233		3		0.02
220		232		6		0.16
221		231		1		0.00
222		230		2		0.00
223		229		7		0.20
#
# BPAIRS 55
# avg substitutions per BP 6.4
# BPAIRS expected to covary 9.4 +/- 2.2
# BPAIRS observed to covary 0
#
```
