## Supplementary material for "All-at-once RNA folding with 3D motif prediction framed by evolutionary information": RF02919_ilvB-OMG.surv

```
5.350000	0.0181818
5.150000	0.0363636
4.800000	0.0545455
4.250000	0.0727273
2.950000	0.0909091
2.550000	0.109091
2.150000	0.127273
1.600000	0.145455
1.550000	0.181818
1.350000	0.2
0.900000	0.218182
0.350000	0.236364
0.000000	0.290909
-0.050000	0.672727
-0.100000	0.690909
-0.150000	0.709091
-0.350000	0.727273
-0.400000	0.763636
-0.500000	0.8
-0.600000	0.818182
-0.650000	0.836364
-0.950000	0.854545
-1.350000	0.872727
-1.550000	0.890909
-1.600000	0.909091
-2.150000	0.927273
-2.300000	0.945455
-3.450000	0.963636
-4.000000	0.981818
-4.500000	1
&
18.250000	4.27698e-05
16.800000	8.55395e-05
14.950000	0.000128309
14.300000	0.000171079
13.450000	0.000213849
13.150000	0.000256619
12.400000	0.000299388
12.300000	0.000342158
12.150000	0.000384928
12.000000	0.000427698
10.950000	0.000470467
10.850000	0.000513237
10.700000	0.000556007
10.400000	0.000598777
10.350000	0.000641547
10.300000	0.000727086
10.250000	0.000812626
9.950000	0.000898165
9.900000	0.000940935
9.700000	0.000983705
9.600000	0.00102647
9.400000	0.00106924
9.350000	0.00115478
9.200000	0.00119755
9.100000	0.00132586
8.950000	0.00145417
8.800000	0.00153971
8.750000	0.00158248
8.700000	0.00162525
8.650000	0.00166802
8.500000	0.00171079
8.400000	0.00175356
8.350000	0.00179633
8.300000	0.00188187
8.200000	0.00192464
8.150000	0.00218126
8.100000	0.0022668
8.050000	0.00230957
7.950000	0.00235234
7.900000	0.00252342
7.850000	0.00265173
7.800000	0.00278004
7.750000	0.0028228
7.700000	0.00290834
7.650000	0.00303665
7.600000	0.00312219
7.550000	0.00329327
7.500000	0.00337881
7.450000	0.00363543
7.400000	0.00380651
7.350000	0.00393482
7.300000	0.00402036
7.250000	0.0041059
7.200000	0.00423421
7.150000	0.00427698
7.100000	0.00431975
7.050000	0.00444806
7.000000	0.0045336
6.950000	0.00461914
6.900000	0.00483298
6.850000	0.00496129
6.800000	0.00500406
6.750000	0.00517514
6.700000	0.00521791
6.650000	0.00534622
6.600000	0.00538899
6.550000	0.0055173
6.500000	0.00560284
6.400000	0.00581669
6.350000	0.00585946
6.300000	0.00598777
6.250000	0.00611608
6.200000	0.00628716
6.150000	0.00650101
6.100000	0.00658654
6.050000	0.00675762
6.000000	0.00688593
5.950000	0.00705701
5.900000	0.00727086
5.850000	0.00739917
5.800000	0.00752748
5.700000	0.00769856
5.650000	0.00825457
5.600000	0.00842564
5.550000	0.00868226
5.500000	0.00893888
5.450000	0.00936658
5.400000	0.00987982
5.350000	0.0102647
5.300000	0.0106069
5.250000	0.0106924
5.200000	0.0109491
5.150000	0.0112484
5.100000	0.0116761
5.050000	0.0120183
5.000000	0.0122749
4.950000	0.0124888
4.900000	0.0127882
4.850000	0.0131303
4.800000	0.0134297
4.750000	0.0137291
4.700000	0.0140713
4.650000	0.0142851
4.600000	0.0146273
4.550000	0.0149266
4.500000	0.015226
4.450000	0.0156965
4.400000	0.016167
4.350000	0.0165519
4.300000	0.0172362
4.250000	0.0174501
4.200000	0.0178778
4.150000	0.0182199
4.100000	0.018947
4.050000	0.0194602
4.000000	0.0196313
3.950000	0.0199307
3.900000	0.0204012
3.850000	0.0208716
3.800000	0.0212993
3.750000	0.0219409
3.700000	0.0224969
3.650000	0.0229246
3.600000	0.0235234
3.550000	0.0240794
3.500000	0.0247209
3.450000	0.0249775
3.400000	0.0257474
3.350000	0.0263462
3.300000	0.0270733
3.250000	0.0275437
3.200000	0.028057
3.150000	0.0289979
3.100000	0.0293828
3.050000	0.0300244
3.000000	0.0304093
2.950000	0.0310081
2.900000	0.0314358
2.850000	0.0320773
2.800000	0.0328472
2.750000	0.0332749
2.700000	0.0342158
2.650000	0.035114
2.600000	0.0358838
2.550000	0.0368248
2.500000	0.0376802
2.450000	0.038835
2.400000	0.0394765
2.350000	0.0411017
2.300000	0.0422993
2.250000	0.0436679
2.200000	0.0449083
2.150000	0.0461486
2.100000	0.0472606
2.050000	0.0482015
2.000000	0.049228
1.950000	0.0506394
1.900000	0.052008
1.850000	0.0532911
1.800000	0.0543604
1.750000	0.0560712
1.700000	0.057226
1.650000	0.0585946
1.600000	0.0596211
1.550000	0.0610752
1.500000	0.0624866
1.450000	0.0639408
1.400000	0.0654805
1.350000	0.0671913
1.300000	0.0690304
1.250000	0.0702707
1.200000	0.0723237
1.150000	0.0743339
1.100000	0.0769
1.050000	0.0792096
1.000000	0.0816475
0.950000	0.0837432
0.900000	0.0860528
0.850000	0.0881057
0.800000	0.090287
0.750000	0.0922972
0.700000	0.0942646
0.650000	0.0958043
0.600000	0.0979428
0.550000	0.100723
0.500000	0.103588
0.450000	0.106411
0.400000	0.109234
0.350000	0.112356
0.300000	0.114794
0.250000	0.117873
0.200000	0.12091
0.150000	0.123947
0.100000	0.127539
0.050000	0.132116
0.000000	0.303109
-0.050000	0.75617
-0.100000	0.771866
-0.150000	0.779394
-0.200000	0.782858
-0.250000	0.786707
-0.300000	0.792481
-0.350000	0.799324
-0.400000	0.807194
-0.450000	0.8181
-0.500000	0.829306
-0.550000	0.839913
-0.600000	0.847996
-0.650000	0.855866
-0.700000	0.864249
-0.750000	0.870621
-0.800000	0.876823
-0.850000	0.882511
-0.900000	0.889012
-0.950000	0.894658
-1.000000	0.900689
-1.050000	0.90642
-1.100000	0.912964
-1.150000	0.91908
-1.200000	0.924126
-1.250000	0.928831
-1.300000	0.932552
-1.350000	0.93576
-1.400000	0.93901
-1.450000	0.942389
-1.500000	0.94457
-1.550000	0.947179
-1.600000	0.949147
-1.650000	0.951456
-1.700000	0.953424
-1.750000	0.95599
-1.800000	0.958385
-1.850000	0.960524
-1.900000	0.963132
-1.950000	0.964886
-2.000000	0.967367
-2.050000	0.968992
-2.100000	0.970403
-2.150000	0.97113
-2.200000	0.972798
-2.250000	0.974039
-2.300000	0.975108
-2.350000	0.976477
-2.400000	0.977246
-2.450000	0.97823
-2.500000	0.979086
-2.550000	0.980069
-2.600000	0.981352
-2.650000	0.982293
-2.700000	0.982807
-2.750000	0.983833
-2.800000	0.98486
-2.850000	0.985544
-2.900000	0.985886
-2.950000	0.98657
-3.000000	0.987169
-3.050000	0.987682
-3.100000	0.988324
-3.150000	0.988965
-3.200000	0.989692
-3.250000	0.990248
-3.300000	0.990377
-3.350000	0.990762
-3.400000	0.991104
-3.450000	0.991703
-3.500000	0.991959
-3.550000	0.99243
-3.600000	0.992686
-3.650000	0.993242
-3.700000	0.99367
-3.750000	0.993969
-3.800000	0.994354
-3.850000	0.994611
-3.900000	0.99491
-3.950000	0.995124
-4.000000	0.995338
-4.050000	0.995424
-4.100000	0.995595
-4.150000	0.995766
-4.200000	0.995937
-4.250000	0.996022
-4.300000	0.996365
-4.350000	0.996664
-4.400000	0.996835
-4.450000	0.996963
-4.550000	0.997134
-4.600000	0.997177
-4.650000	0.997348
-4.700000	0.997434
-4.750000	0.997562
-4.800000	0.997648
-4.850000	0.997733
-4.900000	0.997776
-4.950000	0.997904
-5.000000	0.997947
-5.050000	0.998246
-5.100000	0.998332
-5.150000	0.998418
-5.200000	0.998503
-5.250000	0.998546
-5.300000	0.998631
-5.350000	0.998845
-5.400000	0.998974
-5.450000	0.999059
-5.500000	0.999102
-5.550000	0.999187
-5.650000	0.99923
-5.700000	0.999316
-5.850000	0.999444
-5.900000	0.99953
-5.950000	0.999615
-6.250000	0.999658
-6.300000	0.999701
-6.750000	0.999743
-7.000000	0.999786
-7.350000	0.999829
-7.400000	0.999872
-7.650000	0.999914
-7.950000	0.999957
-8.300000	1
&
30.000000	2.13347e-06
28.250000	4.26694e-06
27.400000	6.40041e-06
27.300000	8.53388e-06
26.700000	1.28008e-05
26.250000	1.49343e-05
26.100000	1.70678e-05
25.950000	1.92012e-05
25.850000	2.13347e-05
25.500000	2.56016e-05
25.450000	2.77351e-05
24.650000	2.98686e-05
24.500000	3.2002e-05
24.450000	3.41355e-05
23.950000	3.6269e-05
23.900000	3.84025e-05
23.700000	4.05359e-05
23.550000	4.26694e-05
23.500000	4.69363e-05
23.450000	4.90698e-05
23.400000	5.12033e-05
23.100000	5.33367e-05
23.050000	5.97372e-05
22.950000	6.18706e-05
22.900000	6.40041e-05
22.750000	6.61376e-05
22.700000	6.8271e-05
22.600000	7.2538e-05
22.450000	7.46714e-05
22.250000	7.68049e-05
22.200000	8.10719e-05
22.050000	8.32053e-05
22.000000	8.53388e-05
21.950000	8.74723e-05
21.900000	9.38727e-05
21.850000	9.60061e-05
21.800000	9.81396e-05
21.750000	0.000100273
21.700000	0.000102407
21.550000	0.000108807
21.500000	0.00011094
21.350000	0.000117341
21.300000	0.000119474
21.250000	0.000123741
21.200000	0.000134409
21.150000	0.000140809
21.100000	0.000147209
21.050000	0.000151476
21.000000	0.000155743
20.950000	0.000157877
20.900000	0.00016001
20.850000	0.000162144
20.800000	0.000164277
20.750000	0.000166411
20.700000	0.000174945
20.650000	0.000179211
20.600000	0.000187745
20.550000	0.000192012
20.500000	0.000196279
20.450000	0.000204813
20.400000	0.00020908
20.350000	0.000211214
20.300000	0.00021548
20.250000	0.000219747
20.200000	0.000224014
20.150000	0.000228281
20.050000	0.000232548
20.000000	0.000234682
19.950000	0.000241082
19.900000	0.000256016
19.850000	0.000260283
19.800000	0.000262417
19.700000	0.000268817
19.650000	0.000277351
19.600000	0.000279485
19.550000	0.000283751
19.500000	0.000294419
19.450000	0.000311487
19.400000	0.000315754
19.350000	0.000326421
19.300000	0.000330688
19.250000	0.000332821
19.200000	0.000337088
19.150000	0.000345622
19.100000	0.000349889
19.050000	0.000358423
19.000000	0.00036909
18.950000	0.000381891
18.900000	0.000386158
18.850000	0.000398959
18.800000	0.000407493
18.750000	0.00041176
18.700000	0.000416027
18.650000	0.000422427
18.600000	0.000435228
18.550000	0.000448029
18.500000	0.000452296
18.450000	0.000471497
18.400000	0.000484298
18.350000	0.000488565
18.300000	0.000501365
18.250000	0.000509899
18.200000	0.000531234
18.150000	0.000541901
18.100000	0.000561103
18.050000	0.00057817
18.000000	0.000584571
17.950000	0.000603772
17.900000	0.000610172
17.850000	0.000629374
17.800000	0.000635774
17.750000	0.000648575
17.700000	0.000661376
17.650000	0.000678443
17.600000	0.000689111
17.550000	0.000704045
17.500000	0.000721113
17.450000	0.000736047
17.400000	0.000755248
17.350000	0.000772316
17.300000	0.00078725
17.250000	0.000804318
17.200000	0.000817119
17.150000	0.000832053
17.100000	0.000853388
17.050000	0.00087899
17.000000	0.000900324
16.950000	0.000913125
16.900000	0.000930193
16.850000	0.000949394
16.800000	0.000972862
16.750000	0.000992063
16.700000	0.00102833
16.650000	0.00105393
16.600000	0.00107527
16.550000	0.0010966
16.500000	0.00112007
16.450000	0.00112861
16.400000	0.00114781
16.350000	0.00116701
16.300000	0.00118621
16.250000	0.00121394
16.200000	0.00123955
16.150000	0.00126301
16.100000	0.00128648
16.050000	0.00130782
16.000000	0.00133769
15.950000	0.00138462
15.900000	0.00143796
15.850000	0.00147423
15.800000	0.0015105
15.750000	0.0015297
15.700000	0.00155957
15.650000	0.00158517
15.600000	0.00162144
15.550000	0.00166197
15.500000	0.00170251
15.450000	0.00174304
15.400000	0.00177505
15.350000	0.00181985
15.300000	0.00184972
15.250000	0.00188599
15.200000	0.00192012
15.150000	0.00196279
15.100000	0.00199693
15.050000	0.00204173
15.000000	0.00208867
14.950000	0.00216334
14.900000	0.00221027
14.850000	0.00224654
14.800000	0.00229561
14.750000	0.00234468
14.700000	0.00240229
14.650000	0.00242362
14.600000	0.00249403
14.550000	0.0025687
14.500000	0.00260283
14.450000	0.0026391
14.400000	0.00269671
14.350000	0.00273938
14.300000	0.00279485
14.250000	0.00285885
14.200000	0.00292285
14.150000	0.00296979
14.100000	0.00300606
14.050000	0.0030658
14.000000	0.00312127
13.950000	0.00318314
13.900000	0.00323647
13.850000	0.00330474
13.800000	0.00336448
13.750000	0.00342849
13.700000	0.00348396
13.650000	0.00353516
13.600000	0.00360343
13.550000	0.00367597
13.500000	0.00373571
13.450000	0.00380398
13.400000	0.00388932
13.350000	0.00396399
13.300000	0.00402372
13.250000	0.00407706
13.200000	0.00414533
13.150000	0.00423494
13.100000	0.00430108
13.050000	0.00438215
13.000000	0.00446322
12.950000	0.00455496
12.900000	0.0046275
12.850000	0.00471283
12.800000	0.00480457
12.750000	0.00488991
12.700000	0.00497952
12.650000	0.00506486
12.600000	0.005131
12.550000	0.00522273
12.500000	0.00530807
12.450000	0.00539341
12.400000	0.00548728
12.350000	0.00559182
12.300000	0.00568143
12.250000	0.0057753
12.200000	0.00586491
12.150000	0.00596091
12.100000	0.00608039
12.050000	0.00619346
12.000000	0.00631294
11.950000	0.00644735
11.900000	0.00654975
11.850000	0.00665643
11.800000	0.00677377
11.750000	0.00689964
11.700000	0.00702338
11.650000	0.00715779
11.600000	0.00726446
11.550000	0.00742448
11.500000	0.00759089
11.450000	0.00770823
11.400000	0.0078405
11.350000	0.00797064
11.300000	0.00814132
11.250000	0.00823733
11.200000	0.0083824
11.150000	0.00854668
11.100000	0.00867896
11.050000	0.00881976
11.000000	0.00897124
10.950000	0.00910138
10.900000	0.00924646
10.850000	0.00940434
10.800000	0.00959635
10.750000	0.00974569
10.700000	0.00986943
10.650000	0.0100252
10.600000	0.0102129
10.550000	0.0103729
10.500000	0.0105436
10.450000	0.0107271
10.400000	0.0109042
10.350000	0.0110962
10.300000	0.0112562
10.250000	0.011461
10.200000	0.0116935
10.150000	0.0118962
10.100000	0.0121074
10.050000	0.0123336
10.000000	0.0125299
9.950000	0.0127304
9.900000	0.0129502
9.850000	0.0131699
9.800000	0.0134025
9.750000	0.0136435
9.700000	0.0138612
9.650000	0.014098
9.600000	0.0142708
9.550000	0.0144756
9.500000	0.014706
9.450000	0.0149087
9.400000	0.015137
9.350000	0.0153802
9.300000	0.0156383
9.250000	0.0158773
9.200000	0.0160821
9.150000	0.0163616
9.100000	0.0165963
9.050000	0.0168693
9.000000	0.0171766
8.950000	0.0174347
8.900000	0.017695
8.850000	0.0179659
8.800000	0.0182988
8.750000	0.0185868
8.700000	0.0189047
8.650000	0.0191863
8.600000	0.0194892
8.550000	0.0197901
8.500000	0.020061
8.450000	0.0203597
8.400000	0.0206904
8.350000	0.0210744
8.300000	0.0214094
8.250000	0.0217763
8.200000	0.0221518
8.150000	0.022555
8.100000	0.0229497
8.050000	0.023353
8.000000	0.0237882
7.950000	0.024232
7.900000	0.0247205
7.850000	0.0251792
7.800000	0.0256358
7.750000	0.0261243
7.700000	0.0266385
7.650000	0.0272017
7.600000	0.0277543
7.550000	0.0282749
7.500000	0.0287933
7.450000	0.0293565
7.400000	0.0299326
7.350000	0.0305513
7.300000	0.0311188
7.250000	0.0317311
7.200000	0.0322794
7.150000	0.0329344
7.100000	0.0336043
7.050000	0.0342337
7.000000	0.0348268
6.950000	0.0354753
6.900000	0.0361772
6.850000	0.0368216
6.800000	0.0374723
6.750000	0.0382062
6.700000	0.0389188
6.650000	0.0396761
6.600000	0.0404485
6.550000	0.0412208
6.500000	0.0419696
6.450000	0.0427227
6.400000	0.0435015
6.350000	0.0442076
6.300000	0.0450205
6.250000	0.0458056
6.200000	0.0465416
6.150000	0.047363
6.100000	0.0481033
6.050000	0.0488415
6.000000	0.0496181
5.950000	0.0504459
5.900000	0.0512417
5.850000	0.0520481
5.800000	0.0528354
5.750000	0.0536461
5.700000	0.0544803
5.650000	0.0553593
5.600000	0.0562105
5.550000	0.0571151
5.500000	0.0579216
5.450000	0.0588134
5.400000	0.0596753
5.350000	0.0605564
5.300000	0.0615378
5.250000	0.0624552
5.200000	0.0633811
5.150000	0.0642878
5.100000	0.0652927
5.050000	0.0662528
5.000000	0.067247
4.950000	0.0682796
4.900000	0.0693484
4.850000	0.0704386
4.800000	0.0715118
4.750000	0.0726062
4.700000	0.0737413
4.650000	0.0748741
4.600000	0.0761222
4.550000	0.0772593
4.500000	0.078516
4.450000	0.0798259
4.400000	0.0810676
4.350000	0.0823733
4.300000	0.0837131
4.250000	0.0850742
4.200000	0.0863778
4.150000	0.0878563
4.100000	0.0891492
4.050000	0.0906255
4.000000	0.0920976
3.950000	0.0936209
3.900000	0.0951634
3.850000	0.0967102
3.800000	0.0983658
3.750000	0.099936
3.700000	0.101476
3.650000	0.103187
3.600000	0.104901
3.550000	0.106567
3.500000	0.108261
3.450000	0.110012
3.400000	0.111557
3.350000	0.113289
3.300000	0.11503
3.250000	0.116878
3.200000	0.11874
3.150000	0.120579
3.100000	0.122608
3.050000	0.12452
3.000000	0.126478
2.950000	0.128411
2.900000	0.130421
2.850000	0.132442
2.800000	0.134462
2.750000	0.13641
2.700000	0.138432
2.650000	0.140517
2.600000	0.142657
2.550000	0.144745
2.500000	0.147007
2.450000	0.149202
2.400000	0.151489
2.350000	0.153731
2.300000	0.156202
2.250000	0.158525
2.200000	0.16084
2.150000	0.163125
2.100000	0.165751
2.050000	0.168448
2.000000	0.17097
1.950000	0.173498
1.900000	0.176163
1.850000	0.178883
1.800000	0.18174
1.750000	0.184511
1.700000	0.187391
1.650000	0.190165
1.600000	0.19307
1.550000	0.196151
1.500000	0.199217
1.450000	0.202174
1.400000	0.205276
1.350000	0.208434
1.300000	0.211832
1.250000	0.21521
1.200000	0.218572
1.150000	0.221951
1.100000	0.225346
1.050000	0.228923
1.000000	0.232446
0.950000	0.236175
0.900000	0.239904
0.850000	0.243698
0.800000	0.247502
0.750000	0.25144
0.700000	0.255519
0.650000	0.259581
0.600000	0.263795
0.550000	0.26793
0.500000	0.272041
0.450000	0.276481
0.400000	0.280867
0.350000	0.285403
0.300000	0.29002
0.250000	0.294711
0.200000	0.299603
0.150000	0.304732
0.100000	0.309919
0.050000	0.315327
0.000000	0.333152
-0.050000	0.36244
-0.100000	0.380306
-0.150000	0.394423
-0.200000	0.405423
-0.250000	0.415997
-0.300000	0.427161
-0.350000	0.438797
-0.400000	0.450331
-0.450000	0.46227
-0.500000	0.474573
-0.550000	0.487715
-0.600000	0.501581
-0.650000	0.516163
-0.700000	0.530824
-0.750000	0.545582
-0.800000	0.55998
-0.850000	0.574432
-0.900000	0.588808
-0.950000	0.602646
-1.000000	0.616167
-1.050000	0.629406
-1.100000	0.642407
-1.150000	0.654668
-1.200000	0.66688
-1.250000	0.678947
-1.300000	0.690017
-1.350000	0.700998
-1.400000	0.711203
-1.450000	0.72154
-1.500000	0.731746
-1.550000	0.741379
-1.600000	0.750627
-1.650000	0.759579
-1.700000	0.76841
-1.750000	0.776984
-1.800000	0.785277
-1.850000	0.793369
-1.900000	0.801257
-1.950000	0.808841
-2.000000	0.816103
-2.050000	0.823129
-2.100000	0.82996
-2.150000	0.836755
-2.200000	0.84316
-2.250000	0.849223
-2.300000	0.85515
-2.350000	0.861073
-2.400000	0.866654
-2.450000	0.872096
-2.500000	0.877345
-2.550000	0.882132
-2.600000	0.887016
-2.650000	0.891643
-2.700000	0.895887
-2.750000	0.900147
-2.800000	0.904421
-2.850000	0.90834
-2.900000	0.91211
-2.950000	0.915858
-3.000000	0.919459
-3.050000	0.922886
-3.100000	0.926203
-3.150000	0.929412
-3.200000	0.932535
-3.250000	0.935465
-3.300000	0.938196
-3.350000	0.940982
-3.400000	0.943689
-3.450000	0.946222
-3.500000	0.948472
-3.550000	0.950691
-3.600000	0.952959
-3.650000	0.955022
-3.700000	0.957062
-3.750000	0.959101
-3.800000	0.96099
-3.850000	0.962722
-3.900000	0.964433
-3.950000	0.966133
-4.000000	0.967757
-4.050000	0.96925
-4.100000	0.970699
-4.150000	0.972113
-4.200000	0.973404
-4.250000	0.974667
-4.300000	0.975971
-4.350000	0.977155
-4.400000	0.978433
-4.450000	0.97947
-4.500000	0.980468
-4.550000	0.981435
-4.600000	0.982333
-4.650000	0.98328
-4.700000	0.984104
-4.750000	0.985
-4.800000	0.985733
-4.850000	0.986495
-4.900000	0.987214
-4.950000	0.987959
-5.000000	0.988582
-5.050000	0.989171
-5.100000	0.989721
-5.150000	0.990263
-5.200000	0.990832
-5.250000	0.991291
-5.300000	0.991799
-5.350000	0.992204
-5.400000	0.99265
-5.450000	0.993081
-5.500000	0.99348
-5.550000	0.993826
-5.600000	0.994144
-5.650000	0.994498
-5.700000	0.994779
-5.750000	0.99508
-5.800000	0.995347
-5.850000	0.99562
-5.900000	0.995923
-5.950000	0.996164
-6.000000	0.99639
-6.050000	0.996582
-6.100000	0.996744
-6.150000	0.996968
-6.200000	0.997141
-6.250000	0.997293
-6.300000	0.997446
-6.350000	0.997566
-6.400000	0.997687
-6.450000	0.997809
-6.500000	0.99795
-6.550000	0.998084
-6.600000	0.998191
-6.650000	0.998295
-6.700000	0.998402
-6.750000	0.998496
-6.800000	0.998579
-6.850000	0.998669
-6.900000	0.998748
-6.950000	0.998833
-7.000000	0.998891
-7.050000	0.998957
-7.100000	0.999031
-7.150000	0.999095
-7.200000	0.999151
-7.250000	0.999221
-7.300000	0.999266
-7.350000	0.999319
-7.400000	0.999368
-7.450000	0.999413
-7.500000	0.999458
-7.550000	0.999477
-7.600000	0.999516
-7.650000	0.999533
-7.700000	0.999556
-7.750000	0.999588
-7.800000	0.999622
-7.850000	0.999652
-7.900000	0.999669
-7.950000	0.999682
-8.000000	0.999699
-8.050000	0.999716
-8.100000	0.99974
-8.150000	0.999757
-8.200000	0.999767
-8.250000	0.999782
-8.300000	0.999797
-8.350000	0.999814
-8.400000	0.999823
-8.450000	0.999838
-8.500000	0.999853
-8.550000	0.999859
-8.600000	0.99987
-8.650000	0.999878
-8.700000	0.999885
-8.750000	0.999891
-8.800000	0.999893
-8.850000	0.999904
-8.900000	0.999915
-8.950000	0.999923
-9.050000	0.999927
-9.100000	0.999936
-9.150000	0.99994
-9.200000	0.999942
-9.250000	0.999945
-9.300000	0.999947
-9.350000	0.999949
-9.450000	0.999953
-9.500000	0.999955
-9.550000	0.999957
-9.600000	0.999962
-9.650000	0.999966
-9.750000	0.99997
-9.850000	0.999974
-9.900000	0.999977
-9.950000	1
&
70.450000	1.30467e-15
70.400000	1.33912e-15
70.350000	1.37448e-15
70.300000	1.41077e-15
70.250000	1.44802e-15
70.200000	1.48626e-15
70.150000	1.5255e-15
70.100000	1.56578e-15
70.050000	1.60713e-15
70.000000	1.64956e-15
69.950000	1.69312e-15
69.900000	1.73782e-15
69.850000	1.7837e-15
69.800000	1.8308e-15
69.750000	1.87914e-15
69.700000	1.92876e-15
69.650000	1.97968e-15
69.600000	2.03195e-15
69.550000	2.0856e-15
69.500000	2.14066e-15
69.450000	2.19718e-15
69.400000	2.25519e-15
69.350000	2.31473e-15
69.300000	2.37585e-15
69.250000	2.43857e-15
69.200000	2.50296e-15
69.150000	2.56904e-15
69.100000	2.63686e-15
69.050000	2.70648e-15
69.000000	2.77793e-15
68.950000	2.85127e-15
68.900000	2.92655e-15
68.850000	3.00381e-15
68.800000	3.08311e-15
68.750000	3.1645e-15
68.700000	3.24804e-15
68.650000	3.33379e-15
68.600000	3.4218e-15
68.550000	3.51213e-15
68.500000	3.60485e-15
68.450000	3.70001e-15
68.400000	3.79769e-15
68.350000	3.89794e-15
68.300000	4.00084e-15
68.250000	4.10645e-15
68.200000	4.21486e-15
68.150000	4.32612e-15
68.100000	4.44032e-15
68.050000	4.55753e-15
68.000000	4.67784e-15
67.950000	4.80132e-15
67.900000	4.92806e-15
67.850000	5.05814e-15
67.800000	5.19166e-15
67.750000	5.3287e-15
67.700000	5.46935e-15
67.650000	5.61372e-15
67.600000	5.7619e-15
67.550000	5.91399e-15
67.500000	6.07009e-15
67.450000	6.23031e-15
67.400000	6.39476e-15
67.350000	6.56355e-15
67.300000	6.73679e-15
67.250000	6.9146e-15
67.200000	7.09711e-15
67.150000	7.28443e-15
67.100000	7.47669e-15
67.050000	7.67403e-15
67.000000	7.87658e-15
66.950000	8.08446e-15
66.900000	8.29784e-15
66.850000	8.51684e-15
66.800000	8.74162e-15
66.750000	8.97234e-15
66.700000	9.20914e-15
66.650000	9.45219e-15
66.600000	9.70165e-15
66.550000	9.95769e-15
66.500000	1.02205e-14
66.450000	1.04902e-14
66.400000	1.07671e-14
66.350000	1.10512e-14
66.300000	1.13429e-14
66.250000	1.16422e-14
66.200000	1.19495e-14
66.150000	1.22648e-14
66.100000	1.25885e-14
66.050000	1.29207e-14
66.000000	1.32617e-14
65.950000	1.36116e-14
65.900000	1.39708e-14
65.850000	1.43395e-14
65.800000	1.47179e-14
65.750000	1.51063e-14
65.700000	1.55049e-14
65.650000	1.59141e-14
65.600000	1.6334e-14
65.550000	1.6765e-14
65.500000	1.72074e-14
65.450000	1.76615e-14
65.400000	1.81275e-14
65.350000	1.86058e-14
65.300000	1.90968e-14
65.250000	1.96007e-14
65.200000	2.01178e-14
65.150000	2.06487e-14
65.100000	2.11935e-14
65.050000	2.17527e-14
65.000000	2.23267e-14
64.950000	2.29158e-14
64.900000	2.35204e-14
64.850000	2.4141e-14
64.800000	2.47779e-14
64.750000	2.54317e-14
64.700000	2.61027e-14
64.650000	2.67914e-14
64.600000	2.74982e-14
64.550000	2.82237e-14
64.500000	2.89684e-14
64.450000	2.97327e-14
64.400000	3.05171e-14
64.350000	3.13222e-14
64.300000	3.21486e-14
64.250000	3.29967e-14
64.200000	3.38673e-14
64.150000	3.47608e-14
64.100000	3.56778e-14
64.050000	3.6619e-14
64.000000	3.75851e-14
63.950000	3.85766e-14
63.900000	3.95943e-14
63.850000	4.06388e-14
63.800000	4.17109e-14
63.750000	4.28112e-14
63.700000	4.39406e-14
63.650000	4.50997e-14
63.600000	4.62895e-14
63.550000	4.75105e-14
63.500000	4.87638e-14
63.450000	5.00502e-14
63.400000	5.13704e-14
63.350000	5.27255e-14
63.300000	5.41163e-14
63.250000	5.55438e-14
63.200000	5.70089e-14
63.150000	5.85126e-14
63.100000	6.00561e-14
63.050000	6.16402e-14
63.000000	6.3266e-14
62.950000	6.49348e-14
62.900000	6.66475e-14
62.850000	6.84054e-14
62.800000	7.02097e-14
62.750000	7.20615e-14
62.700000	7.39622e-14
62.650000	7.5913e-14
62.600000	7.79152e-14
62.550000	7.99702e-14
62.500000	8.20793e-14
62.450000	8.42441e-14
62.400000	8.6466e-14
62.350000	8.87465e-14
62.300000	9.1087e-14
62.250000	9.34893e-14
62.200000	9.59549e-14
62.150000	9.84855e-14
62.100000	1.01083e-13
62.050000	1.03749e-13
62.000000	1.06485e-13
61.950000	1.09293e-13
61.900000	1.12175e-13
61.850000	1.15133e-13
61.800000	1.1817e-13
61.750000	1.21286e-13
61.700000	1.24484e-13
61.650000	1.27767e-13
61.600000	1.31136e-13
61.550000	1.34594e-13
61.500000	1.38144e-13
61.450000	1.41787e-13
61.400000	1.45525e-13
61.350000	1.49363e-13
61.300000	1.53301e-13
61.250000	1.57344e-13
61.200000	1.61493e-13
61.150000	1.65751e-13
61.100000	1.70121e-13
61.050000	1.74607e-13
61.000000	1.79211e-13
60.950000	1.83936e-13
60.900000	1.88786e-13
60.850000	1.93764e-13
60.800000	1.98873e-13
60.750000	2.04116e-13
60.700000	2.09498e-13
60.650000	2.15021e-13
60.600000	2.20691e-13
60.550000	2.26509e-13
60.500000	2.32481e-13
60.450000	2.3861e-13
60.400000	2.44901e-13
60.350000	2.51358e-13
60.300000	2.57985e-13
60.250000	2.64786e-13
60.200000	2.71767e-13
60.150000	2.78931e-13
60.100000	2.86285e-13
60.050000	2.93832e-13
60.000000	3.01578e-13
59.950000	3.09529e-13
59.900000	3.17688e-13
59.850000	3.26063e-13
59.800000	3.34659e-13
59.750000	3.43481e-13
59.700000	3.52535e-13
59.650000	3.61828e-13
59.600000	3.71366e-13
59.550000	3.81155e-13
59.500000	3.91202e-13
59.450000	4.01514e-13
59.400000	4.12098e-13
59.350000	4.22961e-13
59.300000	4.34109e-13
59.250000	4.45552e-13
59.200000	4.57296e-13
59.150000	4.69349e-13
59.100000	4.8172e-13
59.050000	4.94417e-13
59.000000	5.07449e-13
58.950000	5.20823e-13
58.900000	5.3455e-13
58.850000	5.48639e-13
58.800000	5.63099e-13
58.750000	5.7794e-13
58.700000	5.93172e-13
58.650000	6.08805e-13
58.600000	6.24851e-13
58.550000	6.41318e-13
58.500000	6.5822e-13
58.450000	6.75567e-13
58.400000	6.93371e-13
58.350000	7.11643e-13
58.300000	7.30398e-13
58.250000	7.49646e-13
58.200000	7.69401e-13
58.150000	7.89677e-13
58.100000	8.10487e-13
58.050000	8.31844e-13
58.000000	8.53765e-13
57.950000	8.76263e-13
57.900000	8.99353e-13
57.850000	9.23052e-13
57.800000	9.47375e-13
57.750000	9.72339e-13
57.700000	9.9796e-13
57.650000	1.02426e-12
57.600000	1.05124e-12
57.550000	1.07894e-12
57.500000	1.10737e-12
57.450000	1.13655e-12
57.400000	1.1665e-12
57.350000	1.19723e-12
57.300000	1.22878e-12
57.250000	1.26115e-12
57.200000	1.29438e-12
57.150000	1.32848e-12
57.100000	1.36348e-12
57.050000	1.3994e-12
57.000000	1.43627e-12
56.950000	1.47411e-12
56.900000	1.51295e-12
56.850000	1.55281e-12
56.800000	1.59371e-12
56.750000	1.6357e-12
56.700000	1.67879e-12
56.650000	1.72302e-12
56.600000	1.76841e-12
56.550000	1.81499e-12
56.500000	1.86281e-12
56.450000	1.91188e-12
56.400000	1.96224e-12
56.350000	2.01393e-12
56.300000	2.06698e-12
56.250000	2.12143e-12
56.200000	2.17731e-12
56.150000	2.23466e-12
56.100000	2.29352e-12
56.050000	2.35393e-12
56.000000	2.41593e-12
55.950000	2.47957e-12
55.900000	2.54488e-12
55.850000	2.61191e-12
55.800000	2.6807e-12
55.750000	2.75131e-12
55.700000	2.82377e-12
55.650000	2.89814e-12
55.600000	2.97447e-12
55.550000	3.05281e-12
55.500000	3.13321e-12
55.450000	3.21573e-12
55.400000	3.30042e-12
55.350000	3.38734e-12
55.300000	3.47654e-12
55.250000	3.5681e-12
55.200000	3.66206e-12
55.150000	3.7585e-12
55.100000	3.85748e-12
55.050000	3.95906e-12
55.000000	4.06332e-12
54.950000	4.17032e-12
54.900000	4.28013e-12
54.850000	4.39284e-12
54.800000	4.50851e-12
54.750000	4.62723e-12
54.700000	4.74907e-12
54.650000	4.87412e-12
54.600000	5.00246e-12
54.550000	5.13417e-12
54.500000	5.26936e-12
54.450000	5.4081e-12
54.400000	5.55049e-12
54.350000	5.69663e-12
54.300000	5.84661e-12
54.250000	6.00055e-12
54.200000	6.15853e-12
54.150000	6.32067e-12
54.100000	6.48708e-12
54.050000	6.65786e-12
54.000000	6.83314e-12
53.950000	7.01303e-12
53.900000	7.19766e-12
53.850000	7.38714e-12
53.800000	7.58161e-12
53.750000	7.7812e-12
53.700000	7.98603e-12
53.650000	8.19626e-12
53.600000	8.41202e-12
53.550000	8.63345e-12
53.500000	8.86071e-12
53.450000	9.09395e-12
53.400000	9.33332e-12
53.350000	9.579e-12
53.300000	9.83113e-12
53.250000	1.00899e-11
53.200000	1.03555e-11
53.150000	1.0628e-11
53.100000	1.09078e-11
53.050000	1.11949e-11
53.000000	1.14895e-11
52.950000	1.17919e-11
52.900000	1.21023e-11
52.850000	1.24208e-11
52.800000	1.27477e-11
52.750000	1.30832e-11
52.700000	1.34275e-11
52.650000	1.37808e-11
52.600000	1.41435e-11
52.550000	1.45157e-11
52.500000	1.48977e-11
52.450000	1.52897e-11
52.400000	1.56921e-11
52.350000	1.6105e-11
52.300000	1.65288e-11
52.250000	1.69638e-11
52.200000	1.74101e-11
52.150000	1.78683e-11
52.100000	1.83384e-11
52.050000	1.8821e-11
52.000000	1.93162e-11
51.950000	1.98244e-11
51.900000	2.0346e-11
51.850000	2.08813e-11
51.800000	2.14307e-11
51.750000	2.19946e-11
51.700000	2.25733e-11
51.650000	2.31671e-11
51.600000	2.37766e-11
51.550000	2.44022e-11
51.500000	2.50442e-11
51.450000	2.5703e-11
51.400000	2.63792e-11
51.350000	2.70731e-11
51.300000	2.77854e-11
51.250000	2.85163e-11
51.200000	2.92664e-11
51.150000	3.00363e-11
51.100000	3.08264e-11
51.050000	3.16373e-11
51.000000	3.24695e-11
50.950000	3.33235e-11
50.900000	3.42e-11
50.850000	3.50996e-11
50.800000	3.60228e-11
50.750000	3.69703e-11
50.700000	3.79427e-11
50.650000	3.89406e-11
50.600000	3.99648e-11
50.550000	4.10159e-11
50.500000	4.20946e-11
50.450000	4.32017e-11
50.400000	4.43378e-11
50.350000	4.55039e-11
50.300000	4.67005e-11
50.250000	4.79287e-11
50.200000	4.91891e-11
50.150000	5.04826e-11
50.100000	5.18101e-11
50.050000	5.31725e-11
50.000000	5.45707e-11
49.950000	5.60057e-11
49.900000	5.74783e-11
49.850000	5.89897e-11
49.800000	6.05408e-11
49.750000	6.21326e-11
49.700000	6.37663e-11
49.650000	6.54428e-11
49.600000	6.71635e-11
49.550000	6.89293e-11
49.500000	7.07416e-11
49.450000	7.26014e-11
49.400000	7.45102e-11
49.350000	7.6469e-11
49.300000	7.84794e-11
49.250000	8.05425e-11
49.200000	8.26599e-11
49.150000	8.48329e-11
49.100000	8.70629e-11
49.050000	8.93516e-11
49.000000	9.17003e-11
48.950000	9.41108e-11
48.900000	9.65846e-11
48.850000	9.91234e-11
48.800000	1.01729e-10
48.750000	1.04403e-10
48.700000	1.07147e-10
48.650000	1.09963e-10
48.600000	1.12853e-10
48.550000	1.15819e-10
48.500000	1.18863e-10
48.450000	1.21987e-10
48.400000	1.25193e-10
48.350000	1.28483e-10
48.300000	1.3186e-10
48.250000	1.35325e-10
48.200000	1.38881e-10
48.150000	1.42531e-10
48.100000	1.46276e-10
48.050000	1.5012e-10
48.000000	1.54065e-10
47.950000	1.58113e-10
47.900000	1.62268e-10
47.850000	1.66532e-10
47.800000	1.70907e-10
47.750000	1.75398e-10
47.700000	1.80006e-10
47.650000	1.84736e-10
47.600000	1.8959e-10
47.550000	1.94571e-10
47.500000	1.99682e-10
47.450000	2.04928e-10
47.400000	2.10312e-10
47.350000	2.15837e-10
47.300000	2.21507e-10
47.250000	2.27326e-10
47.200000	2.33298e-10
47.150000	2.39426e-10
47.100000	2.45716e-10
47.050000	2.5217e-10
47.000000	2.58794e-10
46.950000	2.65592e-10
46.900000	2.72568e-10
46.850000	2.79727e-10
46.800000	2.87074e-10
46.750000	2.94614e-10
46.700000	3.02351e-10
46.650000	3.10292e-10
46.600000	3.18441e-10
46.550000	3.26805e-10
46.500000	3.35387e-10
46.450000	3.44195e-10
46.400000	3.53234e-10
46.350000	3.6251e-10
46.300000	3.72029e-10
46.250000	3.81798e-10
46.200000	3.91824e-10
46.150000	4.02112e-10
46.100000	4.12671e-10
46.050000	4.23506e-10
46.000000	4.34626e-10
45.950000	4.46037e-10
45.900000	4.57748e-10
45.850000	4.69766e-10
45.800000	4.82099e-10
45.750000	4.94756e-10
45.700000	5.07745e-10
45.650000	5.21075e-10
45.600000	5.34754e-10
45.550000	5.48792e-10
45.500000	5.63198e-10
45.450000	5.77982e-10
45.400000	5.93154e-10
45.350000	6.08723e-10
45.300000	6.24701e-10
45.250000	6.41098e-10
45.200000	6.57925e-10
45.150000	6.75194e-10
45.100000	6.92915e-10
45.050000	7.11101e-10
45.000000	7.29763e-10
44.950000	7.48915e-10
44.900000	7.6857e-10
44.850000	7.88739e-10
44.800000	8.09438e-10
44.750000	8.30679e-10
44.700000	8.52477e-10
44.650000	8.74846e-10
44.600000	8.97802e-10
44.550000	9.2136e-10
44.500000	9.45535e-10
44.450000	9.70344e-10
44.400000	9.95803e-10
44.350000	1.02193e-09
44.300000	1.04874e-09
44.250000	1.07626e-09
44.200000	1.10449e-09
44.150000	1.13347e-09
44.100000	1.1632e-09
44.050000	1.19372e-09
44.000000	1.22503e-09
43.950000	1.25717e-09
43.900000	1.29014e-09
43.850000	1.32398e-09
43.800000	1.35871e-09
43.750000	1.39435e-09
43.700000	1.43092e-09
43.650000	1.46845e-09
43.600000	1.50696e-09
43.550000	1.54649e-09
43.500000	1.58704e-09
43.450000	1.62866e-09
43.400000	1.67138e-09
43.350000	1.71521e-09
43.300000	1.76018e-09
43.250000	1.80634e-09
43.200000	1.85371e-09
43.150000	1.90231e-09
43.100000	1.95219e-09
43.050000	2.00338e-09
43.000000	2.0559e-09
42.950000	2.10981e-09
42.900000	2.16512e-09
42.850000	2.22188e-09
42.800000	2.28013e-09
42.750000	2.33991e-09
42.700000	2.40125e-09
42.650000	2.46419e-09
42.600000	2.52879e-09
42.550000	2.59508e-09
42.500000	2.6631e-09
42.450000	2.7329e-09
42.400000	2.80453e-09
42.350000	2.87804e-09
42.300000	2.95347e-09
42.250000	3.03087e-09
42.200000	3.11031e-09
42.150000	3.19182e-09
42.100000	3.27546e-09
42.050000	3.3613e-09
42.000000	3.44938e-09
41.950000	3.53977e-09
41.900000	3.63252e-09
41.850000	3.7277e-09
41.800000	3.82537e-09
41.750000	3.9256e-09
41.700000	4.02845e-09
41.650000	4.13399e-09
41.600000	4.2423e-09
41.550000	4.35344e-09
41.500000	4.46748e-09
41.450000	4.58451e-09
41.400000	4.70461e-09
41.350000	4.82784e-09
41.300000	4.9543e-09
41.250000	5.08407e-09
41.200000	5.21723e-09
41.150000	5.35388e-09
41.100000	5.4941e-09
41.050000	5.63799e-09
41.000000	5.78565e-09
40.950000	5.93716e-09
40.900000	6.09264e-09
40.850000	6.25219e-09
40.800000	6.41591e-09
40.750000	6.58391e-09
40.700000	6.7563e-09
40.650000	6.9332e-09
40.600000	7.11473e-09
40.550000	7.301e-09
40.500000	7.49215e-09
40.450000	7.68829e-09
40.400000	7.88957e-09
40.350000	8.0961e-09
40.300000	8.30804e-09
40.250000	8.52551e-09
40.200000	8.74867e-09
40.150000	8.97767e-09
40.100000	9.21265e-09
40.050000	9.45377e-09
40.000000	9.7012e-09
39.950000	9.95509e-09
39.900000	1.02156e-08
39.850000	1.0483e-08
39.800000	1.07573e-08
39.750000	1.10388e-08
39.700000	1.13276e-08
39.650000	1.1624e-08
39.600000	1.19282e-08
39.550000	1.22402e-08
39.500000	1.25605e-08
39.450000	1.28891e-08
39.400000	1.32263e-08
39.350000	1.35723e-08
39.300000	1.39273e-08
39.250000	1.42917e-08
39.200000	1.46655e-08
39.150000	1.50491e-08
39.100000	1.54427e-08
39.050000	1.58466e-08
39.000000	1.62611e-08
38.950000	1.66863e-08
38.900000	1.71227e-08
38.850000	1.75705e-08
38.800000	1.80299e-08
38.750000	1.85014e-08
38.700000	1.89852e-08
38.650000	1.94816e-08
38.600000	1.99909e-08
38.550000	2.05136e-08
38.500000	2.10499e-08
38.450000	2.16002e-08
38.400000	2.21649e-08
38.350000	2.27443e-08
38.300000	2.33388e-08
38.250000	2.39489e-08
38.200000	2.45748e-08
38.150000	2.52171e-08
38.100000	2.58762e-08
38.050000	2.65525e-08
38.000000	2.72464e-08
37.950000	2.79584e-08
37.900000	2.8689e-08
37.850000	2.94387e-08
37.800000	3.02079e-08
37.750000	3.09971e-08
37.700000	3.1807e-08
37.650000	3.2638e-08
37.600000	3.34907e-08
37.550000	3.43656e-08
37.500000	3.52633e-08
37.450000	3.61844e-08
37.400000	3.71296e-08
37.350000	3.80994e-08
37.300000	3.90945e-08
37.250000	4.01155e-08
37.200000	4.11632e-08
37.150000	4.22381e-08
37.100000	4.33411e-08
37.050000	4.44729e-08
37.000000	4.56341e-08
36.950000	4.68257e-08
36.900000	4.80482e-08
36.850000	4.93027e-08
36.800000	5.05898e-08
36.750000	5.19105e-08
36.700000	5.32656e-08
36.650000	5.4656e-08
36.600000	5.60826e-08
36.550000	5.75464e-08
36.500000	5.90483e-08
36.450000	6.05894e-08
36.400000	6.21706e-08
36.350000	6.3793e-08
36.300000	6.54576e-08
36.250000	6.71656e-08
36.200000	6.89181e-08
36.150000	7.07163e-08
36.100000	7.25612e-08
36.050000	7.44542e-08
36.000000	7.63965e-08
35.950000	7.83894e-08
35.900000	8.04341e-08
35.850000	8.25321e-08
35.800000	8.46847e-08
35.750000	8.68933e-08
35.700000	8.91594e-08
35.650000	9.14845e-08
35.600000	9.38701e-08
35.550000	9.63178e-08
35.500000	9.88291e-08
35.450000	1.01406e-07
35.400000	1.0405e-07
35.350000	1.06762e-07
35.300000	1.09545e-07
35.250000	1.12401e-07
35.200000	1.15331e-07
35.150000	1.18337e-07
35.100000	1.21421e-07
35.050000	1.24585e-07
35.000000	1.27832e-07
34.950000	1.31163e-07
34.900000	1.34581e-07
34.850000	1.38087e-07
34.800000	1.41685e-07
34.750000	1.45376e-07
34.700000	1.49163e-07
34.650000	1.53049e-07
34.600000	1.57036e-07
34.550000	1.61126e-07
34.500000	1.65323e-07
34.450000	1.69628e-07
34.400000	1.74046e-07
34.350000	1.78578e-07
34.300000	1.83228e-07
34.250000	1.87999e-07
34.200000	1.92894e-07
34.150000	1.97915e-07
34.100000	2.03068e-07
34.050000	2.08354e-07
34.000000	2.13777e-07
33.950000	2.19342e-07
33.900000	2.2505e-07
33.850000	2.30907e-07
33.800000	2.36916e-07
33.750000	2.43081e-07
33.700000	2.49406e-07
33.650000	2.55895e-07
33.600000	2.62553e-07
33.550000	2.69383e-07
33.500000	2.7639e-07
33.450000	2.8358e-07
33.400000	2.90956e-07
33.350000	2.98523e-07
33.300000	3.06286e-07
33.250000	3.14251e-07
33.200000	3.22423e-07
33.150000	3.30806e-07
33.100000	3.39407e-07
33.050000	3.48231e-07
33.000000	3.57283e-07
32.950000	3.6657e-07
32.900000	3.76098e-07
32.850000	3.85873e-07
32.800000	3.95902e-07
32.750000	4.0619e-07
32.700000	4.16744e-07
32.650000	4.27573e-07
32.600000	4.38681e-07
32.550000	4.50078e-07
32.500000	4.6177e-07
32.450000	4.73764e-07
32.400000	4.8607e-07
32.350000	4.98694e-07
32.300000	5.11644e-07
32.250000	5.24931e-07
32.200000	5.38561e-07
32.150000	5.52544e-07
32.100000	5.66888e-07
32.050000	5.81605e-07
32.000000	5.96702e-07
31.950000	6.12189e-07
31.900000	6.28078e-07
31.850000	6.44377e-07
31.800000	6.61098e-07
31.750000	6.78252e-07
31.700000	6.95849e-07
31.650000	7.13901e-07
31.600000	7.3242e-07
31.550000	7.51418e-07
31.500000	7.70907e-07
31.450000	7.909e-07
31.400000	8.11409e-07
31.350000	8.32449e-07
31.300000	8.54032e-07
31.250000	8.76173e-07
31.200000	8.98886e-07
31.150000	9.22186e-07
31.100000	9.46088e-07
31.050000	9.70607e-07
31.000000	9.95759e-07
30.950000	1.02156e-06
30.900000	1.04803e-06
30.850000	1.07518e-06
30.800000	1.10303e-06
30.750000	1.1316e-06
30.700000	1.16091e-06
30.650000	1.19097e-06
30.600000	1.22181e-06
30.550000	1.25345e-06
30.500000	1.2859e-06
30.450000	1.31919e-06
30.400000	1.35333e-06
30.350000	1.38836e-06
30.300000	1.42429e-06
30.250000	1.46115e-06
30.200000	1.49895e-06
30.150000	1.53773e-06
30.100000	1.57751e-06
30.050000	1.61831e-06
30.000000	1.66017e-06
29.950000	1.7031e-06
29.900000	1.74714e-06
29.850000	1.79231e-06
29.800000	1.83865e-06
29.750000	1.88618e-06
29.700000	1.93493e-06
29.650000	1.98494e-06
29.600000	2.03623e-06
29.550000	2.08884e-06
29.500000	2.14281e-06
29.450000	2.19816e-06
29.400000	2.25494e-06
29.350000	2.31318e-06
29.300000	2.37291e-06
29.250000	2.43418e-06
29.200000	2.49702e-06
29.150000	2.56148e-06
29.100000	2.6276e-06
29.050000	2.69541e-06
29.000000	2.76496e-06
28.950000	2.83631e-06
28.900000	2.90948e-06
28.850000	2.98453e-06
28.800000	3.06151e-06
28.750000	3.14046e-06
28.700000	3.22144e-06
28.650000	3.30449e-06
28.600000	3.38968e-06
28.550000	3.47705e-06
28.500000	3.56666e-06
28.450000	3.65856e-06
28.400000	3.75283e-06
28.350000	3.8495e-06
28.300000	3.94866e-06
28.250000	4.05035e-06
28.200000	4.15465e-06
28.150000	4.26162e-06
28.100000	4.37133e-06
28.050000	4.48385e-06
28.000000	4.59924e-06
27.950000	4.71759e-06
27.900000	4.83897e-06
27.850000	4.96345e-06
27.800000	5.09111e-06
27.750000	5.22203e-06
27.700000	5.35631e-06
27.650000	5.49401e-06
27.600000	5.63523e-06
27.550000	5.78006e-06
27.500000	5.92859e-06
27.450000	6.08091e-06
27.400000	6.23712e-06
27.350000	6.39731e-06
27.300000	6.56159e-06
27.250000	6.73006e-06
27.200000	6.90283e-06
27.150000	7.08e-06
27.100000	7.26169e-06
27.050000	7.44801e-06
27.000000	7.63908e-06
26.950000	7.83501e-06
26.900000	8.03593e-06
26.850000	8.24197e-06
26.800000	8.45325e-06
26.750000	8.66991e-06
26.700000	8.89208e-06
26.650000	9.1199e-06
26.600000	9.35351e-06
26.550000	9.59305e-06
26.500000	9.83869e-06
26.450000	1.00906e-05
26.400000	1.03488e-05
26.350000	1.06137e-05
26.300000	1.08852e-05
26.250000	1.11637e-05
26.200000	1.14492e-05
26.150000	1.17419e-05
26.100000	1.20421e-05
26.050000	1.23499e-05
26.000000	1.26654e-05
25.950000	1.2989e-05
25.900000	1.33207e-05
25.850000	1.36609e-05
25.800000	1.40097e-05
25.750000	1.43672e-05
25.700000	1.47339e-05
25.650000	1.51098e-05
25.600000	1.54951e-05
25.550000	1.58903e-05
25.500000	1.62954e-05
25.450000	1.67107e-05
25.400000	1.71365e-05
25.350000	1.7573e-05
25.300000	1.80206e-05
25.250000	1.84794e-05
25.200000	1.89498e-05
25.150000	1.9432e-05
25.100000	1.99264e-05
25.050000	2.04332e-05
25.000000	2.09528e-05
24.950000	2.14854e-05
24.900000	2.20314e-05
24.850000	2.25911e-05
24.800000	2.31649e-05
24.750000	2.37531e-05
24.700000	2.4356e-05
24.650000	2.4974e-05
24.600000	2.56076e-05
24.550000	2.6257e-05
24.500000	2.69226e-05
24.450000	2.7605e-05
24.400000	2.83043e-05
24.350000	2.90212e-05
24.300000	2.9756e-05
24.250000	3.05091e-05
24.200000	3.12811e-05
24.150000	3.20723e-05
24.100000	3.28832e-05
24.050000	3.37143e-05
24.000000	3.45661e-05
23.950000	3.54392e-05
23.900000	3.63339e-05
23.850000	3.72509e-05
23.800000	3.81907e-05
23.750000	3.91538e-05
23.700000	4.01407e-05
23.650000	4.11522e-05
23.600000	4.21888e-05
23.550000	4.3251e-05
23.500000	4.43394e-05
23.450000	4.54548e-05
23.400000	4.65978e-05
23.350000	4.7769e-05
23.300000	4.89691e-05
23.250000	5.01988e-05
23.200000	5.14587e-05
23.150000	5.27497e-05
23.100000	5.40724e-05
23.050000	5.54277e-05
23.000000	5.68162e-05
22.950000	5.82388e-05
22.900000	5.96962e-05
22.850000	6.11894e-05
22.800000	6.27191e-05
22.750000	6.42861e-05
22.700000	6.58914e-05
22.650000	6.75359e-05
22.600000	6.92205e-05
22.550000	7.09461e-05
22.500000	7.27136e-05
22.450000	7.45241e-05
22.400000	7.63785e-05
22.350000	7.82778e-05
22.300000	8.02232e-05
22.250000	8.22155e-05
22.200000	8.4256e-05
22.150000	8.63457e-05
22.100000	8.84857e-05
22.050000	9.06772e-05
22.000000	9.29213e-05
21.950000	9.52193e-05
21.900000	9.75723e-05
21.850000	9.99815e-05
21.800000	0.000102448
21.750000	0.000104974
21.700000	0.00010756
21.650000	0.000110207
21.600000	0.000112917
21.550000	0.000115691
21.500000	0.00011853
21.450000	0.000121437
21.400000	0.000124412
21.350000	0.000127457
21.300000	0.000130573
21.250000	0.000133763
21.200000	0.000137026
21.150000	0.000140366
21.100000	0.000143783
21.050000	0.000147279
21.000000	0.000150856
20.950000	0.000154516
20.900000	0.00015826
20.850000	0.000162089
20.800000	0.000166006
20.750000	0.000170012
20.700000	0.000174109
20.650000	0.000178298
20.600000	0.000182582
20.550000	0.000186962
20.500000	0.00019144
20.450000	0.000196018
20.400000	0.000200697
20.350000	0.000205479
20.300000	0.000210366
20.250000	0.00021536
20.200000	0.000220462
20.150000	0.000225675
20.100000	0.000230999
20.050000	0.000236437
20.000000	0.00024199
19.950000	0.00024766
19.900000	0.000253448
19.850000	0.000259355
19.800000	0.000265384
19.750000	0.000271535
19.700000	0.00027781
19.650000	0.00028421
19.600000	0.000290735
19.550000	0.000297387
19.500000	0.000304165
19.450000	0.000311071
19.400000	0.000318105
19.350000	0.000325267
19.300000	0.000332555
19.250000	0.00033997
19.200000	0.000347509
19.150000	0.000355172
19.100000	0.000362956
19.050000	0.000370858
19.000000	0.000378874
18.950000	0.000387
18.900000	0.000395229
18.850000	0.000403553
18.800000	0.000411965
18.750000	0.000420452
18.700000	0.000429
18.650000	0.000437592
18.600000	0.000446204
18.550000	0.000454807
18.500000	0.000463362
18.450000	0.000471815
18.400000	0.000480085
18.350000	0.000488045
18.300000	0.000495444
&
```
