## Supplementary material for "All-at-once RNA folding with 3D motif prediction framed by evolutionary information": RF02920_Fusobacteriales-1.cacofold.helixcov

```
# RMs = 3 L = 125

# RM_HELIX NESTED 13-18 30-35, nbp = 6 nbp_cov = 0
# pvals: 0.531777,0.576867,0.445705,0.223523,0.531777,0.232031
# aggregated NONE
NESTED  ::::::::::::<<<<<<________>>>>>>::::::::::::::::::::::::::::::::::::::::::::::::::::::::::::::::::::::::::::::::::::
        ::::::::::::::::::::::::::::::::::::::::::::::::::::::::::::::::::::::::::::::::::::::::::::::::::::::::::::::::::::

# RM_HELIX NESTED 56-62 74-80, nbp = 7 nbp_cov = 0
# pvals: 0.0694978,0.445705,0.0117541,0.56096,0.445705,0.445705,0.445705
# aggregated NONE
NESTED  ::::::::::::::::::::::::::::::::::::::::::::::::::::<<<<<<<___________>>>>>>>:::::::::::::::::::::::::::::::::::::::
        ::::::::::::::::::::::::::::::::::::::::::::::::::::::::::::::::::::::::::::::::::::::::::::::::::::::::::::::::::::

# RM_HELIX NESTED 95-98 108-111, nbp = 4 nbp_cov = 1
# pvals: 0.445705,0.445705,6.05767e-06,0.445705
# aggregated NONE
NESTED  ::::::::::::::::::::::::::::::::::::::::::::::::::::::::::::::::::::::::::::::::::::::::<<<<_________>>>>:::::::::::
        ::::::::::::::::::::::::::::::::::::::::::::::::::::::::::::::::::::::::::::::::::::::::::<___________>:::::::::::::
```
