## Supplementary material for "All-at-once RNA folding with 3D motif prediction framed by evolutionary information": RF02920_Fusobacteriales-1.cacofold.power

```
# Power analysis of CaCoFold structure 
#
# Powertype = SINGLE SUBSTITUTIONS
# covary  left_pos      right_pos    substitutions      power
#----------------------------------------------------------------
          13		35		4		0.07
          14		34		4		0.07
          15		33		3		0.02
          16		32		4		0.07
          17		31		4		0.07
          18		30		4		0.07
          56		80		9		0.28
          57		79		0		0.00
          58		78		2		0.00
          59		77		2		0.00
          60		76		0		0.00
          61		75		0		0.00
          62		74		0		0.00
          95		111		5		0.11
          96		110		4		0.07
     *    97		109		9		0.28
          98		108		2		0.00
#
# BPAIRS 17
# avg substitutions per BP  3.3
# BPAIRS expected to covary 1.1 +/- 0.9
# BPAIRS observed to covary 1
#
```
