## Supplementary material for "All-at-once RNA folding with 3D motif prediction framed by evolutionary information": RF02920_Fusobacteriales-1.cov

```
#
# Method Target_E-val [cov_min,cov_max] [FP | TP True Found | Sen PPV F] 
# GTp    0.05           [-4.62,14.99]    [1 | 0 30 1 | 0.00 0.00 0.00] 
#
# #tests = 30 (base pairs) 6640 (others)
# in_given  left_pos       right_pos        score      E-value          pvalue      substitutions      power
#----------------------------------------------------------------------------------------------------------------
 	        97	       109	14.99230	0.0402229	6.05767e-06	9		0.28
```
