## Supplementary material for "All-at-once RNA folding with 3D motif prediction framed by evolutionary information": RF02920_Fusobacteriales-1.helixcov

```
# RMs = 6 L = 125

# RM_HELIX NESTED 6-8 19-21, nbp = 3 nbp_cov = 0
# pvals: 0.519183,0.138268,0.961754
# aggregated NONE
NESTED  :::::<<<__________>>>:::::::::::::::::::::::::::::::::::::::::::::::::::::::::::::::::::::::::::::::::::::::::::::::
        ::::::::::::::::::::::::::::::::::::::::::::::::::::::::::::::::::::::::::::::::::::::::::::::::::::::::::::::::::::

# RM_HELIX NESTED 50-52 63-65, nbp = 3 nbp_cov = 0
# pvals: 0.208163,0.951147,0.821432
# aggregated NONE
NESTED  ::::::::::::::::::::::::::::::::::::::::::::::<<<__________>>>::::::::::::::::::::::::::::::::::::::::::::::::::::::
        ::::::::::::::::::::::::::::::::::::::::::::::::::::::::::::::::::::::::::::::::::::::::::::::::::::::::::::::::::::

# RM_HELIX NESTED 95-97 108-110, nbp = 3 nbp_cov = 0
# pvals: 0.445705,0.896679,0.13075
# aggregated NONE
NESTED  ::::::::::::::::::::::::::::::::::::::::::::::::::::::::::::::::::::::::::::::::::::::::<<<__________>>>::::::::::::
        ::::::::::::::::::::::::::::::::::::::::::::::::::::::::::::::::::::::::::::::::::::::::::::::::::::::::::::::::::::

# RM_HELIX PK 12-18 30-36, nbp = 7 nbp_cov = 0
# pvals: 0.727759,0.531777,0.576867,0.445705,0.223523,0.531777,0.232031
# aggregated NONE
PK      :::::::::::<<<<<<<________>>>>>>>:::::::::::::::::::::::::::::::::::::::::::::::::::::::::::::::::::::::::::::::::::
        ::::::::::::::::::::::::::::::::::::::::::::::::::::::::::::::::::::::::::::::::::::::::::::::::::::::::::::::::::::

# RM_HELIX PK 56-62 74-80, nbp = 7 nbp_cov = 0
# pvals: 0.0694978,0.445705,0.0117541,0.56096,0.445705,0.445705,0.445705
# aggregated NONE
PK      ::::::::::::::::::::::::::::::::::::::::::::::::::::<<<<<<<___________>>>>>>>:::::::::::::::::::::::::::::::::::::::
        ::::::::::::::::::::::::::::::::::::::::::::::::::::::::::::::::::::::::::::::::::::::::::::::::::::::::::::::::::::

# RM_HELIX PK 101-107 119-125, nbp = 7 nbp_cov = 0
# pvals: 0.12084,0.445705,0.766642,0.445705,0.445705,0.445705,0.445705
# aggregated NONE
PK      ::::::::::::::::::::::::::::::::::::::::::::::::::::::::::::::::::::::::::::::::::::::::::::::<<<<<<<________>>>>>>>
        ::::::::::::::::::::::::::::::::::::::::::::::::::::::::::::::::::::::::::::::::::::::::::::::::::::::::::::::::::::
```
