## Supplementary material for "All-at-once RNA folding with 3D motif prediction framed by evolutionary information": RF02920_Fusobacteriales-1.power

```
# Power analysis of given structure 
#
# Powertype = SINGLE SUBSTITUTIONS
# covary  left_pos      right_pos    substitutions      power
#----------------------------------------------------------------
          6		21		4		0.07
          7		20		7		0.20
          8		19		9		0.28
          12		36		8		0.24
          13		35		4		0.07
          14		34		4		0.07
          15		33		3		0.02
          16		32		4		0.07
          17		31		4		0.07
          18		30		4		0.07
          50		65		7		0.20
          51		64		4		0.07
          52		63		5		0.11
          56		80		9		0.28
          57		79		0		0.00
          58		78		2		0.00
          59		77		2		0.00
          60		76		0		0.00
          61		75		0		0.00
          62		74		0		0.00
          95		110		0		0.00
          96		109		9		0.28
          97		108		6		0.16
          101		125		11		0.35
          102		124		0		0.00
          103		123		5		0.11
          104		122		0		0.00
          105		121		0		0.00
          106		120		0		0.00
          107		119		0		0.00
#
# BPAIRS 30
# avg substitutions per BP  3.7
# BPAIRS expected to covary 2.7 +/- 1.5
# BPAIRS observed to covary 0
#
```
