## Supplementary material for "All-at-once RNA folding with 3D motif prediction framed by evolutionary information": RF02920_Fusobacteriales-1.surv

```
6.418825	0.0333333
3.169717	0.0666667
1.870074	0.1
1.696788	0.133333
1.566824	0.166667
0.527109	0.2
0.353823	0.233333
0.267181	0.266667
-0.036070	0.633333
-0.295998	0.666667
-0.339320	0.733333
-0.425962	0.766667
-0.469284	0.8
-0.902498	0.833333
-1.032463	0.866667
-1.249070	0.9
-1.682284	0.933333
-2.245463	0.966667
-2.418749	1
&
14.953148	0.000150602
10.750968	0.000301205
10.057825	0.000451807
9.494647	0.00060241
9.451325	0.000753012
9.408004	0.000903614
9.191396	0.00120482
9.018111	0.00135542
8.974789	0.00150602
8.628218	0.00165663
8.065039	0.00180723
7.891753	0.00195783
7.588503	0.00210843
7.415218	0.00240964
7.285253	0.00271084
7.155289	0.00286145
6.982003	0.00301205
6.592110	0.00331325
6.462146	0.00361446
6.245539	0.00391566
6.115574	0.00406627
5.898967	0.00436747
5.855646	0.00466867
5.812324	0.00481928
5.725682	0.00496988
5.639039	0.00512048
5.595717	0.00542169
5.552396	0.00572289
5.509074	0.0060241
5.465753	0.0061747
5.422431	0.00677711
5.379110	0.00692771
5.335789	0.00737952
5.292467	0.00768072
5.205824	0.00783133
5.162503	0.00873494
5.075860	0.00903614
5.032539	0.00933735
4.945896	0.00963855
4.902574	0.00993976
4.859253	0.0100904
4.815931	0.0105422
4.685967	0.0108434
4.642646	0.0112952
4.599324	0.0115964
4.556003	0.011747
4.469360	0.0118976
4.426038	0.0121988
4.382717	0.0123494
4.296074	0.0125
4.252753	0.0129518
4.209431	0.0131024
4.166110	0.013253
4.122788	0.0135542
4.079467	0.014006
3.992824	0.0143072
3.949503	0.0146084
3.906181	0.014759
3.862860	0.0153614
3.819538	0.015512
3.776217	0.0158133
3.732895	0.0164157
3.689574	0.0167169
3.646253	0.0173193
3.602931	0.0180723
3.559610	0.0185241
3.516288	0.0186747
3.472967	0.0198795
3.429645	0.0203313
3.386324	0.0209337
3.343003	0.0215361
3.299681	0.0222892
3.256360	0.0230422
3.213038	0.0239458
3.169717	0.025
3.126395	0.0256024
3.083074	0.0268072
3.039752	0.0278614
2.996431	0.0287651
2.953110	0.0289157
2.909788	0.0296687
2.866467	0.0305723
2.823145	0.0314759
2.779824	0.0319277
2.736502	0.0325301
2.693181	0.0334337
2.649860	0.0343373
2.606538	0.0355422
2.563217	0.0358434
2.519895	0.0368976
2.476574	0.0378012
2.433252	0.0387048
2.389931	0.0396084
2.346609	0.040512
2.303288	0.0421687
2.259967	0.0442771
2.216645	0.0463855
2.173324	0.0471386
2.130002	0.0493976
2.086681	0.0501506
2.043359	0.0516566
2.000038	0.053012
1.956717	0.0546687
1.913395	0.0554217
1.870074	0.0566265
1.826752	0.0579819
1.783431	0.0590361
1.740109	0.060241
1.696788	0.060994
1.653466	0.0618976
1.610145	0.0625
1.566824	0.0635542
1.523502	0.0650602
1.480181	0.0665663
1.436859	0.0688253
1.393538	0.0713855
1.350216	0.0739458
1.306895	0.0760542
1.263574	0.077259
1.220252	0.0793675
1.176931	0.0816265
1.133609	0.0837349
1.090288	0.0865964
1.046966	0.0888554
1.003645	0.0924699
0.960323	0.0948795
0.917002	0.0978916
0.873681	0.099247
0.830359	0.101506
0.787038	0.104066
0.743716	0.106928
0.700395	0.110241
0.657073	0.114759
0.613752	0.118524
0.570431	0.120633
0.527109	0.125151
0.483788	0.129217
0.440466	0.132982
0.397145	0.134639
0.353823	0.139307
0.310502	0.142319
0.267181	0.14503
0.223859	0.149548
0.180538	0.153464
0.137216	0.15738
0.093895	0.160542
0.050573	0.165663
0.007252	0.17259
-0.036070	0.706024
-0.079391	0.712952
-0.122712	0.71988
-0.166034	0.727108
-0.209355	0.734036
-0.252677	0.742922
-0.295998	0.751205
-0.339320	0.758886
-0.382641	0.768825
-0.425962	0.778614
-0.469284	0.78991
-0.512605	0.799398
-0.555927	0.810542
-0.599248	0.821536
-0.642570	0.83238
-0.685891	0.839006
-0.729213	0.84759
-0.772534	0.854819
-0.815855	0.862048
-0.859177	0.86762
-0.902498	0.872892
-0.945820	0.880572
-0.989141	0.887349
-1.032463	0.893524
-1.075784	0.898795
-1.119105	0.903163
-1.162427	0.907831
-1.205748	0.913855
-1.249070	0.918524
-1.292391	0.92259
-1.335713	0.928163
-1.379034	0.933133
-1.422356	0.937651
-1.465677	0.941867
-1.508998	0.947139
-1.552320	0.948193
-1.595641	0.951958
-1.638963	0.957229
-1.682284	0.96009
-1.725606	0.963102
-1.768927	0.965813
-1.812248	0.967922
-1.855570	0.96988
-1.898891	0.972289
-1.942213	0.974247
-1.985534	0.976205
-2.028856	0.977711
-2.072177	0.979217
-2.115499	0.97997
-2.158820	0.980873
-2.202141	0.982078
-2.245463	0.983584
-2.288784	0.98494
-2.332106	0.985994
-2.375427	0.986446
-2.418749	0.987651
-2.462070	0.989006
-2.505391	0.989759
-2.548713	0.990211
-2.592034	0.991265
-2.635356	0.992771
-2.678677	0.993675
-2.721999	0.994127
-2.765320	0.994277
-2.808642	0.99488
-2.938606	0.995331
-2.981927	0.995783
-3.025249	0.996084
-3.068570	0.996386
-3.111892	0.996536
-3.155213	0.996988
-3.198534	0.997289
-3.285177	0.99759
-3.328499	0.997741
-3.371820	0.997892
-3.415142	0.998193
-3.458463	0.998645
-3.588427	0.998795
-3.675070	0.998946
-3.805035	0.999247
-3.848356	0.999398
-3.978320	0.999548
-4.021642	0.999699
-4.281570	0.999849
-4.628142	1
&
14.563255	7.49625e-06
14.086719	1.49925e-05
13.956755	2.24888e-05
13.523540	2.9985e-05
13.480219	3.74813e-05
13.393576	4.49775e-05
13.350254	5.24738e-05
13.306933	6.74663e-05
13.263612	8.24588e-05
13.133647	8.9955e-05
13.090326	9.74513e-05
12.960361	0.000104948
12.787076	0.000112444
12.743754	0.00011994
12.483826	0.000127436
12.440504	0.000134933
12.223897	0.00017991
12.180576	0.000187406
12.137254	0.000194903
12.007290	0.000202399
11.963968	0.000217391
11.920647	0.000224888
11.877326	0.000232384
11.834004	0.00023988
11.747361	0.000247376
11.704040	0.000254873
11.660718	0.000262369
11.617397	0.000277361
11.574075	0.000292354
11.530754	0.000314843
11.487433	0.000329835
11.444111	0.00035982
11.357468	0.000382309
11.314147	0.000397301
11.270825	0.000404798
11.227504	0.000427286
11.184183	0.000449775
11.097540	0.000472264
11.054218	0.000487256
11.010897	0.000502249
10.967575	0.000547226
10.924254	0.000554723
10.880933	0.000577211
10.837611	0.0005997
10.794290	0.000622189
10.750968	0.00065967
10.707647	0.000704648
10.664325	0.00071964
10.621004	0.000764618
10.577682	0.00077961
10.534361	0.000802099
10.491040	0.000832084
10.447718	0.000847076
10.404397	0.000854573
10.361075	0.000877061
10.317754	0.000892054
10.274432	0.00095952
10.231111	0.00101199
10.187790	0.00105697
10.144468	0.00107196
10.101147	0.00109445
10.057825	0.00110945
10.014504	0.00113943
9.971182	0.00122189
9.927861	0.00125187
9.884539	0.00129685
9.841218	0.0014018
9.797897	0.00143178
9.754575	0.00149925
9.711254	0.00155922
9.667932	0.0016042
9.624611	0.00167916
9.581289	0.00169415
9.537968	0.00176162
9.494647	0.00182159
9.451325	0.00187406
9.408004	0.00191154
9.364682	0.00195652
9.321361	0.00198651
9.278039	0.00207646
9.234718	0.00215142
9.191396	0.00222639
9.148075	0.00228636
9.104754	0.00230885
9.061432	0.00233883
9.018111	0.00245127
8.974789	0.00252624
8.931468	0.0025937
8.888146	0.00261619
8.844825	0.00267616
8.801504	0.00273613
8.758182	0.00283358
8.714861	0.00295352
8.671539	0.00304348
8.628218	0.00314843
8.584896	0.00326087
8.541575	0.00335082
8.498253	0.00344828
8.454932	0.00354573
8.411611	0.00365817
8.368289	0.00377061
8.324968	0.00386057
8.281646	0.00395802
8.238325	0.00405547
8.195003	0.0041904
8.151682	0.00432534
8.108361	0.00445277
8.065039	0.00455772
8.021718	0.00464768
7.978396	0.00472264
7.935075	0.00486507
7.891753	0.005
7.848432	0.00510495
7.805110	0.00522489
7.761789	0.00534483
7.718468	0.00546477
7.675146	0.00558471
7.631825	0.0057946
7.588503	0.00597451
7.545182	0.00609445
7.501860	0.00616192
7.458539	0.00630435
7.415218	0.00651424
7.371896	0.00666417
7.328575	0.00685157
7.285253	0.007009
7.241932	0.00715142
7.198610	0.00733883
7.155289	0.00749625
7.111968	0.00768366
7.068646	0.00782609
7.025325	0.00796102
6.982003	0.00815592
6.938682	0.00831334
6.895360	0.00852324
6.852039	0.00876312
6.808717	0.00895052
6.765396	0.00913043
6.722075	0.00942279
6.678753	0.00963268
6.635432	0.00989505
6.592110	0.0102174
6.548789	0.0105397
6.505467	0.010952
6.462146	0.0113043
6.418825	0.0117541
6.375503	0.012024
6.332182	0.0124363
6.288860	0.0127586
6.245539	0.0132009
6.202217	0.0137331
6.158896	0.0141154
6.115574	0.0144903
6.072253	0.0147826
6.028932	0.0151574
5.985610	0.0155022
5.942289	0.0160945
5.898967	0.0167466
5.855646	0.0173388
5.812324	0.017991
5.769003	0.0185757
5.725682	0.0191379
5.682360	0.0198501
5.639039	0.0206897
5.595717	0.0215967
5.552396	0.0222639
5.509074	0.022961
5.465753	0.0236282
5.422431	0.0244828
5.379110	0.0253148
5.335789	0.025952
5.292467	0.0267166
5.249146	0.0275337
5.205824	0.0283733
5.162503	0.0292129
5.119181	0.02994
5.075860	0.0306297
5.032539	0.0314243
4.989217	0.0323463
4.945896	0.0331934
4.902574	0.0339505
4.859253	0.0349025
4.815931	0.0356747
4.772610	0.0364693
4.729288	0.0373313
4.685967	0.038096
4.642646	0.039048
4.599324	0.0400075
4.556003	0.0407646
4.512681	0.0413793
4.469360	0.0422114
4.426038	0.043006
4.382717	0.0438081
4.339396	0.0445277
4.296074	0.0451874
4.252753	0.045967
4.209431	0.046934
4.166110	0.0477436
4.122788	0.0485082
4.079467	0.0493703
4.036146	0.0501874
3.992824	0.0510345
3.949503	0.0516942
3.906181	0.0524363
3.862860	0.0532384
3.819538	0.054048
3.776217	0.0549175
3.732895	0.055907
3.689574	0.0567991
3.646253	0.0578186
3.602931	0.0588006
3.559610	0.0598651
3.516288	0.0608021
3.472967	0.0616342
3.429645	0.0626687
3.386324	0.0637106
3.343003	0.0648426
3.299681	0.0660345
3.256360	0.0672264
3.213038	0.0683133
3.169717	0.0694978
3.126395	0.0708396
3.083074	0.0721214
3.039752	0.0734183
2.996431	0.0747826
2.953110	0.0762219
2.909788	0.0777436
2.866467	0.0792279
2.823145	0.0806147
2.779824	0.0822114
2.736502	0.0837181
2.693181	0.0852549
2.649860	0.0867541
2.606538	0.0882459
2.563217	0.0899475
2.519895	0.0916267
2.476574	0.0934408
2.433252	0.0950825
2.389931	0.0967541
2.346609	0.0986507
2.303288	0.100517
2.259967	0.102369
2.216645	0.10452
2.173324	0.106289
2.130002	0.108073
2.086681	0.110255
2.043359	0.112354
2.000038	0.114655
1.956717	0.116424
1.913395	0.118508
1.870074	0.12084
1.826752	0.123283
1.783431	0.125877
1.740109	0.128358
1.696788	0.13075
1.653466	0.133021
1.610145	0.135615
1.566824	0.138268
1.523502	0.140757
1.480181	0.143598
1.436859	0.145952
1.393538	0.148298
1.350216	0.150847
1.306895	0.153688
1.263574	0.156514
1.220252	0.159168
1.176931	0.161919
1.133609	0.164933
1.090288	0.167856
1.046966	0.170457
1.003645	0.173201
0.960323	0.176282
0.917002	0.179303
0.873681	0.182466
0.830359	0.18584
0.787038	0.188958
0.743716	0.192024
0.700395	0.195337
0.657073	0.198523
0.613752	0.201747
0.570431	0.2047
0.527109	0.208163
0.483788	0.212016
0.440466	0.215682
0.397145	0.219363
0.353823	0.223523
0.310502	0.227744
0.267181	0.232031
0.223859	0.236192
0.180538	0.240772
0.137216	0.24521
0.093895	0.249948
0.050573	0.254858
0.007252	0.259745
-0.036070	0.445705
-0.079391	0.453996
-0.122712	0.466792
-0.166034	0.480435
-0.209355	0.493163
-0.252677	0.506807
-0.295998	0.519183
-0.339320	0.531777
-0.382641	0.54581
-0.425962	0.56096
-0.469284	0.576867
-0.512605	0.592534
-0.555927	0.608793
-0.599248	0.625277
-0.642570	0.641064
-0.685891	0.656267
-0.729213	0.671582
-0.772534	0.686297
-0.815855	0.700112
-0.859177	0.713823
-0.902498	0.727759
-0.945820	0.741589
-0.989141	0.755
-1.032463	0.766642
-1.075784	0.779303
-1.119105	0.790592
-1.162427	0.801304
-1.205748	0.811439
-1.249070	0.821432
-1.292391	0.831319
-1.335713	0.841034
-1.379034	0.849235
-1.422356	0.856994
-1.465677	0.864535
-1.508998	0.871649
-1.552320	0.878028
-1.595641	0.88443
-1.638963	0.890532
-1.682284	0.896679
-1.725606	0.902556
-1.768927	0.907211
-1.812248	0.912234
-1.855570	0.917571
-1.898891	0.922481
-1.942213	0.926304
-1.985534	0.93039
-2.028856	0.93428
-2.072177	0.938178
-2.115499	0.941694
-2.158820	0.945075
-2.202141	0.948148
-2.245463	0.951147
-2.288784	0.954018
-2.332106	0.956672
-2.375427	0.959085
-2.418749	0.961754
-2.462070	0.963763
-2.505391	0.965967
-2.548713	0.968148
-2.592034	0.97009
-2.635356	0.972001
-2.678677	0.973793
-2.721999	0.975412
-2.765320	0.976702
-2.808642	0.978201
-2.851963	0.979625
-2.895284	0.980885
-2.938606	0.982309
-2.981927	0.983726
-3.025249	0.984835
-3.068570	0.98599
-3.111892	0.986994
-3.155213	0.987781
-3.198534	0.988673
-3.241856	0.989415
-3.285177	0.990232
-3.328499	0.99087
-3.371820	0.991642
-3.415142	0.992279
-3.458463	0.992796
-3.501784	0.993343
-3.545106	0.993778
-3.588427	0.994213
-3.631749	0.994693
-3.675070	0.995142
-3.718392	0.99554
-3.761713	0.995855
-3.805035	0.996162
-3.848356	0.996424
-3.891677	0.996687
-3.934999	0.996949
-3.978320	0.997166
-4.021642	0.997361
-4.064963	0.997646
-4.108285	0.997811
-4.151606	0.997961
-4.194927	0.998118
-4.238249	0.998283
-4.281570	0.998456
-4.324892	0.998568
-4.368213	0.998748
-4.411535	0.998853
-4.454856	0.998988
-4.498178	0.999093
-4.541499	0.999138
-4.584820	0.999228
-4.628142	0.999273
-4.671463	0.999363
-4.714785	0.999453
-4.758106	0.99949
-4.801428	0.999558
-4.844749	0.999603
-4.888070	0.999625
-4.931392	0.999648
-4.974713	0.999678
-5.018035	0.9997
-5.061356	0.999715
-5.104678	0.999745
-5.147999	0.999768
-5.191321	0.999805
-5.234642	0.99982
-5.277963	0.999843
-5.321285	0.999865
-5.364606	0.99988
-5.451249	0.999895
-5.494571	0.99991
-5.537892	0.999918
-5.624535	0.999933
-5.667856	0.999948
-5.754499	0.999963
-5.841142	0.99997
-5.884464	0.999978
-6.057749	0.999985
-6.101071	0.999993
-6.144392	1
&
40.296188	5.60342e-20
40.252867	5.92624e-20
40.209545	6.26766e-20
40.166224	6.62873e-20
40.122902	7.01061e-20
40.079581	7.41448e-20
40.036259	7.8416e-20
39.992938	8.29333e-20
39.949617	8.77107e-20
39.906295	9.27632e-20
39.862974	9.81067e-20
39.819652	1.03758e-19
39.776331	1.09735e-19
39.733009	1.16055e-19
39.689688	1.2274e-19
39.646367	1.2981e-19
39.603045	1.37287e-19
39.559724	1.45194e-19
39.516402	1.53557e-19
39.473081	1.62401e-19
39.429759	1.71754e-19
39.386438	1.81646e-19
39.343116	1.92108e-19
39.299795	2.03171e-19
39.256474	2.14872e-19
39.213152	2.27247e-19
39.169831	2.40334e-19
39.126509	2.54174e-19
39.083188	2.68811e-19
39.039866	2.84291e-19
38.996545	3.00662e-19
38.953224	3.17975e-19
38.909902	3.36285e-19
38.866581	3.55649e-19
38.823259	3.76128e-19
38.779938	3.97786e-19
38.736616	4.2069e-19
38.693295	4.44913e-19
38.649973	4.7053e-19
38.606652	4.97621e-19
38.563331	5.26272e-19
38.520009	5.56572e-19
38.476688	5.88616e-19
38.433366	6.22504e-19
38.390045	6.58342e-19
38.346723	6.96243e-19
38.303402	7.36326e-19
38.260081	7.78715e-19
38.216759	8.23544e-19
38.173438	8.70952e-19
38.130116	9.21089e-19
38.086795	9.74111e-19
38.043473	1.03018e-18
38.000152	1.08948e-18
37.956830	1.1522e-18
37.913509	1.21852e-18
37.870188	1.28866e-18
37.826866	1.36283e-18
37.783545	1.44127e-18
37.740223	1.52422e-18
37.696902	1.61195e-18
37.653580	1.70473e-18
37.610259	1.80284e-18
37.566938	1.9066e-18
37.523616	2.01632e-18
37.480295	2.13236e-18
37.436973	2.25508e-18
37.393652	2.38485e-18
37.350330	2.52209e-18
37.307009	2.66723e-18
37.263687	2.82071e-18
37.220366	2.98303e-18
37.177045	3.15468e-18
37.133723	3.3362e-18
37.090402	3.52817e-18
37.047080	3.73118e-18
37.003759	3.94586e-18
36.960437	4.1729e-18
36.917116	4.41299e-18
36.873795	4.66689e-18
36.830473	4.93539e-18
36.787152	5.21934e-18
36.743830	5.51962e-18
36.700509	5.83716e-18
36.657187	6.17297e-18
36.613866	6.52809e-18
36.570544	6.90364e-18
36.527223	7.30077e-18
36.483902	7.72075e-18
36.440580	8.16488e-18
36.397259	8.63454e-18
36.353937	9.13121e-18
36.310616	9.65644e-18
36.267294	1.02119e-17
36.223973	1.07992e-17
36.180652	1.14204e-17
36.137330	1.20772e-17
36.094009	1.27718e-17
36.050687	1.35064e-17
36.007366	1.42832e-17
35.964044	1.51046e-17
35.920723	1.59733e-17
35.877402	1.68919e-17
35.834080	1.78633e-17
35.790759	1.88905e-17
35.747437	1.99768e-17
35.704116	2.11255e-17
35.660794	2.23403e-17
35.617473	2.36249e-17
35.574151	2.49833e-17
35.530830	2.64199e-17
35.487509	2.79389e-17
35.444187	2.95453e-17
35.400866	3.1244e-17
35.357544	3.30404e-17
35.314223	3.494e-17
35.270901	3.69487e-17
35.227580	3.90729e-17
35.184259	4.13191e-17
35.140937	4.36945e-17
35.097616	4.62063e-17
35.054294	4.88625e-17
35.010973	5.16713e-17
34.967651	5.46415e-17
34.924330	5.77823e-17
34.881008	6.11037e-17
34.837687	6.46158e-17
34.794366	6.83298e-17
34.751044	7.22571e-17
34.707723	7.641e-17
34.664401	8.08016e-17
34.621080	8.54454e-17
34.577758	9.0356e-17
34.534437	9.55487e-17
34.491116	1.0104e-16
34.447794	1.06846e-16
34.404473	1.12986e-16
34.361151	1.19479e-16
34.317830	1.26344e-16
34.274508	1.33604e-16
34.231187	1.41281e-16
34.187865	1.49399e-16
34.144544	1.57983e-16
34.101223	1.6706e-16
34.057901	1.76658e-16
34.014580	1.86808e-16
33.971258	1.9754e-16
33.927937	2.08889e-16
33.884615	2.2089e-16
33.841294	2.33579e-16
33.797973	2.46997e-16
33.754651	2.61186e-16
33.711330	2.7619e-16
33.668008	2.92054e-16
33.624687	3.0883e-16
33.581365	3.26569e-16
33.538044	3.45326e-16
33.494722	3.6516e-16
33.451401	3.86133e-16
33.408080	4.0831e-16
33.364758	4.3176e-16
33.321437	4.56556e-16
33.278115	4.82776e-16
33.234794	5.105e-16
33.191472	5.39816e-16
33.148151	5.70815e-16
33.104830	6.03592e-16
33.061508	6.38251e-16
33.018187	6.749e-16
32.974865	7.13651e-16
32.931544	7.54627e-16
32.888222	7.97954e-16
32.844901	8.43767e-16
32.801579	8.9221e-16
32.758258	9.43432e-16
32.714937	9.97593e-16
32.671615	1.05486e-15
32.628294	1.11542e-15
32.584972	1.17945e-15
32.541651	1.24715e-15
32.498329	1.31874e-15
32.455008	1.39443e-15
32.411687	1.47447e-15
32.368365	1.5591e-15
32.325044	1.64859e-15
32.281722	1.7432e-15
32.238401	1.84325e-15
32.195079	1.94903e-15
32.151758	2.06089e-15
32.108437	2.17915e-15
32.065115	2.3042e-15
32.021794	2.43643e-15
31.978472	2.57623e-15
31.935151	2.72406e-15
31.891829	2.88036e-15
31.848508	3.04562e-15
31.805186	3.22037e-15
31.761865	3.40513e-15
31.718544	3.60049e-15
31.675222	3.80705e-15
31.631901	4.02545e-15
31.588579	4.25638e-15
31.545258	4.50055e-15
31.501936	4.75871e-15
31.458615	5.03168e-15
31.415294	5.32029e-15
31.371972	5.62545e-15
31.328651	5.9481e-15
31.285329	6.28925e-15
31.242008	6.64996e-15
31.198686	7.03134e-15
31.155365	7.43458e-15
31.112043	7.86093e-15
31.068722	8.31172e-15
31.025401	8.78834e-15
30.982079	9.29228e-15
30.938758	9.8251e-15
30.895436	1.03885e-14
30.852115	1.09841e-14
30.808793	1.16139e-14
30.765472	1.22797e-14
30.722151	1.29837e-14
30.678829	1.3728e-14
30.635508	1.4515e-14
30.592186	1.53471e-14
30.548865	1.62268e-14
30.505543	1.7157e-14
30.462222	1.81404e-14
30.418900	1.91802e-14
30.375579	2.02795e-14
30.332258	2.14418e-14
30.288936	2.26706e-14
30.245615	2.39699e-14
30.202293	2.53435e-14
30.158972	2.67959e-14
30.115650	2.83314e-14
30.072329	2.99548e-14
30.029008	3.16712e-14
29.985686	3.34859e-14
29.942365	3.54045e-14
29.899043	3.74329e-14
29.855722	3.95775e-14
29.812400	4.18449e-14
29.769079	4.42421e-14
29.725757	4.67765e-14
29.682436	4.94561e-14
29.639115	5.2289e-14
29.595793	5.5284e-14
29.552472	5.84505e-14
29.509150	6.17983e-14
29.465829	6.53377e-14
29.422507	6.90796e-14
29.379186	7.30357e-14
29.335865	7.72182e-14
29.292543	8.164e-14
29.249222	8.63149e-14
29.205900	9.12573e-14
29.162579	9.64825e-14
29.119257	1.02007e-13
29.075936	1.07847e-13
29.032615	1.14021e-13
28.989293	1.20549e-13
28.945972	1.2745e-13
28.902650	1.34746e-13
28.859329	1.42459e-13
28.816007	1.50613e-13
28.772686	1.59234e-13
28.729364	1.68348e-13
28.686043	1.77983e-13
28.642722	1.88169e-13
28.599400	1.98937e-13
28.556079	2.10322e-13
28.512757	2.22357e-13
28.469436	2.35081e-13
28.426114	2.48532e-13
28.382793	2.62752e-13
28.339472	2.77785e-13
28.296150	2.93678e-13
28.252829	3.10479e-13
28.209507	3.2824e-13
28.166186	3.47017e-13
28.122864	3.66867e-13
28.079543	3.87852e-13
28.036221	4.10036e-13
27.992900	4.33488e-13
27.949579	4.5828e-13
27.906257	4.84489e-13
27.862936	5.12196e-13
27.819614	5.41485e-13
27.776293	5.72449e-13
27.732971	6.05181e-13
27.689650	6.39783e-13
27.646329	6.76363e-13
27.603007	7.15032e-13
27.559686	7.55909e-13
27.516364	7.99122e-13
27.473043	8.44803e-13
27.429721	8.93093e-13
27.386400	9.44141e-13
27.343078	9.98104e-13
27.299757	1.05515e-12
27.256436	1.11545e-12
27.213114	1.1792e-12
27.169793	1.24658e-12
27.126471	1.31782e-12
27.083150	1.39312e-12
27.039828	1.47271e-12
26.996507	1.55686e-12
26.953186	1.6458e-12
26.909864	1.73982e-12
26.866543	1.83921e-12
26.823221	1.94427e-12
26.779900	2.05533e-12
26.736578	2.17272e-12
26.693257	2.29682e-12
26.649935	2.42799e-12
26.606614	2.56665e-12
26.563293	2.71322e-12
26.519971	2.86815e-12
26.476650	3.03192e-12
26.433328	3.20503e-12
26.390007	3.38802e-12
26.346685	3.58144e-12
26.303364	3.7859e-12
26.260043	4.00201e-12
26.216721	4.23045e-12
26.173400	4.47192e-12
26.130078	4.72715e-12
26.086757	4.99694e-12
26.043435	5.28211e-12
26.000114	5.58354e-12
25.956792	5.90215e-12
25.913471	6.23893e-12
25.870150	6.5949e-12
25.826828	6.97115e-12
25.783507	7.36886e-12
25.740185	7.78922e-12
25.696864	8.23355e-12
25.653542	8.70319e-12
25.610221	9.19959e-12
25.566900	9.72427e-12
25.523578	1.02788e-11
25.480257	1.0865e-11
25.436935	1.14846e-11
25.393614	1.21394e-11
25.350292	1.28316e-11
25.306971	1.35631e-11
25.263650	1.43364e-11
25.220328	1.51536e-11
25.177007	1.60174e-11
25.133685	1.69304e-11
25.090364	1.78953e-11
25.047042	1.89152e-11
25.003721	1.99932e-11
24.960399	2.11325e-11
24.917078	2.23366e-11
24.873757	2.36093e-11
24.830435	2.49544e-11
24.787114	2.63761e-11
24.743792	2.78786e-11
24.700471	2.94666e-11
24.657149	3.1145e-11
24.613828	3.29189e-11
24.570507	3.47937e-11
24.527185	3.67751e-11
24.483864	3.88692e-11
24.440542	4.10824e-11
24.397221	4.34214e-11
24.353899	4.58935e-11
24.310578	4.85061e-11
24.267256	5.12673e-11
24.223935	5.41854e-11
24.180614	5.72694e-11
24.137292	6.05287e-11
24.093971	6.39733e-11
24.050649	6.76136e-11
24.007328	7.14607e-11
23.964006	7.55265e-11
23.920685	7.98233e-11
23.877364	8.43642e-11
23.834042	8.91631e-11
23.790721	9.42346e-11
23.747399	9.95941e-11
23.704078	1.05258e-10
23.660756	1.11244e-10
23.617435	1.17569e-10
23.574113	1.24254e-10
23.530792	1.31318e-10
23.487471	1.38783e-10
23.444149	1.46672e-10
23.400828	1.55008e-10
23.357506	1.63818e-10
23.314185	1.73128e-10
23.270863	1.82966e-10
23.227542	1.93362e-10
23.184221	2.04348e-10
23.140899	2.15957e-10
23.097578	2.28225e-10
23.054256	2.41189e-10
23.010935	2.54888e-10
22.967613	2.69363e-10
22.924292	2.8466e-10
22.880970	3.00823e-10
22.837649	3.17903e-10
22.794328	3.35951e-10
22.751006	3.55023e-10
22.707685	3.75175e-10
22.664363	3.96468e-10
22.621042	4.18969e-10
22.577720	4.42744e-10
22.534399	4.67866e-10
22.491078	4.94412e-10
22.447756	5.2246e-10
22.404435	5.52098e-10
22.361113	5.83413e-10
22.317792	6.16502e-10
22.274470	6.51464e-10
22.231149	6.88405e-10
22.187827	7.27437e-10
22.144506	7.68678e-10
22.101185	8.12253e-10
22.057863	8.58294e-10
22.014542	9.06939e-10
21.971220	9.58336e-10
21.927899	1.01264e-09
21.884577	1.07002e-09
21.841256	1.13064e-09
21.797935	1.19469e-09
21.754613	1.26236e-09
21.711292	1.33385e-09
21.667970	1.40939e-09
21.624649	1.48919e-09
21.581327	1.57351e-09
21.538006	1.66259e-09
21.494685	1.7567e-09
21.451363	1.85613e-09
21.408042	1.96118e-09
21.364720	2.07215e-09
21.321399	2.1894e-09
21.278077	2.31326e-09
21.234756	2.44412e-09
21.191434	2.58236e-09
21.148113	2.7284e-09
21.104792	2.88269e-09
21.061470	3.04568e-09
21.018149	3.21787e-09
20.974827	3.39977e-09
20.931506	3.59193e-09
20.888184	3.79492e-09
20.844863	4.00937e-09
20.801542	4.2359e-09
20.758220	4.4752e-09
20.714899	4.72798e-09
20.671577	4.99502e-09
20.628256	5.27709e-09
20.584934	5.57506e-09
20.541613	5.88981e-09
20.498291	6.22229e-09
20.454970	6.57349e-09
20.411649	6.94446e-09
20.368327	7.33632e-09
20.325006	7.75023e-09
20.281684	8.18743e-09
20.238363	8.64924e-09
20.195041	9.13702e-09
20.151720	9.65224e-09
20.108399	1.01964e-08
20.065077	1.07712e-08
20.021756	1.13783e-08
19.978434	1.20196e-08
19.935113	1.26968e-08
19.891791	1.34122e-08
19.848470	1.41677e-08
19.805148	1.49656e-08
19.761827	1.58084e-08
19.718506	1.66985e-08
19.675184	1.76385e-08
19.631863	1.86313e-08
19.588541	1.96798e-08
19.545220	2.07872e-08
19.501898	2.19567e-08
19.458577	2.31918e-08
19.415256	2.44961e-08
19.371934	2.58736e-08
19.328613	2.73282e-08
19.285291	2.88644e-08
19.241970	3.04867e-08
19.198648	3.21999e-08
19.155327	3.4009e-08
19.112005	3.59194e-08
19.068684	3.79368e-08
19.025363	4.00671e-08
18.982041	4.23166e-08
18.938720	4.46919e-08
18.895398	4.72002e-08
18.852077	4.98487e-08
18.808755	5.26453e-08
18.765434	5.55982e-08
18.722113	5.87161e-08
18.678791	6.20083e-08
18.635470	6.54843e-08
18.592148	6.91545e-08
18.548827	7.30296e-08
18.505505	7.7121e-08
18.462184	8.14407e-08
18.418863	8.60014e-08
18.375541	9.08166e-08
18.332220	9.59002e-08
18.288898	1.01267e-07
18.245577	1.06933e-07
18.202255	1.12915e-07
18.158934	1.1923e-07
18.115612	1.25897e-07
18.072291	1.32935e-07
18.028970	1.40365e-07
17.985648	1.48208e-07
17.942327	1.56487e-07
17.899005	1.65227e-07
17.855684	1.74453e-07
17.812362	1.84192e-07
17.769041	1.94471e-07
17.725720	2.05322e-07
17.682398	2.16775e-07
17.639077	2.28864e-07
17.595755	2.41623e-07
17.552434	2.55091e-07
17.509112	2.69305e-07
17.465791	2.84308e-07
17.422469	3.00142e-07
17.379148	3.16853e-07
17.335827	3.3449e-07
17.292505	3.53103e-07
17.249184	3.72746e-07
17.205862	3.93476e-07
17.162541	4.15352e-07
17.119219	4.38438e-07
17.075898	4.628e-07
17.032577	4.88508e-07
16.989255	5.15635e-07
16.945934	5.44259e-07
16.902612	5.74463e-07
16.859291	6.06333e-07
16.815969	6.3996e-07
16.772648	6.7544e-07
16.729326	7.12875e-07
16.686005	7.52371e-07
16.642684	7.94041e-07
16.599362	8.38003e-07
16.556041	8.84383e-07
16.512719	9.33313e-07
16.469398	9.8493e-07
16.426076	1.03938e-06
16.382755	1.09682e-06
16.339434	1.15742e-06
16.296112	1.22133e-06
16.252791	1.28875e-06
16.209469	1.35986e-06
16.166148	1.43486e-06
16.122826	1.51397e-06
16.079505	1.59741e-06
16.036183	1.68541e-06
15.992862	1.77821e-06
15.949541	1.87608e-06
15.906219	1.9793e-06
15.862898	2.08814e-06
15.819576	2.20291e-06
15.776255	2.32394e-06
15.732933	2.45156e-06
15.689612	2.58611e-06
15.646291	2.72799e-06
15.602969	2.87757e-06
15.559648	3.03528e-06
15.516326	3.20154e-06
15.473005	3.37682e-06
15.429683	3.5616e-06
15.386362	3.75638e-06
15.343040	3.9617e-06
15.299719	4.17813e-06
15.256398	4.40624e-06
15.213076	4.64667e-06
15.169755	4.90007e-06
15.126433	5.16713e-06
15.083112	5.44856e-06
15.039790	5.74514e-06
14.996469	6.05767e-06
14.953148	6.38698e-06
14.909826	6.73396e-06
14.866505	7.09954e-06
14.823183	7.48471e-06
14.779862	7.89048e-06
14.736540	8.31795e-06
14.693219	8.76824e-06
14.649898	9.24255e-06
14.606576	9.74214e-06
14.563255	1.02683e-05
14.519933	1.08225e-05
14.476612	1.14061e-05
14.433290	1.20206e-05
14.389969	1.26677e-05
14.346647	1.33491e-05
14.303326	1.40664e-05
14.260005	1.48216e-05
14.216683	1.56166e-05
14.173362	1.64535e-05
14.130040	1.73343e-05
14.086719	1.82614e-05
14.043397	1.92371e-05
14.000076	2.02637e-05
13.956755	2.13441e-05
13.913433	2.24807e-05
13.870112	2.36766e-05
13.826790	2.49345e-05
13.783469	2.62578e-05
13.740147	2.76495e-05
13.696826	2.91132e-05
13.653504	3.06523e-05
13.610183	3.22707e-05
13.566862	3.39721e-05
13.523540	3.57608e-05
13.480219	3.76409e-05
13.436897	3.96169e-05
13.393576	4.16934e-05
13.350254	4.38752e-05
13.306933	4.61675e-05
13.263612	4.85755e-05
13.220290	5.11047e-05
13.176969	5.37607e-05
13.133647	5.65496e-05
13.090326	5.94776e-05
13.047004	6.2551e-05
13.003683	6.57765e-05
12.960361	6.91611e-05
12.917040	7.2712e-05
12.873719	7.64366e-05
12.830397	8.03427e-05
12.787076	8.44382e-05
12.743754	8.87313e-05
12.700433	9.32307e-05
12.657111	9.79449e-05
12.613790	0.000102883
12.570469	0.000108054
12.527147	0.000113469
12.483826	0.000119135
12.440504	0.000125064
12.397183	0.000131265
12.353861	0.000137748
12.310540	0.000144525
12.267218	0.000151605
12.223897	0.000158998
12.180576	0.000166716
12.137254	0.000174767
12.093933	0.000183164
12.050611	0.000191914
12.007290	0.000201028
11.963968	0.000210515
11.920647	0.000220382
11.877326	0.000230636
11.834004	0.000241284
11.790683	0.000252331
11.747361	0.000263779
11.704040	0.00027563
11.660718	0.000287881
11.617397	0.000300527
11.574075	0.000313559
11.530754	0.000326965
11.487433	0.000340724
11.444111	0.00035481
11.400790	0.000369187
11.357468	0.000383808
11.314147	0.000398612
11.270825	0.000413518
11.227504	0.000428419
11.184183	0.000443174
11.140861	0.00045759
11.097540	0.000471391
11.054218	0.000484157
11.010897	0.00049515
&
```
