## Supplementary material for "All-at-once RNA folding with 3D motif prediction framed by evolutionary information": RF02921_RT-14.helixcov

```
# RMs = 6 L = 200

# RM_HELIX NESTED 23-35 44-53, nbp = 9 nbp_cov = 0
# pvals: 0.841897,0.783803,0.0701298,0.227128,0.405454,0.820716,0.0868725,0.377557,0.790492
# aggregated NONE
NESTED  ::::::::::::::::::::<<<<<<<<<____>>>>>>>>>::::::::::::::::::::::::::::::::::::::::::::::::::::::::::::::::::::::::::::::::::::::::::::::::::::::::::::
        ::::::::::::::::::::::::::::::::::::::::::::::::::::::::::::::::::::::::::::::::::::::::::::::::::::::::::::::::::::::::::::::::::::::::::::::::::::::

# RM_HELIX NESTED 14-15 59-60, nbp = 2 nbp_cov = 0
# pvals: 0.586702,0.293808
# aggregated NONE
NESTED  :::::::::::::<<_______________________________>>::::::::::::::::::::::::::::::::::::::::::::::::::::::::::::::::::::::::::::::::::::::::::::::::::::::
        ::::::::::::::::::::::::::::::::::::::::::::::::::::::::::::::::::::::::::::::::::::::::::::::::::::::::::::::::::::::::::::::::::::::::::::::::::::::

# RM_HELIX NESTED 3-9 63-70, nbp = 7 nbp_cov = 0
# pvals: 0.747915,0.538725,0.65523,0.515517,0.343602,0.690613,0.86996
# aggregated NONE
NESTED  ::<<<<<<<_________________________________________>>>>>>>:::::::::::::::::::::::::::::::::::::::::::::::::::::::::::::::::::::::::::::::::::::::::::::
        ::::::::::::::::::::::::::::::::::::::::::::::::::::::::::::::::::::::::::::::::::::::::::::::::::::::::::::::::::::::::::::::::::::::::::::::::::::::

# RM_HELIX NESTED 97-100 121-124, nbp = 4 nbp_cov = 0
# pvals: 0.523047,0.55089,0.562617,0.807638
# aggregated NONE
NESTED  :::::::::::::::::::::::::::::::::::::::::::::::::::::::::::::::::::::::::::::::<<<<_____>>>>::::::::::::::::::::::::::::::::::::::::::::::::::::::::::
        ::::::::::::::::::::::::::::::::::::::::::::::::::::::::::::::::::::::::::::::::::::::::::::::::::::::::::::::::::::::::::::::::::::::::::::::::::::::

# RM_HELIX NESTED 163-164 177-178, nbp = 2 nbp_cov = 0
# pvals: 0.314975,0.769946
# aggregated NONE
NESTED  :::::::::::::::::::::::::::::::::::::::::::::::::::::::::::::::::::::::::::::::::::::::::::::::::::::::::::::::::::::::::::<<______>>:::::::::::::::::
        ::::::::::::::::::::::::::::::::::::::::::::::::::::::::::::::::::::::::::::::::::::::::::::::::::::::::::::::::::::::::::::::::::::::::::::::::::::::

# RM_HELIX NESTED 141-156 184-200, nbp = 13 nbp_cov = 0
# pvals: 0.419593,0.83004,0.762577,0.979902,0.50357,0.254573,0.523047,0.729096,0.586702,0.856385,0.51932,0.927432,0.0316197
# aggregated NONE
NESTED  :::::::::::::::::::::::::::::::::::::::::::::::::::::::::::::::::::::::::::::::::::::::::::::::::::::::::<<<<<<<<<<<<<___________________>>>>>>>>>>>>>
        ::::::::::::::::::::::::::::::::::::::::::::::::::::::::::::::::::::::::::::::::::::::::::::::::::::::::::::::::::::::::::::::::::::::::::::::::::::::
```
