## Supplementary material for "All-at-once RNA folding with 3D motif prediction framed by evolutionary information": RF02921_RT-14.power

```
# Power analysis of given structure 
#
# Powertype = SINGLE SUBSTITUTIONS
# covary  left_pos      right_pos    substitutions      power
#----------------------------------------------------------------
          3		70		16		0.50
          4		69		6		0.16
          5		68		53		0.87
          6		66		65		0.90
          7		65		65		0.90
          8		64		40		0.82
          9		63		77		0.93
          14		60		79		0.93
          15		59		74		0.92
          23		53		81		0.94
          25		51		98		0.97
          26		50		86		0.95
          27		49		89		0.95
          31		48		90		0.95
          32		47		48		0.86
          33		46		80		0.93
          34		45		74		0.92
          35		44		37		0.80
          97		124		65		0.90
          98		123		61		0.89
          99		122		60		0.89
          100		121		50		0.86
          141		200		106		0.98
          142		199		109		0.98
          143		197		75		0.92
          144		196		102		0.97
          145		195		104		0.98
          146		194		115		0.99
          147		192		117		0.99
          148		190		99		0.97
          149		189		106		0.98
          150		188		123		1.00
          154		186		88		0.95
          155		185		103		0.98
          156		184		95		0.96
          163		178		103		0.98
          164		177		113		0.99
#
# BPAIRS 37
# avg substitutions per BP  79.8
# BPAIRS expected to covary 33.4 +/- 1.6
# BPAIRS observed to covary 0
#
```
