## Supplementary material for "All-at-once RNA folding with 3D motif prediction framed by evolutionary information": RF02921_RT-14.surv

```
12.100000	0.027027
8.750000	0.0540541
7.850000	0.0810811
3.500000	0.108108
2.950000	0.135135
2.250000	0.162162
1.900000	0.189189
1.450000	0.216216
0.950000	0.243243
0.550000	0.27027
0.350000	0.297297
-0.750000	0.324324
-0.900000	0.351351
-0.950000	0.378378
-1.000000	0.432432
-1.200000	0.459459
-1.350000	0.486486
-1.500000	0.513514
-1.800000	0.567568
-2.650000	0.594595
-3.100000	0.621622
-3.600000	0.648649
-3.850000	0.675676
-4.050000	0.702703
-4.150000	0.72973
-4.350000	0.756757
-4.450000	0.783784
-4.700000	0.810811
-4.900000	0.837838
-5.050000	0.864865
-5.250000	0.891892
-5.500000	0.918919
-5.750000	0.945946
-7.050000	0.972973
-9.300000	1
&
23.250000	8.97827e-05
20.050000	0.000179565
19.650000	0.000269348
18.500000	0.000359131
18.100000	0.000448914
17.450000	0.000538696
16.150000	0.000628479
16.100000	0.000718262
15.900000	0.000808045
15.400000	0.000897827
15.100000	0.00098761
15.050000	0.00107739
14.850000	0.00116718
14.700000	0.00134674
14.400000	0.00143652
14.300000	0.00152631
14.250000	0.00161609
14.150000	0.00170587
14.100000	0.00179565
13.950000	0.00188544
13.900000	0.00197522
13.600000	0.002065
13.550000	0.00215479
13.450000	0.00224457
13.350000	0.00233435
13.300000	0.00242413
13.250000	0.00251392
13.200000	0.00269348
13.150000	0.00296283
13.100000	0.00305261
13.050000	0.00323218
13.000000	0.00332196
12.700000	0.00350153
12.600000	0.00368109
12.500000	0.00386066
12.450000	0.00404022
12.400000	0.00413001
12.350000	0.00421979
12.300000	0.00430957
12.250000	0.00448914
12.200000	0.00457892
12.050000	0.0046687
12.000000	0.00475848
11.950000	0.00484827
11.850000	0.00493805
11.750000	0.00511762
11.550000	0.0052074
11.500000	0.00538696
11.350000	0.00574609
11.300000	0.00592566
11.250000	0.00610523
11.200000	0.00637457
11.150000	0.00646436
11.100000	0.00655414
11.000000	0.0067337
10.950000	0.00682349
10.900000	0.00718262
10.850000	0.0072724
10.800000	0.00763153
10.750000	0.00772131
10.650000	0.0078111
10.600000	0.00826001
10.550000	0.00861914
10.500000	0.00870892
10.450000	0.00888849
10.400000	0.00915784
10.350000	0.0093374
10.300000	0.00951697
10.250000	0.00960675
10.200000	0.0098761
10.150000	0.0101454
10.100000	0.0105046
10.050000	0.0105944
9.950000	0.0110433
9.900000	0.0113126
9.850000	0.0114024
9.800000	0.0117615
9.750000	0.0121207
9.700000	0.0122105
9.650000	0.0125696
9.600000	0.0127491
9.550000	0.0132878
9.500000	0.0135572
9.450000	0.0140061
9.400000	0.0142755
9.350000	0.0145448
9.300000	0.0147244
9.250000	0.0148141
9.200000	0.0149937
9.150000	0.0153528
9.100000	0.015712
9.050000	0.01652
9.000000	0.0167894
8.950000	0.0168792
8.900000	0.0172383
8.850000	0.0174178
8.800000	0.0178668
8.750000	0.0180463
8.700000	0.0184055
8.650000	0.0184952
8.600000	0.0188544
8.550000	0.0196624
8.500000	0.0202909
8.450000	0.0204705
8.400000	0.0209194
8.350000	0.0210989
8.300000	0.0216376
8.250000	0.0220866
8.200000	0.022715
8.150000	0.0230742
8.100000	0.0233435
8.050000	0.0237026
8.000000	0.0240618
7.950000	0.0246005
7.900000	0.02478
7.850000	0.0252289
7.800000	0.0256779
7.750000	0.0261268
7.700000	0.0265757
7.650000	0.0267553
7.600000	0.0273837
7.550000	0.028102
7.500000	0.0284611
7.450000	0.0287305
7.400000	0.0292692
7.350000	0.0298079
7.300000	0.0303466
7.250000	0.0307955
7.200000	0.0317831
7.150000	0.0320524
7.100000	0.0325911
7.050000	0.0331298
7.000000	0.0338481
6.950000	0.0343868
6.900000	0.0348357
6.850000	0.0360029
6.800000	0.0370803
6.750000	0.0383372
6.700000	0.0387861
6.650000	0.0397737
6.600000	0.0407614
6.550000	0.0415694
6.500000	0.042557
6.450000	0.0434548
6.400000	0.0441731
6.350000	0.0451607
6.300000	0.0459688
6.250000	0.0469564
6.200000	0.0478542
6.150000	0.0486622
6.100000	0.0493805
6.050000	0.0504579
6.000000	0.0515353
5.950000	0.0523433
5.900000	0.0534207
5.850000	0.0543185
5.800000	0.0552164
5.750000	0.0572814
5.700000	0.0588077
5.650000	0.0599749
5.600000	0.0609625
5.550000	0.0618603
5.500000	0.0635662
5.450000	0.064464
5.400000	0.0661699
5.350000	0.0675166
5.300000	0.0686838
5.250000	0.069402
5.200000	0.0710181
5.150000	0.0721853
5.100000	0.0738014
5.050000	0.0750584
5.000000	0.0765847
4.950000	0.0773927
4.900000	0.0784701
4.850000	0.0804453
4.800000	0.0817921
4.750000	0.0829592
4.700000	0.0844855
4.650000	0.0854732
4.600000	0.0867301
4.550000	0.0886156
4.500000	0.0897827
4.450000	0.0911295
4.400000	0.0932843
4.350000	0.0948106
4.300000	0.0965164
4.250000	0.0978632
4.200000	0.100198
4.150000	0.102981
4.100000	0.104238
4.050000	0.106662
4.000000	0.108278
3.950000	0.109804
3.900000	0.112677
3.850000	0.114653
3.800000	0.116538
3.750000	0.118603
3.700000	0.120219
3.650000	0.122553
3.600000	0.1239
3.550000	0.125426
3.500000	0.12794
3.450000	0.130813
3.400000	0.132789
3.350000	0.134943
3.300000	0.137727
3.250000	0.140779
3.200000	0.142755
3.150000	0.146436
3.100000	0.149578
3.050000	0.152361
3.000000	0.155414
2.950000	0.158287
2.900000	0.160891
2.850000	0.163584
2.800000	0.166906
2.750000	0.169779
2.700000	0.173191
2.650000	0.175795
2.600000	0.179027
2.550000	0.18181
2.500000	0.184414
2.450000	0.187107
2.400000	0.18989
2.350000	0.192674
2.300000	0.196355
2.250000	0.199497
2.200000	0.201652
2.150000	0.204974
2.100000	0.206859
2.050000	0.209732
2.000000	0.212875
1.950000	0.216017
1.900000	0.220327
1.850000	0.223918
1.800000	0.227509
1.750000	0.23128
1.700000	0.235141
1.650000	0.238553
1.600000	0.241695
1.550000	0.245466
1.500000	0.249416
1.450000	0.253008
1.400000	0.256868
1.350000	0.261268
1.300000	0.264949
1.250000	0.269438
1.200000	0.273748
1.150000	0.278326
1.100000	0.282367
1.050000	0.285958
1.000000	0.290986
0.950000	0.294846
0.900000	0.300233
0.850000	0.304453
0.800000	0.30993
0.750000	0.314868
0.700000	0.320794
0.650000	0.325103
0.600000	0.329413
0.550000	0.33462
0.500000	0.339289
0.450000	0.344137
0.400000	0.348716
0.350000	0.354283
0.300000	0.358951
0.250000	0.364159
0.200000	0.368827
0.150000	0.375022
0.100000	0.379332
0.050000	0.385078
0.000000	0.418477
-0.050000	0.477734
-0.100000	0.488149
-0.150000	0.498563
-0.200000	0.506015
-0.250000	0.511223
-0.300000	0.517418
-0.350000	0.52487
-0.400000	0.531065
-0.450000	0.53735
-0.500000	0.543185
-0.550000	0.548393
-0.600000	0.556114
-0.650000	0.564015
-0.700000	0.5703
-0.750000	0.577662
-0.800000	0.583318
-0.850000	0.590411
-0.900000	0.599838
-0.950000	0.607649
-1.000000	0.61564
-1.050000	0.623541
-1.100000	0.629018
-1.150000	0.636649
-1.200000	0.645089
-1.250000	0.652092
-1.300000	0.657838
-1.350000	0.664931
-1.400000	0.672473
-1.450000	0.678129
-1.500000	0.684055
-1.550000	0.691507
-1.600000	0.697881
-1.650000	0.703717
-1.700000	0.71081
-1.750000	0.715838
-1.800000	0.722482
-1.850000	0.729036
-1.900000	0.734692
-1.950000	0.739361
-2.000000	0.746274
-2.050000	0.750853
-2.100000	0.75633
-2.150000	0.761806
-2.200000	0.767373
-2.250000	0.773299
-2.300000	0.779763
-2.350000	0.784521
-2.400000	0.789011
-2.450000	0.794487
-2.500000	0.799695
-2.550000	0.804184
-2.600000	0.81011
-2.650000	0.815856
-2.700000	0.820435
-2.750000	0.824295
-2.800000	0.829503
-2.850000	0.834979
-2.900000	0.839199
-2.950000	0.845394
-3.000000	0.848985
-3.050000	0.853026
-3.100000	0.857335
-3.150000	0.861824
-3.200000	0.866493
-3.250000	0.870354
-3.300000	0.873945
-3.350000	0.877447
-3.400000	0.881936
-3.450000	0.885886
-3.500000	0.889837
-3.550000	0.893697
-3.600000	0.897468
-3.650000	0.901239
-3.700000	0.904022
-3.750000	0.907793
-3.800000	0.911654
-3.850000	0.915335
-3.900000	0.918657
-3.950000	0.920991
-4.000000	0.923505
-4.050000	0.926917
-4.100000	0.929341
-4.150000	0.932124
-4.200000	0.934279
-4.250000	0.936434
-4.300000	0.938858
-4.350000	0.941372
-4.400000	0.943437
-4.450000	0.944873
-4.500000	0.946669
-4.550000	0.948734
-4.600000	0.950889
-4.650000	0.953313
-4.700000	0.95439
-4.750000	0.956635
-4.800000	0.958071
-4.850000	0.959688
-4.900000	0.960945
-4.950000	0.962381
-5.000000	0.964266
-5.050000	0.965344
-5.100000	0.96678
-5.150000	0.968037
-5.200000	0.969384
-5.250000	0.970731
-5.300000	0.971988
-5.350000	0.972886
-5.400000	0.973694
-5.450000	0.974412
-5.500000	0.975938
-5.550000	0.976477
-5.600000	0.977554
-5.650000	0.978991
-5.700000	0.979799
-5.750000	0.980876
-5.800000	0.981684
-5.850000	0.982133
-5.900000	0.983031
-5.950000	0.983749
-6.000000	0.984737
-6.050000	0.985545
-6.100000	0.986263
-6.150000	0.986982
-6.200000	0.98743
-6.250000	0.987879
-6.300000	0.988687
-6.350000	0.989226
-6.400000	0.989585
-6.450000	0.989855
-6.500000	0.990483
-6.550000	0.991022
-6.600000	0.99165
-6.650000	0.99192
-6.700000	0.992279
-6.750000	0.992638
-6.800000	0.993087
-6.850000	0.993715
-6.900000	0.994164
-6.950000	0.994523
-7.000000	0.994703
-7.050000	0.994793
-7.100000	0.995152
-7.150000	0.995421
-7.200000	0.995601
-7.250000	0.99569
-7.300000	0.99578
-7.350000	0.99596
-7.400000	0.996588
-7.550000	0.996858
-7.600000	0.997037
-7.700000	0.997127
-7.750000	0.997396
-7.800000	0.997486
-7.850000	0.997576
-7.900000	0.997666
-8.000000	0.998115
-8.050000	0.998384
-8.100000	0.998563
-8.250000	0.998923
-8.350000	0.999012
-8.450000	0.999192
-8.500000	0.999282
-8.550000	0.999372
-8.600000	0.999551
-8.700000	0.999641
-8.850000	0.999731
-8.900000	0.99982
-9.050000	0.99991
-9.250000	1
&
54.700000	4.47427e-06
51.650000	8.94855e-06
49.000000	1.34228e-05
47.400000	1.78971e-05
45.450000	2.23714e-05
45.400000	2.68456e-05
45.300000	3.13199e-05
45.000000	3.57942e-05
44.200000	4.02685e-05
40.050000	4.47427e-05
39.950000	4.9217e-05
39.450000	5.36913e-05
39.050000	5.81655e-05
38.750000	6.26398e-05
38.700000	6.71141e-05
38.650000	7.60626e-05
38.500000	8.05369e-05
38.400000	8.50112e-05
38.250000	8.94855e-05
38.000000	9.39597e-05
37.850000	9.8434e-05
37.650000	0.000102908
37.550000	0.000107383
37.500000	0.000111857
37.450000	0.000116331
36.650000	0.000120805
36.300000	0.00012528
36.150000	0.000129754
36.050000	0.000134228
35.800000	0.000138702
35.700000	0.000143177
35.600000	0.000147651
35.300000	0.000152125
35.250000	0.0001566
35.100000	0.000161074
35.050000	0.000170022
34.900000	0.000174497
34.750000	0.000178971
34.600000	0.000183445
34.450000	0.000187919
34.150000	0.000192394
34.000000	0.000201342
33.950000	0.000205817
33.800000	0.000219239
33.600000	0.000228188
33.450000	0.000237136
33.400000	0.000241611
33.350000	0.000246085
33.250000	0.000250559
33.150000	0.000259508
33.100000	0.000263982
33.050000	0.000268456
33.000000	0.000272931
32.950000	0.000277405
32.900000	0.000290828
32.850000	0.000304251
32.750000	0.000308725
32.700000	0.000313199
32.500000	0.000317673
32.350000	0.000322148
32.250000	0.000326622
32.200000	0.00033557
32.050000	0.000340045
32.000000	0.000353468
31.900000	0.000357942
31.800000	0.000362416
31.750000	0.000371365
31.700000	0.000375839
31.600000	0.000389262
31.550000	0.000393736
31.500000	0.000411633
31.300000	0.000420582
31.250000	0.000425056
31.200000	0.000434004
31.150000	0.000438479
31.050000	0.000447427
30.950000	0.000451902
30.900000	0.000456376
30.750000	0.000465324
30.700000	0.000469799
30.600000	0.000478747
30.550000	0.000483221
30.450000	0.00049217
30.350000	0.000505593
30.300000	0.000514541
30.250000	0.00052349
30.200000	0.000532438
30.100000	0.000550336
30.050000	0.000572707
29.850000	0.000581655
29.750000	0.00058613
29.700000	0.000595078
29.650000	0.000604027
29.600000	0.000608501
29.550000	0.00061745
29.450000	0.000630872
29.400000	0.00064877
29.350000	0.000657718
29.300000	0.000666667
29.250000	0.000684564
29.100000	0.000702461
29.050000	0.000720358
29.000000	0.000724832
28.950000	0.000729306
28.900000	0.000733781
28.850000	0.000742729
28.800000	0.000747204
28.750000	0.000751678
28.700000	0.000765101
28.650000	0.000769575
28.600000	0.000774049
28.450000	0.000782998
28.400000	0.000800895
28.350000	0.000814318
28.300000	0.00082774
28.250000	0.000832215
28.150000	0.000841163
28.100000	0.000850112
28.050000	0.000863535
28.000000	0.000872483
27.950000	0.00089038
27.900000	0.000908277
27.850000	0.000912752
27.800000	0.000926174
27.750000	0.000944072
27.700000	0.00095302
27.650000	0.000961969
27.600000	0.000979866
27.550000	0.000993289
27.500000	0.00101119
27.450000	0.00103803
27.400000	0.00105145
27.350000	0.0010604
27.300000	0.00107383
27.250000	0.0010783
27.200000	0.00108277
27.150000	0.00109172
27.100000	0.0010962
27.050000	0.00110962
27.000000	0.00111857
26.950000	0.00113647
26.900000	0.00114989
26.850000	0.00115436
26.800000	0.00116779
26.750000	0.00117226
26.700000	0.00117673
26.650000	0.00118121
26.600000	0.00119911
26.550000	0.001217
26.500000	0.00122148
26.450000	0.00122595
26.400000	0.00124385
26.350000	0.00126174
26.300000	0.00128412
26.250000	0.00128859
26.200000	0.00131096
26.150000	0.00132886
26.100000	0.00135123
26.050000	0.00136465
26.000000	0.00137808
25.950000	0.00139597
25.900000	0.00141834
25.850000	0.00143177
25.800000	0.00144072
25.750000	0.00146756
25.700000	0.00147651
25.650000	0.00148993
25.600000	0.00149441
25.550000	0.00150336
25.500000	0.00152125
25.450000	0.00152573
25.400000	0.0015481
25.350000	0.00156152
25.300000	0.00159284
25.250000	0.00161074
25.200000	0.00161969
25.150000	0.00163758
25.100000	0.00166443
25.050000	0.0016868
25.000000	0.00170917
24.950000	0.00171365
24.900000	0.00174049
24.850000	0.00177181
24.800000	0.00178076
24.750000	0.00180761
24.700000	0.0018434
24.650000	0.00185682
24.600000	0.00187472
24.550000	0.00192394
24.500000	0.00193736
24.450000	0.00196421
24.400000	0.00197763
24.350000	0.00199105
24.300000	0.00200895
24.250000	0.00205369
24.200000	0.00207159
24.150000	0.00210291
24.100000	0.00211633
24.050000	0.00212975
24.000000	0.00216107
23.950000	0.00218345
23.900000	0.00221924
23.850000	0.00224161
23.800000	0.00226846
23.750000	0.00230872
23.700000	0.00232662
23.650000	0.00237136
23.600000	0.00239821
23.550000	0.002434
23.500000	0.00246532
23.450000	0.00248322
23.400000	0.00251007
23.350000	0.00251902
23.300000	0.00253244
23.250000	0.00256376
23.200000	0.00257718
23.150000	0.00261298
23.100000	0.00263982
23.050000	0.00264877
23.000000	0.00267114
22.950000	0.00268904
22.900000	0.00271588
22.850000	0.00273378
22.800000	0.00275615
22.750000	0.002783
22.700000	0.00282327
22.650000	0.00284116
22.600000	0.00288143
22.550000	0.00289933
22.500000	0.00294855
22.450000	0.00297539
22.400000	0.00299329
22.350000	0.00301119
22.300000	0.00303803
22.250000	0.0030604
22.200000	0.00309172
22.150000	0.00312752
22.100000	0.00315884
22.050000	0.00319016
22.000000	0.003217
21.950000	0.00325727
21.900000	0.00329754
21.850000	0.00334228
21.800000	0.00338255
21.750000	0.00341834
21.700000	0.00346309
21.650000	0.00349441
21.600000	0.00352573
21.550000	0.00357494
21.500000	0.00359284
21.450000	0.00361969
21.400000	0.00364206
21.350000	0.00368233
21.300000	0.0037226
21.250000	0.00377181
21.200000	0.00380761
21.150000	0.00384787
21.100000	0.00389709
21.050000	0.00394631
21.000000	0.00399105
20.950000	0.00402685
20.900000	0.00407159
20.850000	0.00409396
20.800000	0.00410291
20.750000	0.00417002
20.700000	0.00419687
20.650000	0.00424609
20.600000	0.00425951
20.550000	0.00432215
20.500000	0.00436242
20.450000	0.00439821
20.400000	0.00443848
20.350000	0.00449664
20.300000	0.00455034
20.250000	0.0046264
20.200000	0.00466219
20.150000	0.00472036
20.100000	0.00477405
20.050000	0.00484116
20.000000	0.00490828
19.950000	0.00500224
19.900000	0.00504698
19.850000	0.00512752
19.800000	0.00517673
19.750000	0.005217
19.700000	0.00525727
19.650000	0.00534676
19.600000	0.0053915
19.550000	0.00547651
19.500000	0.00552573
19.450000	0.00559284
19.400000	0.00570022
19.350000	0.00576734
19.300000	0.00585682
19.250000	0.00590157
19.200000	0.00596868
19.150000	0.00600895
19.100000	0.00605817
19.050000	0.00613423
19.000000	0.00620134
18.950000	0.00624609
18.900000	0.0063311
18.850000	0.00640268
18.800000	0.0064698
18.750000	0.00659955
18.700000	0.00669351
18.650000	0.00675615
18.600000	0.00683221
18.550000	0.0069396
18.500000	0.00704698
18.450000	0.00712752
18.400000	0.00722595
18.350000	0.00728859
18.300000	0.00736018
18.250000	0.00745861
18.200000	0.0075302
18.150000	0.00761074
18.100000	0.0077047
18.050000	0.00779866
18.000000	0.00788814
17.950000	0.00798658
17.900000	0.00810291
17.850000	0.00819239
17.800000	0.0082953
17.750000	0.00842953
17.700000	0.00853691
17.650000	0.00864877
17.600000	0.00875168
17.550000	0.00885011
17.500000	0.00896197
17.450000	0.00906488
17.400000	0.00914094
17.350000	0.00924832
17.300000	0.0093736
17.250000	0.00945414
17.200000	0.00955705
17.150000	0.00968233
17.100000	0.00978971
17.050000	0.00988367
17.000000	0.00999553
16.950000	0.0101432
16.900000	0.0102998
16.850000	0.0104116
16.800000	0.0105593
16.750000	0.0107114
16.700000	0.0108322
16.650000	0.010962
16.600000	0.0111007
16.550000	0.0112125
16.500000	0.0113333
16.450000	0.0114676
16.400000	0.0115749
16.350000	0.0117181
16.300000	0.0118523
16.250000	0.0119553
16.200000	0.0120895
16.150000	0.0122103
16.100000	0.0123624
16.050000	0.0124832
16.000000	0.0125906
15.950000	0.0127651
15.900000	0.0129441
15.850000	0.0130649
15.800000	0.0132125
15.750000	0.0133915
15.700000	0.0135391
15.650000	0.0137226
15.600000	0.0139329
15.550000	0.0141119
15.500000	0.0142774
15.450000	0.0143937
15.400000	0.0145459
15.350000	0.014689
15.300000	0.014877
15.250000	0.0150649
15.200000	0.0151902
15.150000	0.0153468
15.100000	0.0155302
15.050000	0.0157002
15.000000	0.0159642
14.950000	0.0161924
14.900000	0.0163714
14.850000	0.0165414
14.800000	0.0167651
14.750000	0.016953
14.700000	0.0171454
14.650000	0.0173915
14.600000	0.0176107
14.550000	0.0178747
14.500000	0.0181342
14.450000	0.018349
14.400000	0.018604
14.350000	0.0188277
14.300000	0.0190291
14.250000	0.019226
14.200000	0.0194318
14.150000	0.0196913
14.100000	0.0199195
14.050000	0.0201208
14.000000	0.0203579
13.950000	0.020613
13.900000	0.0207964
13.850000	0.0209933
13.800000	0.0212528
13.750000	0.0215078
13.700000	0.0217315
13.650000	0.0220268
13.600000	0.0223087
13.550000	0.022613
13.500000	0.0228412
13.450000	0.0230559
13.400000	0.0233378
13.350000	0.023557
13.300000	0.0238345
13.250000	0.0241208
13.200000	0.0244027
13.150000	0.0246935
13.100000	0.024962
13.050000	0.0253065
13.000000	0.0256555
12.950000	0.0259329
12.900000	0.0262506
12.850000	0.026604
12.800000	0.0269351
12.750000	0.0272483
12.700000	0.0275347
12.650000	0.0278031
12.600000	0.0280895
12.550000	0.0284072
12.500000	0.0288546
12.450000	0.029217
12.400000	0.0296331
12.350000	0.0299732
12.300000	0.0302864
12.250000	0.0306309
12.200000	0.0309888
12.150000	0.0312975
12.100000	0.0316197
12.050000	0.0319553
12.000000	0.032349
11.950000	0.0327114
11.900000	0.0330917
11.850000	0.0335705
11.800000	0.0340447
11.750000	0.0344251
11.700000	0.0348412
11.650000	0.0352349
11.600000	0.0357047
11.550000	0.0362148
11.500000	0.0366174
11.450000	0.0370783
11.400000	0.0375123
11.350000	0.0379911
11.300000	0.0383624
11.250000	0.0388233
11.200000	0.0392573
11.150000	0.0397136
11.100000	0.0402506
11.050000	0.040783
11.000000	0.0414228
10.950000	0.0419016
10.900000	0.0424295
10.850000	0.0429664
10.800000	0.0434631
10.750000	0.0439687
10.700000	0.044528
10.650000	0.0449978
10.600000	0.0455481
10.550000	0.0460671
10.500000	0.0466219
10.450000	0.0471902
10.400000	0.0476957
10.350000	0.0482908
10.300000	0.0488949
10.250000	0.0494989
10.200000	0.0500716
10.150000	0.0506174
10.100000	0.051217
10.050000	0.0518166
10.000000	0.0523982
9.950000	0.0530067
9.900000	0.0535705
9.850000	0.0541924
9.800000	0.0547785
9.750000	0.0554631
9.700000	0.0560403
9.650000	0.0566353
9.600000	0.057302
9.550000	0.0579866
9.500000	0.0586488
9.450000	0.0593468
9.400000	0.0599642
9.350000	0.0606219
9.300000	0.0613468
9.250000	0.0621163
9.200000	0.0628725
9.150000	0.0636376
9.100000	0.064434
9.050000	0.0652036
9.000000	0.0658881
8.950000	0.0666309
8.900000	0.067481
8.850000	0.0683132
8.800000	0.0691812
8.750000	0.0701298
8.700000	0.0709262
8.650000	0.0718434
8.600000	0.072783
8.550000	0.0736555
8.500000	0.0745951
8.450000	0.0754765
8.400000	0.0764251
8.350000	0.0773199
8.300000	0.0782013
8.250000	0.0791141
8.200000	0.0799821
8.150000	0.0810067
8.100000	0.0818523
8.050000	0.082868
8.000000	0.0837897
7.950000	0.0848814
7.900000	0.0858523
7.850000	0.0868725
7.800000	0.087906
7.750000	0.0889575
7.700000	0.0898523
7.650000	0.0908233
7.600000	0.0918971
7.550000	0.0929709
7.500000	0.0940805
7.450000	0.0952036
7.400000	0.0961521
7.350000	0.0972931
7.300000	0.0982685
7.250000	0.0994004
7.200000	0.100506
7.150000	0.101776
7.100000	0.102895
7.050000	0.10413
7.000000	0.105311
6.950000	0.10651
6.900000	0.107696
6.850000	0.10894
6.800000	0.110206
6.750000	0.11149
6.700000	0.112868
6.650000	0.114336
6.600000	0.11557
6.550000	0.11685
6.500000	0.118116
6.450000	0.119553
6.400000	0.120881
6.350000	0.122313
6.300000	0.123803
6.250000	0.125311
6.200000	0.126814
6.150000	0.128094
6.100000	0.12945
6.050000	0.130779
6.000000	0.132139
5.950000	0.133624
5.900000	0.135221
5.850000	0.136756
5.800000	0.138416
5.750000	0.139982
5.700000	0.141329
5.650000	0.142752
5.600000	0.144403
5.550000	0.145996
5.500000	0.147624
5.450000	0.149253
5.400000	0.150877
5.350000	0.15255
5.300000	0.154268
5.250000	0.156112
5.200000	0.157785
5.150000	0.159508
5.100000	0.161257
5.050000	0.162868
5.000000	0.16481
4.950000	0.166658
4.900000	0.168474
4.850000	0.170416
4.800000	0.17243
4.750000	0.174318
4.700000	0.176277
4.650000	0.17813
4.600000	0.180107
4.550000	0.182206
4.500000	0.18426
4.450000	0.186251
4.400000	0.188331
4.350000	0.19034
4.300000	0.192367
4.250000	0.194412
4.200000	0.196474
4.150000	0.198492
4.100000	0.200501
4.050000	0.2026
4.000000	0.204779
3.950000	0.206725
3.900000	0.208855
3.850000	0.210975
3.800000	0.213235
3.750000	0.215544
3.700000	0.217852
3.650000	0.220224
3.600000	0.222711
3.550000	0.224895
3.500000	0.227128
3.450000	0.229463
3.400000	0.23179
3.350000	0.234098
3.300000	0.236725
3.250000	0.23932
3.200000	0.241749
3.150000	0.244242
3.100000	0.246841
3.050000	0.249459
3.000000	0.251982
2.950000	0.254573
2.900000	0.25715
2.850000	0.259745
2.800000	0.262577
2.750000	0.265369
2.700000	0.268112
2.650000	0.270796
2.600000	0.273503
2.550000	0.276461
2.500000	0.279298
2.450000	0.282022
2.400000	0.284962
2.350000	0.288107
2.300000	0.290962
2.250000	0.293808
2.200000	0.296716
2.150000	0.299687
2.100000	0.302801
2.050000	0.306076
2.000000	0.308881
1.950000	0.311942
1.900000	0.314975
1.850000	0.318054
1.800000	0.321302
1.750000	0.324398
1.700000	0.327418
1.650000	0.330658
1.600000	0.333749
1.550000	0.336886
1.500000	0.340215
1.450000	0.343602
1.400000	0.346913
1.350000	0.350121
1.300000	0.353548
1.250000	0.356962
1.200000	0.360327
1.150000	0.363705
1.100000	0.367092
1.050000	0.370609
1.000000	0.374166
0.950000	0.377557
0.900000	0.381029
0.850000	0.384434
0.800000	0.387705
0.750000	0.391248
0.700000	0.394649
0.650000	0.398224
0.600000	0.401861
0.550000	0.405454
0.500000	0.408966
0.450000	0.412492
0.400000	0.416121
0.350000	0.419593
0.300000	0.423204
0.250000	0.42694
0.200000	0.430685
0.150000	0.434219
0.100000	0.437919
0.050000	0.441611
0.000000	0.445239
-0.050000	0.449007
-0.100000	0.452747
-0.150000	0.456609
-0.200000	0.460492
-0.250000	0.464242
-0.300000	0.467919
-0.350000	0.471799
-0.400000	0.475696
-0.450000	0.479562
-0.500000	0.483633
-0.550000	0.487664
-0.600000	0.491973
-0.650000	0.49596
-0.700000	0.499588
-0.750000	0.50357
-0.800000	0.507678
-0.850000	0.511709
-0.900000	0.515517
-0.950000	0.51932
-1.000000	0.523047
-1.050000	0.526949
-1.100000	0.530707
-1.150000	0.534913
-1.200000	0.538725
-1.250000	0.542698
-1.300000	0.546702
-1.350000	0.55089
-1.400000	0.554837
-1.450000	0.558747
-1.500000	0.562617
-1.550000	0.566488
-1.600000	0.57043
-1.650000	0.574546
-1.700000	0.578676
-1.750000	0.582631
-1.800000	0.586702
-1.850000	0.590864
-1.900000	0.594837
-1.950000	0.59898
-2.000000	0.603002
-2.050000	0.607051
-2.100000	0.611074
-2.150000	0.615145
-2.200000	0.61923
-2.250000	0.62319
-2.300000	0.627298
-2.350000	0.631436
-2.400000	0.635526
-2.450000	0.639544
-2.500000	0.643436
-2.550000	0.64749
-2.600000	0.651374
-2.650000	0.65523
-2.700000	0.659213
-2.750000	0.663092
-2.800000	0.667145
-2.850000	0.671056
-2.900000	0.674962
-2.950000	0.678944
-3.000000	0.683002
-3.050000	0.686761
-3.100000	0.690613
-3.150000	0.694447
-3.200000	0.698403
-3.250000	0.702385
-3.300000	0.706443
-3.350000	0.710358
-3.400000	0.714322
-3.450000	0.718228
-3.500000	0.721902
-3.550000	0.725391
-3.600000	0.729096
-3.650000	0.732971
-3.700000	0.736761
-3.750000	0.740604
-3.800000	0.744304
-3.850000	0.747915
-3.900000	0.751436
-3.950000	0.755043
-4.000000	0.758877
-4.050000	0.762577
-4.100000	0.766358
-4.150000	0.769946
-4.200000	0.773262
-4.250000	0.776609
-4.300000	0.780224
-4.350000	0.783803
-4.400000	0.787083
-4.450000	0.790492
-4.500000	0.794139
-4.550000	0.797526
-4.600000	0.800993
-4.650000	0.804197
-4.700000	0.807638
-4.750000	0.81106
-4.800000	0.814237
-4.850000	0.817535
-4.900000	0.820716
-4.950000	0.823714
-5.000000	0.826877
-5.050000	0.83004
-5.100000	0.83302
-5.150000	0.836098
-5.200000	0.838881
-5.250000	0.841897
-5.300000	0.844676
-5.350000	0.847611
-5.400000	0.850586
-5.450000	0.853338
-5.500000	0.856385
-5.550000	0.85919
-5.600000	0.861969
-5.650000	0.864568
-5.700000	0.867356
-5.750000	0.86996
-5.800000	0.8726
-5.850000	0.875087
-5.900000	0.877615
-5.950000	0.880036
-6.000000	0.88243
-6.050000	0.884984
-6.100000	0.88749
-6.150000	0.890107
-6.200000	0.892559
-6.250000	0.894725
-6.300000	0.897056
-6.350000	0.899423
-6.400000	0.901633
-6.450000	0.90383
-6.500000	0.906076
-6.550000	0.908076
-6.600000	0.910152
-6.650000	0.912125
-6.700000	0.914228
-6.750000	0.916309
-6.800000	0.918152
-6.850000	0.920215
-6.900000	0.922148
-6.950000	0.924094
-7.000000	0.925817
-7.050000	0.927432
-7.100000	0.929145
-7.150000	0.930926
-7.200000	0.932653
-7.250000	0.934438
-7.300000	0.935982
-7.350000	0.937548
-7.400000	0.939365
-7.450000	0.940953
-7.500000	0.942506
-7.550000	0.943951
-7.600000	0.9454
-7.650000	0.946864
-7.700000	0.948353
-7.750000	0.949803
-7.800000	0.951195
-7.850000	0.952501
-7.900000	0.953812
-7.950000	0.955056
-8.000000	0.9563
-8.050000	0.957445
-8.100000	0.958613
-8.150000	0.959709
-8.200000	0.960725
-8.250000	0.961817
-8.300000	0.962904
-8.350000	0.963987
-8.400000	0.965065
-8.450000	0.966004
-8.500000	0.966895
-8.550000	0.967973
-8.600000	0.968917
-8.650000	0.969857
-8.700000	0.970635
-8.750000	0.971499
-8.800000	0.972345
-8.850000	0.973011
-8.900000	0.973861
-8.950000	0.974568
-9.000000	0.975418
-9.050000	0.976233
-9.100000	0.977051
-9.150000	0.977776
-9.200000	0.978577
-9.250000	0.97915
-9.300000	0.979902
-9.350000	0.980613
-9.400000	0.981338
-9.450000	0.981991
-9.500000	0.982577
-9.550000	0.983159
-9.600000	0.983745
-9.650000	0.984309
-9.700000	0.984801
-9.750000	0.985311
-9.800000	0.985776
-9.850000	0.986327
-9.900000	0.986814
-9.950000	1
&
119.850000	4.31787e-13
119.800000	4.36892e-13
119.750000	4.42058e-13
119.700000	4.47284e-13
119.650000	4.52573e-13
119.600000	4.57923e-13
119.550000	4.63338e-13
119.500000	4.68816e-13
119.450000	4.74358e-13
119.400000	4.79967e-13
119.350000	4.85641e-13
119.300000	4.91383e-13
119.250000	4.97193e-13
119.200000	5.03071e-13
119.150000	5.09019e-13
119.100000	5.15037e-13
119.050000	5.21126e-13
119.000000	5.27287e-13
118.950000	5.33521e-13
118.900000	5.39829e-13
118.850000	5.46212e-13
118.800000	5.52669e-13
118.750000	5.59203e-13
118.700000	5.65815e-13
118.650000	5.72504e-13
118.600000	5.79273e-13
118.550000	5.86121e-13
118.500000	5.93051e-13
118.450000	6.00062e-13
118.400000	6.07157e-13
118.350000	6.14335e-13
118.300000	6.21598e-13
118.250000	6.28947e-13
118.200000	6.36383e-13
118.150000	6.43906e-13
118.100000	6.51519e-13
118.050000	6.59222e-13
118.000000	6.67015e-13
117.950000	6.74901e-13
117.900000	6.8288e-13
117.850000	6.90953e-13
117.800000	6.99122e-13
117.750000	7.07387e-13
117.700000	7.1575e-13
117.650000	7.24212e-13
117.600000	7.32774e-13
117.550000	7.41437e-13
117.500000	7.50203e-13
117.450000	7.59072e-13
117.400000	7.68046e-13
117.350000	7.77126e-13
117.300000	7.86313e-13
117.250000	7.95609e-13
117.200000	8.05015e-13
117.150000	8.14532e-13
117.100000	8.24162e-13
117.050000	8.33905e-13
117.000000	8.43764e-13
116.950000	8.53739e-13
116.900000	8.63832e-13
116.850000	8.74044e-13
116.800000	8.84377e-13
116.750000	8.94832e-13
116.700000	9.05411e-13
116.650000	9.16115e-13
116.600000	9.26945e-13
116.550000	9.37903e-13
116.500000	9.48991e-13
116.450000	9.6021e-13
116.400000	9.71562e-13
116.350000	9.83047e-13
116.300000	9.94669e-13
116.250000	1.00643e-12
116.200000	1.01833e-12
116.150000	1.03036e-12
116.100000	1.04254e-12
116.050000	1.05487e-12
116.000000	1.06734e-12
115.950000	1.07996e-12
115.900000	1.09272e-12
115.850000	1.10564e-12
115.800000	1.11871e-12
115.750000	1.13194e-12
115.700000	1.14532e-12
115.650000	1.15886e-12
115.600000	1.17256e-12
115.550000	1.18642e-12
115.500000	1.20045e-12
115.450000	1.21464e-12
115.400000	1.229e-12
115.350000	1.24352e-12
115.300000	1.25822e-12
115.250000	1.2731e-12
115.200000	1.28815e-12
115.150000	1.30338e-12
115.100000	1.31878e-12
115.050000	1.33437e-12
115.000000	1.35015e-12
114.950000	1.36611e-12
114.900000	1.38226e-12
114.850000	1.3986e-12
114.800000	1.41513e-12
114.750000	1.43186e-12
114.700000	1.44879e-12
114.650000	1.46591e-12
114.600000	1.48324e-12
114.550000	1.50077e-12
114.500000	1.51852e-12
114.450000	1.53647e-12
114.400000	1.55463e-12
114.350000	1.57301e-12
114.300000	1.5916e-12
114.250000	1.61042e-12
114.200000	1.62945e-12
114.150000	1.64871e-12
114.100000	1.6682e-12
114.050000	1.68792e-12
114.000000	1.70788e-12
113.950000	1.72807e-12
113.900000	1.74849e-12
113.850000	1.76916e-12
113.800000	1.79007e-12
113.750000	1.81123e-12
113.700000	1.83265e-12
113.650000	1.85431e-12
113.600000	1.87623e-12
113.550000	1.89841e-12
113.500000	1.92085e-12
113.450000	1.94355e-12
113.400000	1.96653e-12
113.350000	1.98977e-12
113.300000	2.01329e-12
113.250000	2.03709e-12
113.200000	2.06117e-12
113.150000	2.08554e-12
113.100000	2.11019e-12
113.050000	2.13513e-12
113.000000	2.16037e-12
112.950000	2.18591e-12
112.900000	2.21175e-12
112.850000	2.23789e-12
112.800000	2.26434e-12
112.750000	2.29111e-12
112.700000	2.31819e-12
112.650000	2.34559e-12
112.600000	2.37332e-12
112.550000	2.40137e-12
112.500000	2.42976e-12
112.450000	2.45848e-12
112.400000	2.48754e-12
112.350000	2.51694e-12
112.300000	2.54669e-12
112.250000	2.57679e-12
112.200000	2.60725e-12
112.150000	2.63807e-12
112.100000	2.66925e-12
112.050000	2.7008e-12
112.000000	2.73273e-12
111.950000	2.76503e-12
111.900000	2.79771e-12
111.850000	2.83078e-12
111.800000	2.86424e-12
111.750000	2.8981e-12
111.700000	2.93235e-12
111.650000	2.96701e-12
111.600000	3.00208e-12
111.550000	3.03757e-12
111.500000	3.07347e-12
111.450000	3.1098e-12
111.400000	3.14656e-12
111.350000	3.18375e-12
111.300000	3.22138e-12
111.250000	3.25946e-12
111.200000	3.29798e-12
111.150000	3.33696e-12
111.100000	3.3764e-12
111.050000	3.41631e-12
111.000000	3.45669e-12
110.950000	3.49755e-12
110.900000	3.53889e-12
110.850000	3.58072e-12
110.800000	3.62304e-12
110.750000	3.66586e-12
110.700000	3.70919e-12
110.650000	3.75303e-12
110.600000	3.79739e-12
110.550000	3.84228e-12
110.500000	3.88769e-12
110.450000	3.93364e-12
110.400000	3.98013e-12
110.350000	4.02718e-12
110.300000	4.07478e-12
110.250000	4.12294e-12
110.200000	4.17167e-12
110.150000	4.22097e-12
110.100000	4.27086e-12
110.050000	4.32134e-12
110.000000	4.37242e-12
109.950000	4.4241e-12
109.900000	4.47639e-12
109.850000	4.52929e-12
109.800000	4.58283e-12
109.750000	4.63699e-12
109.700000	4.6918e-12
109.650000	4.74725e-12
109.600000	4.80336e-12
109.550000	4.86013e-12
109.500000	4.91757e-12
109.450000	4.97569e-12
109.400000	5.0345e-12
109.350000	5.094e-12
109.300000	5.15421e-12
109.250000	5.21512e-12
109.200000	5.27676e-12
109.150000	5.33913e-12
109.100000	5.40223e-12
109.050000	5.46608e-12
109.000000	5.53068e-12
108.950000	5.59605e-12
108.900000	5.66218e-12
108.850000	5.7291e-12
108.800000	5.79682e-12
108.750000	5.86533e-12
108.700000	5.93465e-12
108.650000	6.00479e-12
108.600000	6.07575e-12
108.550000	6.14756e-12
108.500000	6.22022e-12
108.450000	6.29373e-12
108.400000	6.36811e-12
108.350000	6.44338e-12
108.300000	6.51953e-12
108.250000	6.59658e-12
108.200000	6.67454e-12
108.150000	6.75342e-12
108.100000	6.83324e-12
108.050000	6.91399e-12
108.000000	6.99571e-12
107.950000	7.07838e-12
107.900000	7.16204e-12
107.850000	7.24668e-12
107.800000	7.33233e-12
107.750000	7.41898e-12
107.700000	7.50666e-12
107.650000	7.59537e-12
107.600000	7.68514e-12
107.550000	7.77596e-12
107.500000	7.86786e-12
107.450000	7.96084e-12
107.400000	8.05492e-12
107.350000	8.15012e-12
107.300000	8.24644e-12
107.250000	8.34389e-12
107.200000	8.4425e-12
107.150000	8.54227e-12
107.100000	8.64323e-12
107.050000	8.74537e-12
107.000000	8.84872e-12
106.950000	8.9533e-12
106.900000	9.05911e-12
106.850000	9.16616e-12
106.800000	9.27449e-12
106.750000	9.38409e-12
106.700000	9.49499e-12
106.650000	9.6072e-12
106.600000	9.72073e-12
106.550000	9.83561e-12
106.500000	9.95185e-12
106.450000	1.00695e-11
106.400000	1.01884e-11
106.350000	1.03089e-11
106.300000	1.04307e-11
106.250000	1.05539e-11
106.200000	1.06787e-11
106.150000	1.08049e-11
106.100000	1.09325e-11
106.050000	1.10617e-11
106.000000	1.11925e-11
105.950000	1.13247e-11
105.900000	1.14586e-11
105.850000	1.1594e-11
105.800000	1.1731e-11
105.750000	1.18696e-11
105.700000	1.20099e-11
105.650000	1.21518e-11
105.600000	1.22954e-11
105.550000	1.24407e-11
105.500000	1.25877e-11
105.450000	1.27365e-11
105.400000	1.2887e-11
105.350000	1.30392e-11
105.300000	1.31933e-11
105.250000	1.33492e-11
105.200000	1.3507e-11
105.150000	1.36666e-11
105.100000	1.38281e-11
105.050000	1.39915e-11
105.000000	1.41568e-11
104.950000	1.43241e-11
104.900000	1.44934e-11
104.850000	1.46647e-11
104.800000	1.4838e-11
104.750000	1.50133e-11
104.700000	1.51907e-11
104.650000	1.53702e-11
104.600000	1.55518e-11
104.550000	1.57356e-11
104.500000	1.59215e-11
104.450000	1.61097e-11
104.400000	1.63e-11
104.350000	1.64927e-11
104.300000	1.66875e-11
104.250000	1.68847e-11
104.200000	1.70842e-11
104.150000	1.72861e-11
104.100000	1.74904e-11
104.050000	1.76971e-11
104.000000	1.79062e-11
103.950000	1.81178e-11
103.900000	1.83318e-11
103.850000	1.85485e-11
103.800000	1.87676e-11
103.750000	1.89894e-11
103.700000	1.92138e-11
103.650000	1.94408e-11
103.600000	1.96705e-11
103.550000	1.9903e-11
103.500000	2.01381e-11
103.450000	2.03761e-11
103.400000	2.06169e-11
103.350000	2.08605e-11
103.300000	2.1107e-11
103.250000	2.13564e-11
103.200000	2.16087e-11
103.150000	2.1864e-11
103.100000	2.21224e-11
103.050000	2.23838e-11
103.000000	2.26483e-11
102.950000	2.29159e-11
102.900000	2.31866e-11
102.850000	2.34606e-11
102.800000	2.37378e-11
102.750000	2.40183e-11
102.700000	2.43021e-11
102.650000	2.45892e-11
102.600000	2.48798e-11
102.550000	2.51737e-11
102.500000	2.54712e-11
102.450000	2.57721e-11
102.400000	2.60766e-11
102.350000	2.63848e-11
102.300000	2.66965e-11
102.250000	2.70119e-11
102.200000	2.73311e-11
102.150000	2.7654e-11
102.100000	2.79808e-11
102.050000	2.83114e-11
102.000000	2.86459e-11
101.950000	2.89843e-11
101.900000	2.93268e-11
101.850000	2.96733e-11
101.800000	3.00239e-11
101.750000	3.03786e-11
101.700000	3.07376e-11
101.650000	3.11007e-11
101.600000	3.14682e-11
101.550000	3.184e-11
101.500000	3.22162e-11
101.450000	3.25968e-11
101.400000	3.29819e-11
101.350000	3.33716e-11
101.300000	3.37659e-11
101.250000	3.41649e-11
101.200000	3.45685e-11
101.150000	3.49769e-11
101.100000	3.53902e-11
101.050000	3.58083e-11
101.000000	3.62314e-11
100.950000	3.66594e-11
100.900000	3.70926e-11
100.850000	3.75308e-11
100.800000	3.79742e-11
100.750000	3.84229e-11
100.700000	3.88768e-11
100.650000	3.93361e-11
100.600000	3.98009e-11
100.550000	4.02711e-11
100.500000	4.07469e-11
100.450000	4.12283e-11
100.400000	4.17154e-11
100.350000	4.22082e-11
100.300000	4.27069e-11
100.250000	4.32114e-11
100.200000	4.3722e-11
100.150000	4.42385e-11
100.100000	4.47612e-11
100.050000	4.529e-11
100.000000	4.5825e-11
99.950000	4.63664e-11
99.900000	4.69142e-11
99.850000	4.74685e-11
99.800000	4.80293e-11
99.750000	4.85967e-11
99.700000	4.91708e-11
99.650000	4.97517e-11
99.600000	5.03395e-11
99.550000	5.09342e-11
99.500000	5.15359e-11
99.450000	5.21448e-11
99.400000	5.27608e-11
99.350000	5.33841e-11
99.300000	5.40148e-11
99.250000	5.46529e-11
99.200000	5.52985e-11
99.150000	5.59518e-11
99.100000	5.66128e-11
99.050000	5.72816e-11
99.000000	5.79583e-11
98.950000	5.8643e-11
98.900000	5.93358e-11
98.850000	6.00368e-11
98.800000	6.0746e-11
98.750000	6.14636e-11
98.700000	6.21897e-11
98.650000	6.29244e-11
98.600000	6.36678e-11
98.550000	6.44199e-11
98.500000	6.51809e-11
98.450000	6.59509e-11
98.400000	6.673e-11
98.350000	6.75183e-11
98.300000	6.83159e-11
98.250000	6.9123e-11
98.200000	6.99395e-11
98.150000	7.07657e-11
98.100000	7.16017e-11
98.050000	7.24475e-11
98.000000	7.33034e-11
97.950000	7.41693e-11
97.900000	7.50454e-11
97.850000	7.5932e-11
97.800000	7.68289e-11
97.750000	7.77365e-11
97.700000	7.86548e-11
97.650000	7.95839e-11
97.600000	8.0524e-11
97.550000	8.14753e-11
97.500000	8.24377e-11
97.450000	8.34115e-11
97.400000	8.43968e-11
97.350000	8.53938e-11
97.300000	8.64025e-11
97.250000	8.74231e-11
97.200000	8.84558e-11
97.150000	8.95007e-11
97.100000	9.0558e-11
97.050000	9.16277e-11
97.000000	9.271e-11
96.950000	9.38051e-11
96.900000	9.49132e-11
96.850000	9.60343e-11
96.800000	9.71687e-11
96.750000	9.83165e-11
96.700000	9.94779e-11
96.650000	1.00653e-10
96.600000	1.01842e-10
96.550000	1.03045e-10
96.500000	1.04262e-10
96.450000	1.05494e-10
96.400000	1.0674e-10
96.350000	1.08e-10
96.300000	1.09276e-10
96.250000	1.10567e-10
96.200000	1.11873e-10
96.150000	1.13194e-10
96.100000	1.14531e-10
96.050000	1.15884e-10
96.000000	1.17253e-10
95.950000	1.18638e-10
95.900000	1.20039e-10
95.850000	1.21457e-10
95.800000	1.22892e-10
95.750000	1.24343e-10
95.700000	1.25812e-10
95.650000	1.27298e-10
95.600000	1.28802e-10
95.550000	1.30323e-10
95.500000	1.31862e-10
95.450000	1.3342e-10
95.400000	1.34996e-10
95.350000	1.3659e-10
95.300000	1.38203e-10
95.250000	1.39836e-10
95.200000	1.41487e-10
95.150000	1.43159e-10
95.100000	1.4485e-10
95.050000	1.4656e-10
95.000000	1.48291e-10
94.950000	1.50043e-10
94.900000	1.51815e-10
94.850000	1.53608e-10
94.800000	1.55422e-10
94.750000	1.57258e-10
94.700000	1.59115e-10
94.650000	1.60995e-10
94.600000	1.62896e-10
94.550000	1.6482e-10
94.500000	1.66767e-10
94.450000	1.68737e-10
94.400000	1.70729e-10
94.350000	1.72746e-10
94.300000	1.74786e-10
94.250000	1.7685e-10
94.200000	1.78939e-10
94.150000	1.81053e-10
94.100000	1.83191e-10
94.050000	1.85354e-10
94.000000	1.87544e-10
93.950000	1.89759e-10
93.900000	1.92e-10
93.850000	1.94267e-10
93.800000	1.96562e-10
93.750000	1.98883e-10
93.700000	2.01232e-10
93.650000	2.03609e-10
93.600000	2.06013e-10
93.550000	2.08446e-10
93.500000	2.10908e-10
93.450000	2.13399e-10
93.400000	2.15919e-10
93.350000	2.18469e-10
93.300000	2.21049e-10
93.250000	2.2366e-10
93.200000	2.26301e-10
93.150000	2.28974e-10
93.100000	2.31678e-10
93.050000	2.34414e-10
93.000000	2.37182e-10
92.950000	2.39984e-10
92.900000	2.42818e-10
92.850000	2.45685e-10
92.800000	2.48587e-10
92.750000	2.51522e-10
92.700000	2.54493e-10
92.650000	2.57498e-10
92.600000	2.60539e-10
92.550000	2.63616e-10
92.500000	2.66729e-10
92.450000	2.69879e-10
92.400000	2.73066e-10
92.350000	2.76291e-10
92.300000	2.79554e-10
92.250000	2.82855e-10
92.200000	2.86195e-10
92.150000	2.89575e-10
92.100000	2.92995e-10
92.050000	2.96455e-10
92.000000	2.99956e-10
91.950000	3.03498e-10
91.900000	3.07082e-10
91.850000	3.10708e-10
91.800000	3.14377e-10
91.750000	3.1809e-10
91.700000	3.21846e-10
91.650000	3.25647e-10
91.600000	3.29492e-10
91.550000	3.33383e-10
91.500000	3.3732e-10
91.450000	3.41303e-10
91.400000	3.45333e-10
91.350000	3.49411e-10
91.300000	3.53537e-10
91.250000	3.57712e-10
91.200000	3.61936e-10
91.150000	3.6621e-10
91.100000	3.70534e-10
91.050000	3.7491e-10
91.000000	3.79337e-10
90.950000	3.83816e-10
90.900000	3.88348e-10
90.850000	3.92934e-10
90.800000	3.97574e-10
90.750000	4.02269e-10
90.700000	4.07019e-10
90.650000	4.11825e-10
90.600000	4.16688e-10
90.550000	4.21608e-10
90.500000	4.26586e-10
90.450000	4.31623e-10
90.400000	4.3672e-10
90.350000	4.41877e-10
90.300000	4.47094e-10
90.250000	4.52373e-10
90.200000	4.57715e-10
90.150000	4.63119e-10
90.100000	4.68588e-10
90.050000	4.74121e-10
90.000000	4.79719e-10
89.950000	4.85383e-10
89.900000	4.91114e-10
89.850000	4.96913e-10
89.800000	5.02781e-10
89.750000	5.08717e-10
89.700000	5.14724e-10
89.650000	5.20801e-10
89.600000	5.2695e-10
89.550000	5.33172e-10
89.500000	5.39468e-10
89.450000	5.45837e-10
89.400000	5.52282e-10
89.350000	5.58803e-10
89.300000	5.65401e-10
89.250000	5.72076e-10
89.200000	5.78831e-10
89.150000	5.85665e-10
89.100000	5.9258e-10
89.050000	5.99576e-10
89.000000	6.06655e-10
88.950000	6.13818e-10
88.900000	6.21065e-10
88.850000	6.28398e-10
88.800000	6.35817e-10
88.750000	6.43324e-10
88.700000	6.5092e-10
88.650000	6.58605e-10
88.600000	6.6638e-10
88.550000	6.74248e-10
88.500000	6.82208e-10
88.450000	6.90263e-10
88.400000	6.98412e-10
88.350000	7.06658e-10
88.300000	7.15001e-10
88.250000	7.23442e-10
88.200000	7.31984e-10
88.150000	7.40625e-10
88.100000	7.49369e-10
88.050000	7.58216e-10
88.000000	7.67168e-10
87.950000	7.76225e-10
87.900000	7.85389e-10
87.850000	7.94661e-10
87.800000	8.04043e-10
87.750000	8.13535e-10
87.700000	8.2314e-10
87.650000	8.32857e-10
87.600000	8.4269e-10
87.550000	8.52638e-10
87.500000	8.62704e-10
87.450000	8.72889e-10
87.400000	8.83194e-10
87.350000	8.9362e-10
87.300000	9.0417e-10
87.250000	9.14844e-10
87.200000	9.25644e-10
87.150000	9.36572e-10
87.100000	9.47628e-10
87.050000	9.58815e-10
87.000000	9.70134e-10
86.950000	9.81587e-10
86.900000	9.93174e-10
86.850000	1.0049e-09
86.800000	1.01676e-09
86.750000	1.02876e-09
86.700000	1.04091e-09
86.650000	1.0532e-09
86.600000	1.06563e-09
86.550000	1.07821e-09
86.500000	1.09094e-09
86.450000	1.10382e-09
86.400000	1.11685e-09
86.350000	1.13003e-09
86.300000	1.14337e-09
86.250000	1.15687e-09
86.200000	1.17052e-09
86.150000	1.18434e-09
86.100000	1.19832e-09
86.050000	1.21247e-09
86.000000	1.22678e-09
85.950000	1.24126e-09
85.900000	1.25591e-09
85.850000	1.27074e-09
85.800000	1.28574e-09
85.750000	1.30091e-09
85.700000	1.31627e-09
85.650000	1.33181e-09
85.600000	1.34753e-09
85.550000	1.36343e-09
85.500000	1.37953e-09
85.450000	1.39581e-09
85.400000	1.41229e-09
85.350000	1.42896e-09
85.300000	1.44582e-09
85.250000	1.46289e-09
85.200000	1.48016e-09
85.150000	1.49763e-09
85.100000	1.5153e-09
85.050000	1.53319e-09
85.000000	1.55129e-09
84.950000	1.5696e-09
84.900000	1.58812e-09
84.850000	1.60687e-09
84.800000	1.62584e-09
84.750000	1.64503e-09
84.700000	1.66444e-09
84.650000	1.68409e-09
84.600000	1.70397e-09
84.550000	1.72408e-09
84.500000	1.74443e-09
84.450000	1.76502e-09
84.400000	1.78585e-09
84.350000	1.80693e-09
84.300000	1.82825e-09
84.250000	1.84983e-09
84.200000	1.87166e-09
84.150000	1.89375e-09
84.100000	1.91611e-09
84.050000	1.93872e-09
84.000000	1.9616e-09
83.950000	1.98475e-09
83.900000	2.00818e-09
83.850000	2.03188e-09
83.800000	2.05586e-09
83.750000	2.08012e-09
83.700000	2.10468e-09
83.650000	2.12951e-09
83.600000	2.15465e-09
83.550000	2.18008e-09
83.500000	2.20581e-09
83.450000	2.23184e-09
83.400000	2.25818e-09
83.350000	2.28483e-09
83.300000	2.3118e-09
83.250000	2.33908e-09
83.200000	2.36668e-09
83.150000	2.39461e-09
83.100000	2.42287e-09
83.050000	2.45147e-09
83.000000	2.4804e-09
82.950000	2.50967e-09
82.900000	2.53929e-09
82.850000	2.56926e-09
82.800000	2.59958e-09
82.750000	2.63026e-09
82.700000	2.6613e-09
82.650000	2.6927e-09
82.600000	2.72448e-09
82.550000	2.75663e-09
82.500000	2.78916e-09
82.450000	2.82208e-09
82.400000	2.85538e-09
82.350000	2.88908e-09
82.300000	2.92317e-09
82.250000	2.95767e-09
82.200000	2.99257e-09
82.150000	3.02788e-09
82.100000	3.06361e-09
82.050000	3.09977e-09
82.000000	3.13635e-09
81.950000	3.17336e-09
81.900000	3.2108e-09
81.850000	3.24869e-09
81.800000	3.28703e-09
81.750000	3.32582e-09
81.700000	3.36506e-09
81.650000	3.40477e-09
81.600000	3.44495e-09
81.550000	3.4856e-09
81.500000	3.52673e-09
81.450000	3.56834e-09
81.400000	3.61045e-09
81.350000	3.65305e-09
81.300000	3.69616e-09
81.250000	3.73977e-09
81.200000	3.7839e-09
81.150000	3.82855e-09
81.100000	3.87372e-09
81.050000	3.91943e-09
81.000000	3.96568e-09
80.950000	4.01247e-09
80.900000	4.05982e-09
80.850000	4.10772e-09
80.800000	4.15619e-09
80.750000	4.20523e-09
80.700000	4.25485e-09
80.650000	4.30505e-09
80.600000	4.35585e-09
80.550000	4.40724e-09
80.500000	4.45924e-09
80.450000	4.51186e-09
80.400000	4.56509e-09
80.350000	4.61896e-09
80.300000	4.67345e-09
80.250000	4.72859e-09
80.200000	4.78439e-09
80.150000	4.84083e-09
80.100000	4.89795e-09
80.050000	4.95574e-09
80.000000	5.01421e-09
79.950000	5.07337e-09
79.900000	5.13323e-09
79.850000	5.19379e-09
79.800000	5.25507e-09
79.750000	5.31707e-09
79.700000	5.3798e-09
79.650000	5.44327e-09
79.600000	5.50749e-09
79.550000	5.57247e-09
79.500000	5.63821e-09
79.450000	5.70473e-09
79.400000	5.77203e-09
79.350000	5.84013e-09
79.300000	5.90903e-09
79.250000	5.97874e-09
79.200000	6.04928e-09
79.150000	6.12064e-09
79.100000	6.19285e-09
79.050000	6.26591e-09
79.000000	6.33983e-09
78.950000	6.41462e-09
78.900000	6.4903e-09
78.850000	6.56687e-09
78.800000	6.64434e-09
78.750000	6.72272e-09
78.700000	6.80203e-09
78.650000	6.88227e-09
78.600000	6.96346e-09
78.550000	7.04561e-09
78.500000	7.12872e-09
78.450000	7.21282e-09
78.400000	7.29791e-09
78.350000	7.384e-09
78.300000	7.4711e-09
78.250000	7.55924e-09
78.200000	7.64841e-09
78.150000	7.73863e-09
78.100000	7.82992e-09
78.050000	7.92228e-09
78.000000	8.01574e-09
77.950000	8.11029e-09
77.900000	8.20596e-09
77.850000	8.30276e-09
77.800000	8.4007e-09
77.750000	8.49979e-09
77.700000	8.60005e-09
77.650000	8.7015e-09
77.600000	8.80414e-09
77.550000	8.90799e-09
77.500000	9.01307e-09
77.450000	9.11938e-09
77.400000	9.22695e-09
77.350000	9.33578e-09
77.300000	9.4459e-09
77.250000	9.55732e-09
77.200000	9.67005e-09
77.150000	9.78411e-09
77.100000	9.89952e-09
77.050000	1.00163e-08
77.000000	1.01344e-08
76.950000	1.0254e-08
76.900000	1.03749e-08
76.850000	1.04973e-08
76.800000	1.06211e-08
76.750000	1.07464e-08
76.700000	1.08731e-08
76.650000	1.10014e-08
76.600000	1.11311e-08
76.550000	1.12624e-08
76.500000	1.13952e-08
76.450000	1.15296e-08
76.400000	1.16656e-08
76.350000	1.18032e-08
76.300000	1.19424e-08
76.250000	1.20833e-08
76.200000	1.22258e-08
76.150000	1.237e-08
76.100000	1.25158e-08
76.050000	1.26635e-08
76.000000	1.28128e-08
75.950000	1.29639e-08
75.900000	1.31168e-08
75.850000	1.32715e-08
75.800000	1.3428e-08
75.750000	1.35864e-08
75.700000	1.37466e-08
75.650000	1.39087e-08
75.600000	1.40728e-08
75.550000	1.42387e-08
75.500000	1.44066e-08
75.450000	1.45765e-08
75.400000	1.47484e-08
75.350000	1.49224e-08
75.300000	1.50983e-08
75.250000	1.52764e-08
75.200000	1.54566e-08
75.150000	1.56388e-08
75.100000	1.58232e-08
75.050000	1.60098e-08
75.000000	1.61986e-08
74.950000	1.63897e-08
74.900000	1.65829e-08
74.850000	1.67785e-08
74.800000	1.69763e-08
74.750000	1.71765e-08
74.700000	1.73791e-08
74.650000	1.7584e-08
74.600000	1.77914e-08
74.550000	1.80012e-08
74.500000	1.82134e-08
74.450000	1.84282e-08
74.400000	1.86455e-08
74.350000	1.88653e-08
74.300000	1.90878e-08
74.250000	1.93129e-08
74.200000	1.95406e-08
74.150000	1.9771e-08
74.100000	2.00041e-08
74.050000	2.024e-08
74.000000	2.04787e-08
73.950000	2.07201e-08
73.900000	2.09644e-08
73.850000	2.12116e-08
73.800000	2.14617e-08
73.750000	2.17148e-08
73.700000	2.19708e-08
73.650000	2.22299e-08
73.600000	2.2492e-08
73.550000	2.27572e-08
73.500000	2.30255e-08
73.450000	2.3297e-08
73.400000	2.35716e-08
73.350000	2.38495e-08
73.300000	2.41307e-08
73.250000	2.44152e-08
73.200000	2.47031e-08
73.150000	2.49943e-08
73.100000	2.5289e-08
73.050000	2.55872e-08
73.000000	2.58888e-08
72.950000	2.61941e-08
72.900000	2.65029e-08
72.850000	2.68153e-08
72.800000	2.71315e-08
72.750000	2.74513e-08
72.700000	2.7775e-08
72.650000	2.81024e-08
72.600000	2.84337e-08
72.550000	2.87689e-08
72.500000	2.91081e-08
72.450000	2.94512e-08
72.400000	2.97984e-08
72.350000	3.01497e-08
72.300000	3.05052e-08
72.250000	3.08648e-08
72.200000	3.12286e-08
72.150000	3.15968e-08
72.100000	3.19692e-08
72.050000	3.23461e-08
72.000000	3.27274e-08
71.950000	3.31132e-08
71.900000	3.35035e-08
71.850000	3.38985e-08
71.800000	3.42981e-08
71.750000	3.47024e-08
71.700000	3.51114e-08
71.650000	3.55253e-08
71.600000	3.59441e-08
71.550000	3.63678e-08
71.500000	3.67965e-08
71.450000	3.72302e-08
71.400000	3.7669e-08
71.350000	3.81131e-08
71.300000	3.85623e-08
71.250000	3.90168e-08
71.200000	3.94767e-08
71.150000	3.9942e-08
71.100000	4.04128e-08
71.050000	4.08892e-08
71.000000	4.13711e-08
70.950000	4.18588e-08
70.900000	4.23521e-08
70.850000	4.28513e-08
70.800000	4.33564e-08
70.750000	4.38674e-08
70.700000	4.43844e-08
70.650000	4.49075e-08
70.600000	4.54368e-08
70.550000	4.59723e-08
70.500000	4.65142e-08
70.450000	4.70624e-08
70.400000	4.7617e-08
70.350000	4.81782e-08
70.300000	4.87461e-08
70.250000	4.93206e-08
70.200000	4.99018e-08
70.150000	5.04899e-08
70.100000	5.1085e-08
70.050000	5.1687e-08
70.000000	5.22962e-08
69.950000	5.29125e-08
69.900000	5.3536e-08
69.850000	5.4167e-08
69.800000	5.48053e-08
69.750000	5.54512e-08
69.700000	5.61046e-08
69.650000	5.67658e-08
69.600000	5.74348e-08
69.550000	5.81116e-08
69.500000	5.87964e-08
69.450000	5.94893e-08
69.400000	6.01903e-08
69.350000	6.08996e-08
69.300000	6.16172e-08
69.250000	6.23433e-08
69.200000	6.30779e-08
69.150000	6.38212e-08
69.100000	6.45733e-08
69.050000	6.53342e-08
69.000000	6.6104e-08
68.950000	6.6883e-08
68.900000	6.76711e-08
68.850000	6.84684e-08
68.800000	6.92752e-08
68.750000	7.00915e-08
68.700000	7.09174e-08
68.650000	7.1753e-08
68.600000	7.25984e-08
68.550000	7.34538e-08
68.500000	7.43193e-08
68.450000	7.5195e-08
68.400000	7.60809e-08
68.350000	7.69774e-08
68.300000	7.78843e-08
68.250000	7.8802e-08
68.200000	7.97304e-08
68.150000	8.06698e-08
68.100000	8.16202e-08
68.050000	8.25819e-08
68.000000	8.35548e-08
67.950000	8.45392e-08
67.900000	8.55352e-08
67.850000	8.65429e-08
67.800000	8.75625e-08
67.750000	8.85941e-08
67.700000	8.96379e-08
67.650000	9.06939e-08
67.600000	9.17623e-08
67.550000	9.28434e-08
67.500000	9.39372e-08
67.450000	9.50438e-08
67.400000	9.61635e-08
67.350000	9.72963e-08
67.300000	9.84425e-08
67.250000	9.96022e-08
67.200000	1.00776e-07
67.150000	1.01963e-07
67.100000	1.03164e-07
67.050000	1.04379e-07
67.000000	1.05609e-07
66.950000	1.06853e-07
66.900000	1.08111e-07
66.850000	1.09385e-07
66.800000	1.10673e-07
66.750000	1.11977e-07
66.700000	1.13296e-07
66.650000	1.14631e-07
66.600000	1.15981e-07
66.550000	1.17347e-07
66.500000	1.18729e-07
66.450000	1.20128e-07
66.400000	1.21543e-07
66.350000	1.22974e-07
66.300000	1.24423e-07
66.250000	1.25888e-07
66.200000	1.27371e-07
66.150000	1.28871e-07
66.100000	1.30389e-07
66.050000	1.31925e-07
66.000000	1.33478e-07
65.950000	1.3505e-07
65.900000	1.36641e-07
65.850000	1.3825e-07
65.800000	1.39879e-07
65.750000	1.41526e-07
65.700000	1.43193e-07
65.650000	1.44879e-07
65.600000	1.46585e-07
65.550000	1.48312e-07
65.500000	1.50058e-07
65.450000	1.51826e-07
65.400000	1.53614e-07
65.350000	1.55423e-07
65.300000	1.57253e-07
65.250000	1.59105e-07
65.200000	1.60979e-07
65.150000	1.62874e-07
65.100000	1.64792e-07
65.050000	1.66733e-07
65.000000	1.68696e-07
64.950000	1.70683e-07
64.900000	1.72693e-07
64.850000	1.74726e-07
64.800000	1.76784e-07
64.750000	1.78865e-07
64.700000	1.80972e-07
64.650000	1.83102e-07
64.600000	1.85258e-07
64.550000	1.8744e-07
64.500000	1.89647e-07
64.450000	1.9188e-07
64.400000	1.94139e-07
64.350000	1.96425e-07
64.300000	1.98738e-07
64.250000	2.01078e-07
64.200000	2.03445e-07
64.150000	2.05841e-07
64.100000	2.08264e-07
64.050000	2.10716e-07
64.000000	2.13197e-07
63.950000	2.15707e-07
63.900000	2.18247e-07
63.850000	2.20817e-07
63.800000	2.23416e-07
63.750000	2.26047e-07
63.700000	2.28708e-07
63.650000	2.314e-07
63.600000	2.34125e-07
63.550000	2.36881e-07
63.500000	2.3967e-07
63.450000	2.42491e-07
63.400000	2.45346e-07
63.350000	2.48234e-07
63.300000	2.51156e-07
63.250000	2.54113e-07
63.200000	2.57104e-07
63.150000	2.60131e-07
63.100000	2.63193e-07
63.050000	2.66291e-07
63.000000	2.69426e-07
62.950000	2.72597e-07
62.900000	2.75806e-07
62.850000	2.79052e-07
62.800000	2.82337e-07
62.750000	2.85661e-07
62.700000	2.89023e-07
62.650000	2.92425e-07
62.600000	2.95867e-07
62.550000	2.99349e-07
62.500000	3.02873e-07
62.450000	3.06438e-07
62.400000	3.10044e-07
62.350000	3.13693e-07
62.300000	3.17386e-07
62.250000	3.21121e-07
62.200000	3.249e-07
62.150000	3.28724e-07
62.100000	3.32593e-07
62.050000	3.36507e-07
62.000000	3.40468e-07
61.950000	3.44475e-07
61.900000	3.48529e-07
61.850000	3.5263e-07
61.800000	3.5678e-07
61.750000	3.60979e-07
61.700000	3.65227e-07
61.650000	3.69525e-07
61.600000	3.73874e-07
61.550000	3.78274e-07
61.500000	3.82725e-07
61.450000	3.87229e-07
61.400000	3.91785e-07
61.350000	3.96396e-07
61.300000	4.0106e-07
61.250000	4.05779e-07
61.200000	4.10554e-07
61.150000	4.15385e-07
61.100000	4.20273e-07
61.050000	4.25218e-07
61.000000	4.30221e-07
60.950000	4.35283e-07
60.900000	4.40405e-07
60.850000	4.45587e-07
60.800000	4.5083e-07
60.750000	4.56134e-07
60.700000	4.61501e-07
60.650000	4.6693e-07
60.600000	4.72424e-07
60.550000	4.77982e-07
60.500000	4.83606e-07
60.450000	4.89295e-07
60.400000	4.95052e-07
60.350000	5.00876e-07
60.300000	5.06769e-07
60.250000	5.1273e-07
60.200000	5.18762e-07
60.150000	5.24865e-07
60.100000	5.3104e-07
60.050000	5.37287e-07
60.000000	5.43607e-07
59.950000	5.50002e-07
59.900000	5.56472e-07
59.850000	5.63018e-07
59.800000	5.69641e-07
59.750000	5.76341e-07
59.700000	5.83121e-07
59.650000	5.8998e-07
59.600000	5.9692e-07
59.550000	6.03941e-07
59.500000	6.11044e-07
59.450000	6.18232e-07
59.400000	6.25503e-07
59.350000	6.3286e-07
59.300000	6.40304e-07
59.250000	6.47835e-07
59.200000	6.55454e-07
59.150000	6.63163e-07
59.100000	6.70963e-07
59.050000	6.78854e-07
59.000000	6.86838e-07
58.950000	6.94916e-07
58.900000	7.03088e-07
58.850000	7.11357e-07
58.800000	7.19723e-07
58.750000	7.28187e-07
58.700000	7.3675e-07
58.650000	7.45414e-07
58.600000	7.5418e-07
58.550000	7.63049e-07
58.500000	7.72022e-07
58.450000	7.811e-07
58.400000	7.90285e-07
58.350000	7.99578e-07
58.300000	8.0898e-07
58.250000	8.18492e-07
58.200000	8.28117e-07
58.150000	8.37854e-07
58.100000	8.47705e-07
58.050000	8.57673e-07
58.000000	8.67757e-07
57.950000	8.7796e-07
57.900000	8.88282e-07
57.850000	8.98726e-07
57.800000	9.09293e-07
57.750000	9.19983e-07
57.700000	9.30799e-07
57.650000	9.41742e-07
57.600000	9.52814e-07
57.550000	9.64015e-07
57.500000	9.75349e-07
57.450000	9.86815e-07
57.400000	9.98416e-07
57.350000	1.01015e-06
57.300000	1.02203e-06
57.250000	1.03404e-06
57.200000	1.0462e-06
57.150000	1.0585e-06
57.100000	1.07094e-06
57.050000	1.08353e-06
57.000000	1.09626e-06
56.950000	1.10915e-06
56.900000	1.12219e-06
56.850000	1.13538e-06
56.800000	1.14872e-06
56.750000	1.16222e-06
56.700000	1.17588e-06
56.650000	1.1897e-06
56.600000	1.20369e-06
56.550000	1.21783e-06
56.500000	1.23215e-06
56.450000	1.24663e-06
56.400000	1.26128e-06
56.350000	1.2761e-06
56.300000	1.2911e-06
56.250000	1.30627e-06
56.200000	1.32162e-06
56.150000	1.33715e-06
56.100000	1.35287e-06
56.050000	1.36876e-06
56.000000	1.38485e-06
55.950000	1.40112e-06
55.900000	1.41759e-06
55.850000	1.43424e-06
55.800000	1.4511e-06
55.750000	1.46815e-06
55.700000	1.4854e-06
55.650000	1.50285e-06
55.600000	1.52051e-06
55.550000	1.53837e-06
55.500000	1.55645e-06
55.450000	1.57473e-06
55.400000	1.59323e-06
55.350000	1.61195e-06
55.300000	1.63089e-06
55.250000	1.65005e-06
55.200000	1.66944e-06
55.150000	1.68905e-06
55.100000	1.70889e-06
55.050000	1.72897e-06
55.000000	1.74928e-06
54.950000	1.76983e-06
54.900000	1.79062e-06
54.850000	1.81165e-06
54.800000	1.83293e-06
54.750000	1.85446e-06
54.700000	1.87624e-06
54.650000	1.89828e-06
54.600000	1.92058e-06
54.550000	1.94314e-06
54.500000	1.96596e-06
54.450000	1.98905e-06
54.400000	2.01241e-06
54.350000	2.03605e-06
54.300000	2.05996e-06
54.250000	2.08415e-06
54.200000	2.10863e-06
54.150000	2.13339e-06
54.100000	2.15844e-06
54.050000	2.18379e-06
54.000000	2.20944e-06
53.950000	2.23538e-06
53.900000	2.26163e-06
53.850000	2.28819e-06
53.800000	2.31506e-06
53.750000	2.34224e-06
53.700000	2.36974e-06
53.650000	2.39757e-06
53.600000	2.42572e-06
53.550000	2.4542e-06
53.500000	2.48302e-06
53.450000	2.51217e-06
53.400000	2.54167e-06
53.350000	2.57151e-06
53.300000	2.6017e-06
53.250000	2.63224e-06
53.200000	2.66314e-06
53.150000	2.69441e-06
53.100000	2.72604e-06
53.050000	2.75804e-06
53.000000	2.79041e-06
52.950000	2.82317e-06
52.900000	2.85631e-06
52.850000	2.88984e-06
52.800000	2.92376e-06
52.750000	2.95808e-06
52.700000	2.9928e-06
52.650000	3.02793e-06
52.600000	3.06346e-06
52.550000	3.09942e-06
52.500000	3.1358e-06
52.450000	3.1726e-06
52.400000	3.20983e-06
52.350000	3.2475e-06
52.300000	3.28562e-06
52.250000	3.32417e-06
52.200000	3.36318e-06
52.150000	3.40265e-06
52.100000	3.44258e-06
52.050000	3.48298e-06
52.000000	3.52385e-06
51.950000	3.5652e-06
51.900000	3.60703e-06
51.850000	3.64935e-06
51.800000	3.69217e-06
51.750000	3.73549e-06
51.700000	3.77932e-06
51.650000	3.82366e-06
51.600000	3.86852e-06
51.550000	3.91391e-06
51.500000	3.95982e-06
51.450000	4.00628e-06
51.400000	4.05328e-06
51.350000	4.10082e-06
51.300000	4.14893e-06
51.250000	4.1976e-06
51.200000	4.24684e-06
51.150000	4.29665e-06
51.100000	4.34705e-06
51.050000	4.39804e-06
51.000000	4.44963e-06
50.950000	4.50182e-06
50.900000	4.55462e-06
50.850000	4.60803e-06
50.800000	4.66208e-06
50.750000	4.71675e-06
50.700000	4.77207e-06
50.650000	4.82803e-06
50.600000	4.88465e-06
50.550000	4.94193e-06
50.500000	4.99988e-06
50.450000	5.05851e-06
50.400000	5.11783e-06
50.350000	5.17784e-06
50.300000	5.23855e-06
50.250000	5.29997e-06
50.200000	5.36211e-06
50.150000	5.42498e-06
50.100000	5.48859e-06
50.050000	5.55293e-06
50.000000	5.61803e-06
49.950000	5.6839e-06
49.900000	5.75053e-06
49.850000	5.81794e-06
49.800000	5.88614e-06
49.750000	5.95514e-06
49.700000	6.02495e-06
49.650000	6.09557e-06
49.600000	6.16702e-06
49.550000	6.2393e-06
49.500000	6.31243e-06
49.450000	6.38641e-06
49.400000	6.46126e-06
49.350000	6.53699e-06
49.300000	6.6136e-06
49.250000	6.6911e-06
49.200000	6.76951e-06
49.150000	6.84884e-06
49.100000	6.9291e-06
49.050000	7.01029e-06
49.000000	7.09244e-06
48.950000	7.17554e-06
48.900000	7.25962e-06
48.850000	7.34468e-06
48.800000	7.43073e-06
48.750000	7.51779e-06
48.700000	7.60586e-06
48.650000	7.69497e-06
48.600000	7.78511e-06
48.550000	7.87632e-06
48.500000	7.96858e-06
48.450000	8.06193e-06
48.400000	8.15636e-06
48.350000	8.2519e-06
48.300000	8.34855e-06
48.250000	8.44634e-06
48.200000	8.54526e-06
48.150000	8.64535e-06
48.100000	8.7466e-06
48.050000	8.84903e-06
48.000000	8.95266e-06
47.950000	9.0575e-06
47.900000	9.16357e-06
47.850000	9.27088e-06
47.800000	9.37943e-06
47.750000	9.48926e-06
47.700000	9.60037e-06
47.650000	9.71277e-06
47.600000	9.82649e-06
47.550000	9.94154e-06
47.500000	1.00579e-05
47.450000	1.01757e-05
47.400000	1.02948e-05
47.350000	1.04153e-05
47.300000	1.05372e-05
47.250000	1.06606e-05
47.200000	1.07854e-05
47.150000	1.09116e-05
47.100000	1.10393e-05
47.050000	1.11685e-05
47.000000	1.12992e-05
46.950000	1.14315e-05
46.900000	1.15653e-05
46.850000	1.17006e-05
46.800000	1.18375e-05
46.750000	1.1976e-05
46.700000	1.21162e-05
46.650000	1.22579e-05
46.600000	1.24014e-05
46.550000	1.25465e-05
46.500000	1.26933e-05
46.450000	1.28418e-05
46.400000	1.2992e-05
46.350000	1.3144e-05
46.300000	1.32977e-05
46.250000	1.34533e-05
46.200000	1.36107e-05
46.150000	1.37699e-05
46.100000	1.39309e-05
46.050000	1.40939e-05
46.000000	1.42587e-05
45.950000	1.44255e-05
45.900000	1.45942e-05
45.850000	1.47648e-05
45.800000	1.49375e-05
45.750000	1.51122e-05
45.700000	1.52889e-05
45.650000	1.54676e-05
45.600000	1.56485e-05
45.550000	1.58314e-05
45.500000	1.60165e-05
45.450000	1.62038e-05
45.400000	1.63932e-05
45.350000	1.65848e-05
45.300000	1.67787e-05
45.250000	1.69748e-05
45.200000	1.71732e-05
45.150000	1.7374e-05
45.100000	1.7577e-05
45.050000	1.77824e-05
45.000000	1.79903e-05
44.950000	1.82005e-05
44.900000	1.84132e-05
44.850000	1.86283e-05
44.800000	1.8846e-05
44.750000	1.90662e-05
44.700000	1.9289e-05
44.650000	1.95143e-05
44.600000	1.97423e-05
44.550000	1.99729e-05
44.500000	2.02063e-05
44.450000	2.04423e-05
44.400000	2.06811e-05
44.350000	2.09226e-05
44.300000	2.1167e-05
44.250000	2.14142e-05
44.200000	2.16643e-05
44.150000	2.19173e-05
44.100000	2.21732e-05
44.050000	2.24321e-05
44.000000	2.26941e-05
43.950000	2.2959e-05
43.900000	2.32271e-05
43.850000	2.34983e-05
43.800000	2.37726e-05
43.750000	2.40501e-05
43.700000	2.43309e-05
43.650000	2.46149e-05
43.600000	2.49022e-05
43.550000	2.51928e-05
43.500000	2.54868e-05
43.450000	2.57843e-05
43.400000	2.60852e-05
43.350000	2.63896e-05
43.300000	2.66975e-05
43.250000	2.7009e-05
43.200000	2.73241e-05
43.150000	2.76429e-05
43.100000	2.79654e-05
43.050000	2.82916e-05
43.000000	2.86217e-05
42.950000	2.89555e-05
42.900000	2.92933e-05
42.850000	2.96349e-05
42.800000	2.99805e-05
42.750000	3.03302e-05
42.700000	3.06839e-05
42.650000	3.10416e-05
42.600000	3.14036e-05
42.550000	3.17697e-05
42.500000	3.21401e-05
42.450000	3.25148e-05
42.400000	3.28939e-05
42.350000	3.32773e-05
42.300000	3.36652e-05
42.250000	3.40576e-05
42.200000	3.44545e-05
42.150000	3.4856e-05
42.100000	3.52622e-05
42.050000	3.56731e-05
42.000000	3.60888e-05
41.950000	3.65093e-05
41.900000	3.69346e-05
41.850000	3.73649e-05
41.800000	3.78002e-05
41.750000	3.82405e-05
41.700000	3.86859e-05
41.650000	3.91365e-05
41.600000	3.95923e-05
41.550000	4.00534e-05
41.500000	4.05198e-05
41.450000	4.09916e-05
41.400000	4.14689e-05
41.350000	4.19517e-05
41.300000	4.24401e-05
41.250000	4.29341e-05
41.200000	4.34339e-05
41.150000	4.39394e-05
41.100000	4.44508e-05
41.050000	4.49681e-05
41.000000	4.54914e-05
40.950000	4.60208e-05
40.900000	4.65562e-05
40.850000	4.70979e-05
40.800000	4.76458e-05
40.750000	4.82001e-05
40.700000	4.87608e-05
40.650000	4.93279e-05
40.600000	4.99016e-05
40.550000	5.04819e-05
40.500000	5.1069e-05
40.450000	5.16628e-05
40.400000	5.22635e-05
40.350000	5.28711e-05
40.300000	5.34857e-05
40.250000	5.41074e-05
40.200000	5.47364e-05
40.150000	5.53725e-05
40.100000	5.6016e-05
40.050000	5.6667e-05
40.000000	5.73254e-05
39.950000	5.79914e-05
39.900000	5.86652e-05
39.850000	5.93467e-05
39.800000	6.0036e-05
39.750000	6.07333e-05
39.700000	6.14387e-05
39.650000	6.21521e-05
39.600000	6.28738e-05
39.550000	6.36038e-05
39.500000	6.43423e-05
39.450000	6.50892e-05
39.400000	6.58447e-05
39.350000	6.6609e-05
39.300000	6.7382e-05
39.250000	6.81639e-05
39.200000	6.89549e-05
39.150000	6.97549e-05
39.100000	7.05641e-05
39.050000	7.13827e-05
39.000000	7.22106e-05
38.950000	7.30481e-05
38.900000	7.38952e-05
38.850000	7.47521e-05
38.800000	7.56188e-05
38.750000	7.64955e-05
38.700000	7.73822e-05
38.650000	7.82791e-05
38.600000	7.91863e-05
38.550000	8.0104e-05
38.500000	8.10322e-05
38.450000	8.1971e-05
38.400000	8.29206e-05
38.350000	8.38811e-05
38.300000	8.48526e-05
38.250000	8.58353e-05
38.200000	8.68292e-05
38.150000	8.78346e-05
38.100000	8.88514e-05
38.050000	8.98799e-05
38.000000	9.09202e-05
37.950000	9.19724e-05
37.900000	9.30367e-05
37.850000	9.41131e-05
37.800000	9.52018e-05
37.750000	9.63031e-05
37.700000	9.74169e-05
37.650000	9.85434e-05
37.600000	9.96829e-05
37.550000	0.000100835
37.500000	0.000102001
37.450000	0.00010318
37.400000	0.000104372
37.350000	0.000105578
37.300000	0.000106798
37.250000	0.000108032
37.200000	0.00010928
37.150000	0.000110542
37.100000	0.000111818
37.050000	0.000113109
37.000000	0.000114415
36.950000	0.000115736
36.900000	0.000117071
36.850000	0.000118422
36.800000	0.000119788
36.750000	0.00012117
36.700000	0.000122568
36.650000	0.000123981
36.600000	0.00012541
36.550000	0.000126856
36.500000	0.000128318
36.450000	0.000129797
36.400000	0.000131293
36.350000	0.000132805
36.300000	0.000134335
36.250000	0.000135882
36.200000	0.000137446
36.150000	0.000139029
36.100000	0.000140629
36.050000	0.000142247
36.000000	0.000143884
35.950000	0.000145539
35.900000	0.000147213
35.850000	0.000148906
35.800000	0.000150618
35.750000	0.000152349
35.700000	0.0001541
35.650000	0.00015587
35.600000	0.000157661
35.550000	0.000159472
35.500000	0.000161303
35.450000	0.000163154
35.400000	0.000165027
35.350000	0.000166921
35.300000	0.000168836
35.250000	0.000170772
35.200000	0.000172731
35.150000	0.000174711
35.100000	0.000176713
35.050000	0.000178738
35.000000	0.000180786
34.950000	0.000182856
34.900000	0.00018495
34.850000	0.000187067
34.800000	0.000189208
34.750000	0.000191373
34.700000	0.000193562
34.650000	0.000195775
34.600000	0.000198013
34.550000	0.000200276
34.500000	0.000202564
34.450000	0.000204878
34.400000	0.000207217
34.350000	0.000209582
34.300000	0.000211974
34.250000	0.000214392
34.200000	0.000216836
34.150000	0.000219308
34.100000	0.000221807
34.050000	0.000224334
34.000000	0.000226889
33.950000	0.000229472
33.900000	0.000232083
33.850000	0.000234723
33.800000	0.000237392
33.750000	0.000240091
33.700000	0.000242819
33.650000	0.000245577
33.600000	0.000248365
33.550000	0.000251183
33.500000	0.000254032
33.450000	0.000256913
33.400000	0.000259824
33.350000	0.000262767
33.300000	0.000265743
33.250000	0.00026875
33.200000	0.00027179
33.150000	0.000274863
33.100000	0.000277969
33.050000	0.000281108
33.000000	0.000284281
32.950000	0.000287489
32.900000	0.00029073
32.850000	0.000294006
32.800000	0.000297317
32.750000	0.000300663
32.700000	0.000304045
32.650000	0.000307463
32.600000	0.000310916
32.550000	0.000314406
32.500000	0.000317933
32.450000	0.000321497
32.400000	0.000325097
32.350000	0.000328736
32.300000	0.000332412
32.250000	0.000336126
32.200000	0.000339878
32.150000	0.000343669
32.100000	0.000347498
32.050000	0.000351367
32.000000	0.000355274
31.950000	0.000359221
31.900000	0.000363208
31.850000	0.000367234
31.800000	0.0003713
31.750000	0.000375407
31.700000	0.000379553
31.650000	0.00038374
31.600000	0.000387967
31.550000	0.000392234
31.500000	0.000396542
31.450000	0.00040089
31.400000	0.000405278
31.350000	0.000409707
31.300000	0.000414175
31.250000	0.000418684
31.200000	0.000423231
31.150000	0.000427818
31.100000	0.000432443
31.050000	0.000437106
31.000000	0.000441806
30.950000	0.000446543
30.900000	0.000451315
30.850000	0.00045612
30.800000	0.000460957
30.750000	0.000465825
30.700000	0.000470719
30.650000	0.000475638
30.600000	0.000480577
30.550000	0.000485531
30.500000	0.000490492
30.450000	0.00049545
30.400000	0.000500389
30.350000	0.000505283
30.300000	0.000510079
&
```
