## Supplementary material for "All-at-once RNA folding with 3D motif prediction framed by evolutionary information": RF02922_RAGATH-32.cacofold.helixcov

```
# RMs = 4 L = 82

# RM_HELIX NESTED 27-28 34-35, nbp = 2 nbp_cov = 0
# pvals: 0.351461,0.708796
# aggregated NONE
NESTED  :::::::::::::::::::::::::<<_____>>:::::::::::::::::::::::::::::::::::::::::::::
        :::::::::::::::::::::::::::::::::::::::::::::::::::::::::::::::::::::::::::::::

# RM_HELIX NESTED 17-22 39-44, nbp = 6 nbp_cov = 0
# pvals: 0.506167,0.351461,0.506167,0.351461,0.506167,0.351461
# aggregated NONE
NESTED  :::::::::::::::<<<<<<________________>>>>>>::::::::::::::::::::::::::::::::::::
        :::::::::::::::::::::::::::::::::::::::::::::::::::::::::::::::::::::::::::::::

# RM_HELIX NESTED 4-11 45-52, nbp = 8 nbp_cov = 0
# pvals: 0.506167,0.506167,0.506167,0.877588,0.506167,0.506167,0.506167,0.506167
# aggregated NONE
NESTED  :::<<<<<<<<________________________________>>>>>>>>::::::::::::::::::::::::::::
        :::::::::::::::::::::::::::::::::::::::::::::::::::::::::::::::::::::::::::::::

# RM_HELIX NESTED 58-64 69-75, nbp = 7 nbp_cov = 0
# pvals: 0.506167,0.871016,0.506167,0.136271,0.506167,0.899935,0.351461
# aggregated NONE
NESTED  :::::::::::::::::::::::::::::::::::::::::::::::::::::::<<<<<<<____>>>>>>>::::::
        :::::::::::::::::::::::::::::::::::::::::::::::::::::::::::::::::::::::::::::::
```
