## Supplementary material for "All-at-once RNA folding with 3D motif prediction framed by evolutionary information": RF02922_RAGATH-32.cacofold.power

```
# Power analysis of CaCoFold structure 
#
# Powertype = SINGLE SUBSTITUTIONS
# covary  left_pos      right_pos    substitutions      power
#----------------------------------------------------------------
          4		52		3		0.02
          5		51		3		0.02
          6		50		1		0.00
          7		49		2		0.00
          8		48		5		0.11
          9		47		0		0.00
          10		46		4		0.07
          11		45		0		0.00
          17		44		4		0.07
          18		43		6		0.16
          19		42		3		0.02
          20		41		6		0.16
          21		40		0		0.00
          22		39		1		0.00
          27		35		1		0.00
          28		34		2		0.00
          58		75		5		0.11
          59		74		9		0.28
          60		73		0		0.00
          61		72		12		0.39
          62		71		0		0.00
          63		70		10		0.32
          64		69		2		0.00
#
# BPAIRS 23
# avg substitutions per BP  3.4
# BPAIRS expected to covary 1.7 +/- 1.1
# BPAIRS observed to covary 0
#
```
