## Supplementary material for "All-at-once RNA folding with 3D motif prediction framed by evolutionary information": RF02922_RAGATH-32.helixcov

```
# RMs = 2 L = 82

# RM_HELIX NESTED 38-45 50-58, nbp = 8 nbp_cov = 0
# pvals: 0.203992,0.780266,0.351461,0.883561,0.506167,0.864541,0.908828,0.506167
# aggregated NONE
NESTED  ::::::::::::::::::::::::::::::::::::<<<<<<<<____>>>>>>>>:::::::::::::::::::::::
        :::::::::::::::::::::::::::::::::::::::::::::::::::::::::::::::::::::::::::::::

# RM_HELIX NESTED 59-64 69-74, nbp = 6 nbp_cov = 0
# pvals: 0.871016,0.506167,0.136271,0.506167,0.899935,0.351461
# aggregated NONE
NESTED  ::::::::::::::::::::::::::::::::::::::::::::::::::::::::<<<<<<____>>>>>>:::::::
        :::::::::::::::::::::::::::::::::::::::::::::::::::::::::::::::::::::::::::::::
```
