## Supplementary material for "All-at-once RNA folding with 3D motif prediction framed by evolutionary information": RF02922_RAGATH-32.power

```
# Power analysis of given structure 
#
# Powertype = SINGLE SUBSTITUTIONS
# covary  left_pos      right_pos    substitutions      power
#----------------------------------------------------------------
          38		58		12		0.39
          39		57		2		0.00
          40		56		5		0.11
          41		54		11		0.35
          42		53		0		0.00
          43		52		9		0.28
          44		51		7		0.20
          45		50		0		0.00
          59		74		9		0.28
          60		73		0		0.00
          61		72		12		0.39
          62		71		0		0.00
          63		70		10		0.32
          64		69		2		0.00
#
# BPAIRS 14
# avg substitutions per BP  5.6
# BPAIRS expected to covary 2.3 +/- 1.3
# BPAIRS observed to covary 0
#
```
