## Supplementary material for "All-at-once RNA folding with 3D motif prediction framed by evolutionary information": RF02922_RAGATH-32.surv

```
0.950000	0.0714286
0.050000	0.142857
0.000000	0.285714
-0.050000	0.571429
-0.850000	0.642857
-1.300000	0.714286
-1.350000	0.785714
-1.450000	0.857143
-1.600000	0.928571
-1.700000	1
&
9.050000	0.000326052
7.150000	0.000652103
7.000000	0.000978155
6.700000	0.00130421
6.500000	0.00163026
6.100000	0.00195631
5.750000	0.00228236
5.700000	0.00260841
5.550000	0.00293446
5.500000	0.00326052
4.900000	0.00358657
4.500000	0.00423867
4.100000	0.00456472
3.900000	0.00489077
3.850000	0.00521682
3.800000	0.00586893
3.600000	0.00619498
3.500000	0.00652103
3.450000	0.00684708
3.400000	0.00815129
3.350000	0.00847734
3.300000	0.00880339
3.050000	0.00912944
3.000000	0.00945549
2.800000	0.00978155
2.750000	0.0101076
2.700000	0.0107597
2.550000	0.0110858
2.500000	0.0114118
2.200000	0.0117379
2.150000	0.0120639
2.100000	0.0130421
2.050000	0.0133681
2.000000	0.0136942
1.900000	0.0143463
1.800000	0.0156505
1.750000	0.0159765
1.700000	0.0172807
1.650000	0.0179328
1.600000	0.018911
1.550000	0.0198891
1.500000	0.0205412
1.450000	0.0208673
1.400000	0.0218455
1.350000	0.0228236
1.300000	0.0234757
1.250000	0.025106
1.200000	0.0273883
1.150000	0.0286925
1.100000	0.0309749
1.050000	0.0332573
1.000000	0.0348875
0.950000	0.0361917
0.900000	0.0374959
0.850000	0.0384741
0.800000	0.0407564
0.750000	0.0430388
0.700000	0.0459733
0.650000	0.0495598
0.600000	0.0537985
0.550000	0.0590153
0.500000	0.063254
0.450000	0.0684708
0.400000	0.0730355
0.350000	0.0766221
0.300000	0.0844473
0.250000	0.0896642
0.200000	0.0942289
0.150000	0.0991197
0.100000	0.105967
0.050000	0.114118
0.000000	0.355722
-0.050000	0.86045
-0.100000	0.867297
-0.150000	0.87121
-0.200000	0.877731
-0.250000	0.882621
-0.300000	0.887186
-0.350000	0.890773
-0.400000	0.895664
-0.450000	0.902511
-0.500000	0.910336
-0.550000	0.915879
-0.600000	0.920443
-0.650000	0.924682
-0.700000	0.927943
-0.750000	0.933812
-0.800000	0.940333
-0.850000	0.946201
-0.900000	0.951092
-0.950000	0.957287
-1.000000	0.960874
-1.050000	0.964786
-1.100000	0.968373
-1.150000	0.970655
-1.200000	0.97359
-1.250000	0.975546
-1.300000	0.977828
-1.350000	0.979133
-1.400000	0.982067
-1.450000	0.98435
-1.500000	0.98761
-1.550000	0.988914
-1.600000	0.991197
-1.650000	0.992175
-1.700000	0.993153
-1.750000	0.994457
-1.800000	0.995109
-1.850000	0.995435
-1.950000	0.995761
-2.000000	0.996739
-2.050000	0.997066
-2.100000	0.99837
-2.250000	0.998696
-2.350000	0.999022
-2.400000	0.999348
-2.550000	0.999674
-2.700000	1
&
17.950000	1.62285e-05
17.600000	3.2457e-05
17.550000	4.86855e-05
17.500000	6.4914e-05
17.300000	8.11425e-05
17.000000	9.7371e-05
16.500000	0.000146056
16.450000	0.000162285
16.400000	0.000178513
16.350000	0.00021097
16.300000	0.000227199
16.250000	0.000243427
15.800000	0.000275884
15.750000	0.000292113
15.600000	0.000308341
15.550000	0.00032457
15.450000	0.000340798
15.400000	0.000357027
15.200000	0.000373255
15.100000	0.000421941
15.050000	0.000438169
14.850000	0.000454398
14.600000	0.000470626
14.550000	0.000519312
14.500000	0.000584226
14.450000	0.000632911
14.350000	0.00064914
14.250000	0.000665368
14.200000	0.000697825
14.150000	0.000714054
14.100000	0.000730282
14.000000	0.000746511
13.800000	0.000795196
13.700000	0.000843882
13.650000	0.000892567
13.600000	0.000925024
13.550000	0.000989938
13.500000	0.00100617
13.450000	0.00103862
13.400000	0.00105485
13.350000	0.00107108
13.300000	0.00110354
13.250000	0.00113599
13.200000	0.00116845
13.150000	0.00121714
13.000000	0.00124959
12.950000	0.00128205
12.900000	0.00129828
12.850000	0.00134697
12.800000	0.00141188
12.750000	0.00142811
12.700000	0.00144434
12.650000	0.00146056
12.600000	0.00150925
12.550000	0.00154171
12.500000	0.00157416
12.450000	0.00159039
12.350000	0.00162285
12.300000	0.00163908
12.250000	0.00167154
12.200000	0.00173645
12.150000	0.00178513
12.100000	0.00186628
12.050000	0.00194742
12.000000	0.00196365
11.950000	0.00201233
11.900000	0.00209348
11.850000	0.00217462
11.750000	0.00228822
11.700000	0.0023369
11.650000	0.00235313
11.600000	0.00236936
11.500000	0.00240182
11.450000	0.00248296
11.400000	0.00251542
11.250000	0.00254787
11.200000	0.0025641
11.150000	0.00266147
11.100000	0.00277507
11.050000	0.00285622
11.000000	0.00295359
10.950000	0.00300227
10.900000	0.00303473
10.850000	0.00306719
10.800000	0.00309964
10.700000	0.0031321
10.650000	0.00322947
10.600000	0.0033593
10.550000	0.00342421
10.500000	0.00357027
10.450000	0.00365141
10.400000	0.00376501
10.350000	0.0038137
10.300000	0.00394352
10.250000	0.00399221
10.150000	0.00412204
10.100000	0.00425187
10.050000	0.00434924
10.000000	0.00439792
9.950000	0.00454398
9.900000	0.00464135
9.850000	0.00470626
9.800000	0.00483609
9.750000	0.00490101
9.700000	0.00498215
9.650000	0.00506329
9.600000	0.00511198
9.550000	0.0052418
9.500000	0.00529049
9.450000	0.00537163
9.400000	0.00548523
9.350000	0.0055826
9.300000	0.00561506
9.250000	0.00574489
9.200000	0.0058098
9.150000	0.00587472
9.100000	0.00595586
9.050000	0.00602077
9.000000	0.00611814
8.950000	0.00616683
8.900000	0.00632911
8.850000	0.00641026
8.800000	0.00655631
8.750000	0.00665368
8.700000	0.00675105
8.650000	0.0068322
8.600000	0.00692957
8.550000	0.00701071
8.500000	0.00720545
8.450000	0.00730282
8.400000	0.00748134
8.350000	0.00774099
8.300000	0.00787082
8.250000	0.00793574
8.200000	0.00806556
8.150000	0.00821162
8.100000	0.00850373
8.050000	0.0086011
8.000000	0.00877962
7.950000	0.00900682
7.900000	0.00925024
7.850000	0.00931516
7.800000	0.00946121
7.750000	0.00960727
7.700000	0.00970464
7.650000	0.00989938
7.600000	0.00999675
7.550000	0.0104674
7.500000	0.0108731
7.450000	0.011295
7.400000	0.011506
7.350000	0.0117007
7.300000	0.0121065
7.250000	0.0124635
7.200000	0.0127881
7.150000	0.0132425
7.100000	0.0135833
7.050000	0.0140052
7.000000	0.0144596
6.950000	0.0148328
6.900000	0.015125
6.850000	0.0155469
6.800000	0.0159364
6.750000	0.0164882
6.700000	0.0169263
6.650000	0.0173807
6.600000	0.0178838
6.550000	0.0181597
6.500000	0.0186303
6.450000	0.0192308
6.400000	0.0197501
6.350000	0.020172
6.300000	0.0206751
6.250000	0.0210646
6.200000	0.021519
6.150000	0.0219734
6.100000	0.0223466
6.050000	0.0226874
6.000000	0.0230282
5.950000	0.0234502
5.900000	0.023937
5.850000	0.0244401
5.800000	0.0247971
5.750000	0.0251055
5.700000	0.025495
5.650000	0.0259007
5.600000	0.0262902
5.550000	0.0266959
5.500000	0.0271178
5.450000	0.0274424
5.400000	0.027767
5.350000	0.0282538
5.300000	0.0286433
5.250000	0.0291951
5.200000	0.0296819
5.150000	0.0302337
5.100000	0.0306232
5.050000	0.0310289
5.000000	0.0314671
4.950000	0.0319377
4.900000	0.0323434
4.850000	0.0328952
4.800000	0.0334145
4.750000	0.0338689
4.700000	0.034518
4.650000	0.0350211
4.600000	0.0354593
4.550000	0.0359623
4.500000	0.0366277
4.450000	0.0372282
4.400000	0.0379422
4.350000	0.0385751
4.300000	0.0393054
4.250000	0.0399383
4.200000	0.0407011
4.150000	0.041691
4.100000	0.0425998
4.050000	0.0436384
4.000000	0.0443849
3.950000	0.045099
3.900000	0.0457806
3.850000	0.0467381
3.800000	0.0477767
3.750000	0.048864
3.700000	0.0497241
3.650000	0.0509413
3.600000	0.0519636
3.550000	0.0527913
3.500000	0.0539273
3.450000	0.0550308
3.400000	0.0565076
3.350000	0.0573191
3.300000	0.058309
3.250000	0.059445
3.200000	0.0604512
3.150000	0.0612788
3.100000	0.0625446
3.050000	0.0638429
3.000000	0.0649464
2.950000	0.0660662
2.900000	0.0673807
2.850000	0.0685492
2.800000	0.0698637
2.750000	0.0708536
2.700000	0.072298
2.650000	0.0737585
2.600000	0.0751379
2.550000	0.0764038
2.500000	0.077702
2.450000	0.0791626
2.400000	0.0803148
2.350000	0.0813697
2.300000	0.0825544
2.250000	0.0840961
2.200000	0.085654
2.150000	0.0870334
2.100000	0.0887212
2.050000	0.0901493
2.000000	0.0917559
1.950000	0.0930217
1.900000	0.0948393
1.850000	0.096381
1.800000	0.0984258
1.750000	0.100292
1.700000	0.102061
1.650000	0.103895
1.600000	0.105988
1.550000	0.108406
1.500000	0.110678
1.450000	0.112853
1.400000	0.114735
1.350000	0.116861
1.300000	0.11902
1.250000	0.121308
1.200000	0.123629
1.150000	0.125625
1.100000	0.128302
1.050000	0.13098
1.000000	0.133577
0.950000	0.136271
0.900000	0.139451
0.850000	0.142567
0.800000	0.145261
0.750000	0.14828
0.700000	0.151736
0.650000	0.155226
0.600000	0.158585
0.550000	0.162366
0.500000	0.165255
0.450000	0.169409
0.400000	0.173223
0.350000	0.176956
0.300000	0.180867
0.250000	0.184826
0.200000	0.189322
0.150000	0.193655
0.100000	0.198832
0.050000	0.203992
0.000000	0.351461
-0.050000	0.506167
-0.100000	0.526144
-0.150000	0.543087
-0.200000	0.559526
-0.250000	0.576956
-0.300000	0.595586
-0.350000	0.615953
-0.400000	0.63653
-0.450000	0.655307
-0.500000	0.673775
-0.550000	0.69187
-0.600000	0.708796
-0.650000	0.724943
-0.700000	0.740182
-0.750000	0.754836
-0.800000	0.767754
-0.850000	0.780266
-0.900000	0.792113
-0.950000	0.803359
-1.000000	0.813957
-1.050000	0.823109
-1.100000	0.832993
-1.150000	0.841399
-1.200000	0.849611
-1.250000	0.85693
-1.300000	0.864541
-1.350000	0.871016
-1.400000	0.877588
-1.450000	0.883561
-1.500000	0.889387
-1.550000	0.894515
-1.600000	0.899935
-1.650000	0.904722
-1.700000	0.908828
-1.750000	0.912885
-1.800000	0.916861
-1.850000	0.920756
-1.900000	0.924375
-1.950000	0.928189
-2.000000	0.931629
-2.050000	0.934826
-2.100000	0.937618
-2.150000	0.94062
-2.200000	0.94346
-2.250000	0.946543
-2.300000	0.948832
-2.350000	0.951315
-2.400000	0.9537
-2.450000	0.956589
-2.500000	0.958715
-2.550000	0.960824
-2.600000	0.96308
-2.650000	0.9648
-2.700000	0.966586
-2.750000	0.96803
-2.800000	0.969588
-2.850000	0.971065
-2.900000	0.97246
-2.950000	0.974132
-3.000000	0.975609
-3.050000	0.976874
-3.100000	0.978124
-3.150000	0.979552
-3.200000	0.980639
-3.250000	0.981954
-3.300000	0.983122
-3.350000	0.983982
-3.400000	0.985135
-3.450000	0.985914
-3.500000	0.986887
-3.550000	0.987601
-3.600000	0.988315
-3.650000	0.98903
-3.700000	0.989841
-3.750000	0.990263
-3.800000	0.991204
-3.850000	0.991918
-3.900000	0.992389
-3.950000	0.992908
-4.000000	0.993249
-4.050000	0.993752
-4.100000	0.994352
-4.150000	0.994693
-4.200000	0.995002
-4.250000	0.995261
-4.300000	0.995586
-4.350000	0.995829
-4.400000	0.996024
-4.450000	0.996235
-4.500000	0.996527
-4.550000	0.996787
-4.600000	0.997095
-4.650000	0.997322
-4.700000	0.997566
-4.750000	0.997663
-4.800000	0.99789
-4.850000	0.997971
-4.900000	0.998134
-4.950000	0.998264
-5.000000	0.99841
-5.050000	0.998588
-5.100000	0.998637
-5.150000	0.99875
-5.200000	0.998832
-5.250000	0.99888
-5.300000	0.99901
-5.350000	0.999059
-5.400000	0.999124
-5.450000	0.999172
-5.500000	0.999253
-5.550000	0.999318
-5.600000	0.999432
-5.650000	0.999464
-5.700000	0.999481
-5.750000	0.999497
-5.800000	0.999513
-5.850000	0.999611
-5.900000	0.999643
-5.950000	0.999692
-6.050000	0.999708
-6.100000	0.999724
-6.150000	0.99974
-6.200000	0.999773
-6.250000	0.999821
-6.350000	0.999838
-6.500000	0.999886
-6.650000	0.999903
-6.750000	0.999919
-6.800000	0.999935
-6.950000	0.999951
-7.300000	0.999968
-7.550000	0.999984
-8.400000	1
&
46.350000	6.79527e-22
46.300000	7.28903e-22
46.250000	7.81865e-22
46.200000	8.38672e-22
46.150000	8.99604e-22
46.100000	9.6496e-22
46.050000	1.03506e-21
46.000000	1.11025e-21
45.950000	1.1909e-21
45.900000	1.2774e-21
45.850000	1.37018e-21
45.800000	1.4697e-21
45.750000	1.57644e-21
45.700000	1.69093e-21
45.650000	1.81372e-21
45.600000	1.94543e-21
45.550000	2.08669e-21
45.500000	2.2382e-21
45.450000	2.40071e-21
45.400000	2.57501e-21
45.350000	2.76196e-21
45.300000	2.96246e-21
45.250000	3.17752e-21
45.200000	3.40817e-21
45.150000	3.65556e-21
45.100000	3.92089e-21
45.050000	4.20546e-21
45.000000	4.51067e-21
44.950000	4.83802e-21
44.900000	5.18911e-21
44.850000	5.56566e-21
44.800000	5.96951e-21
44.750000	6.40264e-21
44.700000	6.86718e-21
44.650000	7.3654e-21
44.600000	7.89974e-21
44.550000	8.47282e-21
44.500000	9.08744e-21
44.450000	9.74661e-21
44.400000	1.04536e-20
44.350000	1.12117e-20
44.300000	1.20249e-20
44.250000	1.28969e-20
44.200000	1.38322e-20
44.150000	1.48352e-20
44.100000	1.5911e-20
44.050000	1.70646e-20
44.000000	1.83019e-20
43.950000	1.96287e-20
43.900000	2.10518e-20
43.850000	2.25778e-20
43.800000	2.42145e-20
43.750000	2.59696e-20
43.700000	2.7852e-20
43.650000	2.98706e-20
43.600000	3.20354e-20
43.550000	3.4357e-20
43.500000	3.68467e-20
43.450000	3.95167e-20
43.400000	4.23799e-20
43.350000	4.54505e-20
43.300000	4.87434e-20
43.250000	5.22747e-20
43.200000	5.60616e-20
43.150000	6.01226e-20
43.100000	6.44775e-20
43.050000	6.91477e-20
43.000000	7.41558e-20
42.950000	7.95263e-20
42.900000	8.52855e-20
42.850000	9.14614e-20
42.800000	9.80842e-20
42.750000	1.05186e-19
42.700000	1.12802e-19
42.650000	1.20968e-19
42.600000	1.29726e-19
42.550000	1.39117e-19
42.500000	1.49187e-19
42.450000	1.59985e-19
42.400000	1.71565e-19
42.350000	1.83981e-19
42.300000	1.97296e-19
42.250000	2.11573e-19
42.200000	2.26883e-19
42.150000	2.43299e-19
42.100000	2.60903e-19
42.050000	2.79778e-19
42.000000	3.00019e-19
41.950000	3.21722e-19
41.900000	3.44994e-19
41.850000	3.69948e-19
41.800000	3.96705e-19
41.750000	4.25395e-19
41.700000	4.56159e-19
41.650000	4.89146e-19
41.600000	5.24516e-19
41.550000	5.62441e-19
41.500000	6.03105e-19
41.450000	6.46707e-19
41.400000	6.93459e-19
41.350000	7.43587e-19
41.300000	7.97336e-19
41.250000	8.54966e-19
41.200000	9.16757e-19
41.150000	9.8301e-19
41.100000	1.05405e-18
41.050000	1.13021e-18
41.000000	1.21188e-18
40.950000	1.29944e-18
40.900000	1.39332e-18
40.850000	1.49397e-18
40.800000	1.60189e-18
40.750000	1.7176e-18
40.700000	1.84166e-18
40.650000	1.97467e-18
40.600000	2.11727e-18
40.550000	2.27017e-18
40.500000	2.4341e-18
40.450000	2.60985e-18
40.400000	2.79828e-18
40.350000	3.00029e-18
40.300000	3.21688e-18
40.250000	3.44909e-18
40.200000	3.69805e-18
40.150000	3.96496e-18
40.100000	4.25111e-18
40.050000	4.55789e-18
40.000000	4.88679e-18
39.950000	5.23939e-18
39.900000	5.61742e-18
39.850000	6.02269e-18
39.800000	6.45717e-18
39.750000	6.92296e-18
39.700000	7.42231e-18
39.650000	7.95765e-18
39.600000	8.53155e-18
39.550000	9.1468e-18
39.500000	9.80638e-18
39.450000	1.05135e-17
39.400000	1.12715e-17
39.350000	1.20841e-17
39.300000	1.29552e-17
39.250000	1.38891e-17
39.200000	1.48902e-17
39.150000	1.59634e-17
39.100000	1.71138e-17
39.050000	1.83471e-17
39.000000	1.96691e-17
38.950000	2.10863e-17
38.900000	2.26055e-17
38.850000	2.42341e-17
38.800000	2.59798e-17
38.750000	2.78511e-17
38.700000	2.98571e-17
38.650000	3.20074e-17
38.600000	3.43124e-17
38.550000	3.67832e-17
38.500000	3.94317e-17
38.450000	4.22706e-17
38.400000	4.53138e-17
38.350000	4.85757e-17
38.300000	5.20723e-17
38.250000	5.58201e-17
38.200000	5.98375e-17
38.150000	6.41436e-17
38.100000	6.87592e-17
38.050000	7.37066e-17
38.000000	7.90095e-17
37.950000	8.46934e-17
37.900000	9.07858e-17
37.850000	9.73159e-17
37.800000	1.04315e-16
37.750000	1.11817e-16
37.700000	1.19858e-16
37.650000	1.28476e-16
37.600000	1.37714e-16
37.550000	1.47614e-16
37.500000	1.58226e-16
37.450000	1.696e-16
37.400000	1.81789e-16
37.350000	1.94854e-16
37.300000	2.08857e-16
37.250000	2.23865e-16
37.200000	2.3995e-16
37.150000	2.57189e-16
37.100000	2.75665e-16
37.050000	2.95466e-16
37.000000	3.16688e-16
36.950000	3.39432e-16
36.900000	3.63808e-16
36.850000	3.89932e-16
36.800000	4.17929e-16
36.750000	4.47933e-16
36.700000	4.80089e-16
36.650000	5.1455e-16
36.600000	5.51481e-16
36.550000	5.9106e-16
36.500000	6.33475e-16
36.450000	6.78929e-16
36.400000	7.27641e-16
36.350000	7.79843e-16
36.300000	8.35784e-16
36.250000	8.95733e-16
36.200000	9.59976e-16
36.150000	1.02882e-15
36.100000	1.10259e-15
36.050000	1.18165e-15
36.000000	1.26637e-15
35.950000	1.35715e-15
35.900000	1.45443e-15
35.850000	1.55867e-15
35.800000	1.67038e-15
35.750000	1.79007e-15
35.700000	1.91834e-15
35.650000	2.05577e-15
35.600000	2.20305e-15
35.550000	2.36085e-15
35.500000	2.52994e-15
35.450000	2.71113e-15
35.400000	2.90527e-15
35.350000	3.11329e-15
35.300000	3.33618e-15
35.250000	3.57501e-15
35.200000	3.83091e-15
35.150000	4.10509e-15
35.100000	4.39887e-15
35.050000	4.71365e-15
35.000000	5.0509e-15
34.950000	5.41226e-15
34.900000	5.79942e-15
34.850000	6.21423e-15
34.800000	6.65867e-15
34.750000	7.13484e-15
34.700000	7.64501e-15
34.650000	8.1916e-15
34.600000	8.7772e-15
34.550000	9.4046e-15
34.500000	1.00768e-14
34.450000	1.07969e-14
34.400000	1.15684e-14
34.350000	1.2395e-14
34.300000	1.32805e-14
34.250000	1.42291e-14
34.200000	1.52454e-14
34.150000	1.63342e-14
34.100000	1.75006e-14
34.050000	1.87501e-14
34.000000	2.00887e-14
33.950000	2.15227e-14
33.900000	2.30589e-14
33.850000	2.47045e-14
33.800000	2.64673e-14
33.750000	2.83558e-14
33.700000	3.03787e-14
33.650000	3.25457e-14
33.600000	3.4867e-14
33.550000	3.73535e-14
33.500000	4.0017e-14
33.450000	4.28701e-14
33.400000	4.59263e-14
33.350000	4.91999e-14
33.300000	5.27064e-14
33.250000	5.64624e-14
33.200000	6.04855e-14
33.150000	6.47948e-14
33.100000	6.94104e-14
33.050000	7.43542e-14
33.000000	7.96495e-14
32.950000	8.53211e-14
32.900000	9.13958e-14
32.850000	9.79022e-14
32.800000	1.04871e-13
32.750000	1.12335e-13
32.700000	1.20328e-13
32.650000	1.2889e-13
32.600000	1.38059e-13
32.550000	1.4788e-13
32.500000	1.58397e-13
32.450000	1.69661e-13
32.400000	1.81725e-13
32.350000	1.94644e-13
32.300000	2.0848e-13
32.250000	2.23297e-13
32.200000	2.39166e-13
32.150000	2.56159e-13
32.100000	2.74357e-13
32.050000	2.93846e-13
32.000000	3.14716e-13
31.950000	3.37064e-13
31.900000	3.60997e-13
31.850000	3.86625e-13
31.800000	4.14068e-13
31.750000	4.43455e-13
31.700000	4.74922e-13
31.650000	5.08618e-13
31.600000	5.44699e-13
31.550000	5.83334e-13
31.500000	6.24703e-13
31.450000	6.68998e-13
31.400000	7.16428e-13
31.350000	7.67212e-13
31.300000	8.21587e-13
31.250000	8.79807e-13
31.200000	9.42143e-13
31.150000	1.00889e-12
31.100000	1.08034e-12
31.050000	1.15685e-12
31.000000	1.23876e-12
30.950000	1.32646e-12
30.900000	1.42035e-12
30.850000	1.52088e-12
30.800000	1.62849e-12
30.750000	1.74371e-12
30.700000	1.86705e-12
30.650000	1.9991e-12
30.600000	2.14046e-12
30.550000	2.29179e-12
30.500000	2.4538e-12
30.450000	2.62722e-12
30.400000	2.81287e-12
30.350000	3.01161e-12
30.300000	3.22435e-12
30.250000	3.45208e-12
30.200000	3.69584e-12
30.150000	3.95678e-12
30.100000	4.23608e-12
30.050000	4.53505e-12
30.000000	4.85506e-12
29.950000	5.19759e-12
29.900000	5.56422e-12
29.850000	5.95663e-12
29.800000	6.37664e-12
29.750000	6.82619e-12
29.700000	7.30733e-12
29.650000	7.82229e-12
29.600000	8.37343e-12
29.550000	8.96329e-12
29.500000	9.59459e-12
29.450000	1.02702e-11
29.400000	1.09933e-11
29.350000	1.17671e-11
29.300000	1.25952e-11
29.250000	1.34814e-11
29.200000	1.44298e-11
29.150000	1.54446e-11
29.100000	1.65307e-11
29.050000	1.76929e-11
29.000000	1.89365e-11
28.950000	2.02672e-11
28.900000	2.16912e-11
28.850000	2.32149e-11
28.800000	2.48453e-11
28.750000	2.65898e-11
28.700000	2.84564e-11
28.650000	3.04535e-11
28.600000	3.25904e-11
28.550000	3.48768e-11
28.500000	3.73229e-11
28.450000	3.99401e-11
28.400000	4.27402e-11
28.350000	4.57358e-11
28.300000	4.89408e-11
28.250000	5.23695e-11
28.200000	5.60375e-11
28.150000	5.99616e-11
28.100000	6.41595e-11
28.050000	6.86502e-11
28.000000	7.3454e-11
27.950000	7.85928e-11
27.900000	8.40898e-11
27.850000	8.99698e-11
27.800000	9.62594e-11
27.750000	1.02987e-10
27.700000	1.10183e-10
27.650000	1.1788e-10
27.600000	1.26112e-10
27.550000	1.34918e-10
27.500000	1.44335e-10
27.450000	1.54408e-10
27.400000	1.6518e-10
27.350000	1.76701e-10
27.300000	1.89022e-10
27.250000	2.02199e-10
27.200000	2.16291e-10
27.150000	2.3136e-10
27.100000	2.47476e-10
27.050000	2.64709e-10
27.000000	2.83136e-10
26.950000	3.02842e-10
26.900000	3.23912e-10
26.850000	3.46443e-10
26.800000	3.70533e-10
26.750000	3.96292e-10
26.700000	4.23833e-10
26.650000	4.53279e-10
26.600000	4.84762e-10
26.550000	5.18422e-10
26.500000	5.54408e-10
26.450000	5.9288e-10
26.400000	6.34009e-10
26.350000	6.77978e-10
26.300000	7.24982e-10
26.250000	7.75229e-10
26.200000	8.28941e-10
26.150000	8.86357e-10
26.100000	9.4773e-10
26.050000	1.01333e-09
26.000000	1.08345e-09
25.950000	1.1584e-09
25.900000	1.2385e-09
25.850000	1.32412e-09
25.800000	1.41562e-09
25.750000	1.51341e-09
25.700000	1.61792e-09
25.650000	1.72961e-09
25.600000	1.84897e-09
25.550000	1.97653e-09
25.500000	2.11283e-09
25.450000	2.25848e-09
25.400000	2.41411e-09
25.350000	2.58041e-09
25.300000	2.7581e-09
25.250000	2.94795e-09
25.200000	3.15079e-09
25.150000	3.36752e-09
25.100000	3.59905e-09
25.050000	3.84642e-09
25.000000	4.11068e-09
24.950000	4.39299e-09
24.900000	4.69456e-09
24.850000	5.01671e-09
24.800000	5.36083e-09
24.750000	5.7284e-09
24.700000	6.12101e-09
24.650000	6.54036e-09
24.600000	6.98825e-09
24.550000	7.46661e-09
24.500000	7.97749e-09
24.450000	8.52309e-09
24.400000	9.10576e-09
24.350000	9.72798e-09
24.300000	1.03924e-08
24.250000	1.11019e-08
24.200000	1.18596e-08
24.150000	1.26685e-08
24.100000	1.35322e-08
24.050000	1.44544e-08
24.000000	1.54389e-08
23.950000	1.649e-08
23.900000	1.76122e-08
23.850000	1.88101e-08
23.800000	2.00888e-08
23.750000	2.14538e-08
23.700000	2.29109e-08
23.650000	2.4466e-08
23.600000	2.61259e-08
23.550000	2.78975e-08
23.500000	2.97883e-08
23.450000	3.18061e-08
23.400000	3.39594e-08
23.350000	3.62573e-08
23.300000	3.87094e-08
23.250000	4.13258e-08
23.200000	4.41175e-08
23.150000	4.70961e-08
23.100000	5.0274e-08
23.050000	5.36643e-08
23.000000	5.72812e-08
22.950000	6.11395e-08
22.900000	6.52553e-08
22.850000	6.96455e-08
22.800000	7.43282e-08
22.750000	7.93226e-08
22.700000	8.46493e-08
22.650000	9.03301e-08
22.600000	9.63882e-08
22.550000	1.02848e-07
22.500000	1.09737e-07
22.450000	1.17082e-07
22.400000	1.24914e-07
22.350000	1.33264e-07
22.300000	1.42165e-07
22.250000	1.51655e-07
22.200000	1.61771e-07
22.150000	1.72554e-07
22.100000	1.84047e-07
22.050000	1.96297e-07
22.000000	2.09353e-07
21.950000	2.23266e-07
21.900000	2.38093e-07
21.850000	2.53892e-07
21.800000	2.70726e-07
21.750000	2.88663e-07
21.700000	3.07772e-07
21.650000	3.2813e-07
21.600000	3.49816e-07
21.550000	3.72916e-07
21.500000	3.97521e-07
21.450000	4.23726e-07
21.400000	4.51635e-07
21.350000	4.81356e-07
21.300000	5.13004e-07
21.250000	5.46702e-07
21.200000	5.8258e-07
21.150000	6.20778e-07
21.100000	6.61441e-07
21.050000	7.04726e-07
21.000000	7.50799e-07
20.950000	7.99834e-07
20.900000	8.5202e-07
20.850000	9.07555e-07
20.800000	9.66647e-07
20.750000	1.02952e-06
20.700000	1.09641e-06
20.650000	1.16757e-06
20.600000	1.24327e-06
20.550000	1.32378e-06
20.500000	1.40941e-06
20.450000	1.50047e-06
20.400000	1.59731e-06
20.350000	1.70026e-06
20.300000	1.80973e-06
20.250000	1.92609e-06
20.200000	2.04979e-06
20.150000	2.18125e-06
20.100000	2.32097e-06
20.050000	2.46945e-06
20.000000	2.6272e-06
19.950000	2.79481e-06
19.900000	2.97287e-06
19.850000	3.162e-06
19.800000	3.36287e-06
19.750000	3.57619e-06
19.700000	3.80271e-06
19.650000	4.0432e-06
19.600000	4.29852e-06
19.550000	4.56952e-06
19.500000	4.85715e-06
19.450000	5.16239e-06
19.400000	5.48627e-06
19.350000	5.82988e-06
19.300000	6.19438e-06
19.250000	6.58099e-06
19.200000	6.99099e-06
19.150000	7.42573e-06
19.100000	7.88664e-06
19.050000	8.37523e-06
19.000000	8.89306e-06
18.950000	9.44183e-06
18.900000	1.00233e-05
18.850000	1.06392e-05
18.800000	1.12916e-05
18.750000	1.19826e-05
18.700000	1.27142e-05
18.650000	1.34886e-05
18.600000	1.43084e-05
18.550000	1.51759e-05
18.500000	1.60938e-05
18.450000	1.70648e-05
18.400000	1.80917e-05
18.350000	1.91776e-05
18.300000	2.03256e-05
18.250000	2.1539e-05
18.200000	2.28213e-05
18.150000	2.4176e-05
18.100000	2.56068e-05
18.050000	2.71178e-05
18.000000	2.8713e-05
17.950000	3.03966e-05
17.900000	3.21731e-05
17.850000	3.40472e-05
17.800000	3.60236e-05
17.750000	3.81072e-05
17.700000	4.03034e-05
17.650000	4.26174e-05
17.600000	4.50548e-05
17.550000	4.76214e-05
17.500000	5.0323e-05
17.450000	5.31659e-05
17.400000	5.61563e-05
17.350000	5.93008e-05
17.300000	6.26059e-05
17.250000	6.60785e-05
17.200000	6.97256e-05
17.150000	7.35543e-05
17.100000	7.7572e-05
17.050000	8.17859e-05
17.000000	8.62036e-05
16.950000	9.08325e-05
16.900000	9.56804e-05
16.850000	0.000100755
16.800000	0.000106063
16.750000	0.000111613
16.700000	0.000117412
16.650000	0.000123468
16.600000	0.000129787
16.550000	0.000136376
16.500000	0.000143242
16.450000	0.000150391
16.400000	0.000157829
16.350000	0.00016556
16.300000	0.000173589
16.250000	0.000181919
16.200000	0.000190554
16.150000	0.000199493
16.100000	0.000208739
16.050000	0.00021829
16.000000	0.000228143
15.950000	0.000238294
15.900000	0.000248737
15.850000	0.000259463
15.800000	0.000270462
15.750000	0.00028172
15.700000	0.000293221
15.650000	0.000304945
15.600000	0.000316869
15.550000	0.000328966
15.500000	0.000341206
15.450000	0.000353551
15.400000	0.000365962
15.350000	0.000378393
15.300000	0.000390792
15.250000	0.000403101
15.200000	0.000415258
15.150000	0.00042719
15.100000	0.000438822
15.050000	0.000450067
15.000000	0.000460836
14.950000	0.00047103
14.900000	0.000480543
14.850000	0.000489266
14.800000	0.000497084
14.750000	0.000503882
14.700000	0.000509545
14.650000	0.000513971
14.600000	0.000517075
14.550000	0.000518824
&
```
