## Supplementary material for "All-at-once RNA folding with 3D motif prediction framed by evolutionary information": RF02923_HTH-XRE.cacofold.helixcov

```
# RMs = 3 L = 92

# RM_HELIX NESTED 13-19 51-57, nbp = 7 nbp_cov = 0
# pvals: 0.298869,0.503012,0.452777,0.281046,0.628137,0.619424,0.56603
# aggregated NONE
NESTED  ::::::::::<<<<<<<____________________________>>>>>>>:::::::::::::::::::::::::::::::
        :::::::::::::::::::::::::::::::::::::::::::::::::::::::::::::::::::::::::::::::::::

# RM_HELIX NESTED 5-7 68-70, nbp = 3 nbp_cov = 0
# pvals: 0.376712,0.376712,0.485395
# aggregated NONE
NESTED  ::::<<<___________________________________________________>>>::::::::::::::::::::::
        :::::::::::::::::::::::::::::::::::::::::::::::::::::::::::::::::::::::::::::::::::

# RM_HELIX NESTED 74-78 87-91, nbp = 5 nbp_cov = 0
# pvals: 0.22417,0.376712,0.371657,0.371657,0.371657
# aggregated NONE
NESTED  ::::::::::::::::::::::::::::::::::::::::::::::::::::::::::::::::<<<<<________>>>>>:
        :::::::::::::::::::::::::::::::::::::::::::::::::::::::::::::::::::::::::::::::::::
```
