## Supplementary material for "All-at-once RNA folding with 3D motif prediction framed by evolutionary information": RF02923_HTH-XRE.cacofold.power

```
# Power analysis of CaCoFold structure 
#
# Powertype = SINGLE SUBSTITUTIONS
# covary  left_pos      right_pos    substitutions      power
#----------------------------------------------------------------
          5		70		0		0.00
          6		69		0		0.00
          7		68		7		0.20
          13		57		22		0.63
          14		56		5		0.11
          15		55		23		0.64
          16		54		24		0.66
          17		53		22		0.63
          18		52		11		0.35
          19		51		15		0.47
          74		91		14		0.45
          75		90		0		0.00
          76		89		1		0.00
          77		88		7		0.20
          78		87		1		0.00
#
# BPAIRS 15
# avg substitutions per BP  10.1
# BPAIRS expected to covary 4.4 +/- 1.4
# BPAIRS observed to covary 0
#
```
