## Supplementary material for "All-at-once RNA folding with 3D motif prediction framed by evolutionary information": RF02923_HTH-XRE.helixcov

```
# RMs = 2 L = 92

# RM_HELIX NESTED 20-25 35-40, nbp = 6 nbp_cov = 0
# pvals: 0.376712,0.831693,0.284675,0.39308,0.960417,0.971172
# aggregated NONE
NESTED  :::::::::::::::::<<<<<<_______>>>>>>:::::::::::::::::::::::::::::::::::::::::::::::
        :::::::::::::::::::::::::::::::::::::::::::::::::::::::::::::::::::::::::::::::::::

# RM_HELIX NESTED 13-19 51-57, nbp = 7 nbp_cov = 0
# pvals: 0.298869,0.503012,0.452777,0.281046,0.628137,0.619424,0.56603
# aggregated NONE
NESTED  ::::::::::<<<<<<<____________________________>>>>>>>:::::::::::::::::::::::::::::::
        :::::::::::::::::::::::::::::::::::::::::::::::::::::::::::::::::::::::::::::::::::
```
