## Supplementary material for "All-at-once RNA folding with 3D motif prediction framed by evolutionary information": RF02923_HTH-XRE.power

```
# Power analysis of given structure 
#
# Powertype = SINGLE SUBSTITUTIONS
# covary  left_pos      right_pos    substitutions      power
#----------------------------------------------------------------
          13		57		22		0.63
          14		56		5		0.11
          15		55		23		0.64
          16		54		24		0.66
          17		53		22		0.63
          18		52		11		0.35
          19		51		15		0.47
          20		40		3		0.02
          21		39		37		0.80
          22		38		19		0.57
          23		37		25		0.67
          24		36		34		0.78
          25		35		21		0.61
#
# BPAIRS 13
# avg substitutions per BP  20.1
# BPAIRS expected to covary 6.9 +/- 1.6
# BPAIRS observed to covary 0
#
```
