## Supplementary material for "All-at-once RNA folding with 3D motif prediction framed by evolutionary information": RF02923_HTH-XRE.surv

```
1.100000	0.0769231
1.050000	0.153846
0.850000	0.230769
-0.050000	0.307692
-0.200000	0.384615
-0.650000	0.461538
-0.950000	0.538462
-1.300000	0.615385
-1.600000	0.692308
-1.650000	0.769231
-3.100000	0.846154
-5.250000	0.923077
-5.700000	1
&
17.200000	0.000294985
11.450000	0.000589971
10.550000	0.000884956
9.750000	0.00117994
9.700000	0.00147493
9.500000	0.00176991
9.350000	0.0020649
9.200000	0.00235988
9.100000	0.00265487
9.000000	0.00294985
8.750000	0.00324484
8.600000	0.00353982
8.400000	0.00412979
8.350000	0.00442478
8.250000	0.00471976
8.150000	0.00501475
7.800000	0.00530973
7.650000	0.00678466
7.600000	0.00707965
7.550000	0.00766962
7.500000	0.0079646
7.350000	0.00884956
7.300000	0.00973451
7.250000	0.0100295
7.200000	0.0103245
7.150000	0.0106195
7.100000	0.0109145
7.050000	0.0112094
7.000000	0.0115044
6.700000	0.0117994
6.650000	0.0123894
6.500000	0.0126844
6.400000	0.0129794
6.350000	0.0132743
6.250000	0.0138643
6.050000	0.0147493
5.900000	0.0150442
5.850000	0.0153392
5.800000	0.0156342
5.750000	0.0159292
5.650000	0.0162242
5.550000	0.0174041
5.500000	0.0176991
5.450000	0.0182891
5.400000	0.0185841
5.350000	0.0188791
5.300000	0.019174
5.250000	0.019469
5.200000	0.019764
5.150000	0.020944
5.100000	0.0212389
5.050000	0.0218289
5.000000	0.0221239
4.900000	0.0224189
4.850000	0.0227139
4.800000	0.0230088
4.750000	0.0247788
4.700000	0.0259587
4.600000	0.0265487
4.550000	0.0268437
4.500000	0.0277286
4.450000	0.0280236
4.400000	0.0286136
4.350000	0.0292035
4.250000	0.0297935
4.200000	0.0300885
4.150000	0.0309735
4.100000	0.0318584
4.050000	0.0336283
4.000000	0.0353982
3.950000	0.0356932
3.900000	0.0371681
3.850000	0.0380531
3.800000	0.040413
3.750000	0.0412979
3.700000	0.0427729
3.650000	0.0439528
3.600000	0.0445428
3.550000	0.0448378
3.500000	0.0466077
3.450000	0.0474926
3.400000	0.0480826
3.350000	0.0492625
3.300000	0.0504425
3.250000	0.0525074
3.200000	0.0542773
3.150000	0.0548673
3.100000	0.0560472
3.050000	0.0563422
3.000000	0.0587021
2.950000	0.059587
2.900000	0.0610619
2.850000	0.0631268
2.800000	0.0651917
2.750000	0.0672566
2.700000	0.0687316
2.650000	0.0696165
2.600000	0.0713864
2.550000	0.0734513
2.500000	0.0743363
2.450000	0.0764012
2.400000	0.0778761
2.350000	0.079646
2.300000	0.0823009
2.250000	0.0843658
2.200000	0.0867257
2.150000	0.0887906
2.100000	0.0905605
2.050000	0.0914454
2.000000	0.0938053
1.950000	0.0952802
1.900000	0.0958702
1.850000	0.0985251
1.800000	0.100295
1.750000	0.10177
1.700000	0.10413
1.650000	0.105605
1.600000	0.10649
1.550000	0.10885
1.500000	0.111209
1.450000	0.113274
1.400000	0.115044
1.350000	0.116224
1.300000	0.117699
1.250000	0.121829
1.200000	0.123009
1.150000	0.125664
1.100000	0.128909
1.050000	0.133333
1.000000	0.135988
0.950000	0.138348
0.900000	0.141003
0.850000	0.143658
0.800000	0.146903
0.750000	0.149853
0.700000	0.152212
0.650000	0.154867
0.600000	0.156637
0.550000	0.159292
0.500000	0.163717
0.450000	0.166077
0.400000	0.169027
0.350000	0.171681
0.300000	0.175221
0.250000	0.178466
0.200000	0.181416
0.150000	0.184661
0.100000	0.188496
0.050000	0.19292
0.000000	0.358407
-0.050000	0.631268
-0.100000	0.637168
-0.150000	0.645133
-0.200000	0.655752
-0.250000	0.665782
-0.300000	0.680826
-0.350000	0.696165
-0.400000	0.709145
-0.450000	0.723599
-0.500000	0.734808
-0.550000	0.749558
-0.600000	0.761062
-0.650000	0.772861
-0.700000	0.783186
-0.750000	0.79115
-0.800000	0.80177
-0.850000	0.80708
-0.900000	0.815339
-0.950000	0.821534
-1.000000	0.828614
-1.050000	0.835103
-1.100000	0.843953
-1.150000	0.848968
-1.200000	0.855457
-1.250000	0.862832
-1.300000	0.866372
-1.350000	0.870501
-1.400000	0.879056
-1.450000	0.884071
-1.500000	0.889381
-1.550000	0.89587
-1.600000	0.902655
-1.650000	0.906785
-1.700000	0.910914
-1.750000	0.914159
-1.800000	0.919764
-1.850000	0.922714
-1.900000	0.925959
-1.950000	0.929499
-2.000000	0.931563
-2.050000	0.933923
-2.100000	0.936578
-2.150000	0.939233
-2.200000	0.942183
-2.250000	0.947493
-2.300000	0.949853
-2.350000	0.952802
-2.400000	0.953982
-2.450000	0.956342
-2.500000	0.958997
-2.550000	0.961357
-2.600000	0.962832
-2.650000	0.964012
-2.700000	0.965487
-2.750000	0.966962
-2.800000	0.968437
-2.850000	0.969322
-2.900000	0.969912
-2.950000	0.970796
-3.000000	0.971091
-3.050000	0.972861
-3.100000	0.976401
-3.150000	0.977876
-3.200000	0.978466
-3.250000	0.980531
-3.300000	0.982891
-3.350000	0.983186
-3.400000	0.983481
-3.450000	0.984956
-3.550000	0.986136
-3.600000	0.986431
-3.650000	0.986726
-3.700000	0.987611
-3.750000	0.987906
-3.800000	0.988791
-3.850000	0.990265
-3.900000	0.990855
-3.950000	0.99115
-4.000000	0.99174
-4.050000	0.99233
-4.200000	0.993805
-4.250000	0.9941
-4.300000	0.99469
-4.450000	0.99528
-4.550000	0.995575
-4.700000	0.996165
-4.750000	0.99646
-5.000000	0.996755
-5.100000	0.99705
-5.200000	0.99764
-5.350000	0.997935
-5.900000	0.99823
-5.950000	0.99882
-6.050000	0.999115
-6.400000	0.99941
-6.900000	0.999705
-6.950000	1
&
46.800000	1.46929e-05
44.950000	2.93858e-05
44.700000	4.40788e-05
42.300000	5.87717e-05
41.650000	7.34646e-05
41.500000	8.81575e-05
41.200000	0.00010285
40.950000	0.000117543
40.250000	0.000132236
38.450000	0.000146929
38.300000	0.000191008
37.700000	0.000205701
36.950000	0.000220394
36.800000	0.000235087
36.350000	0.00024978
35.750000	0.000264473
35.450000	0.000279165
35.250000	0.000293858
34.200000	0.000308551
33.700000	0.000323244
33.050000	0.000337937
33.000000	0.00035263
32.700000	0.000367323
32.650000	0.000382016
32.600000	0.000396709
32.250000	0.000426095
32.200000	0.000440788
32.150000	0.00045548
31.650000	0.000484866
31.450000	0.000499559
31.350000	0.000514252
31.250000	0.000543638
30.800000	0.000558331
30.650000	0.000573024
30.500000	0.000587717
30.300000	0.00060241
29.950000	0.000646488
29.800000	0.000661181
29.650000	0.000675874
29.450000	0.000690567
29.350000	0.00070526
29.300000	0.000719953
29.250000	0.000734646
29.200000	0.000749339
28.950000	0.000764032
28.750000	0.000778725
28.550000	0.000793418
28.500000	0.00080811
28.450000	0.000822803
28.350000	0.000837496
28.250000	0.000852189
28.150000	0.000866882
27.950000	0.000896268
27.900000	0.000910961
27.850000	0.000940347
27.750000	0.00095504
27.700000	0.000969733
27.600000	0.000984426
27.550000	0.000999118
27.200000	0.00101381
27.000000	0.0010285
26.900000	0.00105789
26.850000	0.00107258
26.800000	0.00108728
26.750000	0.00110197
26.700000	0.00111666
26.600000	0.00113135
26.550000	0.00116074
26.500000	0.00120482
26.400000	0.00121951
26.350000	0.00123421
26.200000	0.0012489
26.100000	0.00127828
26.050000	0.00130767
26.000000	0.00132236
25.950000	0.00133706
25.900000	0.00135175
25.850000	0.00136644
25.800000	0.00139583
25.650000	0.00141052
25.550000	0.00142521
25.500000	0.00146929
25.350000	0.00149868
25.300000	0.00151337
25.200000	0.00152806
25.000000	0.00154276
24.850000	0.00157214
24.800000	0.00160153
24.750000	0.00163091
24.700000	0.00164561
24.650000	0.00167499
24.550000	0.00170438
24.500000	0.00171907
24.400000	0.00173376
24.300000	0.00174846
24.250000	0.00176315
24.150000	0.00179254
24.100000	0.00182192
24.050000	0.00185131
24.000000	0.001866
23.900000	0.00189539
23.850000	0.00193947
23.750000	0.00195416
23.700000	0.00198354
23.600000	0.00199824
23.550000	0.00204232
23.450000	0.00205701
23.400000	0.0020717
23.350000	0.00211578
23.200000	0.00215986
23.100000	0.00218924
23.050000	0.00220394
23.000000	0.00226271
22.950000	0.0022774
22.900000	0.00230679
22.800000	0.00238025
22.750000	0.00239495
22.700000	0.00240964
22.450000	0.00242433
22.400000	0.00246841
22.350000	0.0024978
22.300000	0.00251249
22.250000	0.00255657
22.200000	0.00257126
22.050000	0.00258595
22.000000	0.00261534
21.950000	0.00263003
21.900000	0.00265942
21.850000	0.00267411
21.800000	0.0026888
21.750000	0.00273288
21.700000	0.00277696
21.650000	0.00279165
21.600000	0.00280635
21.550000	0.00285043
21.500000	0.00287981
21.450000	0.00292389
21.400000	0.00293858
21.350000	0.00295328
21.300000	0.00299736
21.250000	0.00301205
21.200000	0.00305613
21.150000	0.00307082
20.950000	0.00310021
20.900000	0.00312959
20.850000	0.00317367
20.800000	0.00320306
20.750000	0.00324713
20.700000	0.00329121
20.650000	0.0033206
20.600000	0.00334999
20.550000	0.00336468
20.500000	0.00339406
20.450000	0.00342345
20.400000	0.00348222
20.350000	0.00349691
20.300000	0.00354099
20.250000	0.00357038
20.200000	0.00358507
20.150000	0.00361446
20.100000	0.00364384
20.050000	0.00365854
20.000000	0.00370262
19.950000	0.00374669
19.900000	0.00377608
19.850000	0.00383485
19.800000	0.00384954
19.750000	0.00392301
19.700000	0.00396709
19.650000	0.00399647
19.600000	0.00405525
19.550000	0.00408463
19.500000	0.00412871
19.450000	0.00421687
19.350000	0.00427564
19.300000	0.00431972
19.250000	0.00433441
19.200000	0.00440788
19.150000	0.00443726
19.100000	0.00451073
19.050000	0.00452542
19.000000	0.0045695
18.950000	0.00458419
18.900000	0.00464296
18.850000	0.00467235
18.750000	0.00471643
18.650000	0.00474581
18.600000	0.00476051
18.500000	0.00478989
18.450000	0.00483397
18.400000	0.00486336
18.350000	0.00487805
18.300000	0.00493682
18.250000	0.00501029
18.200000	0.00506906
18.150000	0.00517191
18.100000	0.00527476
18.050000	0.00528945
18.000000	0.00534822
17.950000	0.0053923
17.900000	0.00548046
17.850000	0.00567147
17.800000	0.00571555
17.750000	0.00575962
17.700000	0.0058184
17.650000	0.00587717
17.600000	0.00590655
17.550000	0.00598002
17.500000	0.00605348
17.450000	0.00611225
17.400000	0.00618572
17.350000	0.00625918
17.300000	0.00636203
17.250000	0.00640611
17.200000	0.00649427
17.150000	0.00652366
17.100000	0.00662651
17.050000	0.00671466
17.000000	0.00675874
16.950000	0.0068469
16.900000	0.00697914
16.800000	0.00703791
16.750000	0.00711137
16.700000	0.00718484
16.650000	0.00721422
16.600000	0.00734646
16.550000	0.00743462
16.500000	0.00749339
16.450000	0.00759624
16.400000	0.0076844
16.350000	0.00772847
16.300000	0.00783133
16.250000	0.00786071
16.200000	0.00797825
16.150000	0.00805172
16.100000	0.00806641
16.050000	0.00812518
16.000000	0.00822803
15.950000	0.00833088
15.900000	0.00838966
15.850000	0.00852189
15.800000	0.00861005
15.750000	0.00863944
15.700000	0.00872759
15.650000	0.00878636
15.600000	0.00887452
15.550000	0.00894799
15.500000	0.00897737
15.450000	0.00915369
15.400000	0.00925654
15.350000	0.00943285
15.300000	0.00950632
15.250000	0.00962386
15.200000	0.00972671
15.150000	0.00982956
15.100000	0.00991772
15.050000	0.00999118
15.000000	0.01005
14.950000	0.0102263
14.900000	0.0103879
14.850000	0.0105642
14.800000	0.010623
14.750000	0.0106818
14.700000	0.0107993
14.650000	0.0109168
14.600000	0.0110785
14.550000	0.0111813
14.500000	0.0112842
14.450000	0.0113723
14.400000	0.0114752
14.350000	0.0116074
14.300000	0.0117396
14.250000	0.0119306
14.200000	0.0120041
14.150000	0.0121364
14.100000	0.012151
14.050000	0.0122686
14.000000	0.0123861
13.950000	0.0125037
13.900000	0.01268
13.850000	0.0128416
13.800000	0.0129298
13.750000	0.0130914
13.700000	0.0132383
13.650000	0.0133999
13.600000	0.0135028
13.550000	0.0135469
13.500000	0.0136497
13.450000	0.013826
13.400000	0.014017
13.350000	0.0141346
13.300000	0.0143403
13.250000	0.0145166
13.200000	0.0146635
13.150000	0.0147517
13.100000	0.0149133
13.050000	0.0150162
13.000000	0.0151631
12.950000	0.0152659
12.900000	0.0153541
12.850000	0.0155745
12.800000	0.0158096
12.750000	0.0160447
12.700000	0.016221
12.650000	0.0163826
12.600000	0.0165442
12.550000	0.0167499
12.500000	0.0168969
12.450000	0.0170732
12.400000	0.0172348
12.350000	0.0174552
12.300000	0.0176168
12.250000	0.0177197
12.200000	0.0178225
12.150000	0.0180135
12.100000	0.018087
12.050000	0.0182633
12.000000	0.0184837
11.950000	0.0187188
11.900000	0.0189686
11.850000	0.0191155
11.800000	0.0193359
11.750000	0.0195416
11.700000	0.0197473
11.650000	0.0199824
11.600000	0.0201734
11.550000	0.0203938
11.500000	0.0206876
11.450000	0.0209668
11.400000	0.0212166
11.350000	0.021481
11.300000	0.0217455
11.250000	0.0219218
11.200000	0.0220835
11.150000	0.0222745
11.100000	0.0225536
11.050000	0.0228769
11.000000	0.0231413
10.950000	0.0234058
10.900000	0.0236703
10.850000	0.0239495
10.800000	0.0243168
10.750000	0.0246547
10.700000	0.0249486
10.650000	0.0253012
10.600000	0.0256244
10.550000	0.0259771
10.500000	0.0263297
10.450000	0.0266089
10.400000	0.0268146
10.350000	0.0271084
10.300000	0.0275345
10.250000	0.0278284
10.200000	0.0281222
10.150000	0.0284602
10.100000	0.0288569
10.050000	0.0291067
10.000000	0.0293858
9.950000	0.0297679
9.900000	0.0300911
9.850000	0.0304878
9.800000	0.030811
9.750000	0.0312518
9.700000	0.0316485
9.650000	0.0319865
9.600000	0.0323832
9.550000	0.0327946
9.500000	0.0332942
9.450000	0.0337496
9.400000	0.0342051
9.350000	0.0346606
9.300000	0.0351308
9.250000	0.0357185
9.200000	0.0360564
9.150000	0.0364972
9.100000	0.0370849
9.050000	0.0374229
9.000000	0.0378343
8.950000	0.0384661
8.900000	0.0389656
8.850000	0.0393917
8.800000	0.0398913
8.750000	0.040288
8.700000	0.0407582
8.650000	0.0413312
8.600000	0.0416544
8.550000	0.0422421
8.500000	0.0428445
8.450000	0.0433588
8.400000	0.0441375
8.350000	0.0446371
8.300000	0.0451807
8.250000	0.0457978
8.200000	0.0463562
8.150000	0.0469145
8.100000	0.0474581
8.050000	0.0480605
8.000000	0.0486629
7.950000	0.0493388
7.900000	0.0498237
7.850000	0.050382
7.800000	0.0509257
7.750000	0.0514252
7.700000	0.0521158
7.650000	0.0525713
7.600000	0.0531884
7.550000	0.0538495
7.500000	0.0545254
7.450000	0.0551131
7.400000	0.0559066
7.350000	0.0567
7.300000	0.0571848
7.250000	0.0580076
7.200000	0.0587129
7.150000	0.0594035
7.100000	0.0600353
7.050000	0.0609021
7.000000	0.0616515
6.950000	0.0623127
6.900000	0.0633265
6.850000	0.0641493
6.800000	0.0647664
6.750000	0.0656186
6.700000	0.0663238
6.650000	0.0669997
6.600000	0.0679254
6.550000	0.0688363
6.500000	0.0695857
6.450000	0.0703791
6.400000	0.0710696
6.350000	0.0719512
6.300000	0.0729503
6.250000	0.0738466
6.200000	0.0749192
6.150000	0.0758301
6.100000	0.0768146
6.050000	0.0777108
6.000000	0.0786512
5.950000	0.0797679
5.900000	0.0806641
5.850000	0.0818102
5.800000	0.0828828
5.750000	0.0839406
5.700000	0.0851308
5.650000	0.086174
5.600000	0.0874522
5.550000	0.0884954
5.500000	0.0893476
5.450000	0.0905671
5.400000	0.0917279
5.350000	0.0930943
5.300000	0.0942551
5.250000	0.095357
5.200000	0.0965619
5.150000	0.0978695
5.100000	0.0994564
5.050000	0.100661
5.000000	0.101998
4.950000	0.103379
4.900000	0.105172
4.850000	0.106553
4.800000	0.107978
4.750000	0.109359
4.700000	0.110579
4.650000	0.111769
4.600000	0.113341
4.550000	0.114796
4.500000	0.116309
4.450000	0.117852
4.400000	0.119527
4.350000	0.121084
4.300000	0.122715
4.250000	0.124273
4.200000	0.126036
4.150000	0.127711
4.100000	0.129195
4.050000	0.131105
4.000000	0.132912
3.950000	0.134852
3.900000	0.13685
3.850000	0.138686
3.800000	0.140523
3.750000	0.142477
3.700000	0.14449
3.650000	0.146209
3.600000	0.148413
3.550000	0.150617
3.500000	0.152659
3.450000	0.15454
3.400000	0.156671
3.350000	0.158875
3.300000	0.160696
3.250000	0.162474
3.200000	0.164664
3.150000	0.166882
3.100000	0.169292
3.050000	0.171334
3.000000	0.173582
2.950000	0.175933
2.900000	0.178401
2.850000	0.180547
2.800000	0.182633
2.750000	0.184881
2.700000	0.187041
2.650000	0.189509
2.600000	0.192081
2.550000	0.194549
2.500000	0.197208
2.450000	0.199691
2.400000	0.202145
2.350000	0.204628
2.300000	0.206994
2.250000	0.209712
2.200000	0.212416
2.150000	0.215207
2.100000	0.218043
2.050000	0.22129
2.000000	0.22417
1.950000	0.227314
1.900000	0.230341
1.850000	0.23278
1.800000	0.235983
1.750000	0.239171
1.700000	0.242286
1.650000	0.245269
1.600000	0.248869
1.550000	0.251866
1.500000	0.255304
1.450000	0.258493
1.400000	0.261754
1.350000	0.264796
1.300000	0.268072
1.250000	0.271687
1.200000	0.274655
1.150000	0.278137
1.100000	0.281046
1.050000	0.284675
1.000000	0.288158
0.950000	0.291757
0.900000	0.295093
0.850000	0.298869
0.800000	0.303086
0.750000	0.306685
0.700000	0.310579
0.650000	0.314443
0.600000	0.318072
0.550000	0.32226
0.500000	0.326609
0.450000	0.330943
0.400000	0.335498
0.350000	0.339392
0.300000	0.343829
0.250000	0.348031
0.200000	0.352645
0.150000	0.357479
0.100000	0.362048
0.050000	0.3665
0.000000	0.371657
-0.050000	0.376712
-0.100000	0.382236
-0.150000	0.387452
-0.200000	0.39308
-0.250000	0.398648
-0.300000	0.404496
-0.350000	0.410902
-0.400000	0.417147
-0.450000	0.423259
-0.500000	0.430943
-0.550000	0.43779
-0.600000	0.445328
-0.650000	0.452777
-0.700000	0.460682
-0.750000	0.469013
-0.800000	0.477123
-0.850000	0.485395
-0.900000	0.493829
-0.950000	0.503012
-1.000000	0.511798
-1.050000	0.520012
-1.100000	0.529665
-1.150000	0.538172
-1.200000	0.547443
-1.250000	0.556568
-1.300000	0.56603
-1.350000	0.575345
-1.400000	0.584308
-1.450000	0.593653
-1.500000	0.602072
-1.550000	0.611314
-1.600000	0.619424
-1.650000	0.628137
-1.700000	0.637056
-1.750000	0.64521
-1.800000	0.653497
-1.850000	0.661651
-1.900000	0.669453
-1.950000	0.677843
-2.000000	0.685909
-2.050000	0.694196
-2.100000	0.701793
-2.150000	0.710094
-2.200000	0.717573
-2.250000	0.725669
-2.300000	0.732883
-2.350000	0.739377
-2.400000	0.746577
-2.450000	0.753482
-2.500000	0.76055
-2.550000	0.767338
-2.600000	0.774405
-2.650000	0.780811
-2.700000	0.787173
-2.750000	0.792903
-2.800000	0.799074
-2.850000	0.804746
-2.900000	0.810006
-2.950000	0.815339
-3.000000	0.820746
-3.050000	0.826682
-3.100000	0.831693
-3.150000	0.836806
-3.200000	0.841875
-3.250000	0.8469
-3.300000	0.851366
-3.350000	0.856494
-3.400000	0.860667
-3.450000	0.865222
-3.500000	0.870026
-3.550000	0.874199
-3.600000	0.878196
-3.650000	0.88181
-3.700000	0.885983
-3.750000	0.889465
-3.800000	0.893271
-3.850000	0.896635
-3.900000	0.899765
-3.950000	0.90285
-4.000000	0.905745
-4.050000	0.908875
-4.100000	0.911916
-4.150000	0.914766
-4.200000	0.917764
-4.250000	0.920379
-4.300000	0.923141
-4.350000	0.925624
-4.400000	0.928019
-4.450000	0.930694
-4.500000	0.933103
-4.550000	0.935234
-4.600000	0.937056
-4.650000	0.939377
-4.700000	0.941596
-4.750000	0.94355
-4.800000	0.945166
-4.850000	0.947017
-4.900000	0.948957
-4.950000	0.950661
-5.000000	0.952292
-5.050000	0.95382
-5.100000	0.955363
-5.150000	0.956906
-5.200000	0.958537
-5.250000	0.960417
-5.300000	0.961637
-5.350000	0.963253
-5.400000	0.96459
-5.450000	0.965766
-5.500000	0.967044
-5.550000	0.968131
-5.600000	0.969204
-5.650000	0.970276
-5.700000	0.971172
-5.750000	0.97226
-5.800000	0.973244
-5.850000	0.974331
-5.900000	0.975228
-5.950000	0.976197
-6.000000	0.976976
-6.050000	0.977961
-6.100000	0.978431
-6.150000	0.979489
-6.200000	0.980282
-6.250000	0.981222
-6.300000	0.982089
-6.350000	0.982795
-6.400000	0.983441
-6.450000	0.983852
-6.500000	0.984455
-6.550000	0.985043
-6.600000	0.985498
-6.650000	0.985968
-6.700000	0.986527
-6.750000	0.986967
-6.800000	0.987496
-6.850000	0.988069
-6.900000	0.988451
-6.950000	0.988966
-7.000000	0.989318
-7.050000	0.989671
-7.100000	0.990068
-7.150000	0.99042
-7.200000	0.990993
-7.250000	0.991331
-7.300000	0.991581
-7.350000	0.991845
-7.400000	0.992154
-7.450000	0.992463
-7.500000	0.992742
-7.550000	0.99305
-7.600000	0.993285
-7.650000	0.993476
-7.700000	0.993667
-7.750000	0.993947
-7.800000	0.994211
-7.850000	0.99449
-7.900000	0.99474
-7.950000	0.99496
-8.000000	0.995166
-8.050000	0.995386
-8.100000	0.995636
-8.150000	0.995857
-8.200000	0.996004
-8.250000	0.99615
-8.300000	0.996268
-8.350000	0.99643
-8.400000	0.996635
-8.450000	0.996709
-8.500000	0.996856
-8.550000	0.997047
-8.600000	0.997164
-8.650000	0.997282
-8.700000	0.997341
-8.750000	0.997414
-8.800000	0.997473
-8.850000	0.997532
-8.900000	0.997605
-8.950000	0.997752
-9.000000	0.99787
-9.050000	0.997958
-9.100000	0.998016
-9.150000	0.998178
-9.200000	0.998252
-9.250000	0.99834
-9.300000	0.998398
-9.350000	0.998443
-9.400000	0.998472
-9.450000	0.998501
-9.500000	0.998575
-9.550000	0.998648
-9.600000	0.998663
-9.650000	0.998736
-9.700000	0.998839
-9.750000	0.998854
-9.800000	0.998927
-9.850000	0.998971
-9.900000	0.998986
-9.950000	1
&
104.050000	2.03465e-10
104.000000	2.05575e-10
103.950000	2.07706e-10
103.900000	2.0986e-10
103.850000	2.12036e-10
103.800000	2.14234e-10
103.750000	2.16456e-10
103.700000	2.187e-10
103.650000	2.20967e-10
103.600000	2.23258e-10
103.550000	2.25573e-10
103.500000	2.27912e-10
103.450000	2.30275e-10
103.400000	2.32663e-10
103.350000	2.35075e-10
103.300000	2.37512e-10
103.250000	2.39975e-10
103.200000	2.42463e-10
103.150000	2.44976e-10
103.100000	2.47516e-10
103.050000	2.50082e-10
103.000000	2.52675e-10
102.950000	2.55295e-10
102.900000	2.57942e-10
102.850000	2.60616e-10
102.800000	2.63318e-10
102.750000	2.66048e-10
102.700000	2.68806e-10
102.650000	2.71593e-10
102.600000	2.74408e-10
102.550000	2.77253e-10
102.500000	2.80128e-10
102.450000	2.83032e-10
102.400000	2.85966e-10
102.350000	2.88931e-10
102.300000	2.91926e-10
102.250000	2.94952e-10
102.200000	2.9801e-10
102.150000	3.01099e-10
102.100000	3.04221e-10
102.050000	3.07375e-10
102.000000	3.10561e-10
101.950000	3.13781e-10
101.900000	3.17033e-10
101.850000	3.2032e-10
101.800000	3.23641e-10
101.750000	3.26996e-10
101.700000	3.30385e-10
101.650000	3.3381e-10
101.600000	3.37271e-10
101.550000	3.40767e-10
101.500000	3.44299e-10
101.450000	3.47868e-10
101.400000	3.51474e-10
101.350000	3.55118e-10
101.300000	3.58799e-10
101.250000	3.62518e-10
101.200000	3.66276e-10
101.150000	3.70073e-10
101.100000	3.73909e-10
101.050000	3.77784e-10
101.000000	3.817e-10
100.950000	3.85657e-10
100.900000	3.89655e-10
100.850000	3.93693e-10
100.800000	3.97774e-10
100.750000	4.01897e-10
100.700000	4.06063e-10
100.650000	4.10272e-10
100.600000	4.14525e-10
100.550000	4.18821e-10
100.500000	4.23162e-10
100.450000	4.27548e-10
100.400000	4.3198e-10
100.350000	4.36457e-10
100.300000	4.40981e-10
100.250000	4.45552e-10
100.200000	4.5017e-10
100.150000	4.54836e-10
100.100000	4.5955e-10
100.050000	4.64313e-10
100.000000	4.69126e-10
99.950000	4.73988e-10
99.900000	4.78901e-10
99.850000	4.83864e-10
99.800000	4.88879e-10
99.750000	4.93946e-10
99.700000	4.99065e-10
99.650000	5.04238e-10
99.600000	5.09464e-10
99.550000	5.14744e-10
99.500000	5.20079e-10
99.450000	5.25469e-10
99.400000	5.30915e-10
99.350000	5.36417e-10
99.300000	5.41976e-10
99.250000	5.47593e-10
99.200000	5.53268e-10
99.150000	5.59002e-10
99.100000	5.64795e-10
99.050000	5.70649e-10
99.000000	5.76563e-10
98.950000	5.82538e-10
98.900000	5.88575e-10
98.850000	5.94674e-10
98.800000	6.00837e-10
98.750000	6.07064e-10
98.700000	6.13355e-10
98.650000	6.19711e-10
98.600000	6.26133e-10
98.550000	6.32622e-10
98.500000	6.39177e-10
98.450000	6.45801e-10
98.400000	6.52493e-10
98.350000	6.59255e-10
98.300000	6.66087e-10
98.250000	6.72989e-10
98.200000	6.79963e-10
98.150000	6.87009e-10
98.100000	6.94128e-10
98.050000	7.01321e-10
98.000000	7.08588e-10
97.950000	7.15931e-10
97.900000	7.2335e-10
97.850000	7.30845e-10
97.800000	7.38418e-10
97.750000	7.4607e-10
97.700000	7.53801e-10
97.650000	7.61611e-10
97.600000	7.69503e-10
97.550000	7.77477e-10
97.500000	7.85533e-10
97.450000	7.93672e-10
97.400000	8.01896e-10
97.350000	8.10205e-10
97.300000	8.186e-10
97.250000	8.27082e-10
97.200000	8.35651e-10
97.150000	8.4431e-10
97.100000	8.53058e-10
97.050000	8.61897e-10
97.000000	8.70827e-10
96.950000	8.7985e-10
96.900000	8.88966e-10
96.850000	8.98177e-10
96.800000	9.07483e-10
96.750000	9.16885e-10
96.700000	9.26385e-10
96.650000	9.35983e-10
96.600000	9.4568e-10
96.550000	9.55478e-10
96.500000	9.65377e-10
96.450000	9.75379e-10
96.400000	9.85485e-10
96.350000	9.95695e-10
96.300000	1.00601e-09
96.250000	1.01643e-09
96.200000	1.02696e-09
96.150000	1.0376e-09
96.100000	1.04835e-09
96.050000	1.05921e-09
96.000000	1.07019e-09
95.950000	1.08127e-09
95.900000	1.09248e-09
95.850000	1.10379e-09
95.800000	1.11523e-09
95.750000	1.12678e-09
95.700000	1.13846e-09
95.650000	1.15025e-09
95.600000	1.16217e-09
95.550000	1.1742e-09
95.500000	1.18637e-09
95.450000	1.19866e-09
95.400000	1.21108e-09
95.350000	1.22362e-09
95.300000	1.2363e-09
95.250000	1.2491e-09
95.200000	1.26204e-09
95.150000	1.27512e-09
95.100000	1.28833e-09
95.050000	1.30167e-09
95.000000	1.31516e-09
94.950000	1.32878e-09
94.900000	1.34254e-09
94.850000	1.35645e-09
94.800000	1.3705e-09
94.750000	1.3847e-09
94.700000	1.39904e-09
94.650000	1.41353e-09
94.600000	1.42817e-09
94.550000	1.44297e-09
94.500000	1.45791e-09
94.450000	1.47301e-09
94.400000	1.48827e-09
94.350000	1.50369e-09
94.300000	1.51926e-09
94.250000	1.535e-09
94.200000	1.5509e-09
94.150000	1.56696e-09
94.100000	1.58319e-09
94.050000	1.59959e-09
94.000000	1.61616e-09
93.950000	1.6329e-09
93.900000	1.64981e-09
93.850000	1.6669e-09
93.800000	1.68416e-09
93.750000	1.7016e-09
93.700000	1.71923e-09
93.650000	1.73703e-09
93.600000	1.75503e-09
93.550000	1.7732e-09
93.500000	1.79157e-09
93.450000	1.81012e-09
93.400000	1.82887e-09
93.350000	1.84781e-09
93.300000	1.86695e-09
93.250000	1.88628e-09
93.200000	1.90582e-09
93.150000	1.92555e-09
93.100000	1.9455e-09
93.050000	1.96564e-09
93.000000	1.986e-09
92.950000	2.00657e-09
92.900000	2.02735e-09
92.850000	2.04834e-09
92.800000	2.06956e-09
92.750000	2.09099e-09
92.700000	2.11264e-09
92.650000	2.13452e-09
92.600000	2.15662e-09
92.550000	2.17896e-09
92.500000	2.20152e-09
92.450000	2.22432e-09
92.400000	2.24735e-09
92.350000	2.27063e-09
92.300000	2.29414e-09
92.250000	2.31789e-09
92.200000	2.3419e-09
92.150000	2.36615e-09
92.100000	2.39065e-09
92.050000	2.4154e-09
92.000000	2.44041e-09
91.950000	2.46568e-09
91.900000	2.49122e-09
91.850000	2.51701e-09
91.800000	2.54307e-09
91.750000	2.56941e-09
91.700000	2.59601e-09
91.650000	2.62289e-09
91.600000	2.65005e-09
91.550000	2.67749e-09
91.500000	2.70521e-09
91.450000	2.73322e-09
91.400000	2.76152e-09
91.350000	2.79012e-09
91.300000	2.819e-09
91.250000	2.84819e-09
91.200000	2.87768e-09
91.150000	2.90748e-09
91.100000	2.93758e-09
91.050000	2.96799e-09
91.000000	2.99872e-09
90.950000	3.02977e-09
90.900000	3.06114e-09
90.850000	3.09283e-09
90.800000	3.12485e-09
90.750000	3.1572e-09
90.700000	3.18989e-09
90.650000	3.22291e-09
90.600000	3.25628e-09
90.550000	3.28999e-09
90.500000	3.32405e-09
90.450000	3.35847e-09
90.400000	3.39323e-09
90.350000	3.42836e-09
90.300000	3.46386e-09
90.250000	3.49971e-09
90.200000	3.53595e-09
90.150000	3.57255e-09
90.100000	3.60953e-09
90.050000	3.6469e-09
90.000000	3.68465e-09
89.950000	3.7228e-09
89.900000	3.76133e-09
89.850000	3.80027e-09
89.800000	3.83961e-09
89.750000	3.87936e-09
89.700000	3.91952e-09
89.650000	3.96009e-09
89.600000	4.00108e-09
89.550000	4.0425e-09
89.500000	4.08434e-09
89.450000	4.12662e-09
89.400000	4.16934e-09
89.350000	4.21249e-09
89.300000	4.2561e-09
89.250000	4.30015e-09
89.200000	4.34466e-09
89.150000	4.38963e-09
89.100000	4.43507e-09
89.050000	4.48097e-09
89.000000	4.52736e-09
88.950000	4.57422e-09
88.900000	4.62156e-09
88.850000	4.6694e-09
88.800000	4.71773e-09
88.750000	4.76655e-09
88.700000	4.81589e-09
88.650000	4.86573e-09
88.600000	4.91609e-09
88.550000	4.96698e-09
88.500000	5.01838e-09
88.450000	5.07032e-09
88.400000	5.1228e-09
88.350000	5.17582e-09
88.300000	5.22938e-09
88.250000	5.28351e-09
88.200000	5.33819e-09
88.150000	5.39343e-09
88.100000	5.44925e-09
88.050000	5.50565e-09
88.000000	5.56262e-09
87.950000	5.62019e-09
87.900000	5.67835e-09
87.850000	5.73712e-09
87.800000	5.79649e-09
87.750000	5.85648e-09
87.700000	5.91708e-09
87.650000	5.97832e-09
87.600000	6.04018e-09
87.550000	6.10269e-09
87.500000	6.16584e-09
87.450000	6.22965e-09
87.400000	6.29411e-09
87.350000	6.35924e-09
87.300000	6.42505e-09
87.250000	6.49153e-09
87.200000	6.55871e-09
87.150000	6.62657e-09
87.100000	6.69514e-09
87.050000	6.76442e-09
87.000000	6.83442e-09
86.950000	6.90513e-09
86.900000	6.97658e-09
86.850000	7.04877e-09
86.800000	7.12171e-09
86.750000	7.1954e-09
86.700000	7.26985e-09
86.650000	7.34507e-09
86.600000	7.42107e-09
86.550000	7.49785e-09
86.500000	7.57543e-09
86.450000	7.65381e-09
86.400000	7.733e-09
86.350000	7.81301e-09
86.300000	7.89384e-09
86.250000	7.97552e-09
86.200000	8.05803e-09
86.150000	8.1414e-09
86.100000	8.22563e-09
86.050000	8.31073e-09
86.000000	8.39672e-09
85.950000	8.48359e-09
85.900000	8.57135e-09
85.850000	8.66003e-09
85.800000	8.74962e-09
85.750000	8.84014e-09
85.700000	8.9316e-09
85.650000	9.024e-09
85.600000	9.11735e-09
85.550000	9.21167e-09
85.500000	9.30697e-09
85.450000	9.40325e-09
85.400000	9.50052e-09
85.350000	9.5988e-09
85.300000	9.6981e-09
85.250000	9.79842e-09
85.200000	9.89978e-09
85.150000	1.00022e-08
85.100000	1.01057e-08
85.050000	1.02102e-08
85.000000	1.03158e-08
84.950000	1.04225e-08
84.900000	1.05303e-08
84.850000	1.06392e-08
84.800000	1.07493e-08
84.750000	1.08605e-08
84.700000	1.09728e-08
84.650000	1.10863e-08
84.600000	1.1201e-08
84.550000	1.13169e-08
84.500000	1.14339e-08
84.450000	1.15522e-08
84.400000	1.16717e-08
84.350000	1.17924e-08
84.300000	1.19143e-08
84.250000	1.20376e-08
84.200000	1.21621e-08
84.150000	1.22879e-08
84.100000	1.2415e-08
84.050000	1.25434e-08
84.000000	1.26731e-08
83.950000	1.28042e-08
83.900000	1.29366e-08
83.850000	1.30704e-08
83.800000	1.32055e-08
83.750000	1.33421e-08
83.700000	1.34801e-08
83.650000	1.36195e-08
83.600000	1.37604e-08
83.550000	1.39027e-08
83.500000	1.40464e-08
83.450000	1.41917e-08
83.400000	1.43385e-08
83.350000	1.44867e-08
83.300000	1.46365e-08
83.250000	1.47879e-08
83.200000	1.49408e-08
83.150000	1.50953e-08
83.100000	1.52514e-08
83.050000	1.54091e-08
83.000000	1.55685e-08
82.950000	1.57295e-08
82.900000	1.58921e-08
82.850000	1.60564e-08
82.800000	1.62225e-08
82.750000	1.63902e-08
82.700000	1.65597e-08
82.650000	1.67309e-08
82.600000	1.69039e-08
82.550000	1.70787e-08
82.500000	1.72553e-08
82.450000	1.74337e-08
82.400000	1.76139e-08
82.350000	1.77961e-08
82.300000	1.79801e-08
82.250000	1.8166e-08
82.200000	1.83538e-08
82.150000	1.85435e-08
82.100000	1.87353e-08
82.050000	1.8929e-08
82.000000	1.91247e-08
81.950000	1.93224e-08
81.900000	1.95222e-08
81.850000	1.9724e-08
81.800000	1.99279e-08
81.750000	2.01339e-08
81.700000	2.03421e-08
81.650000	2.05524e-08
81.600000	2.07648e-08
81.550000	2.09795e-08
81.500000	2.11964e-08
81.450000	2.14155e-08
81.400000	2.16369e-08
81.350000	2.18606e-08
81.300000	2.20865e-08
81.250000	2.23149e-08
81.200000	2.25455e-08
81.150000	2.27786e-08
81.100000	2.3014e-08
81.050000	2.32519e-08
81.000000	2.34923e-08
80.950000	2.37351e-08
80.900000	2.39805e-08
80.850000	2.42283e-08
80.800000	2.44788e-08
80.750000	2.47318e-08
80.700000	2.49874e-08
80.650000	2.52457e-08
80.600000	2.55066e-08
80.550000	2.57703e-08
80.500000	2.60366e-08
80.450000	2.63057e-08
80.400000	2.65776e-08
80.350000	2.68523e-08
80.300000	2.71299e-08
80.250000	2.74102e-08
80.200000	2.76935e-08
80.150000	2.79798e-08
80.100000	2.82689e-08
80.050000	2.85611e-08
80.000000	2.88563e-08
79.950000	2.91545e-08
79.900000	2.94558e-08
79.850000	2.97602e-08
79.800000	3.00677e-08
79.750000	3.03785e-08
79.700000	3.06924e-08
79.650000	3.10096e-08
79.600000	3.133e-08
79.550000	3.16538e-08
79.500000	3.19809e-08
79.450000	3.23114e-08
79.400000	3.26453e-08
79.350000	3.29826e-08
79.300000	3.33234e-08
79.250000	3.36678e-08
79.200000	3.40157e-08
79.150000	3.43671e-08
79.100000	3.47223e-08
79.050000	3.5081e-08
79.000000	3.54435e-08
78.950000	3.58097e-08
78.900000	3.61797e-08
78.850000	3.65536e-08
78.800000	3.69312e-08
78.750000	3.73128e-08
78.700000	3.76983e-08
78.650000	3.80878e-08
78.600000	3.84814e-08
78.550000	3.88789e-08
78.500000	3.92806e-08
78.450000	3.96865e-08
78.400000	4.00965e-08
78.350000	4.05107e-08
78.300000	4.09292e-08
78.250000	4.13521e-08
78.200000	4.17793e-08
78.150000	4.22109e-08
78.100000	4.2647e-08
78.050000	4.30876e-08
78.000000	4.35327e-08
77.950000	4.39824e-08
77.900000	4.44367e-08
77.850000	4.48958e-08
77.800000	4.53596e-08
77.750000	4.58281e-08
77.700000	4.63015e-08
77.650000	4.67798e-08
77.600000	4.7263e-08
77.550000	4.77512e-08
77.500000	4.82445e-08
77.450000	4.87428e-08
77.400000	4.92463e-08
77.350000	4.97549e-08
77.300000	5.02688e-08
77.250000	5.07881e-08
77.200000	5.13126e-08
77.150000	5.18426e-08
77.100000	5.23781e-08
77.050000	5.29191e-08
77.000000	5.34656e-08
76.950000	5.40178e-08
76.900000	5.45757e-08
76.850000	5.51394e-08
76.800000	5.57089e-08
76.750000	5.62842e-08
76.700000	5.68655e-08
76.650000	5.74528e-08
76.600000	5.80461e-08
76.550000	5.86455e-08
76.500000	5.92512e-08
76.450000	5.98631e-08
76.400000	6.04813e-08
76.350000	6.11058e-08
76.300000	6.17369e-08
76.250000	6.23744e-08
76.200000	6.30185e-08
76.150000	6.36692e-08
76.100000	6.43267e-08
76.050000	6.49909e-08
76.000000	6.5662e-08
75.950000	6.634e-08
75.900000	6.7025e-08
75.850000	6.77171e-08
75.800000	6.84163e-08
75.750000	6.91227e-08
75.700000	6.98364e-08
75.650000	7.05575e-08
75.600000	7.1286e-08
75.550000	7.2022e-08
75.500000	7.27656e-08
75.450000	7.35169e-08
75.400000	7.42759e-08
75.350000	7.50428e-08
75.300000	7.58175e-08
75.250000	7.66003e-08
75.200000	7.73911e-08
75.150000	7.81901e-08
75.100000	7.89973e-08
75.050000	7.98128e-08
75.000000	8.06368e-08
74.950000	8.14692e-08
74.900000	8.23102e-08
74.850000	8.31599e-08
74.800000	8.40184e-08
74.750000	8.48857e-08
74.700000	8.57619e-08
74.650000	8.66472e-08
74.600000	8.75416e-08
74.550000	8.84453e-08
74.500000	8.93582e-08
74.450000	9.02806e-08
74.400000	9.12124e-08
74.350000	9.21539e-08
74.300000	9.31051e-08
74.250000	9.40661e-08
74.200000	9.5037e-08
74.150000	9.60179e-08
74.100000	9.70089e-08
74.050000	9.80101e-08
74.000000	9.90217e-08
73.950000	1.00044e-07
73.900000	1.01076e-07
73.850000	1.02119e-07
73.800000	1.03173e-07
73.750000	1.04238e-07
73.700000	1.05314e-07
73.650000	1.06401e-07
73.600000	1.07499e-07
73.550000	1.08608e-07
73.500000	1.09729e-07
73.450000	1.10861e-07
73.400000	1.12005e-07
73.350000	1.13161e-07
73.300000	1.14329e-07
73.250000	1.15508e-07
73.200000	1.167e-07
73.150000	1.17904e-07
73.100000	1.19121e-07
73.050000	1.2035e-07
73.000000	1.21592e-07
72.950000	1.22847e-07
72.900000	1.24114e-07
72.850000	1.25395e-07
72.800000	1.26688e-07
72.750000	1.27996e-07
72.700000	1.29316e-07
72.650000	1.3065e-07
72.600000	1.31998e-07
72.550000	1.3336e-07
72.500000	1.34736e-07
72.450000	1.36126e-07
72.400000	1.3753e-07
72.350000	1.38949e-07
72.300000	1.40383e-07
72.250000	1.41831e-07
72.200000	1.43294e-07
72.150000	1.44772e-07
72.100000	1.46266e-07
72.050000	1.47774e-07
72.000000	1.49299e-07
71.950000	1.50839e-07
71.900000	1.52395e-07
71.850000	1.53967e-07
71.800000	1.55555e-07
71.750000	1.57159e-07
71.700000	1.5878e-07
71.650000	1.60418e-07
71.600000	1.62073e-07
71.550000	1.63744e-07
71.500000	1.65433e-07
71.450000	1.67139e-07
71.400000	1.68863e-07
71.350000	1.70605e-07
71.300000	1.72364e-07
71.250000	1.74142e-07
71.200000	1.75938e-07
71.150000	1.77752e-07
71.100000	1.79586e-07
71.050000	1.81438e-07
71.000000	1.83309e-07
70.950000	1.85199e-07
70.900000	1.87109e-07
70.850000	1.89038e-07
70.800000	1.90988e-07
70.750000	1.92957e-07
70.700000	1.94947e-07
70.650000	1.96957e-07
70.600000	1.98988e-07
70.550000	2.0104e-07
70.500000	2.03112e-07
70.450000	2.05207e-07
70.400000	2.07323e-07
70.350000	2.0946e-07
70.300000	2.1162e-07
70.250000	2.13802e-07
70.200000	2.16006e-07
70.150000	2.18233e-07
70.100000	2.20483e-07
70.050000	2.22756e-07
70.000000	2.25052e-07
69.950000	2.27373e-07
69.900000	2.29717e-07
69.850000	2.32085e-07
69.800000	2.34477e-07
69.750000	2.36894e-07
69.700000	2.39336e-07
69.650000	2.41804e-07
69.600000	2.44296e-07
69.550000	2.46814e-07
69.500000	2.49359e-07
69.450000	2.51929e-07
69.400000	2.54526e-07
69.350000	2.57149e-07
69.300000	2.598e-07
69.250000	2.62477e-07
69.200000	2.65183e-07
69.150000	2.67916e-07
69.100000	2.70677e-07
69.050000	2.73467e-07
69.000000	2.76285e-07
68.950000	2.79133e-07
68.900000	2.82009e-07
68.850000	2.84916e-07
68.800000	2.87852e-07
68.750000	2.90818e-07
68.700000	2.93815e-07
68.650000	2.96843e-07
68.600000	2.99902e-07
68.550000	3.02992e-07
68.500000	3.06115e-07
68.450000	3.09269e-07
68.400000	3.12456e-07
68.350000	3.15675e-07
68.300000	3.18928e-07
68.250000	3.22214e-07
68.200000	3.25534e-07
68.150000	3.28888e-07
68.100000	3.32277e-07
68.050000	3.357e-07
68.000000	3.39159e-07
67.950000	3.42653e-07
67.900000	3.46183e-07
67.850000	3.4975e-07
67.800000	3.53353e-07
67.750000	3.56993e-07
67.700000	3.60671e-07
67.650000	3.64387e-07
67.600000	3.6814e-07
67.550000	3.71933e-07
67.500000	3.75764e-07
67.450000	3.79635e-07
67.400000	3.83545e-07
67.350000	3.87496e-07
67.300000	3.91487e-07
67.250000	3.9552e-07
67.200000	3.99594e-07
67.150000	4.03709e-07
67.100000	4.07868e-07
67.050000	4.12068e-07
67.000000	4.16312e-07
66.950000	4.206e-07
66.900000	4.24932e-07
66.850000	4.29308e-07
66.800000	4.33729e-07
66.750000	4.38196e-07
66.700000	4.42709e-07
66.650000	4.47268e-07
66.600000	4.51874e-07
66.550000	4.56527e-07
66.500000	4.61228e-07
66.450000	4.65978e-07
66.400000	4.70776e-07
66.350000	4.75623e-07
66.300000	4.80521e-07
66.250000	4.85468e-07
66.200000	4.90467e-07
66.150000	4.95517e-07
66.100000	5.00619e-07
66.050000	5.05773e-07
66.000000	5.1098e-07
65.950000	5.16241e-07
65.900000	5.21556e-07
65.850000	5.26925e-07
65.800000	5.3235e-07
65.750000	5.3783e-07
65.700000	5.43367e-07
65.650000	5.48961e-07
65.600000	5.54612e-07
65.550000	5.60321e-07
65.500000	5.66088e-07
65.450000	5.71916e-07
65.400000	5.77802e-07
65.350000	5.8375e-07
65.300000	5.89758e-07
65.250000	5.95828e-07
65.200000	6.01961e-07
65.150000	6.08157e-07
65.100000	6.14416e-07
65.050000	6.20739e-07
65.000000	6.27128e-07
64.950000	6.33582e-07
64.900000	6.40102e-07
64.850000	6.4669e-07
64.800000	6.53345e-07
64.750000	6.60068e-07
64.700000	6.6686e-07
64.650000	6.73723e-07
64.600000	6.80655e-07
64.550000	6.87659e-07
64.500000	6.94735e-07
64.450000	7.01883e-07
64.400000	7.09105e-07
64.350000	7.16401e-07
64.300000	7.23772e-07
64.250000	7.31219e-07
64.200000	7.38742e-07
64.150000	7.46342e-07
64.100000	7.54021e-07
64.050000	7.61778e-07
64.000000	7.69615e-07
63.950000	7.77532e-07
63.900000	7.85531e-07
63.850000	7.93611e-07
63.800000	8.01775e-07
63.750000	8.10022e-07
63.700000	8.18354e-07
63.650000	8.26772e-07
63.600000	8.35276e-07
63.550000	8.43868e-07
63.500000	8.52547e-07
63.450000	8.61316e-07
63.400000	8.70174e-07
63.350000	8.79124e-07
63.300000	8.88165e-07
63.250000	8.97299e-07
63.200000	9.06527e-07
63.150000	9.1585e-07
63.100000	9.25268e-07
63.050000	9.34783e-07
63.000000	9.44396e-07
62.950000	9.54107e-07
62.900000	9.63918e-07
62.850000	9.73829e-07
62.800000	9.83842e-07
62.750000	9.93958e-07
62.700000	1.00418e-06
62.650000	1.0145e-06
62.600000	1.02493e-06
62.550000	1.03547e-06
62.500000	1.04612e-06
62.450000	1.05687e-06
62.400000	1.06774e-06
62.350000	1.07871e-06
62.300000	1.0898e-06
62.250000	1.101e-06
62.200000	1.11232e-06
62.150000	1.12376e-06
62.100000	1.13531e-06
62.050000	1.14698e-06
62.000000	1.15877e-06
61.950000	1.17068e-06
61.900000	1.18271e-06
61.850000	1.19487e-06
61.800000	1.20715e-06
61.750000	1.21955e-06
61.700000	1.23209e-06
61.650000	1.24475e-06
61.600000	1.25754e-06
61.550000	1.27046e-06
61.500000	1.28352e-06
61.450000	1.29671e-06
61.400000	1.31003e-06
61.350000	1.32349e-06
61.300000	1.33709e-06
61.250000	1.35083e-06
61.200000	1.36471e-06
61.150000	1.37873e-06
61.100000	1.3929e-06
61.050000	1.40721e-06
61.000000	1.42166e-06
60.950000	1.43627e-06
60.900000	1.45102e-06
60.850000	1.46593e-06
60.800000	1.48099e-06
60.750000	1.4962e-06
60.700000	1.51157e-06
60.650000	1.5271e-06
60.600000	1.54279e-06
60.550000	1.55863e-06
60.500000	1.57464e-06
60.450000	1.59081e-06
60.400000	1.60715e-06
60.350000	1.62366e-06
60.300000	1.64033e-06
60.250000	1.65718e-06
60.200000	1.6742e-06
60.150000	1.69139e-06
60.100000	1.70876e-06
60.050000	1.72631e-06
60.000000	1.74403e-06
59.950000	1.76194e-06
59.900000	1.78003e-06
59.850000	1.79831e-06
59.800000	1.81677e-06
59.750000	1.83543e-06
59.700000	1.85427e-06
59.650000	1.87331e-06
59.600000	1.89254e-06
59.550000	1.91197e-06
59.500000	1.9316e-06
59.450000	1.95142e-06
59.400000	1.97146e-06
59.350000	1.99169e-06
59.300000	2.01214e-06
59.250000	2.03279e-06
59.200000	2.05366e-06
59.150000	2.07473e-06
59.100000	2.09603e-06
59.050000	2.11754e-06
59.000000	2.13927e-06
58.950000	2.16123e-06
58.900000	2.18341e-06
58.850000	2.20581e-06
58.800000	2.22845e-06
58.750000	2.25132e-06
58.700000	2.27442e-06
58.650000	2.29775e-06
58.600000	2.32133e-06
58.550000	2.34515e-06
58.500000	2.36921e-06
58.450000	2.39352e-06
58.400000	2.41807e-06
58.350000	2.44288e-06
58.300000	2.46794e-06
58.250000	2.49326e-06
58.200000	2.51884e-06
58.150000	2.54467e-06
58.100000	2.57078e-06
58.050000	2.59715e-06
58.000000	2.62378e-06
57.950000	2.6507e-06
57.900000	2.67788e-06
57.850000	2.70535e-06
57.800000	2.73309e-06
57.750000	2.76112e-06
57.700000	2.78944e-06
57.650000	2.81804e-06
57.600000	2.84694e-06
57.550000	2.87613e-06
57.500000	2.90563e-06
57.450000	2.93542e-06
57.400000	2.96552e-06
57.350000	2.99592e-06
57.300000	3.02664e-06
57.250000	3.05767e-06
57.200000	3.08902e-06
57.150000	3.12068e-06
57.100000	3.15268e-06
57.050000	3.18499e-06
57.000000	3.21764e-06
56.950000	3.25063e-06
56.900000	3.28394e-06
56.850000	3.3176e-06
56.800000	3.35161e-06
56.750000	3.38596e-06
56.700000	3.42066e-06
56.650000	3.45572e-06
56.600000	3.49113e-06
56.550000	3.52691e-06
56.500000	3.56305e-06
56.450000	3.59956e-06
56.400000	3.63644e-06
56.350000	3.6737e-06
56.300000	3.71135e-06
56.250000	3.74937e-06
56.200000	3.78778e-06
56.150000	3.82659e-06
56.100000	3.86579e-06
56.050000	3.9054e-06
56.000000	3.9454e-06
55.950000	3.98582e-06
55.900000	4.02665e-06
55.850000	4.06789e-06
55.800000	4.10956e-06
55.750000	4.15165e-06
55.700000	4.19417e-06
55.650000	4.23712e-06
55.600000	4.28052e-06
55.550000	4.32435e-06
55.500000	4.36863e-06
55.450000	4.41337e-06
55.400000	4.45856e-06
55.350000	4.50421e-06
55.300000	4.55033e-06
55.250000	4.59692e-06
55.200000	4.64399e-06
55.150000	4.69153e-06
55.100000	4.73956e-06
55.050000	4.78808e-06
55.000000	4.83709e-06
54.950000	4.88661e-06
54.900000	4.93663e-06
54.850000	4.98716e-06
54.800000	5.0382e-06
54.750000	5.08977e-06
54.700000	5.14186e-06
54.650000	5.19448e-06
54.600000	5.24764e-06
54.550000	5.30134e-06
54.500000	5.35559e-06
54.450000	5.41039e-06
54.400000	5.46575e-06
54.350000	5.52167e-06
54.300000	5.57817e-06
54.250000	5.63524e-06
54.200000	5.69289e-06
54.150000	5.75113e-06
54.100000	5.80996e-06
54.050000	5.86939e-06
54.000000	5.92943e-06
53.950000	5.99008e-06
53.900000	6.05135e-06
53.850000	6.11324e-06
53.800000	6.17576e-06
53.750000	6.23892e-06
53.700000	6.30272e-06
53.650000	6.36717e-06
53.600000	6.43228e-06
53.550000	6.49805e-06
53.500000	6.56449e-06
53.450000	6.63161e-06
53.400000	6.69941e-06
53.350000	6.7679e-06
53.300000	6.83709e-06
53.250000	6.90699e-06
53.200000	6.97759e-06
53.150000	7.04892e-06
53.100000	7.12096e-06
53.050000	7.19375e-06
53.000000	7.26727e-06
52.950000	7.34154e-06
52.900000	7.41657e-06
52.850000	7.49236e-06
52.800000	7.56893e-06
52.750000	7.64627e-06
52.700000	7.7244e-06
52.650000	7.80332e-06
52.600000	7.88304e-06
52.550000	7.96358e-06
52.500000	8.04494e-06
52.450000	8.12712e-06
52.400000	8.21014e-06
52.350000	8.29401e-06
52.300000	8.37872e-06
52.250000	8.4643e-06
52.200000	8.55075e-06
52.150000	8.63808e-06
52.100000	8.72629e-06
52.050000	8.8154e-06
52.000000	8.90542e-06
51.950000	8.99635e-06
51.900000	9.08821e-06
51.850000	9.181e-06
51.800000	9.27473e-06
51.750000	9.36942e-06
51.700000	9.46506e-06
51.650000	9.56168e-06
51.600000	9.65928e-06
51.550000	9.75788e-06
51.500000	9.85747e-06
51.450000	9.95808e-06
51.400000	1.00597e-05
51.350000	1.01624e-05
51.300000	1.02661e-05
51.250000	1.03708e-05
51.200000	1.04766e-05
51.150000	1.05835e-05
51.100000	1.06915e-05
51.050000	1.08006e-05
51.000000	1.09108e-05
50.950000	1.10221e-05
50.900000	1.11345e-05
50.850000	1.12481e-05
50.800000	1.13628e-05
50.750000	1.14787e-05
50.700000	1.15957e-05
50.650000	1.1714e-05
50.600000	1.18334e-05
50.550000	1.19541e-05
50.500000	1.2076e-05
50.450000	1.21991e-05
50.400000	1.23235e-05
50.350000	1.24491e-05
50.300000	1.2576e-05
50.250000	1.27042e-05
50.200000	1.28337e-05
50.150000	1.29645e-05
50.100000	1.30966e-05
50.050000	1.32301e-05
50.000000	1.33649e-05
49.950000	1.35011e-05
49.900000	1.36387e-05
49.850000	1.37777e-05
49.800000	1.3918e-05
49.750000	1.40598e-05
49.700000	1.42031e-05
49.650000	1.43477e-05
49.600000	1.44939e-05
49.550000	1.46415e-05
49.500000	1.47906e-05
49.450000	1.49413e-05
49.400000	1.50934e-05
49.350000	1.52471e-05
49.300000	1.54024e-05
49.250000	1.55592e-05
49.200000	1.57176e-05
49.150000	1.58776e-05
49.100000	1.60393e-05
49.050000	1.62025e-05
49.000000	1.63674e-05
48.950000	1.6534e-05
48.900000	1.67023e-05
48.850000	1.68723e-05
48.800000	1.7044e-05
48.750000	1.72174e-05
48.700000	1.73926e-05
48.650000	1.75696e-05
48.600000	1.77483e-05
48.550000	1.79289e-05
48.500000	1.81112e-05
48.450000	1.82955e-05
48.400000	1.84816e-05
48.350000	1.86695e-05
48.300000	1.88594e-05
48.250000	1.90512e-05
48.200000	1.92449e-05
48.150000	1.94406e-05
48.100000	1.96382e-05
48.050000	1.98379e-05
48.000000	2.00395e-05
47.950000	2.02432e-05
47.900000	2.0449e-05
47.850000	2.06568e-05
47.800000	2.08668e-05
47.750000	2.10788e-05
47.700000	2.1293e-05
47.650000	2.15094e-05
47.600000	2.17279e-05
47.550000	2.19486e-05
47.500000	2.21716e-05
47.450000	2.23968e-05
47.400000	2.26243e-05
47.350000	2.28541e-05
47.300000	2.30862e-05
47.250000	2.33207e-05
47.200000	2.35575e-05
47.150000	2.37966e-05
47.100000	2.40383e-05
47.050000	2.42823e-05
47.000000	2.45288e-05
46.950000	2.47778e-05
46.900000	2.50293e-05
46.850000	2.52833e-05
46.800000	2.55399e-05
46.750000	2.5799e-05
46.700000	2.60608e-05
46.650000	2.63252e-05
46.600000	2.65923e-05
46.550000	2.6862e-05
46.500000	2.71345e-05
46.450000	2.74097e-05
46.400000	2.76877e-05
46.350000	2.79685e-05
46.300000	2.82521e-05
46.250000	2.85385e-05
46.200000	2.88279e-05
46.150000	2.91201e-05
46.100000	2.94153e-05
46.050000	2.97135e-05
46.000000	3.00146e-05
45.950000	3.03188e-05
45.900000	3.0626e-05
45.850000	3.09364e-05
45.800000	3.12498e-05
45.750000	3.15664e-05
45.700000	3.18862e-05
45.650000	3.22091e-05
45.600000	3.25354e-05
45.550000	3.28649e-05
45.500000	3.31977e-05
45.450000	3.35338e-05
45.400000	3.38733e-05
45.350000	3.42162e-05
45.300000	3.45626e-05
45.250000	3.49125e-05
45.200000	3.52658e-05
45.150000	3.56227e-05
45.100000	3.59832e-05
45.050000	3.63472e-05
45.000000	3.6715e-05
44.950000	3.70864e-05
44.900000	3.74615e-05
44.850000	3.78404e-05
44.800000	3.82231e-05
44.750000	3.86096e-05
44.700000	3.9e-05
44.650000	3.93943e-05
44.600000	3.97926e-05
44.550000	4.01948e-05
44.500000	4.06011e-05
44.450000	4.10114e-05
44.400000	4.14259e-05
44.350000	4.18444e-05
44.300000	4.22672e-05
44.250000	4.26942e-05
44.200000	4.31255e-05
44.150000	4.3561e-05
44.100000	4.40009e-05
44.050000	4.44453e-05
44.000000	4.4894e-05
43.950000	4.53473e-05
43.900000	4.5805e-05
43.850000	4.62674e-05
43.800000	4.67343e-05
43.750000	4.72059e-05
43.700000	4.76823e-05
43.650000	4.81633e-05
43.600000	4.86492e-05
43.550000	4.91399e-05
43.500000	4.96355e-05
43.450000	5.01361e-05
43.400000	5.06416e-05
43.350000	5.11522e-05
43.300000	5.16679e-05
43.250000	5.21887e-05
43.200000	5.27147e-05
43.150000	5.32459e-05
43.100000	5.37824e-05
43.050000	5.43243e-05
43.000000	5.48715e-05
42.950000	5.54242e-05
42.900000	5.59824e-05
42.850000	5.65462e-05
42.800000	5.71155e-05
42.750000	5.76905e-05
42.700000	5.82712e-05
42.650000	5.88577e-05
42.600000	5.94501e-05
42.550000	6.00483e-05
42.500000	6.06524e-05
42.450000	6.12626e-05
42.400000	6.18788e-05
42.350000	6.25011e-05
42.300000	6.31296e-05
42.250000	6.37643e-05
42.200000	6.44053e-05
42.150000	6.50527e-05
42.100000	6.57064e-05
42.050000	6.63667e-05
42.000000	6.70335e-05
41.950000	6.77069e-05
41.900000	6.8387e-05
41.850000	6.90738e-05
41.800000	6.97674e-05
41.750000	7.04679e-05
41.700000	7.11752e-05
41.650000	7.18896e-05
41.600000	7.26111e-05
41.550000	7.33397e-05
41.500000	7.40754e-05
41.450000	7.48185e-05
41.400000	7.55689e-05
41.350000	7.63266e-05
41.300000	7.70919e-05
41.250000	7.78647e-05
41.200000	7.86452e-05
41.150000	7.94333e-05
41.100000	8.02292e-05
41.050000	8.10329e-05
41.000000	8.18446e-05
40.950000	8.26642e-05
40.900000	8.3492e-05
40.850000	8.43278e-05
40.800000	8.51719e-05
40.750000	8.60243e-05
40.700000	8.68851e-05
40.650000	8.77543e-05
40.600000	8.86321e-05
40.550000	8.95185e-05
40.500000	9.04136e-05
40.450000	9.13175e-05
40.400000	9.22303e-05
40.350000	9.3152e-05
40.300000	9.40827e-05
40.250000	9.50226e-05
40.200000	9.59717e-05
40.150000	9.693e-05
40.100000	9.78978e-05
40.050000	9.8875e-05
40.000000	9.98618e-05
39.950000	0.000100858
39.900000	0.000101864
39.850000	0.00010288
39.800000	0.000103906
39.750000	0.000104942
39.700000	0.000105988
39.650000	0.000107045
39.600000	0.000108111
39.550000	0.000109188
39.500000	0.000110276
39.450000	0.000111374
39.400000	0.000112482
39.350000	0.000113602
39.300000	0.000114732
39.250000	0.000115874
39.200000	0.000117026
39.150000	0.00011819
39.100000	0.000119365
39.050000	0.000120551
39.000000	0.000121749
38.950000	0.000122959
38.900000	0.00012418
38.850000	0.000125413
38.800000	0.000126658
38.750000	0.000127915
38.700000	0.000129184
38.650000	0.000130465
38.600000	0.000131759
38.550000	0.000133066
38.500000	0.000134384
38.450000	0.000135716
38.400000	0.000137061
38.350000	0.000138418
38.300000	0.000139788
38.250000	0.000141172
38.200000	0.000142569
38.150000	0.000143979
38.100000	0.000145403
38.050000	0.000146841
38.000000	0.000148292
37.950000	0.000149757
37.900000	0.000151237
37.850000	0.00015273
37.800000	0.000154238
37.750000	0.00015576
37.700000	0.000157296
37.650000	0.000158848
37.600000	0.000160414
37.550000	0.000161995
37.500000	0.000163591
37.450000	0.000165202
37.400000	0.000166829
37.350000	0.000168471
37.300000	0.000170128
37.250000	0.000171802
37.200000	0.000173491
37.150000	0.000175196
37.100000	0.000176917
37.050000	0.000178655
37.000000	0.000180409
36.950000	0.000182179
36.900000	0.000183966
36.850000	0.00018577
36.800000	0.000187591
36.750000	0.000189429
36.700000	0.000191284
36.650000	0.000193157
36.600000	0.000195047
36.550000	0.000196955
36.500000	0.000198881
36.450000	0.000200824
36.400000	0.000202786
36.350000	0.000204766
36.300000	0.000206765
36.250000	0.000208782
36.200000	0.000210817
36.150000	0.000212872
36.100000	0.000214946
36.050000	0.000217038
36.000000	0.000219151
35.950000	0.000221282
35.900000	0.000223433
35.850000	0.000225604
35.800000	0.000227795
35.750000	0.000230006
35.700000	0.000232237
35.650000	0.000234488
35.600000	0.000236761
35.550000	0.000239053
35.500000	0.000241367
35.450000	0.000243701
35.400000	0.000246057
35.350000	0.000248434
35.300000	0.000250832
35.250000	0.000253252
35.200000	0.000255694
35.150000	0.000258157
35.100000	0.000260643
35.050000	0.000263151
35.000000	0.000265681
34.950000	0.000268233
34.900000	0.000270808
34.850000	0.000273406
34.800000	0.000276027
34.750000	0.000278671
34.700000	0.000281338
34.650000	0.000284029
34.600000	0.000286742
34.550000	0.00028948
34.500000	0.000292241
34.450000	0.000295026
34.400000	0.000297835
34.350000	0.000300668
34.300000	0.000303526
34.250000	0.000306407
34.200000	0.000309313
34.150000	0.000312244
34.100000	0.000315199
34.050000	0.00031818
34.000000	0.000321185
33.950000	0.000324215
33.900000	0.000327269
33.850000	0.00033035
33.800000	0.000333455
33.750000	0.000336585
33.700000	0.000339741
33.650000	0.000342923
33.600000	0.000346129
33.550000	0.000349361
33.500000	0.000352619
33.450000	0.000355902
33.400000	0.00035921
33.350000	0.000362544
33.300000	0.000365904
33.250000	0.000369289
33.200000	0.000372699
33.150000	0.000376134
33.100000	0.000379595
33.050000	0.00038308
33.000000	0.000386591
32.950000	0.000390126
32.900000	0.000393686
32.850000	0.00039727
32.800000	0.000400878
32.750000	0.00040451
32.700000	0.000408165
32.650000	0.000411844
32.600000	0.000415545
32.550000	0.000419269
32.500000	0.000423014
32.450000	0.00042678
32.400000	0.000430567
32.350000	0.000434373
32.300000	0.000438199
32.250000	0.000442042
32.200000	0.000445902
32.150000	0.000449778
32.100000	0.000453667
32.050000	0.00045757
32.000000	0.000461483
31.950000	0.000465405
31.900000	0.000469333
31.850000	0.000473264
31.800000	0.000477195
31.750000	0.000481122
31.700000	0.00048504
31.650000	0.000488943
31.600000	0.000492822
31.550000	0.000496667
31.500000	0.000500464
31.450000	0.000504191
31.400000	0.000507814
31.350000	0.000511262
&
```
