## Supplementary material for "All-at-once RNA folding with 3D motif prediction framed by evolutionary information": RF02924_skipping-rope.cacofold.helixcov

```
# RMs = 1 L = 393

# RM_HELIX NESTED 338-343 377-381, nbp = 5 nbp_cov = 0
# pvals: 0.35083,0.444212,0.557424,1,0.469377
# aggregated NONE
NESTED  :::::::::::::::::::::::::::::::::::::::::::::::::::::::::::::::<<<<<__________>>>>>::::::::
        :::::::::::::::::::::::::::::::::::::::::::::::::::::::::::::::::::::::::::::::::::::::::::
```
