## Supplementary material for "All-at-once RNA folding with 3D motif prediction framed by evolutionary information": RF02924_skipping-rope.cacofold.power

```
# Power analysis of CaCoFold structure 
#
# Powertype = SINGLE SUBSTITUTIONS
# covary  left_pos      right_pos    substitutions      power
#----------------------------------------------------------------
          338		381		152		1.00
          339		380		753		1.00
          341		379		968		1.00
          342		378		71		0.92
          343		377		127		1.00
#
# BPAIRS 5
# avg substitutions per BP  414.2
# BPAIRS expected to covary 4.9 +/- 0.3
# BPAIRS observed to covary 0
#
```
