## Supplementary material for "All-at-once RNA folding with 3D motif prediction framed by evolutionary information": RF02924_skipping-rope.helixcov

```
# RMs = 6 L = 393

# RM_HELIX NESTED 16-21 96-100, nbp = 5 nbp_cov = 0
# pvals: 0.440513,0.44602,0.815311,0.52453,0.628852
# aggregated NONE
NESTED  ::::::::::<<<<<_____________>>>>>::::::::::::::::::::::::::::::::::::::::::::::::::::::::::
        :::::::::::::::::::::::::::::::::::::::::::::::::::::::::::::::::::::::::::::::::::::::::::

# RM_HELIX NESTED 109-112 259-262, nbp = 4 nbp_cov = 0
# pvals: 0.531258,0.379902,0.730696,0.517497
# aggregated NONE
NESTED  :::::::::::::::::::::::::::::::::::<<<<_________>>>>:::::::::::::::::::::::::::::::::::::::
        :::::::::::::::::::::::::::::::::::::::::::::::::::::::::::::::::::::::::::::::::::::::::::

# RM_HELIX NESTED 102-102 331-331, nbp = 1 nbp_cov = 0
# pvals: 0.784188
# aggregated NONE
NESTED  ::::::::::::::::::::::::::::::::::<_______________________>::::::::::::::::::::::::::::::::
        :::::::::::::::::::::::::::::::::::::::::::::::::::::::::::::::::::::::::::::::::::::::::::

# RM_HELIX NESTED 338-343 377-381, nbp = 5 nbp_cov = 0
# pvals: 0.35083,0.444212,0.557424,1,0.469377
# aggregated NONE
NESTED  :::::::::::::::::::::::::::::::::::::::::::::::::::::::::::::::<<<<<__________>>>>>::::::::
        :::::::::::::::::::::::::::::::::::::::::::::::::::::::::::::::::::::::::::::::::::::::::::

# RM_HELIX NESTED 1-11 385-393, nbp = 8 nbp_cov = 0
# pvals: 0.469377,1,0.753993,0.542344,0.831355,0.691685,0.580488,1
# aggregated NONE
NESTED  <<<<<<<<___________________________________________________________________________>>>>>>>>
        :::::::::::::::::::::::::::::::::::::::::::::::::::::::::::::::::::::::::::::::::::::::::::

# RM_HELIX PK 89-93 370-374, nbp = 5 nbp_cov = 0
# pvals: 0.640147,0.222845,0.347546,0.60044,0.65696
# aggregated NONE
PK      ::::::::::::::::::::::<<<<<_____________________________________________>>>>>::::::::::::::
        :::::::::::::::::::::::::::::::::::::::::::::::::::::::::::::::::::::::::::::::::::::::::::
```
