## Supplementary material for "All-at-once RNA folding with 3D motif prediction framed by evolutionary information": RF02924_skipping-rope.power

```
# Power analysis of given structure 
#
# Powertype = SINGLE SUBSTITUTIONS
# covary  left_pos      right_pos    substitutions      power
#----------------------------------------------------------------
          1		393		930		1.00
          2		392		1097		1.00
          3		391		1142		1.00
          4		390		1011		1.00
          5		389		837		1.00
          7		387		705		1.00
          8		386		842		1.00
          11		385		193		1.00
          16		100		125		1.00
          18		99		758		1.00
          19		98		1155		1.00
          20		97		455		1.00
          21		96		744		1.00
          89		374		920		1.00
          90		373		769		1.00
          91		372		594		1.00
          92		371		784		1.00
          93		370		1032		1.00
          102		331		60		0.89
          109		262		764		1.00
          110		261		129		1.00
          111		260		575		1.00
          112		259		773		1.00
          338		381		152		1.00
          339		380		753		1.00
          341		379		968		1.00
          342		378		71		0.92
          343		377		127		1.00
#
# BPAIRS 28
# avg substitutions per BP  659.5
# BPAIRS expected to covary 27.8 +/- 0.4
# BPAIRS observed to covary 0
#
```
