## Supplementary material for "All-at-once RNA folding with 3D motif prediction framed by evolutionary information": RF02924_skipping-rope.surv

```
6.650000	0.0357143
2.350000	0.0714286
2.250000	0.107143
1.400000	0.142857
-0.200000	0.178571
-0.300000	0.214286
-0.350000	0.25
-0.950000	0.321429
-2.100000	0.357143
-2.250000	0.392857
-2.400000	0.428571
-2.650000	0.464286
-3.000000	0.5
-3.550000	0.535714
-4.000000	0.571429
-4.650000	0.607143
-4.900000	0.642857
-5.300000	0.678571
-6.100000	0.714286
-7.050000	0.75
-7.600000	0.785714
-8.350000	0.821429
-9.200000	0.857143
-9.650000	0.892857
-9.950000	1
&
46.550000	0.000245881
40.550000	0.000491763
36.950000	0.000737644
34.600000	0.000983526
33.700000	0.00122941
33.650000	0.00147529
32.550000	0.00172117
32.100000	0.00196705
29.400000	0.00221293
28.800000	0.00245881
28.700000	0.0027047
28.550000	0.00295058
27.450000	0.00319646
27.250000	0.00344234
26.900000	0.00368822
26.850000	0.0039341
26.650000	0.00417999
26.250000	0.00467175
25.950000	0.00491763
25.600000	0.00516351
25.250000	0.00540939
24.900000	0.00565527
24.750000	0.00590116
24.600000	0.00639292
24.550000	0.00688468
24.500000	0.00737644
24.250000	0.00762233
24.200000	0.00786821
24.100000	0.00811409
24.000000	0.00835997
23.950000	0.00860585
23.650000	0.00885173
23.450000	0.00909761
23.250000	0.0093435
22.850000	0.00983526
22.700000	0.010327
22.200000	0.0105729
22.150000	0.0108188
22.000000	0.0110647
21.950000	0.0113105
21.750000	0.0115564
21.550000	0.0118023
21.450000	0.0120482
21.400000	0.0122941
21.200000	0.01254
21.150000	0.0127858
20.800000	0.0130317
20.650000	0.0132776
20.600000	0.0135235
20.300000	0.0140152
20.200000	0.0142611
20.150000	0.014507
19.650000	0.0147529
19.500000	0.0149988
19.400000	0.0152447
19.300000	0.0154905
19.250000	0.0157364
18.950000	0.0159823
18.850000	0.0162282
18.550000	0.0164741
18.500000	0.0167199
18.400000	0.0169658
18.250000	0.0172117
18.200000	0.0174576
18.150000	0.0181952
18.050000	0.0184411
18.000000	0.0189329
17.900000	0.0191788
17.700000	0.0196705
17.650000	0.0199164
17.600000	0.0201623
17.300000	0.0204082
17.250000	0.020654
17.100000	0.0208999
17.050000	0.0211458
16.950000	0.0213917
16.900000	0.0221293
16.850000	0.0223752
16.800000	0.0226211
16.750000	0.022867
16.700000	0.0231129
16.550000	0.0236046
16.500000	0.0238505
16.300000	0.0243423
16.250000	0.0250799
16.150000	0.0253258
16.100000	0.0260634
15.950000	0.0263093
15.900000	0.0265552
15.800000	0.0268011
15.750000	0.0272928
15.700000	0.0277846
15.650000	0.0282764
15.600000	0.0287681
15.550000	0.029014
15.500000	0.0302434
15.450000	0.0307352
15.400000	0.0309811
15.350000	0.0314728
15.050000	0.0317187
15.000000	0.0319646
14.850000	0.0322105
14.750000	0.0324564
14.650000	0.0329481
14.600000	0.0334399
14.450000	0.0339316
14.350000	0.0341775
14.300000	0.0349152
14.200000	0.0354069
14.150000	0.0358987
14.100000	0.0361446
14.000000	0.0363905
13.900000	0.0366363
13.850000	0.0371281
13.800000	0.0376199
13.750000	0.0383575
13.700000	0.0386034
13.650000	0.0388493
13.600000	0.0390952
13.550000	0.0395869
13.450000	0.0400787
13.400000	0.0405704
13.250000	0.0408163
13.200000	0.0413081
13.150000	0.0425375
13.100000	0.0437669
13.050000	0.0445045
13.000000	0.0449963
12.950000	0.0454881
12.900000	0.0462257
12.850000	0.0464716
12.800000	0.0474551
12.750000	0.047701
12.700000	0.0489304
12.650000	0.0491763
12.550000	0.0496681
12.500000	0.0499139
12.400000	0.0501598
12.350000	0.0506516
12.300000	0.0511433
12.250000	0.0516351
12.200000	0.0521269
12.100000	0.0523728
12.050000	0.0531104
12.000000	0.0536022
11.950000	0.0543398
11.750000	0.0545857
11.600000	0.0548316
11.550000	0.0555692
11.500000	0.056061
11.450000	0.0565527
11.400000	0.0577821
11.350000	0.0590116
11.300000	0.0599951
11.250000	0.060241
11.200000	0.0607327
11.150000	0.0614704
11.050000	0.0617163
11.000000	0.0629457
10.950000	0.0636833
10.900000	0.0639292
10.850000	0.0651586
10.800000	0.0661421
10.750000	0.066388
10.700000	0.0678633
10.650000	0.0688468
10.550000	0.0695845
10.500000	0.0703221
10.450000	0.0708139
10.400000	0.0713056
10.350000	0.0720433
10.300000	0.0727809
10.250000	0.0732727
10.200000	0.0735186
10.150000	0.0740103
10.100000	0.0745021
10.050000	0.0757315
10.000000	0.076715
9.950000	0.0769609
9.900000	0.0774527
9.850000	0.0784362
9.800000	0.078928
9.750000	0.0791738
9.700000	0.0804032
9.650000	0.0816327
9.600000	0.0838456
9.550000	0.0840915
9.500000	0.0845832
9.450000	0.0858126
9.400000	0.0863044
9.350000	0.0865503
9.300000	0.0872879
9.250000	0.0882715
9.200000	0.0895009
9.150000	0.0904844
9.100000	0.0907303
9.050000	0.0917138
9.000000	0.0931891
8.950000	0.0936808
8.900000	0.0941726
8.850000	0.0951561
8.800000	0.0958938
8.750000	0.0966314
8.700000	0.0978608
8.650000	0.0988444
8.600000	0.0993361
8.550000	0.101303
8.500000	0.101795
8.450000	0.102778
8.400000	0.104254
8.350000	0.104746
8.300000	0.105483
8.250000	0.105729
8.200000	0.107204
8.150000	0.107942
8.100000	0.108434
8.050000	0.109663
8.000000	0.111384
7.950000	0.11286
7.900000	0.113843
7.850000	0.116056
7.800000	0.117285
7.750000	0.118761
7.700000	0.11999
7.650000	0.120974
7.600000	0.121465
7.550000	0.122941
7.500000	0.12417
7.450000	0.124908
7.400000	0.127121
7.350000	0.128104
7.300000	0.129088
7.250000	0.130809
7.200000	0.131792
7.150000	0.13253
7.100000	0.13376
7.050000	0.134743
7.000000	0.135972
6.950000	0.137448
6.900000	0.138923
6.850000	0.139907
6.800000	0.14089
6.750000	0.143349
6.700000	0.144087
6.650000	0.146054
6.600000	0.147775
6.550000	0.149988
6.500000	0.151709
6.450000	0.152692
6.400000	0.154414
6.350000	0.156135
6.300000	0.158102
6.250000	0.159085
6.200000	0.159823
6.150000	0.162774
6.100000	0.163511
6.050000	0.16597
6.000000	0.167937
5.950000	0.170642
5.900000	0.172609
5.850000	0.173592
5.800000	0.175805
5.750000	0.177281
5.700000	0.178756
5.650000	0.179739
5.600000	0.180231
5.550000	0.181952
5.500000	0.183182
5.450000	0.185395
5.400000	0.186378
5.350000	0.187362
5.300000	0.188837
5.250000	0.189821
5.200000	0.191296
5.150000	0.193017
5.100000	0.194984
5.050000	0.196951
5.000000	0.198426
4.950000	0.199656
4.900000	0.20236
4.850000	0.205311
4.800000	0.206786
4.750000	0.208507
4.700000	0.211212
4.650000	0.213671
4.600000	0.216622
4.550000	0.217605
4.500000	0.219572
4.450000	0.221047
4.400000	0.223015
4.350000	0.22449
4.300000	0.226211
4.250000	0.228424
4.200000	0.229653
4.150000	0.231866
4.100000	0.233587
4.050000	0.236292
4.000000	0.237522
3.950000	0.239734
3.900000	0.240964
3.850000	0.242439
3.800000	0.244652
3.750000	0.246619
3.700000	0.249078
3.650000	0.251291
3.600000	0.253012
3.550000	0.254733
3.500000	0.257438
3.450000	0.259405
3.400000	0.261372
3.350000	0.263339
3.300000	0.265552
3.250000	0.267027
3.200000	0.269732
3.150000	0.271207
3.100000	0.272683
3.050000	0.275879
3.000000	0.279075
2.950000	0.280551
2.900000	0.282518
2.850000	0.285714
2.800000	0.288419
2.750000	0.291124
2.700000	0.293828
2.650000	0.297517
2.600000	0.300959
2.550000	0.302926
2.500000	0.304647
2.450000	0.30809
2.400000	0.312269
2.350000	0.315712
2.300000	0.318662
2.250000	0.319892
2.200000	0.322842
2.150000	0.324809
2.100000	0.326776
2.050000	0.328989
2.000000	0.332186
1.950000	0.335628
1.900000	0.337349
1.850000	0.339071
1.800000	0.341038
1.750000	0.343496
1.700000	0.345463
1.650000	0.348906
1.600000	0.352102
1.550000	0.356282
1.500000	0.358495
1.450000	0.362429
1.400000	0.364396
1.350000	0.366855
1.300000	0.370052
1.250000	0.37251
1.200000	0.376445
1.150000	0.378657
1.100000	0.382837
1.050000	0.385788
1.000000	0.388001
0.950000	0.391443
0.900000	0.393656
0.850000	0.395869
0.800000	0.397344
0.750000	0.400295
0.700000	0.403492
0.650000	0.406442
0.600000	0.408655
0.550000	0.411114
0.500000	0.41431
0.450000	0.418244
0.400000	0.421687
0.350000	0.425129
0.300000	0.429309
0.250000	0.433243
0.200000	0.436686
0.150000	0.43939
0.100000	0.44357
0.050000	0.4448
0.000000	0.447258
-0.050000	0.450209
-0.100000	0.452176
-0.150000	0.455618
-0.200000	0.458323
-0.250000	0.460044
-0.300000	0.462011
-0.350000	0.463978
-0.400000	0.467912
-0.450000	0.46988
-0.500000	0.473322
-0.550000	0.47701
-0.600000	0.479715
-0.650000	0.484387
-0.700000	0.488567
-0.750000	0.492746
-0.800000	0.495697
-0.850000	0.499139
-0.900000	0.503565
-0.950000	0.507008
-1.000000	0.509712
-1.050000	0.512663
-1.100000	0.516843
-1.150000	0.519548
-1.200000	0.521761
-1.250000	0.526186
-1.300000	0.529383
-1.350000	0.532825
-1.400000	0.535776
-1.450000	0.539464
-1.500000	0.542415
-1.550000	0.547332
-1.600000	0.551758
-1.650000	0.554709
-1.700000	0.557905
-1.750000	0.561347
-1.800000	0.564544
-1.850000	0.567249
-1.900000	0.570691
-1.950000	0.573642
-2.000000	0.576346
-2.050000	0.582247
-2.100000	0.586181
-2.150000	0.589378
-2.200000	0.591837
-2.250000	0.593066
-2.300000	0.596017
-2.350000	0.600197
-2.400000	0.604623
-2.450000	0.60954
-2.500000	0.612491
-2.550000	0.616179
-2.600000	0.621097
-2.650000	0.625031
-2.700000	0.628227
-2.750000	0.630932
-2.800000	0.633637
-2.850000	0.636341
-2.900000	0.640275
-2.950000	0.642488
-3.000000	0.644947
-3.050000	0.649619
-3.100000	0.652815
-3.150000	0.657241
-3.200000	0.6597
-3.250000	0.663388
-3.300000	0.667814
-3.350000	0.671256
-3.400000	0.674699
-3.450000	0.678387
-3.500000	0.682567
-3.550000	0.685026
-3.600000	0.688468
-3.650000	0.692156
-3.700000	0.694861
-3.750000	0.697812
-3.800000	0.699533
-3.850000	0.703467
-3.900000	0.706418
-3.950000	0.710106
-4.000000	0.714286
-4.050000	0.718466
-4.100000	0.721416
-4.150000	0.724613
-4.200000	0.727809
-4.250000	0.731743
-4.300000	0.734694
-4.350000	0.738382
-4.400000	0.742316
-4.450000	0.747234
-4.500000	0.750184
-4.550000	0.751906
-4.600000	0.754856
-4.650000	0.759036
-4.700000	0.762724
-4.750000	0.766413
-4.800000	0.769117
-4.850000	0.771576
-4.900000	0.773789
-4.950000	0.77674
-5.000000	0.780428
-5.050000	0.782395
-5.100000	0.7851
-5.150000	0.787067
-5.200000	0.791001
-5.250000	0.794197
-5.300000	0.797885
-5.350000	0.801328
-5.400000	0.804278
-5.450000	0.806983
-5.500000	0.810179
-5.550000	0.813376
-5.600000	0.816327
-5.650000	0.818539
-5.700000	0.82149
-5.750000	0.825178
-5.800000	0.827145
-5.850000	0.828866
-5.900000	0.832555
-5.950000	0.835505
-6.000000	0.83821
-6.050000	0.841652
-6.100000	0.843865
-6.150000	0.847062
-6.200000	0.85075
-6.250000	0.853946
-6.300000	0.855913
-6.350000	0.857881
-6.400000	0.860339
-6.450000	0.862552
-6.500000	0.864273
-6.550000	0.866732
-6.600000	0.869191
-6.650000	0.871896
-6.700000	0.874109
-6.750000	0.876322
-6.800000	0.879272
-6.850000	0.881731
-6.900000	0.883944
-6.950000	0.884927
-7.000000	0.88714
-7.050000	0.889845
-7.100000	0.891566
-7.150000	0.893779
-7.200000	0.896238
-7.250000	0.897959
-7.300000	0.900172
-7.350000	0.901156
-7.400000	0.902877
-7.450000	0.903614
-7.500000	0.905336
-7.550000	0.906811
-7.600000	0.908778
-7.650000	0.910499
-7.700000	0.91222
-7.750000	0.913696
-7.800000	0.915663
-7.850000	0.917138
-7.900000	0.918613
-7.950000	0.920334
-8.000000	0.92181
-8.050000	0.922547
-8.100000	0.923039
-8.150000	0.924269
-8.200000	0.926727
-8.250000	0.928448
-8.300000	0.929924
-8.350000	0.930661
-8.400000	0.932137
-8.450000	0.934596
-8.500000	0.936071
-8.550000	0.937792
-8.600000	0.938776
-8.650000	0.939759
-8.700000	0.940005
-8.750000	0.940743
-8.800000	0.941234
-8.850000	0.941972
-8.900000	0.943201
-8.950000	0.943939
-9.000000	0.94566
-9.050000	0.946152
-9.100000	0.947381
-9.150000	0.947873
-9.200000	0.948857
-9.250000	0.949103
-9.300000	0.949594
-9.350000	0.950578
-9.400000	0.952299
-9.500000	0.953037
-9.550000	0.954266
-9.600000	0.955741
-9.650000	0.957463
-9.700000	0.959184
-9.750000	0.959675
-9.800000	0.960167
-9.850000	0.961151
-9.900000	0.962626
-9.950000	1
&
155.950000	1.221e-05
138.250000	2.442e-05
132.950000	3.663e-05
130.700000	4.884e-05
117.150000	6.10501e-05
115.250000	7.32601e-05
109.300000	8.54701e-05
106.250000	9.76801e-05
105.850000	0.00010989
104.400000	0.0001221
103.450000	0.00013431
100.350000	0.00014652
99.800000	0.00015873
99.550000	0.00017094
97.550000	0.00018315
96.350000	0.00019536
94.850000	0.00020757
89.400000	0.00021978
88.200000	0.00023199
87.950000	0.0002442
86.900000	0.00025641
86.700000	0.00026862
86.600000	0.00028083
86.450000	0.00029304
86.100000	0.00030525
84.900000	0.00031746
84.350000	0.00032967
82.850000	0.00034188
82.750000	0.00035409
82.400000	0.0003663
82.050000	0.00037851
81.250000	0.00039072
81.200000	0.00040293
80.950000	0.00041514
80.900000	0.00042735
80.800000	0.00043956
80.550000	0.00045177
80.350000	0.00046398
79.550000	0.00047619
79.300000	0.0004884
79.200000	0.000500611
78.200000	0.000512821
77.600000	0.000525031
77.500000	0.000537241
77.350000	0.000549451
77.150000	0.000561661
76.900000	0.000573871
76.800000	0.000586081
76.700000	0.000598291
76.050000	0.000610501
75.850000	0.000622711
75.400000	0.000634921
75.100000	0.000647131
75.000000	0.000659341
74.900000	0.000671551
74.100000	0.000683761
73.750000	0.000695971
73.700000	0.000708181
73.400000	0.000720391
72.600000	0.000732601
72.000000	0.000744811
71.500000	0.000757021
71.350000	0.000769231
71.300000	0.000781441
71.100000	0.000793651
70.650000	0.000805861
70.600000	0.000818071
70.450000	0.000830281
70.250000	0.000842491
69.900000	0.000854701
69.700000	0.000879121
69.600000	0.000891331
69.500000	0.000903541
69.400000	0.000915751
69.300000	0.000927961
68.900000	0.000940171
68.850000	0.000952381
68.600000	0.000964591
68.450000	0.000976801
68.300000	0.000989011
67.700000	0.00100122
67.550000	0.00102564
67.500000	0.00103785
67.250000	0.00105006
66.850000	0.00106227
66.750000	0.00107448
66.350000	0.0010989
66.200000	0.00111111
66.100000	0.00112332
66.000000	0.00113553
65.900000	0.00114774
64.950000	0.00115995
64.850000	0.00117216
64.750000	0.00118437
64.600000	0.00119658
64.450000	0.00120879
64.250000	0.001221
64.150000	0.00123321
63.850000	0.00124542
63.500000	0.00125763
63.300000	0.00128205
63.150000	0.00129426
62.800000	0.00130647
62.550000	0.00131868
62.350000	0.00133089
61.900000	0.0013431
61.750000	0.00137973
61.600000	0.00139194
61.400000	0.00140415
61.350000	0.00141636
61.250000	0.00142857
61.000000	0.00145299
60.900000	0.0014652
60.700000	0.00148962
60.550000	0.00150183
60.400000	0.00151404
60.350000	0.00152625
60.100000	0.00153846
60.050000	0.00155067
60.000000	0.00156288
59.950000	0.00157509
59.900000	0.0015873
59.700000	0.00159951
59.600000	0.00161172
59.550000	0.00162393
59.050000	0.00163614
58.650000	0.00164835
58.550000	0.00166056
58.500000	0.00167277
58.350000	0.00169719
58.300000	0.00172161
58.150000	0.00173382
58.100000	0.00174603
57.400000	0.00175824
57.300000	0.00177045
57.150000	0.00178266
57.000000	0.00179487
56.950000	0.00180708
56.800000	0.00181929
56.750000	0.00184371
56.450000	0.00186813
56.350000	0.00188034
56.300000	0.00189255
56.250000	0.00190476
56.200000	0.00191697
56.050000	0.00192918
56.000000	0.00194139
55.950000	0.0019536
55.850000	0.00196581
55.700000	0.00197802
55.600000	0.00199023
55.500000	0.00200244
55.250000	0.00201465
55.000000	0.00202686
54.850000	0.00205128
54.800000	0.00206349
54.750000	0.0020757
54.700000	0.00208791
54.650000	0.00211233
54.600000	0.00212454
54.500000	0.00213675
54.400000	0.00214896
54.300000	0.00216117
54.250000	0.00217338
54.150000	0.00218559
53.800000	0.0021978
53.750000	0.00221001
53.650000	0.00224664
53.350000	0.00225885
53.200000	0.00228327
53.150000	0.00229548
52.900000	0.00230769
52.850000	0.0023199
52.750000	0.00233211
52.650000	0.00234432
52.550000	0.00235653
52.500000	0.00236874
52.450000	0.00239316
52.250000	0.00240537
52.200000	0.00242979
52.150000	0.002442
52.050000	0.00245421
52.000000	0.00246642
51.950000	0.00249084
51.850000	0.00251526
51.800000	0.00252747
51.650000	0.00253968
51.400000	0.00255189
51.150000	0.0025641
51.000000	0.00257631
50.950000	0.00258852
50.900000	0.00261294
50.800000	0.00262515
50.750000	0.00263736
50.600000	0.00264957
50.550000	0.00266178
50.450000	0.00267399
50.400000	0.00271062
50.150000	0.00272283
50.100000	0.00275946
50.050000	0.00277167
49.950000	0.00278388
49.900000	0.00279609
49.850000	0.00282051
49.600000	0.00286935
49.500000	0.00289377
49.350000	0.00291819
49.250000	0.0029304
49.150000	0.00294261
49.050000	0.00295482
49.000000	0.00297924
48.950000	0.00299145
48.900000	0.00300366
48.800000	0.00301587
48.750000	0.00306471
48.700000	0.00307692
48.450000	0.00308913
48.400000	0.00310134
48.350000	0.00311355
48.300000	0.00313797
48.250000	0.0031746
48.150000	0.00318681
48.100000	0.00319902
48.050000	0.00322344
48.000000	0.00323565
47.950000	0.00324786
47.900000	0.00326007
47.850000	0.00328449
47.750000	0.00330891
47.650000	0.00335775
47.550000	0.00338217
47.500000	0.0034188
47.400000	0.00343101
47.350000	0.00344322
47.200000	0.00345543
47.150000	0.00346764
47.100000	0.00350427
47.050000	0.00351648
47.000000	0.00352869
46.950000	0.0035409
46.850000	0.00356532
46.700000	0.00357753
46.450000	0.00358974
46.400000	0.00362637
46.350000	0.00363858
46.300000	0.00365079
46.250000	0.003663
46.200000	0.00368742
46.150000	0.00369963
46.100000	0.00372405
46.050000	0.00373626
46.000000	0.00374847
45.950000	0.0037851
45.900000	0.00380952
45.850000	0.00382173
45.750000	0.00383394
45.650000	0.00384615
45.500000	0.00387057
45.450000	0.00389499
45.400000	0.0039072
45.350000	0.00391941
45.300000	0.00394383
45.250000	0.00395604
45.200000	0.00399267
45.150000	0.00400488
45.100000	0.00401709
45.050000	0.00404151
45.000000	0.00406593
44.950000	0.00407814
44.900000	0.00410256
44.850000	0.00411477
44.800000	0.00413919
44.750000	0.0041514
44.700000	0.00418803
44.650000	0.00421245
44.600000	0.00423687
44.550000	0.00424908
44.500000	0.0042735
44.450000	0.00428571
44.400000	0.00431013
44.350000	0.00434676
44.300000	0.00437118
44.250000	0.0043956
44.200000	0.00443223
44.150000	0.00445665
44.100000	0.00449328
44.000000	0.00452991
43.900000	0.00454212
43.850000	0.00455433
43.800000	0.00457875
43.750000	0.00459096
43.650000	0.00460317
43.600000	0.00461538
43.550000	0.0046398
43.500000	0.00465201
43.450000	0.00466422
43.400000	0.00470085
43.350000	0.00471306
43.300000	0.00472527
43.250000	0.00477411
43.200000	0.00482295
43.100000	0.00484737
43.050000	0.00485958
43.000000	0.00487179
42.900000	0.004884
42.850000	0.00492063
42.800000	0.00495726
42.750000	0.00500611
42.700000	0.00501832
42.650000	0.00504274
42.550000	0.00505495
42.500000	0.00506716
42.450000	0.00509158
42.400000	0.00510379
42.300000	0.005116
42.250000	0.00516484
42.200000	0.00517705
42.150000	0.00520147
42.100000	0.00521368
42.050000	0.00525031
42.000000	0.00528694
41.950000	0.00529915
41.900000	0.00532357
41.850000	0.00534799
41.800000	0.00537241
41.750000	0.00539683
41.650000	0.00540904
41.600000	0.00543346
41.550000	0.00547009
41.500000	0.00550672
41.450000	0.00551893
41.400000	0.00554335
41.350000	0.00555556
41.300000	0.0056044
41.250000	0.00561661
41.150000	0.00565324
41.100000	0.00568987
40.950000	0.00571429
40.900000	0.0057265
40.850000	0.00577534
40.800000	0.00578755
40.750000	0.00579976
40.700000	0.0058486
40.650000	0.00586081
40.600000	0.00590965
40.550000	0.00592186
40.500000	0.00594628
40.450000	0.00598291
40.400000	0.00603175
40.300000	0.00611722
40.250000	0.00616606
40.200000	0.00620269
40.150000	0.0062149
40.050000	0.00626374
40.000000	0.00627595
39.950000	0.00631258
39.850000	0.00632479
39.800000	0.00637363
39.750000	0.00642247
39.700000	0.00643468
39.650000	0.00648352
39.600000	0.00650794
39.550000	0.00652015
39.500000	0.00656899
39.450000	0.00663004
39.400000	0.00664225
39.350000	0.00667888
39.300000	0.0067033
39.250000	0.00675214
39.200000	0.00678877
39.150000	0.00683761
39.100000	0.00686203
39.050000	0.00688645
39.000000	0.00692308
38.950000	0.0069475
38.900000	0.00698413
38.850000	0.00702076
38.750000	0.00704518
38.700000	0.00705739
38.650000	0.00710623
38.600000	0.00711844
38.550000	0.00714286
38.500000	0.00716728
38.450000	0.00724054
38.400000	0.00728938
38.350000	0.00730159
38.300000	0.00738706
38.250000	0.00742369
38.200000	0.0074359
38.150000	0.00744811
38.100000	0.00747253
38.050000	0.00754579
38.000000	0.00758242
37.950000	0.00760684
37.900000	0.00763126
37.850000	0.00769231
37.800000	0.00770452
37.750000	0.00775336
37.700000	0.00776557
37.650000	0.00783883
37.600000	0.00788767
37.550000	0.0079243
37.500000	0.00793651
37.450000	0.00794872
37.400000	0.00799756
37.350000	0.0080464
37.300000	0.00808303
37.250000	0.00810745
37.200000	0.00814408
37.150000	0.00821734
37.100000	0.00822955
37.050000	0.00825397
37.000000	0.00826618
36.950000	0.00833944
36.900000	0.00836386
36.850000	0.00842491
36.800000	0.00846154
36.750000	0.00852259
36.700000	0.00855922
36.650000	0.00863248
36.600000	0.00866911
36.550000	0.00873016
36.500000	0.00875458
36.450000	0.00879121
36.400000	0.00881563
36.350000	0.0089011
36.300000	0.00892552
36.250000	0.00896215
36.200000	0.00898657
36.150000	0.00903541
36.100000	0.00907204
36.050000	0.00915751
36.000000	0.00920635
35.950000	0.00924298
35.900000	0.0092674
35.850000	0.00934066
35.750000	0.00940171
35.700000	0.00943834
35.650000	0.00948718
35.600000	0.00956044
35.550000	0.00957265
35.500000	0.0096337
35.450000	0.00971917
35.400000	0.0097558
35.350000	0.00980464
35.300000	0.00985348
35.250000	0.00990232
35.200000	0.00996337
35.150000	0.0100244
35.100000	0.0101099
35.050000	0.0101465
35.000000	0.0101832
34.950000	0.0102686
34.900000	0.0103419
34.850000	0.0104274
34.800000	0.0105128
34.750000	0.0105739
34.700000	0.0106105
34.650000	0.0106593
34.600000	0.0107204
34.550000	0.0107937
34.500000	0.0108669
34.450000	0.0109035
34.400000	0.010989
34.350000	0.0110623
34.300000	0.0110745
34.250000	0.0111233
34.200000	0.011221
34.150000	0.0113309
34.100000	0.0114286
34.050000	0.0114896
34.000000	0.0115507
33.950000	0.0115995
33.900000	0.0116728
33.850000	0.011746
33.800000	0.0118193
33.750000	0.0118681
33.700000	0.0119292
33.650000	0.0119658
33.600000	0.0120147
33.550000	0.0120269
33.500000	0.0121123
33.450000	0.012149
33.400000	0.0121978
33.350000	0.0122589
33.300000	0.0123199
33.250000	0.0124298
33.200000	0.0124908
33.150000	0.0125397
33.100000	0.0126129
33.050000	0.0126618
33.000000	0.012735
32.950000	0.0127961
32.900000	0.0128938
32.850000	0.012967
32.800000	0.0130647
32.750000	0.0130891
32.700000	0.0131746
32.650000	0.0133455
32.600000	0.0133944
32.550000	0.0135043
32.500000	0.0135409
32.450000	0.0135897
32.400000	0.0136386
32.350000	0.0136752
32.300000	0.0137363
32.250000	0.0138095
32.200000	0.0139072
32.150000	0.0139927
32.100000	0.0140537
32.050000	0.0141148
32.000000	0.014127
31.950000	0.0142125
31.900000	0.0142491
31.850000	0.0143101
31.800000	0.0143712
31.750000	0.0143834
31.700000	0.0144078
31.650000	0.0144811
31.600000	0.0145543
31.550000	0.014591
31.500000	0.014652
31.450000	0.0147009
31.400000	0.0147741
31.350000	0.014823
31.300000	0.0148718
31.250000	0.0149939
31.200000	0.0151282
31.150000	0.0152747
31.100000	0.0153358
31.050000	0.015409
31.000000	0.0154823
30.950000	0.0155922
30.900000	0.0156654
30.850000	0.0157998
30.800000	0.0159096
30.750000	0.0160195
30.700000	0.0161294
30.650000	0.0161905
30.600000	0.0163004
30.550000	0.0163858
30.500000	0.0164103
30.450000	0.0164713
30.400000	0.0165934
30.350000	0.0166789
30.300000	0.0167766
30.250000	0.016862
30.200000	0.0169719
30.150000	0.0170818
30.100000	0.0171673
30.050000	0.0172283
30.000000	0.0172772
29.950000	0.0173626
29.900000	0.0174115
29.850000	0.0174847
29.800000	0.0175824
29.750000	0.017619
29.700000	0.0176923
29.650000	0.0177778
29.600000	0.017851
29.550000	0.0179243
29.500000	0.0179731
29.450000	0.018083
29.400000	0.0181563
29.350000	0.0182662
29.300000	0.0183639
29.250000	0.0184737
29.200000	0.0185226
29.150000	0.0186447
29.100000	0.0188034
29.050000	0.0189255
29.000000	0.0189621
28.950000	0.0190598
28.900000	0.0191697
28.850000	0.0192308
28.800000	0.019304
28.750000	0.0194017
28.700000	0.0195482
28.650000	0.0196093
28.600000	0.0197192
28.550000	0.0198291
28.500000	0.0199512
28.450000	0.0200855
28.400000	0.0201832
28.350000	0.0202686
28.300000	0.0204151
28.250000	0.0204884
28.200000	0.0205983
28.150000	0.0206593
28.100000	0.0207448
28.050000	0.0207937
28.000000	0.0209158
27.950000	0.0210379
27.900000	0.0211355
27.850000	0.0212332
27.800000	0.0213431
27.750000	0.0214286
27.700000	0.0215385
27.650000	0.0216361
27.600000	0.021746
27.550000	0.0218681
27.500000	0.0219902
27.450000	0.0220635
27.400000	0.0221856
27.350000	0.0222955
27.300000	0.0224298
27.250000	0.0225397
27.200000	0.0227106
27.150000	0.0228205
27.100000	0.022967
27.050000	0.0231624
27.000000	0.0232723
26.950000	0.0234188
26.900000	0.0235775
26.850000	0.0236386
26.800000	0.0237363
26.750000	0.0238828
26.700000	0.0240293
26.650000	0.0241514
26.600000	0.0242613
26.550000	0.0244078
26.500000	0.0246032
26.450000	0.0247985
26.400000	0.0249451
26.350000	0.0250305
26.300000	0.0251648
26.250000	0.0252869
26.200000	0.0253602
26.150000	0.0254335
26.100000	0.0255678
26.050000	0.0257143
26.000000	0.025812
25.950000	0.0258852
25.900000	0.0260195
25.850000	0.0261172
25.800000	0.0263492
25.750000	0.0264591
25.700000	0.0265934
25.650000	0.0267399
25.600000	0.0267888
25.550000	0.0268987
25.500000	0.0270452
25.450000	0.0271673
25.400000	0.0273382
25.350000	0.0274603
25.300000	0.0276679
25.250000	0.0277289
25.200000	0.0279609
25.150000	0.0280952
25.100000	0.0282906
25.050000	0.0284249
25.000000	0.0285592
24.950000	0.0287302
24.900000	0.0289744
24.850000	0.0292308
24.800000	0.0293773
24.750000	0.0295482
24.700000	0.0297314
24.650000	0.0299878
24.600000	0.0301954
24.550000	0.0303419
24.500000	0.0304762
24.450000	0.0306471
24.400000	0.0307204
24.350000	0.0308425
24.300000	0.0310012
24.250000	0.0310501
24.200000	0.0312576
24.150000	0.0314164
24.100000	0.0316728
24.050000	0.0318193
24.000000	0.0319414
23.950000	0.032149
23.900000	0.0323687
23.850000	0.0325153
23.800000	0.0326374
23.750000	0.0328694
23.700000	0.0330647
23.650000	0.0332723
23.600000	0.0333822
23.550000	0.0335409
23.500000	0.0337973
23.450000	0.0339438
23.400000	0.0340781
23.350000	0.0342491
23.300000	0.0344078
23.250000	0.0345788
23.200000	0.0347497
23.150000	0.034884
23.100000	0.0350549
23.050000	0.0352015
23.000000	0.0353724
22.950000	0.0355433
22.900000	0.0357143
22.850000	0.0359096
22.800000	0.0361905
22.750000	0.0363858
22.700000	0.0366911
22.650000	0.0368742
22.600000	0.0370818
22.550000	0.0373016
22.500000	0.0374115
22.450000	0.0376313
22.400000	0.0379243
22.350000	0.0380708
22.300000	0.0382784
22.250000	0.0384737
22.200000	0.0387302
22.150000	0.0389621
22.100000	0.0391209
22.050000	0.0393284
22.000000	0.0395238
21.950000	0.0397924
21.900000	0.04
21.850000	0.0402076
21.800000	0.0404396
21.750000	0.0405861
21.700000	0.0407326
21.650000	0.0409035
21.600000	0.0410867
21.550000	0.0413919
21.500000	0.0417338
21.450000	0.041978
21.400000	0.0421734
21.350000	0.0424908
21.300000	0.0426374
21.250000	0.0428816
21.200000	0.0430891
21.150000	0.0433089
21.100000	0.0435653
21.050000	0.0437607
21.000000	0.0440171
20.950000	0.0442125
20.900000	0.0444689
20.850000	0.0447131
20.800000	0.0449328
20.750000	0.0451038
20.700000	0.0453724
20.650000	0.0455433
20.600000	0.0459219
20.550000	0.0461294
20.500000	0.0463614
20.450000	0.0466422
20.400000	0.0468742
20.350000	0.0472405
20.300000	0.0475336
20.250000	0.0478022
20.200000	0.048022
20.150000	0.0482784
20.100000	0.0484737
20.050000	0.0487668
20.000000	0.0489866
19.950000	0.0492308
19.900000	0.0496093
19.850000	0.0498779
19.800000	0.0502076
19.750000	0.050464
19.700000	0.050757
19.650000	0.0510501
19.600000	0.0514164
19.550000	0.0517216
19.500000	0.0520269
19.450000	0.05221
19.400000	0.0524786
19.350000	0.0527228
19.300000	0.0529182
19.250000	0.0532601
19.200000	0.0536142
19.150000	0.0539438
19.100000	0.0542369
19.050000	0.0545788
19.000000	0.0548596
18.950000	0.0551404
18.900000	0.0554823
18.850000	0.0559341
18.800000	0.0562882
18.750000	0.0567033
18.700000	0.0570696
18.650000	0.0573626
18.600000	0.0576068
18.550000	0.0578266
18.500000	0.0583272
18.450000	0.0585958
18.400000	0.0589255
18.350000	0.0591819
18.300000	0.0594994
18.250000	0.0598413
18.200000	0.0601954
18.150000	0.0604396
18.100000	0.060696
18.050000	0.0610501
18.000000	0.0613553
17.950000	0.0617094
17.900000	0.0621368
17.850000	0.0625763
17.800000	0.0628694
17.750000	0.0632723
17.700000	0.0636142
17.650000	0.063956
17.600000	0.0643468
17.550000	0.0647253
17.500000	0.0651648
17.450000	0.0654945
17.400000	0.0657021
17.350000	0.0660195
17.300000	0.066398
17.250000	0.0668132
17.200000	0.0672161
17.150000	0.0675946
17.100000	0.0679609
17.050000	0.0684371
17.000000	0.0689744
16.950000	0.0693162
16.900000	0.0697924
16.850000	0.0701465
16.800000	0.0704518
16.750000	0.0708791
16.700000	0.0712943
16.650000	0.0718559
16.600000	0.0722833
16.550000	0.0726374
16.500000	0.0731013
16.450000	0.0735653
16.400000	0.0739194
16.350000	0.0743346
16.300000	0.0747741
16.250000	0.075177
16.200000	0.075641
16.150000	0.0760317
16.100000	0.0764225
16.050000	0.0768987
16.000000	0.0774237
15.950000	0.0777656
15.900000	0.0781441
15.850000	0.078547
15.800000	0.0788767
15.750000	0.0793407
15.700000	0.0798168
15.650000	0.080232
15.600000	0.0805739
15.550000	0.0810623
15.500000	0.0813919
15.450000	0.081917
15.400000	0.0824054
15.350000	0.082906
15.300000	0.0834921
15.250000	0.0840293
15.200000	0.0846398
15.150000	0.0850916
15.100000	0.0854823
15.050000	0.0860684
15.000000	0.0866545
14.950000	0.0869719
14.900000	0.0874481
14.850000	0.0879487
14.800000	0.0883883
14.750000	0.0889133
14.700000	0.0892918
14.650000	0.0896459
14.600000	0.0902198
14.550000	0.0905983
14.500000	0.0911844
14.450000	0.0916117
14.400000	0.0921856
14.350000	0.0927473
14.300000	0.0932601
14.250000	0.0937118
14.200000	0.0943956
14.150000	0.0949451
14.100000	0.0954212
14.050000	0.0959341
14.000000	0.09663
13.950000	0.0971673
13.900000	0.0978266
13.850000	0.0982906
13.800000	0.0988889
13.750000	0.0995482
13.700000	0.100134
13.650000	0.100781
13.600000	0.101416
13.550000	0.102076
13.500000	0.102479
13.450000	0.102955
13.400000	0.103651
13.350000	0.10431
13.300000	0.105079
13.250000	0.105702
13.200000	0.106203
13.150000	0.107045
13.100000	0.10757
13.050000	0.108205
13.000000	0.10884
12.950000	0.109426
12.900000	0.109853
12.850000	0.110525
12.800000	0.111209
12.750000	0.111844
12.700000	0.112564
12.650000	0.113272
12.600000	0.114029
12.550000	0.114603
12.500000	0.115263
12.450000	0.115836
12.400000	0.116532
12.350000	0.117143
12.300000	0.117741
12.250000	0.118364
12.200000	0.118974
12.150000	0.119597
12.100000	0.120366
12.050000	0.121197
12.000000	0.121844
11.950000	0.122405
11.900000	0.12315
11.850000	0.123944
11.800000	0.124713
11.750000	0.125409
11.700000	0.126166
11.650000	0.126972
11.600000	0.127875
11.550000	0.12851
11.500000	0.129182
11.450000	0.130073
11.400000	0.130708
11.350000	0.131648
11.300000	0.132418
11.250000	0.133211
11.200000	0.133797
11.150000	0.134628
11.100000	0.13525
11.050000	0.136007
11.000000	0.136679
10.950000	0.137521
10.900000	0.138339
10.850000	0.139292
10.800000	0.140171
10.750000	0.140916
10.700000	0.14188
10.650000	0.142698
10.600000	0.143455
10.550000	0.144274
10.500000	0.145214
10.450000	0.146105
10.400000	0.14696
10.350000	0.147839
10.300000	0.148803
10.250000	0.14956
10.200000	0.150513
10.150000	0.151099
10.100000	0.152063
10.050000	0.15293
10.000000	0.1537
9.950000	0.154554
9.900000	0.155324
9.850000	0.156093
9.800000	0.157021
9.750000	0.1579
9.700000	0.158889
9.650000	0.159817
9.600000	0.160623
9.550000	0.161612
9.500000	0.162479
9.450000	0.163431
9.400000	0.164322
9.350000	0.165189
9.300000	0.166044
9.250000	0.16685
9.200000	0.167717
9.150000	0.168571
9.100000	0.169451
9.050000	0.170134
9.000000	0.171001
8.950000	0.172198
8.900000	0.173284
8.850000	0.174274
8.800000	0.175336
8.750000	0.176252
8.700000	0.17707
8.650000	0.1779
8.600000	0.178913
8.550000	0.180159
8.500000	0.181197
8.450000	0.182332
8.400000	0.183553
8.350000	0.184737
8.300000	0.185653
8.250000	0.186764
8.200000	0.187766
8.150000	0.188547
8.100000	0.189414
8.050000	0.190769
8.000000	0.191819
7.950000	0.193016
7.900000	0.194274
7.850000	0.195299
7.800000	0.196398
7.750000	0.197595
7.700000	0.198645
7.650000	0.199683
7.600000	0.200879
7.550000	0.202125
7.500000	0.203346
7.450000	0.204493
7.400000	0.20558
7.350000	0.206862
7.300000	0.207961
7.250000	0.209182
7.200000	0.210317
7.150000	0.21138
7.100000	0.212527
7.050000	0.2137
7.000000	0.214725
6.950000	0.215751
6.900000	0.21685
6.850000	0.217875
6.800000	0.219072
6.750000	0.220293
6.700000	0.221563
6.650000	0.222845
6.600000	0.224029
6.550000	0.225238
6.500000	0.226337
6.450000	0.227521
6.400000	0.228767
6.350000	0.229963
6.300000	0.231197
6.250000	0.232381
6.200000	0.233516
6.150000	0.234518
6.100000	0.235775
6.050000	0.236862
6.000000	0.238022
5.950000	0.239389
5.900000	0.240733
5.850000	0.241941
5.800000	0.24304
5.750000	0.244322
5.700000	0.245458
5.650000	0.246752
5.600000	0.248205
5.550000	0.249597
5.500000	0.250989
5.450000	0.25232
5.400000	0.253492
5.350000	0.254945
5.300000	0.256398
5.250000	0.257863
5.200000	0.259475
5.150000	0.260708
5.100000	0.262186
5.050000	0.26348
5.000000	0.264908
4.950000	0.2663
4.900000	0.267643
4.850000	0.269035
4.800000	0.270574
4.750000	0.272088
4.700000	0.273492
4.650000	0.27486
4.600000	0.276276
4.550000	0.277741
4.500000	0.279304
4.450000	0.280781
4.400000	0.282442
4.350000	0.284066
4.300000	0.285482
4.250000	0.286923
4.200000	0.288254
4.150000	0.289927
4.100000	0.291233
4.050000	0.292808
4.000000	0.294603
3.950000	0.295995
3.900000	0.297558
3.850000	0.299158
3.800000	0.300708
3.750000	0.302479
3.700000	0.304054
3.650000	0.305543
3.600000	0.307131
3.550000	0.308901
3.500000	0.310562
3.450000	0.311929
3.400000	0.313394
3.350000	0.314921
3.300000	0.316471
3.250000	0.318034
3.200000	0.319548
3.150000	0.321001
3.100000	0.32254
3.050000	0.324188
3.000000	0.325726
2.950000	0.327131
2.900000	0.328657
2.850000	0.330366
2.800000	0.332112
2.750000	0.333871
2.700000	0.335641
2.650000	0.337375
2.600000	0.339084
2.550000	0.340623
2.500000	0.342527
2.450000	0.343907
2.400000	0.345604
2.350000	0.347546
2.300000	0.349219
2.250000	0.35083
2.200000	0.352552
2.150000	0.354151
2.100000	0.355751
2.050000	0.357546
2.000000	0.359145
1.950000	0.360647
1.900000	0.362369
1.850000	0.364029
1.800000	0.366007
1.750000	0.367985
1.700000	0.369548
1.650000	0.371136
1.600000	0.373028
1.550000	0.374664
1.500000	0.376459
1.450000	0.378168
1.400000	0.379902
1.350000	0.381734
1.300000	0.383712
1.250000	0.385617
1.200000	0.387338
1.150000	0.389158
1.100000	0.391026
1.050000	0.392833
1.000000	0.394603
0.950000	0.396484
0.900000	0.398437
0.850000	0.400427
0.800000	0.402454
0.750000	0.404176
0.700000	0.40619
0.650000	0.408132
0.600000	0.409988
0.550000	0.411832
0.500000	0.413504
0.450000	0.415348
0.400000	0.417253
0.350000	0.418816
0.300000	0.42083
0.250000	0.423065
0.200000	0.424957
0.150000	0.426862
0.100000	0.428803
0.050000	0.430952
0.000000	0.433126
-0.050000	0.434896
-0.100000	0.436691
-0.150000	0.438852
-0.200000	0.440513
-0.250000	0.442357
-0.300000	0.444212
-0.350000	0.44602
-0.400000	0.448095
-0.450000	0.450122
-0.500000	0.451917
-0.550000	0.453944
-0.600000	0.45547
-0.650000	0.457387
-0.700000	0.459536
-0.750000	0.461453
-0.800000	0.463394
-0.850000	0.465385
-0.900000	0.467253
-0.950000	0.469377
-1.000000	0.470977
-1.050000	0.47315
-1.100000	0.475018
-1.150000	0.477363
-1.200000	0.479463
-1.250000	0.481502
-1.300000	0.483529
-1.350000	0.485812
-1.400000	0.488364
-1.450000	0.490464
-1.500000	0.492466
-1.550000	0.494383
-1.600000	0.49663
-1.650000	0.498816
-1.700000	0.50094
-1.750000	0.502943
-1.800000	0.504835
-1.850000	0.506874
-1.900000	0.509121
-1.950000	0.51083
-2.000000	0.513101
-2.050000	0.515201
-2.100000	0.517497
-2.150000	0.519609
-2.200000	0.52243
-2.250000	0.52453
-2.300000	0.52685
-2.350000	0.529219
-2.400000	0.531258
-2.450000	0.533175
-2.500000	0.535372
-2.550000	0.53779
-2.600000	0.540147
-2.650000	0.542344
-2.700000	0.544212
-2.750000	0.54652
-2.800000	0.548791
-2.850000	0.550598
-2.900000	0.552637
-2.950000	0.554933
-3.000000	0.557424
-3.050000	0.559512
-3.100000	0.5616
-3.150000	0.563785
-3.200000	0.565714
-3.250000	0.567546
-3.300000	0.569695
-3.350000	0.571636
-3.400000	0.573968
-3.450000	0.576215
-3.500000	0.578413
-3.550000	0.580488
-3.600000	0.582637
-3.650000	0.584689
-3.700000	0.586813
-3.750000	0.589463
-3.800000	0.59177
-3.850000	0.593797
-3.900000	0.596264
-3.950000	0.598291
-4.000000	0.60044
-4.050000	0.602601
-4.100000	0.604615
-4.150000	0.606911
-4.200000	0.609145
-4.250000	0.611245
-4.300000	0.61326
-4.350000	0.615226
-4.400000	0.617546
-4.450000	0.619853
-4.500000	0.622051
-4.550000	0.624554
-4.600000	0.626691
-4.650000	0.628852
-4.700000	0.631136
-4.750000	0.633236
-4.800000	0.635678
-4.850000	0.637888
-4.900000	0.640147
-4.950000	0.642186
-5.000000	0.644371
-5.050000	0.646386
-5.100000	0.648364
-5.150000	0.650354
-5.200000	0.652637
-5.250000	0.654689
-5.300000	0.65696
-5.350000	0.659219
-5.400000	0.661429
-5.450000	0.663736
-5.500000	0.666007
-5.550000	0.667937
-5.600000	0.670024
-5.650000	0.671929
-5.700000	0.674103
-5.750000	0.676032
-5.800000	0.678364
-5.850000	0.680488
-5.900000	0.683028
-5.950000	0.685372
-6.000000	0.687399
-6.050000	0.689585
-6.100000	0.691685
-6.150000	0.693846
-6.200000	0.695983
-6.250000	0.698327
-6.300000	0.700549
-6.350000	0.702637
-6.400000	0.704725
-6.450000	0.706654
-6.500000	0.708669
-6.550000	0.710684
-6.600000	0.712759
-6.650000	0.714689
-6.700000	0.716569
-6.750000	0.718559
-6.800000	0.72072
-6.850000	0.722955
-6.900000	0.724994
-6.950000	0.727106
-7.000000	0.728803
-7.050000	0.730696
-7.100000	0.732821
-7.150000	0.734835
-7.200000	0.736838
-7.250000	0.738889
-7.300000	0.741099
-7.350000	0.743419
-7.400000	0.745678
-7.450000	0.747558
-7.500000	0.749951
-7.550000	0.75188
-7.600000	0.753993
-7.650000	0.755934
-7.700000	0.757924
-7.750000	0.759719
-7.800000	0.761648
-7.850000	0.763907
-7.900000	0.766068
-7.950000	0.768095
-8.000000	0.770049
-8.050000	0.772002
-8.100000	0.7742
-8.150000	0.776044
-8.200000	0.77823
-8.250000	0.780159
-8.300000	0.782234
-8.350000	0.784188
-8.400000	0.786068
-8.450000	0.788144
-8.500000	0.789976
-8.550000	0.791783
-8.600000	0.793724
-8.650000	0.795665
-8.700000	0.797497
-8.750000	0.799646
-8.800000	0.801514
-8.850000	0.803455
-8.900000	0.805177
-8.950000	0.806728
-9.000000	0.808425
-9.050000	0.810183
-9.100000	0.811832
-9.150000	0.813346
-9.200000	0.815311
-9.250000	0.817118
-9.300000	0.819133
-9.350000	0.82083
-9.400000	0.82265
-9.450000	0.824396
-9.500000	0.826203
-9.550000	0.828107
-9.600000	0.829744
-9.650000	0.831355
-9.700000	0.832869
-9.750000	0.834469
-9.800000	0.836252
-9.850000	0.838132
-9.900000	0.839585
-9.950000	1
&
322.350000	1.94592e-09
322.300000	1.95072e-09
322.250000	1.95554e-09
322.200000	1.96037e-09
322.150000	1.96521e-09
322.100000	1.97006e-09
322.050000	1.97493e-09
322.000000	1.97981e-09
321.950000	1.98469e-09
321.900000	1.9896e-09
321.850000	1.99451e-09
321.800000	1.99944e-09
321.750000	2.00437e-09
321.700000	2.00932e-09
321.650000	2.01429e-09
321.600000	2.01926e-09
321.550000	2.02425e-09
321.500000	2.02925e-09
321.450000	2.03426e-09
321.400000	2.03928e-09
321.350000	2.04432e-09
321.300000	2.04937e-09
321.250000	2.05443e-09
321.200000	2.0595e-09
321.150000	2.06459e-09
321.100000	2.06969e-09
321.050000	2.0748e-09
321.000000	2.07992e-09
320.950000	2.08506e-09
320.900000	2.09021e-09
320.850000	2.09537e-09
320.800000	2.10055e-09
320.750000	2.10573e-09
320.700000	2.11093e-09
320.650000	2.11615e-09
320.600000	2.12137e-09
320.550000	2.12661e-09
320.500000	2.13187e-09
320.450000	2.13713e-09
320.400000	2.14241e-09
320.350000	2.1477e-09
320.300000	2.15301e-09
320.250000	2.15832e-09
320.200000	2.16365e-09
320.150000	2.169e-09
320.100000	2.17435e-09
320.050000	2.17972e-09
320.000000	2.18511e-09
319.950000	2.19051e-09
319.900000	2.19592e-09
319.850000	2.20134e-09
319.800000	2.20678e-09
319.750000	2.21223e-09
319.700000	2.21769e-09
319.650000	2.22317e-09
319.600000	2.22866e-09
319.550000	2.23416e-09
319.500000	2.23968e-09
319.450000	2.24521e-09
319.400000	2.25076e-09
319.350000	2.25632e-09
319.300000	2.26189e-09
319.250000	2.26748e-09
319.200000	2.27308e-09
319.150000	2.27869e-09
319.100000	2.28432e-09
319.050000	2.28996e-09
319.000000	2.29562e-09
318.950000	2.30129e-09
318.900000	2.30697e-09
318.850000	2.31267e-09
318.800000	2.31839e-09
318.750000	2.32411e-09
318.700000	2.32985e-09
318.650000	2.33561e-09
318.600000	2.34138e-09
318.550000	2.34716e-09
318.500000	2.35296e-09
318.450000	2.35877e-09
318.400000	2.3646e-09
318.350000	2.37044e-09
318.300000	2.37629e-09
318.250000	2.38216e-09
318.200000	2.38805e-09
318.150000	2.39394e-09
318.100000	2.39986e-09
318.050000	2.40579e-09
318.000000	2.41173e-09
317.950000	2.41769e-09
317.900000	2.42366e-09
317.850000	2.42964e-09
317.800000	2.43565e-09
317.750000	2.44166e-09
317.700000	2.44769e-09
317.650000	2.45374e-09
317.600000	2.4598e-09
317.550000	2.46588e-09
317.500000	2.47197e-09
317.450000	2.47808e-09
317.400000	2.4842e-09
317.350000	2.49033e-09
317.300000	2.49649e-09
317.250000	2.50265e-09
317.200000	2.50883e-09
317.150000	2.51503e-09
317.100000	2.52124e-09
317.050000	2.52747e-09
317.000000	2.53372e-09
316.950000	2.53998e-09
316.900000	2.54625e-09
316.850000	2.55254e-09
316.800000	2.55885e-09
316.750000	2.56517e-09
316.700000	2.5715e-09
316.650000	2.57786e-09
316.600000	2.58422e-09
316.550000	2.59061e-09
316.500000	2.59701e-09
316.450000	2.60342e-09
316.400000	2.60986e-09
316.350000	2.6163e-09
316.300000	2.62277e-09
316.250000	2.62925e-09
316.200000	2.63574e-09
316.150000	2.64225e-09
316.100000	2.64878e-09
316.050000	2.65532e-09
316.000000	2.66188e-09
315.950000	2.66846e-09
315.900000	2.67505e-09
315.850000	2.68166e-09
315.800000	2.68828e-09
315.750000	2.69493e-09
315.700000	2.70158e-09
315.650000	2.70826e-09
315.600000	2.71495e-09
315.550000	2.72166e-09
315.500000	2.72838e-09
315.450000	2.73512e-09
315.400000	2.74188e-09
315.350000	2.74865e-09
315.300000	2.75544e-09
315.250000	2.76225e-09
315.200000	2.76907e-09
315.150000	2.77592e-09
315.100000	2.78277e-09
315.050000	2.78965e-09
315.000000	2.79654e-09
314.950000	2.80345e-09
314.900000	2.81038e-09
314.850000	2.81732e-09
314.800000	2.82428e-09
314.750000	2.83126e-09
314.700000	2.83825e-09
314.650000	2.84527e-09
314.600000	2.85229e-09
314.550000	2.85934e-09
314.500000	2.86641e-09
314.450000	2.87349e-09
314.400000	2.88059e-09
314.350000	2.8877e-09
314.300000	2.89484e-09
314.250000	2.90199e-09
314.200000	2.90916e-09
314.150000	2.91635e-09
314.100000	2.92355e-09
314.050000	2.93078e-09
314.000000	2.93802e-09
313.950000	2.94528e-09
313.900000	2.95256e-09
313.850000	2.95985e-09
313.800000	2.96716e-09
313.750000	2.9745e-09
313.700000	2.98184e-09
313.650000	2.98921e-09
313.600000	2.9966e-09
313.550000	3.004e-09
313.500000	3.01142e-09
313.450000	3.01886e-09
313.400000	3.02632e-09
313.350000	3.0338e-09
313.300000	3.0413e-09
313.250000	3.04881e-09
313.200000	3.05635e-09
313.150000	3.0639e-09
313.100000	3.07147e-09
313.050000	3.07906e-09
313.000000	3.08667e-09
312.950000	3.09429e-09
312.900000	3.10194e-09
312.850000	3.1096e-09
312.800000	3.11729e-09
312.750000	3.12499e-09
312.700000	3.13271e-09
312.650000	3.14045e-09
312.600000	3.14821e-09
312.550000	3.15599e-09
312.500000	3.16379e-09
312.450000	3.17161e-09
312.400000	3.17944e-09
312.350000	3.1873e-09
312.300000	3.19518e-09
312.250000	3.20307e-09
312.200000	3.21099e-09
312.150000	3.21892e-09
312.100000	3.22687e-09
312.050000	3.23485e-09
312.000000	3.24284e-09
311.950000	3.25085e-09
311.900000	3.25889e-09
311.850000	3.26694e-09
311.800000	3.27501e-09
311.750000	3.28311e-09
311.700000	3.29122e-09
311.650000	3.29935e-09
311.600000	3.30751e-09
311.550000	3.31568e-09
311.500000	3.32387e-09
311.450000	3.33209e-09
311.400000	3.34032e-09
311.350000	3.34857e-09
311.300000	3.35685e-09
311.250000	3.36514e-09
311.200000	3.37346e-09
311.150000	3.3818e-09
311.100000	3.39015e-09
311.050000	3.39853e-09
311.000000	3.40693e-09
310.950000	3.41535e-09
310.900000	3.42379e-09
310.850000	3.43225e-09
310.800000	3.44073e-09
310.750000	3.44924e-09
310.700000	3.45776e-09
310.650000	3.4663e-09
310.600000	3.47487e-09
310.550000	3.48346e-09
310.500000	3.49207e-09
310.450000	3.5007e-09
310.400000	3.50935e-09
310.350000	3.51802e-09
310.300000	3.52671e-09
310.250000	3.53543e-09
310.200000	3.54417e-09
310.150000	3.55293e-09
310.100000	3.56171e-09
310.050000	3.57051e-09
310.000000	3.57933e-09
309.950000	3.58818e-09
309.900000	3.59705e-09
309.850000	3.60594e-09
309.800000	3.61485e-09
309.750000	3.62378e-09
309.700000	3.63274e-09
309.650000	3.64172e-09
309.600000	3.65072e-09
309.550000	3.65974e-09
309.500000	3.66878e-09
309.450000	3.67785e-09
309.400000	3.68694e-09
309.350000	3.69605e-09
309.300000	3.70519e-09
309.250000	3.71434e-09
309.200000	3.72352e-09
309.150000	3.73273e-09
309.100000	3.74195e-09
309.050000	3.7512e-09
309.000000	3.76047e-09
308.950000	3.76977e-09
308.900000	3.77908e-09
308.850000	3.78842e-09
308.800000	3.79779e-09
308.750000	3.80717e-09
308.700000	3.81658e-09
308.650000	3.82602e-09
308.600000	3.83547e-09
308.550000	3.84495e-09
308.500000	3.85445e-09
308.450000	3.86398e-09
308.400000	3.87353e-09
308.350000	3.88311e-09
308.300000	3.8927e-09
308.250000	3.90232e-09
308.200000	3.91197e-09
308.150000	3.92164e-09
308.100000	3.93133e-09
308.050000	3.94105e-09
308.000000	3.95079e-09
307.950000	3.96055e-09
307.900000	3.97034e-09
307.850000	3.98016e-09
307.800000	3.99e-09
307.750000	3.99986e-09
307.700000	4.00974e-09
307.650000	4.01965e-09
307.600000	4.02959e-09
307.550000	4.03955e-09
307.500000	4.04954e-09
307.450000	4.05954e-09
307.400000	4.06958e-09
307.350000	4.07964e-09
307.300000	4.08972e-09
307.250000	4.09983e-09
307.200000	4.10997e-09
307.150000	4.12012e-09
307.100000	4.13031e-09
307.050000	4.14052e-09
307.000000	4.15075e-09
306.950000	4.16101e-09
306.900000	4.1713e-09
306.850000	4.18161e-09
306.800000	4.19195e-09
306.750000	4.20231e-09
306.700000	4.2127e-09
306.650000	4.22311e-09
306.600000	4.23355e-09
306.550000	4.24401e-09
306.500000	4.2545e-09
306.450000	4.26502e-09
306.400000	4.27556e-09
306.350000	4.28613e-09
306.300000	4.29673e-09
306.250000	4.30735e-09
306.200000	4.318e-09
306.150000	4.32867e-09
306.100000	4.33937e-09
306.050000	4.3501e-09
306.000000	4.36085e-09
305.950000	4.37163e-09
305.900000	4.38244e-09
305.850000	4.39327e-09
305.800000	4.40413e-09
305.750000	4.41502e-09
305.700000	4.42593e-09
305.650000	4.43687e-09
305.600000	4.44784e-09
305.550000	4.45884e-09
305.500000	4.46986e-09
305.450000	4.48091e-09
305.400000	4.49199e-09
305.350000	4.50309e-09
305.300000	4.51422e-09
305.250000	4.52538e-09
305.200000	4.53657e-09
305.150000	4.54779e-09
305.100000	4.55903e-09
305.050000	4.5703e-09
305.000000	4.5816e-09
304.950000	4.59292e-09
304.900000	4.60428e-09
304.850000	4.61566e-09
304.800000	4.62707e-09
304.750000	4.63851e-09
304.700000	4.64998e-09
304.650000	4.66147e-09
304.600000	4.673e-09
304.550000	4.68455e-09
304.500000	4.69613e-09
304.450000	4.70774e-09
304.400000	4.71938e-09
304.350000	4.73105e-09
304.300000	4.74275e-09
304.250000	4.75447e-09
304.200000	4.76623e-09
304.150000	4.77801e-09
304.100000	4.78982e-09
304.050000	4.80166e-09
304.000000	4.81354e-09
303.950000	4.82544e-09
303.900000	4.83737e-09
303.850000	4.84933e-09
303.800000	4.86132e-09
303.750000	4.87333e-09
303.700000	4.88538e-09
303.650000	4.89746e-09
303.600000	4.90957e-09
303.550000	4.92171e-09
303.500000	4.93388e-09
303.450000	4.94608e-09
303.400000	4.9583e-09
303.350000	4.97056e-09
303.300000	4.98285e-09
303.250000	4.99517e-09
303.200000	5.00752e-09
303.150000	5.0199e-09
303.100000	5.03232e-09
303.050000	5.04476e-09
303.000000	5.05723e-09
302.950000	5.06974e-09
302.900000	5.08227e-09
302.850000	5.09484e-09
302.800000	5.10743e-09
302.750000	5.12006e-09
302.700000	5.13272e-09
302.650000	5.14541e-09
302.600000	5.15813e-09
302.550000	5.17089e-09
302.500000	5.18367e-09
302.450000	5.19649e-09
302.400000	5.20934e-09
302.350000	5.22222e-09
302.300000	5.23513e-09
302.250000	5.24808e-09
302.200000	5.26105e-09
302.150000	5.27406e-09
302.100000	5.2871e-09
302.050000	5.30018e-09
302.000000	5.31328e-09
301.950000	5.32642e-09
301.900000	5.33959e-09
301.850000	5.35279e-09
301.800000	5.36603e-09
301.750000	5.3793e-09
301.700000	5.3926e-09
301.650000	5.40593e-09
301.600000	5.4193e-09
301.550000	5.4327e-09
301.500000	5.44614e-09
301.450000	5.4596e-09
301.400000	5.4731e-09
301.350000	5.48664e-09
301.300000	5.5002e-09
301.250000	5.5138e-09
301.200000	5.52744e-09
301.150000	5.54111e-09
301.100000	5.55481e-09
301.050000	5.56855e-09
301.000000	5.58232e-09
300.950000	5.59612e-09
300.900000	5.60996e-09
300.850000	5.62383e-09
300.800000	5.63774e-09
300.750000	5.65168e-09
300.700000	5.66566e-09
300.650000	5.67967e-09
300.600000	5.69371e-09
300.550000	5.70779e-09
300.500000	5.72191e-09
300.450000	5.73606e-09
300.400000	5.75024e-09
300.350000	5.76446e-09
300.300000	5.77872e-09
300.250000	5.79301e-09
300.200000	5.80733e-09
300.150000	5.82169e-09
300.100000	5.83609e-09
300.050000	5.85052e-09
300.000000	5.86499e-09
299.950000	5.8795e-09
299.900000	5.89404e-09
299.850000	5.90861e-09
299.800000	5.92322e-09
299.750000	5.93787e-09
299.700000	5.95256e-09
299.650000	5.96728e-09
299.600000	5.98204e-09
299.550000	5.99683e-09
299.500000	6.01166e-09
299.450000	6.02653e-09
299.400000	6.04143e-09
299.350000	6.05637e-09
299.300000	6.07135e-09
299.250000	6.08637e-09
299.200000	6.10142e-09
299.150000	6.11651e-09
299.100000	6.13164e-09
299.050000	6.1468e-09
299.000000	6.162e-09
298.950000	6.17724e-09
298.900000	6.19252e-09
298.850000	6.20783e-09
298.800000	6.22319e-09
298.750000	6.23858e-09
298.700000	6.25401e-09
298.650000	6.26948e-09
298.600000	6.28498e-09
298.550000	6.30053e-09
298.500000	6.31611e-09
298.450000	6.33173e-09
298.400000	6.34739e-09
298.350000	6.36309e-09
298.300000	6.37883e-09
298.250000	6.3946e-09
298.200000	6.41042e-09
298.150000	6.42628e-09
298.100000	6.44217e-09
298.050000	6.4581e-09
298.000000	6.47408e-09
297.950000	6.49009e-09
297.900000	6.50614e-09
297.850000	6.52223e-09
297.800000	6.53837e-09
297.750000	6.55454e-09
297.700000	6.57075e-09
297.650000	6.587e-09
297.600000	6.60329e-09
297.550000	6.61963e-09
297.500000	6.636e-09
297.450000	6.65241e-09
297.400000	6.66887e-09
297.350000	6.68536e-09
297.300000	6.7019e-09
297.250000	6.71848e-09
297.200000	6.73509e-09
297.150000	6.75175e-09
297.100000	6.76845e-09
297.050000	6.7852e-09
297.000000	6.80198e-09
296.950000	6.8188e-09
296.900000	6.83567e-09
296.850000	6.85258e-09
296.800000	6.86953e-09
296.750000	6.88652e-09
296.700000	6.90355e-09
296.650000	6.92063e-09
296.600000	6.93775e-09
296.550000	6.95491e-09
296.500000	6.97212e-09
296.450000	6.98936e-09
296.400000	7.00665e-09
296.350000	7.02398e-09
296.300000	7.04136e-09
296.250000	7.05878e-09
296.200000	7.07624e-09
296.150000	7.09374e-09
296.100000	7.11129e-09
296.050000	7.12888e-09
296.000000	7.14651e-09
295.950000	7.16419e-09
295.900000	7.18191e-09
295.850000	7.19968e-09
295.800000	7.21749e-09
295.750000	7.23534e-09
295.700000	7.25324e-09
295.650000	7.27119e-09
295.600000	7.28917e-09
295.550000	7.3072e-09
295.500000	7.32528e-09
295.450000	7.3434e-09
295.400000	7.36157e-09
295.350000	7.37978e-09
295.300000	7.39804e-09
295.250000	7.41634e-09
295.200000	7.43468e-09
295.150000	7.45308e-09
295.100000	7.47151e-09
295.050000	7.49e-09
295.000000	7.50853e-09
294.950000	7.5271e-09
294.900000	7.54572e-09
294.850000	7.56439e-09
294.800000	7.5831e-09
294.750000	7.60186e-09
294.700000	7.62067e-09
294.650000	7.63952e-09
294.600000	7.65842e-09
294.550000	7.67737e-09
294.500000	7.69636e-09
294.450000	7.7154e-09
294.400000	7.73449e-09
294.350000	7.75363e-09
294.300000	7.77281e-09
294.250000	7.79204e-09
294.200000	7.81132e-09
294.150000	7.83064e-09
294.100000	7.85002e-09
294.050000	7.86944e-09
294.000000	7.88891e-09
293.950000	7.90842e-09
293.900000	7.92799e-09
293.850000	7.9476e-09
293.800000	7.96727e-09
293.750000	7.98698e-09
293.700000	8.00674e-09
293.650000	8.02655e-09
293.600000	8.04641e-09
293.550000	8.06632e-09
293.500000	8.08627e-09
293.450000	8.10628e-09
293.400000	8.12634e-09
293.350000	8.14644e-09
293.300000	8.1666e-09
293.250000	8.1868e-09
293.200000	8.20706e-09
293.150000	8.22736e-09
293.100000	8.24772e-09
293.050000	8.26813e-09
293.000000	8.28858e-09
292.950000	8.30909e-09
292.900000	8.32965e-09
292.850000	8.35026e-09
292.800000	8.37092e-09
292.750000	8.39163e-09
292.700000	8.4124e-09
292.650000	8.43321e-09
292.600000	8.45408e-09
292.550000	8.475e-09
292.500000	8.49597e-09
292.450000	8.51699e-09
292.400000	8.53806e-09
292.350000	8.55919e-09
292.300000	8.58037e-09
292.250000	8.6016e-09
292.200000	8.62288e-09
292.150000	8.64422e-09
292.100000	8.66561e-09
292.050000	8.68705e-09
292.000000	8.70854e-09
291.950000	8.73009e-09
291.900000	8.75169e-09
291.850000	8.77335e-09
291.800000	8.79506e-09
291.750000	8.81682e-09
291.700000	8.83864e-09
291.650000	8.86051e-09
291.600000	8.88244e-09
291.550000	8.90441e-09
291.500000	8.92645e-09
291.450000	8.94854e-09
291.400000	8.97068e-09
291.350000	8.99288e-09
291.300000	9.01513e-09
291.250000	9.03744e-09
291.200000	9.0598e-09
291.150000	9.08222e-09
291.100000	9.1047e-09
291.050000	9.12723e-09
291.000000	9.14981e-09
290.950000	9.17246e-09
290.900000	9.19515e-09
290.850000	9.21791e-09
290.800000	9.24072e-09
290.750000	9.26359e-09
290.700000	9.28651e-09
290.650000	9.30949e-09
290.600000	9.33253e-09
290.550000	9.35563e-09
290.500000	9.37878e-09
290.450000	9.40199e-09
290.400000	9.42525e-09
290.350000	9.44858e-09
290.300000	9.47196e-09
290.250000	9.4954e-09
290.200000	9.5189e-09
290.150000	9.54246e-09
290.100000	9.56607e-09
290.050000	9.58975e-09
290.000000	9.61348e-09
289.950000	9.63727e-09
289.900000	9.66112e-09
289.850000	9.68503e-09
289.800000	9.709e-09
289.750000	9.73303e-09
289.700000	9.75712e-09
289.650000	9.78126e-09
289.600000	9.80547e-09
289.550000	9.82974e-09
289.500000	9.85406e-09
289.450000	9.87845e-09
289.400000	9.9029e-09
289.350000	9.92741e-09
289.300000	9.95198e-09
289.250000	9.97661e-09
289.200000	1.00013e-08
289.150000	1.00261e-08
289.100000	1.00509e-08
289.050000	1.00757e-08
289.000000	1.01007e-08
288.950000	1.01257e-08
288.900000	1.01507e-08
288.850000	1.01759e-08
288.800000	1.0201e-08
288.750000	1.02263e-08
288.700000	1.02516e-08
288.650000	1.0277e-08
288.600000	1.03024e-08
288.550000	1.03279e-08
288.500000	1.03535e-08
288.450000	1.03791e-08
288.400000	1.04048e-08
288.350000	1.04305e-08
288.300000	1.04564e-08
288.250000	1.04822e-08
288.200000	1.05082e-08
288.150000	1.05342e-08
288.100000	1.05603e-08
288.050000	1.05864e-08
288.000000	1.06126e-08
287.950000	1.06389e-08
287.900000	1.06652e-08
287.850000	1.06916e-08
287.800000	1.07181e-08
287.750000	1.07446e-08
287.700000	1.07712e-08
287.650000	1.07979e-08
287.600000	1.08246e-08
287.550000	1.08514e-08
287.500000	1.08782e-08
287.450000	1.09052e-08
287.400000	1.09322e-08
287.350000	1.09592e-08
287.300000	1.09863e-08
287.250000	1.10135e-08
287.200000	1.10408e-08
287.150000	1.10681e-08
287.100000	1.10955e-08
287.050000	1.1123e-08
287.000000	1.11505e-08
286.950000	1.11781e-08
286.900000	1.12058e-08
286.850000	1.12335e-08
286.800000	1.12613e-08
286.750000	1.12892e-08
286.700000	1.13172e-08
286.650000	1.13452e-08
286.600000	1.13733e-08
286.550000	1.14014e-08
286.500000	1.14296e-08
286.450000	1.14579e-08
286.400000	1.14863e-08
286.350000	1.15147e-08
286.300000	1.15432e-08
286.250000	1.15718e-08
286.200000	1.16005e-08
286.150000	1.16292e-08
286.100000	1.1658e-08
286.050000	1.16868e-08
286.000000	1.17158e-08
285.950000	1.17448e-08
285.900000	1.17738e-08
285.850000	1.1803e-08
285.800000	1.18322e-08
285.750000	1.18615e-08
285.700000	1.18909e-08
285.650000	1.19203e-08
285.600000	1.19498e-08
285.550000	1.19794e-08
285.500000	1.2009e-08
285.450000	1.20388e-08
285.400000	1.20686e-08
285.350000	1.20985e-08
285.300000	1.21284e-08
285.250000	1.21584e-08
285.200000	1.21885e-08
285.150000	1.22187e-08
285.100000	1.2249e-08
285.050000	1.22793e-08
285.000000	1.23097e-08
284.950000	1.23402e-08
284.900000	1.23707e-08
284.850000	1.24013e-08
284.800000	1.2432e-08
284.750000	1.24628e-08
284.700000	1.24937e-08
284.650000	1.25246e-08
284.600000	1.25556e-08
284.550000	1.25867e-08
284.500000	1.26179e-08
284.450000	1.26491e-08
284.400000	1.26804e-08
284.350000	1.27118e-08
284.300000	1.27433e-08
284.250000	1.27748e-08
284.200000	1.28065e-08
284.150000	1.28382e-08
284.100000	1.287e-08
284.050000	1.29018e-08
284.000000	1.29338e-08
283.950000	1.29658e-08
283.900000	1.29979e-08
283.850000	1.30301e-08
283.800000	1.30623e-08
283.750000	1.30947e-08
283.700000	1.31271e-08
283.650000	1.31596e-08
283.600000	1.31922e-08
283.550000	1.32249e-08
283.500000	1.32576e-08
283.450000	1.32904e-08
283.400000	1.33233e-08
283.350000	1.33563e-08
283.300000	1.33894e-08
283.250000	1.34225e-08
283.200000	1.34558e-08
283.150000	1.34891e-08
283.100000	1.35225e-08
283.050000	1.3556e-08
283.000000	1.35895e-08
282.950000	1.36232e-08
282.900000	1.36569e-08
282.850000	1.36907e-08
282.800000	1.37246e-08
282.750000	1.37586e-08
282.700000	1.37927e-08
282.650000	1.38269e-08
282.600000	1.38611e-08
282.550000	1.38954e-08
282.500000	1.39298e-08
282.450000	1.39643e-08
282.400000	1.39989e-08
282.350000	1.40336e-08
282.300000	1.40683e-08
282.250000	1.41031e-08
282.200000	1.41381e-08
282.150000	1.41731e-08
282.100000	1.42082e-08
282.050000	1.42434e-08
282.000000	1.42786e-08
281.950000	1.4314e-08
281.900000	1.43494e-08
281.850000	1.4385e-08
281.800000	1.44206e-08
281.750000	1.44563e-08
281.700000	1.44921e-08
281.650000	1.4528e-08
281.600000	1.4564e-08
281.550000	1.46e-08
281.500000	1.46362e-08
281.450000	1.46724e-08
281.400000	1.47088e-08
281.350000	1.47452e-08
281.300000	1.47817e-08
281.250000	1.48183e-08
281.200000	1.4855e-08
281.150000	1.48918e-08
281.100000	1.49287e-08
281.050000	1.49657e-08
281.000000	1.50027e-08
280.950000	1.50399e-08
280.900000	1.50771e-08
280.850000	1.51145e-08
280.800000	1.51519e-08
280.750000	1.51894e-08
280.700000	1.5227e-08
280.650000	1.52647e-08
280.600000	1.53026e-08
280.550000	1.53405e-08
280.500000	1.53784e-08
280.450000	1.54165e-08
280.400000	1.54547e-08
280.350000	1.5493e-08
280.300000	1.55314e-08
280.250000	1.55698e-08
280.200000	1.56084e-08
280.150000	1.5647e-08
280.100000	1.56858e-08
280.050000	1.57246e-08
280.000000	1.57636e-08
279.950000	1.58026e-08
279.900000	1.58418e-08
279.850000	1.5881e-08
279.800000	1.59203e-08
279.750000	1.59598e-08
279.700000	1.59993e-08
279.650000	1.60389e-08
279.600000	1.60787e-08
279.550000	1.61185e-08
279.500000	1.61584e-08
279.450000	1.61984e-08
279.400000	1.62385e-08
279.350000	1.62788e-08
279.300000	1.63191e-08
279.250000	1.63595e-08
279.200000	1.64e-08
279.150000	1.64406e-08
279.100000	1.64814e-08
279.050000	1.65222e-08
279.000000	1.65631e-08
278.950000	1.66041e-08
278.900000	1.66453e-08
278.850000	1.66865e-08
278.800000	1.67278e-08
278.750000	1.67693e-08
278.700000	1.68108e-08
278.650000	1.68524e-08
278.600000	1.68942e-08
278.550000	1.6936e-08
278.500000	1.6978e-08
278.450000	1.702e-08
278.400000	1.70622e-08
278.350000	1.71045e-08
278.300000	1.71468e-08
278.250000	1.71893e-08
278.200000	1.72319e-08
278.150000	1.72746e-08
278.100000	1.73174e-08
278.050000	1.73603e-08
278.000000	1.74033e-08
277.950000	1.74464e-08
277.900000	1.74896e-08
277.850000	1.75329e-08
277.800000	1.75764e-08
277.750000	1.76199e-08
277.700000	1.76635e-08
277.650000	1.77073e-08
277.600000	1.77512e-08
277.550000	1.77951e-08
277.500000	1.78392e-08
277.450000	1.78834e-08
277.400000	1.79277e-08
277.350000	1.79721e-08
277.300000	1.80166e-08
277.250000	1.80613e-08
277.200000	1.8106e-08
277.150000	1.81509e-08
277.100000	1.81958e-08
277.050000	1.82409e-08
277.000000	1.82861e-08
276.950000	1.83314e-08
276.900000	1.83768e-08
276.850000	1.84223e-08
276.800000	1.8468e-08
276.750000	1.85137e-08
276.700000	1.85596e-08
276.650000	1.86056e-08
276.600000	1.86517e-08
276.550000	1.86979e-08
276.500000	1.87442e-08
276.450000	1.87906e-08
276.400000	1.88372e-08
276.350000	1.88839e-08
276.300000	1.89307e-08
276.250000	1.89776e-08
276.200000	1.90246e-08
276.150000	1.90717e-08
276.100000	1.9119e-08
276.050000	1.91663e-08
276.000000	1.92138e-08
275.950000	1.92614e-08
275.900000	1.93091e-08
275.850000	1.9357e-08
275.800000	1.94049e-08
275.750000	1.9453e-08
275.700000	1.95012e-08
275.650000	1.95495e-08
275.600000	1.9598e-08
275.550000	1.96465e-08
275.500000	1.96952e-08
275.450000	1.9744e-08
275.400000	1.97929e-08
275.350000	1.9842e-08
275.300000	1.98911e-08
275.250000	1.99404e-08
275.200000	1.99898e-08
275.150000	2.00393e-08
275.100000	2.0089e-08
275.050000	2.01388e-08
275.000000	2.01887e-08
274.950000	2.02387e-08
274.900000	2.02888e-08
274.850000	2.03391e-08
274.800000	2.03895e-08
274.750000	2.044e-08
274.700000	2.04907e-08
274.650000	2.05414e-08
274.600000	2.05923e-08
274.550000	2.06434e-08
274.500000	2.06945e-08
274.450000	2.07458e-08
274.400000	2.07972e-08
274.350000	2.08487e-08
274.300000	2.09004e-08
274.250000	2.09522e-08
274.200000	2.10041e-08
274.150000	2.10562e-08
274.100000	2.11083e-08
274.050000	2.11606e-08
274.000000	2.12131e-08
273.950000	2.12656e-08
273.900000	2.13183e-08
273.850000	2.13712e-08
273.800000	2.14241e-08
273.750000	2.14772e-08
273.700000	2.15304e-08
273.650000	2.15838e-08
273.600000	2.16373e-08
273.550000	2.16909e-08
273.500000	2.17446e-08
273.450000	2.17985e-08
273.400000	2.18525e-08
273.350000	2.19067e-08
273.300000	2.1961e-08
273.250000	2.20154e-08
273.200000	2.207e-08
273.150000	2.21247e-08
273.100000	2.21795e-08
273.050000	2.22345e-08
273.000000	2.22896e-08
272.950000	2.23448e-08
272.900000	2.24002e-08
272.850000	2.24557e-08
272.800000	2.25113e-08
272.750000	2.25671e-08
272.700000	2.2623e-08
272.650000	2.26791e-08
272.600000	2.27353e-08
272.550000	2.27917e-08
272.500000	2.28482e-08
272.450000	2.29048e-08
272.400000	2.29615e-08
272.350000	2.30184e-08
272.300000	2.30755e-08
272.250000	2.31327e-08
272.200000	2.319e-08
272.150000	2.32475e-08
272.100000	2.33051e-08
272.050000	2.33629e-08
272.000000	2.34208e-08
271.950000	2.34788e-08
271.900000	2.3537e-08
271.850000	2.35953e-08
271.800000	2.36538e-08
271.750000	2.37124e-08
271.700000	2.37712e-08
271.650000	2.38301e-08
271.600000	2.38892e-08
271.550000	2.39484e-08
271.500000	2.40078e-08
271.450000	2.40673e-08
271.400000	2.41269e-08
271.350000	2.41867e-08
271.300000	2.42467e-08
271.250000	2.43068e-08
271.200000	2.4367e-08
271.150000	2.44274e-08
271.100000	2.4488e-08
271.050000	2.45487e-08
271.000000	2.46095e-08
270.950000	2.46705e-08
270.900000	2.47316e-08
270.850000	2.47929e-08
270.800000	2.48544e-08
270.750000	2.4916e-08
270.700000	2.49778e-08
270.650000	2.50397e-08
270.600000	2.51017e-08
270.550000	2.5164e-08
270.500000	2.52263e-08
270.450000	2.52889e-08
270.400000	2.53516e-08
270.350000	2.54144e-08
270.300000	2.54774e-08
270.250000	2.55405e-08
270.200000	2.56039e-08
270.150000	2.56673e-08
270.100000	2.5731e-08
270.050000	2.57947e-08
270.000000	2.58587e-08
269.950000	2.59228e-08
269.900000	2.5987e-08
269.850000	2.60515e-08
269.800000	2.6116e-08
269.750000	2.61808e-08
269.700000	2.62457e-08
269.650000	2.63107e-08
269.600000	2.6376e-08
269.550000	2.64413e-08
269.500000	2.65069e-08
269.450000	2.65726e-08
269.400000	2.66385e-08
269.350000	2.67045e-08
269.300000	2.67707e-08
269.250000	2.68371e-08
269.200000	2.69036e-08
269.150000	2.69703e-08
269.100000	2.70372e-08
269.050000	2.71042e-08
269.000000	2.71714e-08
268.950000	2.72387e-08
268.900000	2.73063e-08
268.850000	2.7374e-08
268.800000	2.74418e-08
268.750000	2.75099e-08
268.700000	2.75781e-08
268.650000	2.76464e-08
268.600000	2.7715e-08
268.550000	2.77837e-08
268.500000	2.78526e-08
268.450000	2.79216e-08
268.400000	2.79908e-08
268.350000	2.80602e-08
268.300000	2.81298e-08
268.250000	2.81995e-08
268.200000	2.82695e-08
268.150000	2.83396e-08
268.100000	2.84098e-08
268.050000	2.84802e-08
268.000000	2.85509e-08
267.950000	2.86216e-08
267.900000	2.86926e-08
267.850000	2.87637e-08
267.800000	2.88351e-08
267.750000	2.89066e-08
267.700000	2.89782e-08
267.650000	2.90501e-08
267.600000	2.91221e-08
267.550000	2.91943e-08
267.500000	2.92667e-08
267.450000	2.93393e-08
267.400000	2.9412e-08
267.350000	2.94849e-08
267.300000	2.9558e-08
267.250000	2.96313e-08
267.200000	2.97048e-08
267.150000	2.97784e-08
267.100000	2.98523e-08
267.050000	2.99263e-08
267.000000	3.00005e-08
266.950000	3.00749e-08
266.900000	3.01495e-08
266.850000	3.02242e-08
266.800000	3.02992e-08
266.750000	3.03743e-08
266.700000	3.04496e-08
266.650000	3.05251e-08
266.600000	3.06008e-08
266.550000	3.06767e-08
266.500000	3.07528e-08
266.450000	3.0829e-08
266.400000	3.09055e-08
266.350000	3.09821e-08
266.300000	3.10589e-08
266.250000	3.11359e-08
266.200000	3.12131e-08
266.150000	3.12905e-08
266.100000	3.13681e-08
266.050000	3.14459e-08
266.000000	3.15239e-08
265.950000	3.16021e-08
265.900000	3.16804e-08
265.850000	3.1759e-08
265.800000	3.18378e-08
265.750000	3.19167e-08
265.700000	3.19959e-08
265.650000	3.20752e-08
265.600000	3.21548e-08
265.550000	3.22345e-08
265.500000	3.23144e-08
265.450000	3.23946e-08
265.400000	3.24749e-08
265.350000	3.25554e-08
265.300000	3.26362e-08
265.250000	3.27171e-08
265.200000	3.27982e-08
265.150000	3.28796e-08
265.100000	3.29611e-08
265.050000	3.30429e-08
265.000000	3.31248e-08
264.950000	3.3207e-08
264.900000	3.32893e-08
264.850000	3.33719e-08
264.800000	3.34546e-08
264.750000	3.35376e-08
264.700000	3.36208e-08
264.650000	3.37042e-08
264.600000	3.37878e-08
264.550000	3.38716e-08
264.500000	3.39556e-08
264.450000	3.40398e-08
264.400000	3.41242e-08
264.350000	3.42088e-08
264.300000	3.42937e-08
264.250000	3.43787e-08
264.200000	3.4464e-08
264.150000	3.45495e-08
264.100000	3.46352e-08
264.050000	3.47211e-08
264.000000	3.48072e-08
263.950000	3.48935e-08
263.900000	3.49801e-08
263.850000	3.50668e-08
263.800000	3.51538e-08
263.750000	3.5241e-08
263.700000	3.53284e-08
263.650000	3.5416e-08
263.600000	3.55039e-08
263.550000	3.55919e-08
263.500000	3.56802e-08
263.450000	3.57687e-08
263.400000	3.58574e-08
263.350000	3.59464e-08
263.300000	3.60355e-08
263.250000	3.61249e-08
263.200000	3.62145e-08
263.150000	3.63043e-08
263.100000	3.63944e-08
263.050000	3.64847e-08
263.000000	3.65752e-08
262.950000	3.66659e-08
262.900000	3.67568e-08
262.850000	3.6848e-08
262.800000	3.69394e-08
262.750000	3.70311e-08
262.700000	3.71229e-08
262.650000	3.7215e-08
262.600000	3.73073e-08
262.550000	3.73999e-08
262.500000	3.74926e-08
262.450000	3.75856e-08
262.400000	3.76789e-08
262.350000	3.77723e-08
262.300000	3.7866e-08
262.250000	3.796e-08
262.200000	3.80541e-08
262.150000	3.81485e-08
262.100000	3.82432e-08
262.050000	3.8338e-08
262.000000	3.84332e-08
261.950000	3.85285e-08
261.900000	3.86241e-08
261.850000	3.87199e-08
261.800000	3.88159e-08
261.750000	3.89122e-08
261.700000	3.90088e-08
261.650000	3.91055e-08
261.600000	3.92026e-08
261.550000	3.92998e-08
261.500000	3.93973e-08
261.450000	3.94951e-08
261.400000	3.9593e-08
261.350000	3.96913e-08
261.300000	3.97897e-08
261.250000	3.98884e-08
261.200000	3.99874e-08
261.150000	4.00866e-08
261.100000	4.01861e-08
261.050000	4.02858e-08
261.000000	4.03857e-08
260.950000	4.04859e-08
260.900000	4.05863e-08
260.850000	4.0687e-08
260.800000	4.0788e-08
260.750000	4.08892e-08
260.700000	4.09906e-08
260.650000	4.10923e-08
260.600000	4.11943e-08
260.550000	4.12965e-08
260.500000	4.1399e-08
260.450000	4.15017e-08
260.400000	4.16046e-08
260.350000	4.17079e-08
260.300000	4.18113e-08
260.250000	4.19151e-08
260.200000	4.20191e-08
260.150000	4.21233e-08
260.100000	4.22279e-08
260.050000	4.23326e-08
260.000000	4.24377e-08
259.950000	4.2543e-08
259.900000	4.26485e-08
259.850000	4.27543e-08
259.800000	4.28604e-08
259.750000	4.29668e-08
259.700000	4.30734e-08
259.650000	4.31803e-08
259.600000	4.32874e-08
259.550000	4.33948e-08
259.500000	4.35025e-08
259.450000	4.36104e-08
259.400000	4.37187e-08
259.350000	4.38271e-08
259.300000	4.39359e-08
259.250000	4.40449e-08
259.200000	4.41542e-08
259.150000	4.42638e-08
259.100000	4.43736e-08
259.050000	4.44837e-08
259.000000	4.45941e-08
258.950000	4.47048e-08
258.900000	4.48157e-08
258.850000	4.49269e-08
258.800000	4.50384e-08
258.750000	4.51502e-08
258.700000	4.52622e-08
258.650000	4.53745e-08
258.600000	4.54871e-08
258.550000	4.56e-08
258.500000	4.57132e-08
258.450000	4.58266e-08
258.400000	4.59403e-08
258.350000	4.60543e-08
258.300000	4.61686e-08
258.250000	4.62832e-08
258.200000	4.63981e-08
258.150000	4.65132e-08
258.100000	4.66286e-08
258.050000	4.67443e-08
258.000000	4.68604e-08
257.950000	4.69766e-08
257.900000	4.70932e-08
257.850000	4.72101e-08
257.800000	4.73273e-08
257.750000	4.74447e-08
257.700000	4.75625e-08
257.650000	4.76805e-08
257.600000	4.77988e-08
257.550000	4.79175e-08
257.500000	4.80364e-08
257.450000	4.81556e-08
257.400000	4.82751e-08
257.350000	4.83949e-08
257.300000	4.85151e-08
257.250000	4.86355e-08
257.200000	4.87562e-08
257.150000	4.88772e-08
257.100000	4.89985e-08
257.050000	4.91201e-08
257.000000	4.9242e-08
256.950000	4.93642e-08
256.900000	4.94868e-08
256.850000	4.96096e-08
256.800000	4.97327e-08
256.750000	4.98562e-08
256.700000	4.99799e-08
256.650000	5.0104e-08
256.600000	5.02283e-08
256.550000	5.0353e-08
256.500000	5.0478e-08
256.450000	5.06033e-08
256.400000	5.07289e-08
256.350000	5.08548e-08
256.300000	5.0981e-08
256.250000	5.11075e-08
256.200000	5.12344e-08
256.150000	5.13616e-08
256.100000	5.14891e-08
256.050000	5.16169e-08
256.000000	5.1745e-08
255.950000	5.18734e-08
255.900000	5.20022e-08
255.850000	5.21313e-08
255.800000	5.22607e-08
255.750000	5.23904e-08
255.700000	5.25205e-08
255.650000	5.26508e-08
255.600000	5.27815e-08
255.550000	5.29126e-08
255.500000	5.30439e-08
255.450000	5.31756e-08
255.400000	5.33076e-08
255.350000	5.34399e-08
255.300000	5.35726e-08
255.250000	5.37056e-08
255.200000	5.38389e-08
255.150000	5.39725e-08
255.100000	5.41065e-08
255.050000	5.42408e-08
255.000000	5.43755e-08
254.950000	5.45105e-08
254.900000	5.46458e-08
254.850000	5.47815e-08
254.800000	5.49174e-08
254.750000	5.50538e-08
254.700000	5.51905e-08
254.650000	5.53275e-08
254.600000	5.54648e-08
254.550000	5.56025e-08
254.500000	5.57406e-08
254.450000	5.58789e-08
254.400000	5.60177e-08
254.350000	5.61567e-08
254.300000	5.62962e-08
254.250000	5.64359e-08
254.200000	5.6576e-08
254.150000	5.67165e-08
254.100000	5.68573e-08
254.050000	5.69985e-08
254.000000	5.714e-08
253.950000	5.72818e-08
253.900000	5.74241e-08
253.850000	5.75666e-08
253.800000	5.77096e-08
253.750000	5.78528e-08
253.700000	5.79965e-08
253.650000	5.81405e-08
253.600000	5.82848e-08
253.550000	5.84295e-08
253.500000	5.85746e-08
253.450000	5.87201e-08
253.400000	5.88658e-08
253.350000	5.9012e-08
253.300000	5.91585e-08
253.250000	5.93054e-08
253.200000	5.94527e-08
253.150000	5.96003e-08
253.100000	5.97483e-08
253.050000	5.98966e-08
253.000000	6.00454e-08
252.950000	6.01944e-08
252.900000	6.03439e-08
252.850000	6.04937e-08
252.800000	6.0644e-08
252.750000	6.07945e-08
252.700000	6.09455e-08
252.650000	6.10968e-08
252.600000	6.12485e-08
252.550000	6.14006e-08
252.500000	6.15531e-08
252.450000	6.17059e-08
252.400000	6.18592e-08
252.350000	6.20128e-08
252.300000	6.21668e-08
252.250000	6.23211e-08
252.200000	6.24759e-08
252.150000	6.2631e-08
252.100000	6.27866e-08
252.050000	6.29425e-08
252.000000	6.30988e-08
251.950000	6.32555e-08
251.900000	6.34126e-08
251.850000	6.357e-08
251.800000	6.37279e-08
251.750000	6.38862e-08
251.700000	6.40448e-08
251.650000	6.42039e-08
251.600000	6.43633e-08
251.550000	6.45231e-08
251.500000	6.46834e-08
251.450000	6.4844e-08
251.400000	6.5005e-08
251.350000	6.51665e-08
251.300000	6.53283e-08
251.250000	6.54906e-08
251.200000	6.56532e-08
251.150000	6.58163e-08
251.100000	6.59797e-08
251.050000	6.61436e-08
251.000000	6.63078e-08
250.950000	6.64725e-08
250.900000	6.66376e-08
250.850000	6.68031e-08
250.800000	6.6969e-08
250.750000	6.71353e-08
250.700000	6.73021e-08
250.650000	6.74692e-08
250.600000	6.76368e-08
250.550000	6.78048e-08
250.500000	6.79732e-08
250.450000	6.8142e-08
250.400000	6.83113e-08
250.350000	6.84809e-08
250.300000	6.8651e-08
250.250000	6.88215e-08
250.200000	6.89925e-08
250.150000	6.91638e-08
250.100000	6.93356e-08
250.050000	6.95078e-08
250.000000	6.96805e-08
249.950000	6.98536e-08
249.900000	7.00271e-08
249.850000	7.0201e-08
249.800000	7.03754e-08
249.750000	7.05502e-08
249.700000	7.07254e-08
249.650000	7.09011e-08
249.600000	7.10772e-08
249.550000	7.12538e-08
249.500000	7.14307e-08
249.450000	7.16082e-08
249.400000	7.1786e-08
249.350000	7.19644e-08
249.300000	7.21431e-08
249.250000	7.23223e-08
249.200000	7.2502e-08
249.150000	7.26821e-08
249.100000	7.28626e-08
249.050000	7.30436e-08
249.000000	7.32251e-08
248.950000	7.3407e-08
248.900000	7.35893e-08
248.850000	7.37721e-08
248.800000	7.39554e-08
248.750000	7.41391e-08
248.700000	7.43233e-08
248.650000	7.45079e-08
248.600000	7.4693e-08
248.550000	7.48786e-08
248.500000	7.50646e-08
248.450000	7.5251e-08
248.400000	7.5438e-08
248.350000	7.56254e-08
248.300000	7.58133e-08
248.250000	7.60016e-08
248.200000	7.61904e-08
248.150000	7.63797e-08
248.100000	7.65695e-08
248.050000	7.67597e-08
248.000000	7.69504e-08
247.950000	7.71416e-08
247.900000	7.73332e-08
247.850000	7.75253e-08
247.800000	7.77179e-08
247.750000	7.7911e-08
247.700000	7.81046e-08
247.650000	7.82986e-08
247.600000	7.84932e-08
247.550000	7.86882e-08
247.500000	7.88837e-08
247.450000	7.90797e-08
247.400000	7.92762e-08
247.350000	7.94731e-08
247.300000	7.96706e-08
247.250000	7.98685e-08
247.200000	8.0067e-08
247.150000	8.02659e-08
247.100000	8.04653e-08
247.050000	8.06653e-08
247.000000	8.08657e-08
246.950000	8.10666e-08
246.900000	8.1268e-08
246.850000	8.147e-08
246.800000	8.16724e-08
246.750000	8.18753e-08
246.700000	8.20788e-08
246.650000	8.22827e-08
246.600000	8.24872e-08
246.550000	8.26921e-08
246.500000	8.28976e-08
246.450000	8.31036e-08
246.400000	8.33101e-08
246.350000	8.35171e-08
246.300000	8.37246e-08
246.250000	8.39327e-08
246.200000	8.41412e-08
246.150000	8.43503e-08
246.100000	8.45599e-08
246.050000	8.477e-08
246.000000	8.49807e-08
245.950000	8.51919e-08
245.900000	8.54036e-08
245.850000	8.56158e-08
245.800000	8.58285e-08
245.750000	8.60418e-08
245.700000	8.62556e-08
245.650000	8.647e-08
245.600000	8.66849e-08
245.550000	8.69003e-08
245.500000	8.71162e-08
245.450000	8.73327e-08
245.400000	8.75498e-08
245.350000	8.77673e-08
245.300000	8.79854e-08
245.250000	8.82041e-08
245.200000	8.84233e-08
245.150000	8.86431e-08
245.100000	8.88634e-08
245.050000	8.90842e-08
245.000000	8.93056e-08
244.950000	8.95275e-08
244.900000	8.975e-08
244.850000	8.99731e-08
244.800000	9.01967e-08
244.750000	9.04209e-08
244.700000	9.06456e-08
244.650000	9.08709e-08
244.600000	9.10967e-08
244.550000	9.13231e-08
244.500000	9.15501e-08
244.450000	9.17776e-08
244.400000	9.20057e-08
244.350000	9.22344e-08
244.300000	9.24636e-08
244.250000	9.26935e-08
244.200000	9.29238e-08
244.150000	9.31548e-08
244.100000	9.33863e-08
244.050000	9.36185e-08
244.000000	9.38511e-08
243.950000	9.40844e-08
243.900000	9.43183e-08
243.850000	9.45527e-08
243.800000	9.47877e-08
243.750000	9.50233e-08
243.700000	9.52595e-08
243.650000	9.54963e-08
243.600000	9.57337e-08
243.550000	9.59716e-08
243.500000	9.62102e-08
243.450000	9.64493e-08
243.400000	9.66891e-08
243.350000	9.69294e-08
243.300000	9.71703e-08
243.250000	9.74119e-08
243.200000	9.7654e-08
243.150000	9.78968e-08
243.100000	9.81401e-08
243.050000	9.83841e-08
243.000000	9.86286e-08
242.950000	9.88738e-08
242.900000	9.91196e-08
242.850000	9.9366e-08
242.800000	9.9613e-08
242.750000	9.98606e-08
242.700000	1.00109e-07
242.650000	1.00358e-07
242.600000	1.00607e-07
242.550000	1.00857e-07
242.500000	1.01108e-07
242.450000	1.01359e-07
242.400000	1.01611e-07
242.350000	1.01864e-07
242.300000	1.02117e-07
242.250000	1.02371e-07
242.200000	1.02626e-07
242.150000	1.02881e-07
242.100000	1.03136e-07
242.050000	1.03393e-07
242.000000	1.0365e-07
241.950000	1.03908e-07
241.900000	1.04166e-07
241.850000	1.04425e-07
241.800000	1.04685e-07
241.750000	1.04945e-07
241.700000	1.05206e-07
241.650000	1.05467e-07
241.600000	1.0573e-07
241.550000	1.05992e-07
241.500000	1.06256e-07
241.450000	1.0652e-07
241.400000	1.06785e-07
241.350000	1.0705e-07
241.300000	1.07317e-07
241.250000	1.07583e-07
241.200000	1.07851e-07
241.150000	1.08119e-07
241.100000	1.08388e-07
241.050000	1.08657e-07
241.000000	1.08928e-07
240.950000	1.09198e-07
240.900000	1.0947e-07
240.850000	1.09742e-07
240.800000	1.10015e-07
240.750000	1.10289e-07
240.700000	1.10563e-07
240.650000	1.10838e-07
240.600000	1.11113e-07
240.550000	1.1139e-07
240.500000	1.11667e-07
240.450000	1.11944e-07
240.400000	1.12223e-07
240.350000	1.12502e-07
240.300000	1.12781e-07
240.250000	1.13062e-07
240.200000	1.13343e-07
240.150000	1.13625e-07
240.100000	1.13907e-07
240.050000	1.14191e-07
240.000000	1.14475e-07
239.950000	1.14759e-07
239.900000	1.15045e-07
239.850000	1.15331e-07
239.800000	1.15617e-07
239.750000	1.15905e-07
239.700000	1.16193e-07
239.650000	1.16482e-07
239.600000	1.16772e-07
239.550000	1.17062e-07
239.500000	1.17353e-07
239.450000	1.17645e-07
239.400000	1.17938e-07
239.350000	1.18231e-07
239.300000	1.18525e-07
239.250000	1.1882e-07
239.200000	1.19115e-07
239.150000	1.19412e-07
239.100000	1.19709e-07
239.050000	1.20006e-07
239.000000	1.20305e-07
238.950000	1.20604e-07
238.900000	1.20904e-07
238.850000	1.21205e-07
238.800000	1.21506e-07
238.750000	1.21808e-07
238.700000	1.22111e-07
238.650000	1.22415e-07
238.600000	1.22719e-07
238.550000	1.23025e-07
238.500000	1.23331e-07
238.450000	1.23637e-07
238.400000	1.23945e-07
238.350000	1.24253e-07
238.300000	1.24562e-07
238.250000	1.24872e-07
238.200000	1.25183e-07
238.150000	1.25494e-07
238.100000	1.25806e-07
238.050000	1.26119e-07
238.000000	1.26433e-07
237.950000	1.26747e-07
237.900000	1.27062e-07
237.850000	1.27379e-07
237.800000	1.27695e-07
237.750000	1.28013e-07
237.700000	1.28331e-07
237.650000	1.28651e-07
237.600000	1.28971e-07
237.550000	1.29291e-07
237.500000	1.29613e-07
237.450000	1.29935e-07
237.400000	1.30259e-07
237.350000	1.30583e-07
237.300000	1.30908e-07
237.250000	1.31233e-07
237.200000	1.3156e-07
237.150000	1.31887e-07
237.100000	1.32215e-07
237.050000	1.32544e-07
237.000000	1.32874e-07
236.950000	1.33204e-07
236.900000	1.33536e-07
236.850000	1.33868e-07
236.800000	1.34201e-07
236.750000	1.34535e-07
236.700000	1.34869e-07
236.650000	1.35205e-07
236.600000	1.35541e-07
236.550000	1.35878e-07
236.500000	1.36216e-07
236.450000	1.36555e-07
236.400000	1.36895e-07
236.350000	1.37236e-07
236.300000	1.37577e-07
236.250000	1.37919e-07
236.200000	1.38262e-07
236.150000	1.38606e-07
236.100000	1.38951e-07
236.050000	1.39297e-07
236.000000	1.39644e-07
235.950000	1.39991e-07
235.900000	1.40339e-07
235.850000	1.40688e-07
235.800000	1.41038e-07
235.750000	1.41389e-07
235.700000	1.41741e-07
235.650000	1.42094e-07
235.600000	1.42447e-07
235.550000	1.42802e-07
235.500000	1.43157e-07
235.450000	1.43513e-07
235.400000	1.4387e-07
235.350000	1.44228e-07
235.300000	1.44587e-07
235.250000	1.44947e-07
235.200000	1.45308e-07
235.150000	1.45669e-07
235.100000	1.46032e-07
235.050000	1.46395e-07
235.000000	1.46759e-07
234.950000	1.47125e-07
234.900000	1.47491e-07
234.850000	1.47858e-07
234.800000	1.48226e-07
234.750000	1.48594e-07
234.700000	1.48964e-07
234.650000	1.49335e-07
234.600000	1.49706e-07
234.550000	1.50079e-07
234.500000	1.50452e-07
234.450000	1.50827e-07
234.400000	1.51202e-07
234.350000	1.51578e-07
234.300000	1.51956e-07
234.250000	1.52334e-07
234.200000	1.52713e-07
234.150000	1.53093e-07
234.100000	1.53474e-07
234.050000	1.53856e-07
234.000000	1.54239e-07
233.950000	1.54623e-07
233.900000	1.55007e-07
233.850000	1.55393e-07
233.800000	1.5578e-07
233.750000	1.56168e-07
233.700000	1.56556e-07
233.650000	1.56946e-07
233.600000	1.57336e-07
233.550000	1.57728e-07
233.500000	1.58121e-07
233.450000	1.58514e-07
233.400000	1.58909e-07
233.350000	1.59304e-07
233.300000	1.59701e-07
233.250000	1.60098e-07
233.200000	1.60496e-07
233.150000	1.60896e-07
233.100000	1.61296e-07
233.050000	1.61698e-07
233.000000	1.621e-07
232.950000	1.62504e-07
232.900000	1.62908e-07
232.850000	1.63314e-07
232.800000	1.6372e-07
232.750000	1.64128e-07
232.700000	1.64536e-07
232.650000	1.64946e-07
232.600000	1.65356e-07
232.550000	1.65768e-07
232.500000	1.66181e-07
232.450000	1.66594e-07
232.400000	1.67009e-07
232.350000	1.67425e-07
232.300000	1.67841e-07
232.250000	1.68259e-07
232.200000	1.68678e-07
232.150000	1.69098e-07
232.100000	1.69519e-07
232.050000	1.69941e-07
232.000000	1.70364e-07
231.950000	1.70788e-07
231.900000	1.71213e-07
231.850000	1.71639e-07
231.800000	1.72066e-07
231.750000	1.72495e-07
231.700000	1.72924e-07
231.650000	1.73355e-07
231.600000	1.73786e-07
231.550000	1.74219e-07
231.500000	1.74653e-07
231.450000	1.75087e-07
231.400000	1.75523e-07
231.350000	1.7596e-07
231.300000	1.76398e-07
231.250000	1.76837e-07
231.200000	1.77278e-07
231.150000	1.77719e-07
231.100000	1.78161e-07
231.050000	1.78605e-07
231.000000	1.7905e-07
230.950000	1.79495e-07
230.900000	1.79942e-07
230.850000	1.8039e-07
230.800000	1.80839e-07
230.750000	1.8129e-07
230.700000	1.81741e-07
230.650000	1.82194e-07
230.600000	1.82647e-07
230.550000	1.83102e-07
230.500000	1.83558e-07
230.450000	1.84015e-07
230.400000	1.84473e-07
230.350000	1.84932e-07
230.300000	1.85393e-07
230.250000	1.85854e-07
230.200000	1.86317e-07
230.150000	1.86781e-07
230.100000	1.87246e-07
230.050000	1.87712e-07
230.000000	1.8818e-07
229.950000	1.88648e-07
229.900000	1.89118e-07
229.850000	1.89589e-07
229.800000	1.90061e-07
229.750000	1.90534e-07
229.700000	1.91009e-07
229.650000	1.91484e-07
229.600000	1.91961e-07
229.550000	1.92439e-07
229.500000	1.92918e-07
229.450000	1.93399e-07
229.400000	1.9388e-07
229.350000	1.94363e-07
229.300000	1.94847e-07
229.250000	1.95332e-07
229.200000	1.95819e-07
229.150000	1.96306e-07
229.100000	1.96795e-07
229.050000	1.97285e-07
229.000000	1.97777e-07
228.950000	1.98269e-07
228.900000	1.98763e-07
228.850000	1.99258e-07
228.800000	1.99754e-07
228.750000	2.00252e-07
228.700000	2.0075e-07
228.650000	2.0125e-07
228.600000	2.01752e-07
228.550000	2.02254e-07
228.500000	2.02758e-07
228.450000	2.03263e-07
228.400000	2.03769e-07
228.350000	2.04276e-07
228.300000	2.04785e-07
228.250000	2.05295e-07
228.200000	2.05806e-07
228.150000	2.06319e-07
228.100000	2.06833e-07
228.050000	2.07348e-07
228.000000	2.07865e-07
227.950000	2.08382e-07
227.900000	2.08901e-07
227.850000	2.09422e-07
227.800000	2.09943e-07
227.750000	2.10466e-07
227.700000	2.1099e-07
227.650000	2.11516e-07
227.600000	2.12043e-07
227.550000	2.12571e-07
227.500000	2.131e-07
227.450000	2.13631e-07
227.400000	2.14163e-07
227.350000	2.14697e-07
227.300000	2.15232e-07
227.250000	2.15768e-07
227.200000	2.16305e-07
227.150000	2.16844e-07
227.100000	2.17384e-07
227.050000	2.17926e-07
227.000000	2.18468e-07
226.950000	2.19013e-07
226.900000	2.19558e-07
226.850000	2.20105e-07
226.800000	2.20653e-07
226.750000	2.21203e-07
226.700000	2.21754e-07
226.650000	2.22307e-07
226.600000	2.2286e-07
226.550000	2.23416e-07
226.500000	2.23972e-07
226.450000	2.2453e-07
226.400000	2.25089e-07
226.350000	2.2565e-07
226.300000	2.26212e-07
226.250000	2.26776e-07
226.200000	2.27341e-07
226.150000	2.27907e-07
226.100000	2.28475e-07
226.050000	2.29044e-07
226.000000	2.29615e-07
225.950000	2.30187e-07
225.900000	2.3076e-07
225.850000	2.31335e-07
225.800000	2.31912e-07
225.750000	2.3249e-07
225.700000	2.33069e-07
225.650000	2.3365e-07
225.600000	2.34232e-07
225.550000	2.34815e-07
225.500000	2.354e-07
225.450000	2.35987e-07
225.400000	2.36575e-07
225.350000	2.37164e-07
225.300000	2.37755e-07
225.250000	2.38348e-07
225.200000	2.38941e-07
225.150000	2.39537e-07
225.100000	2.40134e-07
225.050000	2.40732e-07
225.000000	2.41332e-07
224.950000	2.41933e-07
224.900000	2.42536e-07
224.850000	2.4314e-07
224.800000	2.43746e-07
224.750000	2.44354e-07
224.700000	2.44963e-07
224.650000	2.45573e-07
224.600000	2.46185e-07
224.550000	2.46798e-07
224.500000	2.47413e-07
224.450000	2.4803e-07
224.400000	2.48648e-07
224.350000	2.49268e-07
224.300000	2.49889e-07
224.250000	2.50512e-07
224.200000	2.51136e-07
224.150000	2.51762e-07
224.100000	2.52389e-07
224.050000	2.53018e-07
224.000000	2.53649e-07
223.950000	2.54281e-07
223.900000	2.54914e-07
223.850000	2.5555e-07
223.800000	2.56187e-07
223.750000	2.56825e-07
223.700000	2.57465e-07
223.650000	2.58107e-07
223.600000	2.5875e-07
223.550000	2.59395e-07
223.500000	2.60041e-07
223.450000	2.6069e-07
223.400000	2.61339e-07
223.350000	2.61991e-07
223.300000	2.62644e-07
223.250000	2.63298e-07
223.200000	2.63954e-07
223.150000	2.64612e-07
223.100000	2.65272e-07
223.050000	2.65933e-07
223.000000	2.66596e-07
222.950000	2.6726e-07
222.900000	2.67927e-07
222.850000	2.68594e-07
222.800000	2.69264e-07
222.750000	2.69935e-07
222.700000	2.70608e-07
222.650000	2.71282e-07
222.600000	2.71959e-07
222.550000	2.72636e-07
222.500000	2.73316e-07
222.450000	2.73997e-07
222.400000	2.7468e-07
222.350000	2.75365e-07
222.300000	2.76051e-07
222.250000	2.7674e-07
222.200000	2.77429e-07
222.150000	2.78121e-07
222.100000	2.78814e-07
222.050000	2.79509e-07
222.000000	2.80206e-07
221.950000	2.80905e-07
221.900000	2.81605e-07
221.850000	2.82307e-07
221.800000	2.83011e-07
221.750000	2.83716e-07
221.700000	2.84424e-07
221.650000	2.85133e-07
221.600000	2.85843e-07
221.550000	2.86556e-07
221.500000	2.8727e-07
221.450000	2.87987e-07
221.400000	2.88705e-07
221.350000	2.89424e-07
221.300000	2.90146e-07
221.250000	2.90869e-07
221.200000	2.91595e-07
221.150000	2.92322e-07
221.100000	2.9305e-07
221.050000	2.93781e-07
221.000000	2.94513e-07
220.950000	2.95248e-07
220.900000	2.95984e-07
220.850000	2.96722e-07
220.800000	2.97462e-07
220.750000	2.98203e-07
220.700000	2.98947e-07
220.650000	2.99692e-07
220.600000	3.0044e-07
220.550000	3.01189e-07
220.500000	3.0194e-07
220.450000	3.02693e-07
220.400000	3.03447e-07
220.350000	3.04204e-07
220.300000	3.04962e-07
220.250000	3.05723e-07
220.200000	3.06485e-07
220.150000	3.07249e-07
220.100000	3.08016e-07
220.050000	3.08784e-07
220.000000	3.09554e-07
219.950000	3.10326e-07
219.900000	3.11099e-07
219.850000	3.11875e-07
219.800000	3.12653e-07
219.750000	3.13433e-07
219.700000	3.14214e-07
219.650000	3.14998e-07
219.600000	3.15783e-07
219.550000	3.16571e-07
219.500000	3.1736e-07
219.450000	3.18152e-07
219.400000	3.18945e-07
219.350000	3.19741e-07
219.300000	3.20538e-07
219.250000	3.21337e-07
219.200000	3.22139e-07
219.150000	3.22942e-07
219.100000	3.23748e-07
219.050000	3.24555e-07
219.000000	3.25365e-07
218.950000	3.26176e-07
218.900000	3.2699e-07
218.850000	3.27805e-07
218.800000	3.28623e-07
218.750000	3.29442e-07
218.700000	3.30264e-07
218.650000	3.31088e-07
218.600000	3.31913e-07
218.550000	3.32741e-07
218.500000	3.33571e-07
218.450000	3.34403e-07
218.400000	3.35237e-07
218.350000	3.36074e-07
218.300000	3.36912e-07
218.250000	3.37752e-07
218.200000	3.38595e-07
218.150000	3.39439e-07
218.100000	3.40286e-07
218.050000	3.41135e-07
218.000000	3.41986e-07
217.950000	3.42839e-07
217.900000	3.43694e-07
217.850000	3.44551e-07
217.800000	3.45411e-07
217.750000	3.46272e-07
217.700000	3.47136e-07
217.650000	3.48002e-07
217.600000	3.4887e-07
217.550000	3.49741e-07
217.500000	3.50613e-07
217.450000	3.51488e-07
217.400000	3.52365e-07
217.350000	3.53244e-07
217.300000	3.54125e-07
217.250000	3.55008e-07
217.200000	3.55894e-07
217.150000	3.56782e-07
217.100000	3.57672e-07
217.050000	3.58564e-07
217.000000	3.59459e-07
216.950000	3.60356e-07
216.900000	3.61255e-07
216.850000	3.62156e-07
216.800000	3.63059e-07
216.750000	3.63965e-07
216.700000	3.64873e-07
216.650000	3.65784e-07
216.600000	3.66696e-07
216.550000	3.67611e-07
216.500000	3.68528e-07
216.450000	3.69448e-07
216.400000	3.7037e-07
216.350000	3.71294e-07
216.300000	3.7222e-07
216.250000	3.73149e-07
216.200000	3.7408e-07
216.150000	3.75013e-07
216.100000	3.75949e-07
216.050000	3.76887e-07
216.000000	3.77828e-07
215.950000	3.7877e-07
215.900000	3.79716e-07
215.850000	3.80663e-07
215.800000	3.81613e-07
215.750000	3.82565e-07
215.700000	3.8352e-07
215.650000	3.84477e-07
215.600000	3.85436e-07
215.550000	3.86398e-07
215.500000	3.87362e-07
215.450000	3.88329e-07
215.400000	3.89298e-07
215.350000	3.9027e-07
215.300000	3.91243e-07
215.250000	3.9222e-07
215.200000	3.93199e-07
215.150000	3.9418e-07
215.100000	3.95164e-07
215.050000	3.9615e-07
215.000000	3.97138e-07
214.950000	3.9813e-07
214.900000	3.99123e-07
214.850000	4.00119e-07
214.800000	4.01118e-07
214.750000	4.02119e-07
214.700000	4.03123e-07
214.650000	4.04129e-07
214.600000	4.05137e-07
214.550000	4.06149e-07
214.500000	4.07162e-07
214.450000	4.08178e-07
214.400000	4.09197e-07
214.350000	4.10219e-07
214.300000	4.11242e-07
214.250000	4.12269e-07
214.200000	4.13298e-07
214.150000	4.14329e-07
214.100000	4.15364e-07
214.050000	4.164e-07
214.000000	4.1744e-07
213.950000	4.18482e-07
213.900000	4.19526e-07
213.850000	4.20574e-07
213.800000	4.21623e-07
213.750000	4.22676e-07
213.700000	4.23731e-07
213.650000	4.24789e-07
213.600000	4.25849e-07
213.550000	4.26912e-07
213.500000	4.27978e-07
213.450000	4.29046e-07
213.400000	4.30117e-07
213.350000	4.31191e-07
213.300000	4.32267e-07
213.250000	4.33346e-07
213.200000	4.34428e-07
213.150000	4.35513e-07
213.100000	4.366e-07
213.050000	4.3769e-07
213.000000	4.38783e-07
212.950000	4.39878e-07
212.900000	4.40976e-07
212.850000	4.42077e-07
212.800000	4.43181e-07
212.750000	4.44287e-07
212.700000	4.45396e-07
212.650000	4.46508e-07
212.600000	4.47623e-07
212.550000	4.48741e-07
212.500000	4.49861e-07
212.450000	4.50984e-07
212.400000	4.5211e-07
212.350000	4.53239e-07
212.300000	4.54371e-07
212.250000	4.55505e-07
212.200000	4.56643e-07
212.150000	4.57783e-07
212.100000	4.58926e-07
212.050000	4.60072e-07
212.000000	4.6122e-07
211.950000	4.62372e-07
211.900000	4.63527e-07
211.850000	4.64684e-07
211.800000	4.65844e-07
211.750000	4.67008e-07
211.700000	4.68174e-07
211.650000	4.69343e-07
211.600000	4.70515e-07
211.550000	4.7169e-07
211.500000	4.72868e-07
211.450000	4.74048e-07
211.400000	4.75232e-07
211.350000	4.76419e-07
211.300000	4.77609e-07
211.250000	4.78801e-07
211.200000	4.79997e-07
211.150000	4.81196e-07
211.100000	4.82398e-07
211.050000	4.83602e-07
211.000000	4.8481e-07
210.950000	4.86021e-07
210.900000	4.87235e-07
210.850000	4.88451e-07
210.800000	4.89671e-07
210.750000	4.90894e-07
210.700000	4.9212e-07
210.650000	4.93349e-07
210.600000	4.94581e-07
210.550000	4.95817e-07
210.500000	4.97055e-07
210.450000	4.98296e-07
210.400000	4.99541e-07
210.350000	5.00789e-07
210.300000	5.0204e-07
210.250000	5.03293e-07
210.200000	5.04551e-07
210.150000	5.05811e-07
210.100000	5.07074e-07
210.050000	5.08341e-07
210.000000	5.0961e-07
209.950000	5.10883e-07
209.900000	5.1216e-07
209.850000	5.13439e-07
209.800000	5.14721e-07
209.750000	5.16007e-07
209.700000	5.17296e-07
209.650000	5.18588e-07
209.600000	5.19884e-07
209.550000	5.21182e-07
209.500000	5.22484e-07
209.450000	5.23789e-07
209.400000	5.25098e-07
209.350000	5.2641e-07
209.300000	5.27725e-07
209.250000	5.29043e-07
209.200000	5.30365e-07
209.150000	5.3169e-07
209.100000	5.33018e-07
209.050000	5.34349e-07
209.000000	5.35684e-07
208.950000	5.37023e-07
208.900000	5.38364e-07
208.850000	5.39709e-07
208.800000	5.41058e-07
208.750000	5.4241e-07
208.700000	5.43765e-07
208.650000	5.45123e-07
208.600000	5.46485e-07
208.550000	5.47851e-07
208.500000	5.49219e-07
208.450000	5.50592e-07
208.400000	5.51967e-07
208.350000	5.53346e-07
208.300000	5.54729e-07
208.250000	5.56115e-07
208.200000	5.57504e-07
208.150000	5.58897e-07
208.100000	5.60294e-07
208.050000	5.61694e-07
208.000000	5.63098e-07
207.950000	5.64505e-07
207.900000	5.65915e-07
207.850000	5.67329e-07
207.800000	5.68747e-07
207.750000	5.70168e-07
207.700000	5.71593e-07
207.650000	5.73021e-07
207.600000	5.74453e-07
207.550000	5.75889e-07
207.500000	5.77328e-07
207.450000	5.7877e-07
207.400000	5.80217e-07
207.350000	5.81667e-07
207.300000	5.8312e-07
207.250000	5.84578e-07
207.200000	5.86038e-07
207.150000	5.87503e-07
207.100000	5.88971e-07
207.050000	5.90443e-07
207.000000	5.91919e-07
206.950000	5.93398e-07
206.900000	5.94881e-07
206.850000	5.96368e-07
206.800000	5.97858e-07
206.750000	5.99353e-07
206.700000	6.00851e-07
206.650000	6.02352e-07
206.600000	6.03858e-07
206.550000	6.05367e-07
206.500000	6.0688e-07
206.450000	6.08397e-07
206.400000	6.09918e-07
206.350000	6.11442e-07
206.300000	6.1297e-07
206.250000	6.14503e-07
206.200000	6.16039e-07
206.150000	6.17578e-07
206.100000	6.19122e-07
206.050000	6.2067e-07
206.000000	6.22221e-07
205.950000	6.23777e-07
205.900000	6.25336e-07
205.850000	6.26899e-07
205.800000	6.28466e-07
205.750000	6.30037e-07
205.700000	6.31612e-07
205.650000	6.33191e-07
205.600000	6.34774e-07
205.550000	6.36361e-07
205.500000	6.37951e-07
205.450000	6.39546e-07
205.400000	6.41145e-07
205.350000	6.42748e-07
205.300000	6.44355e-07
205.250000	6.45966e-07
205.200000	6.47581e-07
205.150000	6.492e-07
205.100000	6.50823e-07
205.050000	6.5245e-07
205.000000	6.54081e-07
204.950000	6.55716e-07
204.900000	6.57356e-07
204.850000	6.58999e-07
204.800000	6.60647e-07
204.750000	6.62299e-07
204.700000	6.63954e-07
204.650000	6.65615e-07
204.600000	6.67279e-07
204.550000	6.68947e-07
204.500000	6.7062e-07
204.450000	6.72297e-07
204.400000	6.73978e-07
204.350000	6.75663e-07
204.300000	6.77352e-07
204.250000	6.79046e-07
204.200000	6.80744e-07
204.150000	6.82446e-07
204.100000	6.84153e-07
204.050000	6.85863e-07
204.000000	6.87579e-07
203.950000	6.89298e-07
203.900000	6.91022e-07
203.850000	6.9275e-07
203.800000	6.94482e-07
203.750000	6.96219e-07
203.700000	6.9796e-07
203.650000	6.99705e-07
203.600000	7.01455e-07
203.550000	7.03209e-07
203.500000	7.04968e-07
203.450000	7.06731e-07
203.400000	7.08498e-07
203.350000	7.1027e-07
203.300000	7.12047e-07
203.250000	7.13827e-07
203.200000	7.15613e-07
203.150000	7.17402e-07
203.100000	7.19197e-07
203.050000	7.20995e-07
203.000000	7.22799e-07
202.950000	7.24606e-07
202.900000	7.26419e-07
202.850000	7.28236e-07
202.800000	7.30057e-07
202.750000	7.31883e-07
202.700000	7.33714e-07
202.650000	7.35549e-07
202.600000	7.37389e-07
202.550000	7.39233e-07
202.500000	7.41082e-07
202.450000	7.42936e-07
202.400000	7.44794e-07
202.350000	7.46657e-07
202.300000	7.48525e-07
202.250000	7.50398e-07
202.200000	7.52275e-07
202.150000	7.54157e-07
202.100000	7.56043e-07
202.050000	7.57934e-07
202.000000	7.5983e-07
201.950000	7.61731e-07
201.900000	7.63637e-07
201.850000	7.65547e-07
201.800000	7.67462e-07
201.750000	7.69382e-07
201.700000	7.71307e-07
201.650000	7.73237e-07
201.600000	7.75171e-07
201.550000	7.77111e-07
201.500000	7.79055e-07
201.450000	7.81004e-07
201.400000	7.82958e-07
201.350000	7.84917e-07
201.300000	7.86881e-07
201.250000	7.88849e-07
201.200000	7.90823e-07
201.150000	7.92802e-07
201.100000	7.94785e-07
201.050000	7.96774e-07
201.000000	7.98767e-07
200.950000	8.00766e-07
200.900000	8.0277e-07
200.850000	8.04778e-07
200.800000	8.06792e-07
200.750000	8.08811e-07
200.700000	8.10835e-07
200.650000	8.12864e-07
200.600000	8.14898e-07
200.550000	8.16937e-07
200.500000	8.18981e-07
200.450000	8.2103e-07
200.400000	8.23085e-07
200.350000	8.25145e-07
200.300000	8.2721e-07
200.250000	8.2928e-07
200.200000	8.31355e-07
200.150000	8.33435e-07
200.100000	8.35521e-07
200.050000	8.37612e-07
200.000000	8.39708e-07
199.950000	8.4181e-07
199.900000	8.43916e-07
199.850000	8.46028e-07
199.800000	8.48146e-07
199.750000	8.50269e-07
199.700000	8.52397e-07
199.650000	8.5453e-07
199.600000	8.56669e-07
199.550000	8.58813e-07
199.500000	8.60962e-07
199.450000	8.63117e-07
199.400000	8.65277e-07
199.350000	8.67443e-07
199.300000	8.69614e-07
199.250000	8.71791e-07
199.200000	8.73973e-07
199.150000	8.76161e-07
199.100000	8.78354e-07
199.050000	8.80552e-07
199.000000	8.82756e-07
198.950000	8.84966e-07
198.900000	8.87181e-07
198.850000	8.89402e-07
198.800000	8.91629e-07
198.750000	8.93861e-07
198.700000	8.96098e-07
198.650000	8.98341e-07
198.600000	9.0059e-07
198.550000	9.02845e-07
198.500000	9.05105e-07
198.450000	9.07371e-07
198.400000	9.09642e-07
198.350000	9.11919e-07
198.300000	9.14202e-07
198.250000	9.16491e-07
198.200000	9.18786e-07
198.150000	9.21086e-07
198.100000	9.23392e-07
198.050000	9.25704e-07
198.000000	9.28021e-07
197.950000	9.30345e-07
197.900000	9.32674e-07
197.850000	9.35009e-07
197.800000	9.3735e-07
197.750000	9.39697e-07
197.700000	9.4205e-07
197.650000	9.44409e-07
197.600000	9.46773e-07
197.550000	9.49144e-07
197.500000	9.51521e-07
197.450000	9.53903e-07
197.400000	9.56292e-07
197.350000	9.58686e-07
197.300000	9.61087e-07
197.250000	9.63493e-07
197.200000	9.65906e-07
197.150000	9.68325e-07
197.100000	9.7075e-07
197.050000	9.73181e-07
197.000000	9.75618e-07
196.950000	9.78061e-07
196.900000	9.8051e-07
196.850000	9.82965e-07
196.800000	9.85427e-07
196.750000	9.87895e-07
196.700000	9.90369e-07
196.650000	9.92849e-07
196.600000	9.95336e-07
196.550000	9.97828e-07
196.500000	1.00033e-06
196.450000	1.00283e-06
196.400000	1.00534e-06
196.350000	1.00786e-06
196.300000	1.01039e-06
196.250000	1.01292e-06
196.200000	1.01545e-06
196.150000	1.018e-06
196.100000	1.02055e-06
196.050000	1.0231e-06
196.000000	1.02567e-06
195.950000	1.02823e-06
195.900000	1.03081e-06
195.850000	1.03339e-06
195.800000	1.03598e-06
195.750000	1.03858e-06
195.700000	1.04118e-06
195.650000	1.04379e-06
195.600000	1.0464e-06
195.550000	1.04902e-06
195.500000	1.05165e-06
195.450000	1.05428e-06
195.400000	1.05692e-06
195.350000	1.05957e-06
195.300000	1.06223e-06
195.250000	1.06489e-06
195.200000	1.06756e-06
195.150000	1.07023e-06
195.100000	1.07291e-06
195.050000	1.0756e-06
195.000000	1.07829e-06
194.950000	1.08099e-06
194.900000	1.0837e-06
194.850000	1.08642e-06
194.800000	1.08914e-06
194.750000	1.09187e-06
194.700000	1.0946e-06
194.650000	1.09735e-06
194.600000	1.1001e-06
194.550000	1.10285e-06
194.500000	1.10562e-06
194.450000	1.10839e-06
194.400000	1.11116e-06
194.350000	1.11395e-06
194.300000	1.11674e-06
194.250000	1.11954e-06
194.200000	1.12234e-06
194.150000	1.12515e-06
194.100000	1.12797e-06
194.050000	1.1308e-06
194.000000	1.13363e-06
193.950000	1.13647e-06
193.900000	1.13932e-06
193.850000	1.14218e-06
193.800000	1.14504e-06
193.750000	1.14791e-06
193.700000	1.15079e-06
193.650000	1.15367e-06
193.600000	1.15656e-06
193.550000	1.15946e-06
193.500000	1.16237e-06
193.450000	1.16528e-06
193.400000	1.1682e-06
193.350000	1.17113e-06
193.300000	1.17406e-06
193.250000	1.177e-06
193.200000	1.17995e-06
193.150000	1.18291e-06
193.100000	1.18588e-06
193.050000	1.18885e-06
193.000000	1.19183e-06
192.950000	1.19482e-06
192.900000	1.19781e-06
192.850000	1.20081e-06
192.800000	1.20382e-06
192.750000	1.20684e-06
192.700000	1.20986e-06
192.650000	1.2129e-06
192.600000	1.21594e-06
192.550000	1.21899e-06
192.500000	1.22204e-06
192.450000	1.2251e-06
192.400000	1.22818e-06
192.350000	1.23125e-06
192.300000	1.23434e-06
192.250000	1.23744e-06
192.200000	1.24054e-06
192.150000	1.24365e-06
192.100000	1.24676e-06
192.050000	1.24989e-06
192.000000	1.25302e-06
191.950000	1.25617e-06
191.900000	1.25931e-06
191.850000	1.26247e-06
191.800000	1.26564e-06
191.750000	1.26881e-06
191.700000	1.27199e-06
191.650000	1.27518e-06
191.600000	1.27838e-06
191.550000	1.28158e-06
191.500000	1.2848e-06
191.450000	1.28802e-06
191.400000	1.29125e-06
191.350000	1.29448e-06
191.300000	1.29773e-06
191.250000	1.30098e-06
191.200000	1.30425e-06
191.150000	1.30752e-06
191.100000	1.3108e-06
191.050000	1.31408e-06
191.000000	1.31738e-06
190.950000	1.32068e-06
190.900000	1.32399e-06
190.850000	1.32731e-06
190.800000	1.33064e-06
190.750000	1.33398e-06
190.700000	1.33732e-06
190.650000	1.34068e-06
190.600000	1.34404e-06
190.550000	1.34741e-06
190.500000	1.35079e-06
190.450000	1.35418e-06
190.400000	1.35757e-06
190.350000	1.36098e-06
190.300000	1.36439e-06
190.250000	1.36781e-06
190.200000	1.37124e-06
190.150000	1.37468e-06
190.100000	1.37813e-06
190.050000	1.38159e-06
190.000000	1.38505e-06
189.950000	1.38853e-06
189.900000	1.39201e-06
189.850000	1.3955e-06
189.800000	1.399e-06
189.750000	1.40251e-06
189.700000	1.40603e-06
189.650000	1.40955e-06
189.600000	1.41309e-06
189.550000	1.41663e-06
189.500000	1.42019e-06
189.450000	1.42375e-06
189.400000	1.42732e-06
189.350000	1.4309e-06
189.300000	1.43449e-06
189.250000	1.43809e-06
189.200000	1.4417e-06
189.150000	1.44532e-06
189.100000	1.44894e-06
189.050000	1.45258e-06
189.000000	1.45622e-06
188.950000	1.45987e-06
188.900000	1.46354e-06
188.850000	1.46721e-06
188.800000	1.47089e-06
188.750000	1.47458e-06
188.700000	1.47828e-06
188.650000	1.48199e-06
188.600000	1.48571e-06
188.550000	1.48943e-06
188.500000	1.49317e-06
188.450000	1.49692e-06
188.400000	1.50067e-06
188.350000	1.50444e-06
188.300000	1.50821e-06
188.250000	1.512e-06
188.200000	1.51579e-06
188.150000	1.5196e-06
188.100000	1.52341e-06
188.050000	1.52723e-06
188.000000	1.53106e-06
187.950000	1.53491e-06
187.900000	1.53876e-06
187.850000	1.54262e-06
187.800000	1.54649e-06
187.750000	1.55037e-06
187.700000	1.55426e-06
187.650000	1.55816e-06
187.600000	1.56207e-06
187.550000	1.56599e-06
187.500000	1.56992e-06
187.450000	1.57386e-06
187.400000	1.57781e-06
187.350000	1.58177e-06
187.300000	1.58574e-06
187.250000	1.58972e-06
187.200000	1.59371e-06
187.150000	1.59771e-06
187.100000	1.60173e-06
187.050000	1.60575e-06
187.000000	1.60978e-06
186.950000	1.61382e-06
186.900000	1.61787e-06
186.850000	1.62193e-06
186.800000	1.626e-06
186.750000	1.63008e-06
186.700000	1.63417e-06
186.650000	1.63828e-06
186.600000	1.64239e-06
186.550000	1.64651e-06
186.500000	1.65064e-06
186.450000	1.65479e-06
186.400000	1.65894e-06
186.350000	1.66311e-06
186.300000	1.66728e-06
186.250000	1.67147e-06
186.200000	1.67566e-06
186.150000	1.67987e-06
186.100000	1.68409e-06
186.050000	1.68832e-06
186.000000	1.69255e-06
185.950000	1.6968e-06
185.900000	1.70106e-06
185.850000	1.70534e-06
185.800000	1.70962e-06
185.750000	1.71391e-06
185.700000	1.71821e-06
185.650000	1.72253e-06
185.600000	1.72685e-06
185.550000	1.73119e-06
185.500000	1.73554e-06
185.450000	1.73989e-06
185.400000	1.74426e-06
185.350000	1.74864e-06
185.300000	1.75303e-06
185.250000	1.75744e-06
185.200000	1.76185e-06
185.150000	1.76627e-06
185.100000	1.77071e-06
185.050000	1.77515e-06
185.000000	1.77961e-06
184.950000	1.78408e-06
184.900000	1.78856e-06
184.850000	1.79305e-06
184.800000	1.79756e-06
184.750000	1.80207e-06
184.700000	1.8066e-06
184.650000	1.81114e-06
184.600000	1.81568e-06
184.550000	1.82024e-06
184.500000	1.82482e-06
184.450000	1.8294e-06
184.400000	1.83399e-06
184.350000	1.8386e-06
184.300000	1.84322e-06
184.250000	1.84785e-06
184.200000	1.85249e-06
184.150000	1.85714e-06
184.100000	1.86181e-06
184.050000	1.86648e-06
184.000000	1.87117e-06
183.950000	1.87587e-06
183.900000	1.88059e-06
183.850000	1.88531e-06
183.800000	1.89005e-06
183.750000	1.89479e-06
183.700000	1.89955e-06
183.650000	1.90433e-06
183.600000	1.90911e-06
183.550000	1.91391e-06
183.500000	1.91871e-06
183.450000	1.92354e-06
183.400000	1.92837e-06
183.350000	1.93321e-06
183.300000	1.93807e-06
183.250000	1.94294e-06
183.200000	1.94782e-06
183.150000	1.95271e-06
183.100000	1.95762e-06
183.050000	1.96254e-06
183.000000	1.96747e-06
182.950000	1.97241e-06
182.900000	1.97737e-06
182.850000	1.98234e-06
182.800000	1.98732e-06
182.750000	1.99231e-06
182.700000	1.99732e-06
182.650000	2.00234e-06
182.600000	2.00737e-06
182.550000	2.01242e-06
182.500000	2.01747e-06
182.450000	2.02254e-06
182.400000	2.02763e-06
182.350000	2.03272e-06
182.300000	2.03783e-06
182.250000	2.04295e-06
182.200000	2.04808e-06
182.150000	2.05323e-06
182.100000	2.05839e-06
182.050000	2.06357e-06
182.000000	2.06875e-06
181.950000	2.07395e-06
181.900000	2.07916e-06
181.850000	2.08439e-06
181.800000	2.08963e-06
181.750000	2.09488e-06
181.700000	2.10015e-06
181.650000	2.10543e-06
181.600000	2.11072e-06
181.550000	2.11602e-06
181.500000	2.12134e-06
181.450000	2.12667e-06
181.400000	2.13202e-06
181.350000	2.13738e-06
181.300000	2.14275e-06
181.250000	2.14814e-06
181.200000	2.15354e-06
181.150000	2.15895e-06
181.100000	2.16438e-06
181.050000	2.16982e-06
181.000000	2.17528e-06
180.950000	2.18075e-06
180.900000	2.18623e-06
180.850000	2.19172e-06
180.800000	2.19723e-06
180.750000	2.20276e-06
180.700000	2.2083e-06
180.650000	2.21385e-06
180.600000	2.21942e-06
180.550000	2.225e-06
180.500000	2.23059e-06
180.450000	2.2362e-06
180.400000	2.24182e-06
180.350000	2.24746e-06
180.300000	2.25311e-06
180.250000	2.25878e-06
180.200000	2.26445e-06
180.150000	2.27015e-06
180.100000	2.27586e-06
180.050000	2.28158e-06
180.000000	2.28732e-06
179.950000	2.29307e-06
179.900000	2.29884e-06
179.850000	2.30462e-06
179.800000	2.31041e-06
179.750000	2.31622e-06
179.700000	2.32205e-06
179.650000	2.32789e-06
179.600000	2.33374e-06
179.550000	2.33961e-06
179.500000	2.3455e-06
179.450000	2.3514e-06
179.400000	2.35731e-06
179.350000	2.36324e-06
179.300000	2.36918e-06
179.250000	2.37514e-06
179.200000	2.38112e-06
179.150000	2.38711e-06
179.100000	2.39311e-06
179.050000	2.39913e-06
179.000000	2.40516e-06
178.950000	2.41122e-06
178.900000	2.41728e-06
178.850000	2.42336e-06
178.800000	2.42946e-06
178.750000	2.43557e-06
178.700000	2.4417e-06
178.650000	2.44784e-06
178.600000	2.454e-06
178.550000	2.46017e-06
178.500000	2.46636e-06
178.450000	2.47256e-06
178.400000	2.47878e-06
178.350000	2.48502e-06
178.300000	2.49127e-06
178.250000	2.49754e-06
178.200000	2.50383e-06
178.150000	2.51012e-06
178.100000	2.51644e-06
178.050000	2.52277e-06
178.000000	2.52912e-06
177.950000	2.53548e-06
177.900000	2.54186e-06
177.850000	2.54826e-06
177.800000	2.55467e-06
177.750000	2.5611e-06
177.700000	2.56754e-06
177.650000	2.57401e-06
177.600000	2.58048e-06
177.550000	2.58698e-06
177.500000	2.59349e-06
177.450000	2.60001e-06
177.400000	2.60656e-06
177.350000	2.61312e-06
177.300000	2.61969e-06
177.250000	2.62629e-06
177.200000	2.6329e-06
177.150000	2.63952e-06
177.100000	2.64617e-06
177.050000	2.65283e-06
177.000000	2.6595e-06
176.950000	2.6662e-06
176.900000	2.67291e-06
176.850000	2.67963e-06
176.800000	2.68638e-06
176.750000	2.69314e-06
176.700000	2.69992e-06
176.650000	2.70672e-06
176.600000	2.71353e-06
176.550000	2.72036e-06
176.500000	2.72721e-06
176.450000	2.73407e-06
176.400000	2.74096e-06
176.350000	2.74786e-06
176.300000	2.75477e-06
176.250000	2.76171e-06
176.200000	2.76866e-06
176.150000	2.77563e-06
176.100000	2.78262e-06
176.050000	2.78962e-06
176.000000	2.79665e-06
175.950000	2.80369e-06
175.900000	2.81075e-06
175.850000	2.81783e-06
175.800000	2.82492e-06
175.750000	2.83203e-06
175.700000	2.83916e-06
175.650000	2.84631e-06
175.600000	2.85348e-06
175.550000	2.86066e-06
175.500000	2.86787e-06
175.450000	2.87509e-06
175.400000	2.88233e-06
175.350000	2.88959e-06
175.300000	2.89686e-06
175.250000	2.90416e-06
175.200000	2.91147e-06
175.150000	2.9188e-06
175.100000	2.92615e-06
175.050000	2.93352e-06
175.000000	2.94091e-06
174.950000	2.94832e-06
174.900000	2.95574e-06
174.850000	2.96319e-06
174.800000	2.97065e-06
174.750000	2.97813e-06
174.700000	2.98563e-06
174.650000	2.99315e-06
174.600000	3.00069e-06
174.550000	3.00825e-06
174.500000	3.01583e-06
174.450000	3.02342e-06
174.400000	3.03104e-06
174.350000	3.03867e-06
174.300000	3.04633e-06
174.250000	3.054e-06
174.200000	3.0617e-06
174.150000	3.06941e-06
174.100000	3.07714e-06
174.050000	3.08489e-06
174.000000	3.09266e-06
173.950000	3.10046e-06
173.900000	3.10827e-06
173.850000	3.1161e-06
173.800000	3.12395e-06
173.750000	3.13182e-06
173.700000	3.13971e-06
173.650000	3.14762e-06
173.600000	3.15555e-06
173.550000	3.1635e-06
173.500000	3.17147e-06
173.450000	3.17946e-06
173.400000	3.18747e-06
173.350000	3.1955e-06
173.300000	3.20356e-06
173.250000	3.21163e-06
173.200000	3.21972e-06
173.150000	3.22784e-06
173.100000	3.23597e-06
173.050000	3.24412e-06
173.000000	3.2523e-06
172.950000	3.26049e-06
172.900000	3.26871e-06
172.850000	3.27695e-06
172.800000	3.28521e-06
172.750000	3.29349e-06
172.700000	3.30179e-06
172.650000	3.31011e-06
172.600000	3.31845e-06
172.550000	3.32682e-06
172.500000	3.3352e-06
172.450000	3.34361e-06
172.400000	3.35203e-06
172.350000	3.36048e-06
172.300000	3.36895e-06
172.250000	3.37745e-06
172.200000	3.38596e-06
172.150000	3.39449e-06
172.100000	3.40305e-06
172.050000	3.41163e-06
172.000000	3.42023e-06
171.950000	3.42885e-06
171.900000	3.43749e-06
171.850000	3.44616e-06
171.800000	3.45485e-06
171.750000	3.46356e-06
171.700000	3.47229e-06
171.650000	3.48104e-06
171.600000	3.48982e-06
171.550000	3.49862e-06
171.500000	3.50744e-06
171.450000	3.51628e-06
171.400000	3.52515e-06
171.350000	3.53404e-06
171.300000	3.54295e-06
171.250000	3.55188e-06
171.200000	3.56084e-06
171.150000	3.56982e-06
171.100000	3.57882e-06
171.050000	3.58784e-06
171.000000	3.59689e-06
170.950000	3.60596e-06
170.900000	3.61505e-06
170.850000	3.62417e-06
170.800000	3.63331e-06
170.750000	3.64247e-06
170.700000	3.65166e-06
170.650000	3.66087e-06
170.600000	3.6701e-06
170.550000	3.67935e-06
170.500000	3.68863e-06
170.450000	3.69794e-06
170.400000	3.70726e-06
170.350000	3.71662e-06
170.300000	3.72599e-06
170.250000	3.73539e-06
170.200000	3.74481e-06
170.150000	3.75426e-06
170.100000	3.76372e-06
170.050000	3.77322e-06
170.000000	3.78274e-06
169.950000	3.79228e-06
169.900000	3.80185e-06
169.850000	3.81144e-06
169.800000	3.82105e-06
169.750000	3.83069e-06
169.700000	3.84035e-06
169.650000	3.85004e-06
169.600000	3.85976e-06
169.550000	3.86949e-06
169.500000	3.87926e-06
169.450000	3.88904e-06
169.400000	3.89886e-06
169.350000	3.90869e-06
169.300000	3.91855e-06
169.250000	3.92844e-06
169.200000	3.93835e-06
169.150000	3.94829e-06
169.100000	3.95825e-06
169.050000	3.96824e-06
169.000000	3.97826e-06
168.950000	3.98829e-06
168.900000	3.99836e-06
168.850000	4.00845e-06
168.800000	4.01856e-06
168.750000	4.0287e-06
168.700000	4.03887e-06
168.650000	4.04906e-06
168.600000	4.05928e-06
168.550000	4.06953e-06
168.500000	4.0798e-06
168.450000	4.0901e-06
168.400000	4.10042e-06
168.350000	4.11077e-06
168.300000	4.12114e-06
168.250000	4.13155e-06
168.200000	4.14197e-06
168.150000	4.15243e-06
168.100000	4.16291e-06
168.050000	4.17342e-06
168.000000	4.18395e-06
167.950000	4.19451e-06
167.900000	4.2051e-06
167.850000	4.21572e-06
167.800000	4.22636e-06
167.750000	4.23703e-06
167.700000	4.24773e-06
167.650000	4.25845e-06
167.600000	4.2692e-06
167.550000	4.27998e-06
167.500000	4.29078e-06
167.450000	4.30162e-06
167.400000	4.31248e-06
167.350000	4.32337e-06
167.300000	4.33428e-06
167.250000	4.34523e-06
167.200000	4.3562e-06
167.150000	4.3672e-06
167.100000	4.37822e-06
167.050000	4.38928e-06
167.000000	4.40036e-06
166.950000	4.41148e-06
166.900000	4.42262e-06
166.850000	4.43378e-06
166.800000	4.44498e-06
166.750000	4.45621e-06
166.700000	4.46746e-06
166.650000	4.47874e-06
166.600000	4.49005e-06
166.550000	4.50139e-06
166.500000	4.51276e-06
166.450000	4.52416e-06
166.400000	4.53559e-06
166.350000	4.54704e-06
166.300000	4.55853e-06
166.250000	4.57004e-06
166.200000	4.58158e-06
166.150000	4.59316e-06
166.100000	4.60476e-06
166.050000	4.61639e-06
166.000000	4.62805e-06
165.950000	4.63974e-06
165.900000	4.65146e-06
165.850000	4.66321e-06
165.800000	4.67499e-06
165.750000	4.6868e-06
165.700000	4.69865e-06
165.650000	4.71052e-06
165.600000	4.72242e-06
165.550000	4.73435e-06
165.500000	4.74631e-06
165.450000	4.7583e-06
165.400000	4.77032e-06
165.350000	4.78238e-06
165.300000	4.79446e-06
165.250000	4.80658e-06
165.200000	4.81872e-06
165.150000	4.8309e-06
165.100000	4.8431e-06
165.050000	4.85534e-06
165.000000	4.86761e-06
164.950000	4.87991e-06
164.900000	4.89224e-06
164.850000	4.90461e-06
164.800000	4.917e-06
164.750000	4.92943e-06
164.700000	4.94189e-06
164.650000	4.95438e-06
164.600000	4.9669e-06
164.550000	4.97945e-06
164.500000	4.99204e-06
164.450000	5.00465e-06
164.400000	5.0173e-06
164.350000	5.02999e-06
164.300000	5.0427e-06
164.250000	5.05545e-06
164.200000	5.06823e-06
164.150000	5.08104e-06
164.100000	5.09388e-06
164.050000	5.10676e-06
164.000000	5.11967e-06
163.950000	5.13261e-06
163.900000	5.14559e-06
163.850000	5.15859e-06
163.800000	5.17164e-06
163.750000	5.18471e-06
163.700000	5.19782e-06
163.650000	5.21096e-06
163.600000	5.22414e-06
163.550000	5.23734e-06
163.500000	5.25059e-06
163.450000	5.26386e-06
163.400000	5.27717e-06
163.350000	5.29052e-06
163.300000	5.30389e-06
163.250000	5.31731e-06
163.200000	5.33075e-06
163.150000	5.34423e-06
163.100000	5.35775e-06
163.050000	5.3713e-06
163.000000	5.38488e-06
162.950000	5.3985e-06
162.900000	5.41215e-06
162.850000	5.42584e-06
162.800000	5.43956e-06
162.750000	5.45332e-06
162.700000	5.46711e-06
162.650000	5.48094e-06
162.600000	5.4948e-06
162.550000	5.5087e-06
162.500000	5.52264e-06
162.450000	5.5366e-06
162.400000	5.55061e-06
162.350000	5.56465e-06
162.300000	5.57873e-06
162.250000	5.59284e-06
162.200000	5.60699e-06
162.150000	5.62117e-06
162.100000	5.63539e-06
162.050000	5.64965e-06
162.000000	5.66394e-06
161.950000	5.67827e-06
161.900000	5.69264e-06
161.850000	5.70704e-06
161.800000	5.72148e-06
161.750000	5.73596e-06
161.700000	5.75047e-06
161.650000	5.76502e-06
161.600000	5.77961e-06
161.550000	5.79423e-06
161.500000	5.80889e-06
161.450000	5.82359e-06
161.400000	5.83833e-06
161.350000	5.8531e-06
161.300000	5.86792e-06
161.250000	5.88277e-06
161.200000	5.89765e-06
161.150000	5.91258e-06
161.100000	5.92754e-06
161.050000	5.94255e-06
161.000000	5.95759e-06
160.950000	5.97266e-06
160.900000	5.98778e-06
160.850000	6.00294e-06
160.800000	6.01813e-06
160.750000	6.03336e-06
160.700000	6.04864e-06
160.650000	6.06395e-06
160.600000	6.0793e-06
160.550000	6.09469e-06
160.500000	6.11012e-06
160.450000	6.12558e-06
160.400000	6.14109e-06
160.350000	6.15664e-06
160.300000	6.17222e-06
160.250000	6.18785e-06
160.200000	6.20352e-06
160.150000	6.21922e-06
160.100000	6.23497e-06
160.050000	6.25076e-06
160.000000	6.26658e-06
159.950000	6.28245e-06
159.900000	6.29836e-06
159.850000	6.31431e-06
159.800000	6.33029e-06
159.750000	6.34632e-06
159.700000	6.3624e-06
159.650000	6.37851e-06
159.600000	6.39466e-06
159.550000	6.41085e-06
159.500000	6.42709e-06
159.450000	6.44337e-06
159.400000	6.45969e-06
159.350000	6.47605e-06
159.300000	6.49245e-06
159.250000	6.50889e-06
159.200000	6.52538e-06
159.150000	6.54191e-06
159.100000	6.55848e-06
159.050000	6.57509e-06
159.000000	6.59174e-06
158.950000	6.60844e-06
158.900000	6.62518e-06
158.850000	6.64196e-06
158.800000	6.65879e-06
158.750000	6.67566e-06
158.700000	6.69257e-06
158.650000	6.70952e-06
158.600000	6.72652e-06
158.550000	6.74356e-06
158.500000	6.76065e-06
158.450000	6.77778e-06
158.400000	6.79495e-06
158.350000	6.81217e-06
158.300000	6.82943e-06
158.250000	6.84673e-06
158.200000	6.86408e-06
158.150000	6.88148e-06
158.100000	6.89891e-06
158.050000	6.9164e-06
158.000000	6.93392e-06
157.950000	6.9515e-06
157.900000	6.96911e-06
157.850000	6.98677e-06
157.800000	7.00448e-06
157.750000	7.02223e-06
157.700000	7.04003e-06
157.650000	7.05787e-06
157.600000	7.07576e-06
157.550000	7.0937e-06
157.500000	7.11168e-06
157.450000	7.1297e-06
157.400000	7.14777e-06
157.350000	7.16589e-06
157.300000	7.18406e-06
157.250000	7.20227e-06
157.200000	7.22053e-06
157.150000	7.23883e-06
157.100000	7.25718e-06
157.050000	7.27558e-06
157.000000	7.29403e-06
156.950000	7.31252e-06
156.900000	7.33106e-06
156.850000	7.34965e-06
156.800000	7.36828e-06
156.750000	7.38696e-06
156.700000	7.40569e-06
156.650000	7.42447e-06
156.600000	7.4433e-06
156.550000	7.46217e-06
156.500000	7.48109e-06
156.450000	7.50007e-06
156.400000	7.51908e-06
156.350000	7.53815e-06
156.300000	7.55727e-06
156.250000	7.57644e-06
156.200000	7.59565e-06
156.150000	7.61491e-06
156.100000	7.63423e-06
156.050000	7.65359e-06
156.000000	7.673e-06
155.950000	7.69246e-06
155.900000	7.71198e-06
155.850000	7.73154e-06
155.800000	7.75115e-06
155.750000	7.77081e-06
155.700000	7.79052e-06
155.650000	7.81029e-06
155.600000	7.8301e-06
155.550000	7.84996e-06
155.500000	7.86988e-06
155.450000	7.88985e-06
155.400000	7.90986e-06
155.350000	7.92993e-06
155.300000	7.95005e-06
155.250000	7.97022e-06
155.200000	7.99044e-06
155.150000	8.01072e-06
155.100000	8.03105e-06
155.050000	8.05142e-06
155.000000	8.07185e-06
154.950000	8.09234e-06
154.900000	8.11287e-06
154.850000	8.13346e-06
154.800000	8.1541e-06
154.750000	8.1748e-06
154.700000	8.19554e-06
154.650000	8.21634e-06
154.600000	8.23719e-06
154.550000	8.2581e-06
154.500000	8.27906e-06
154.450000	8.30007e-06
154.400000	8.32114e-06
154.350000	8.34226e-06
154.300000	8.36344e-06
154.250000	8.38467e-06
154.200000	8.40595e-06
154.150000	8.42729e-06
154.100000	8.44869e-06
154.050000	8.47013e-06
154.000000	8.49164e-06
153.950000	8.5132e-06
153.900000	8.53481e-06
153.850000	8.55648e-06
153.800000	8.5782e-06
153.750000	8.59998e-06
153.700000	8.62182e-06
153.650000	8.64371e-06
153.600000	8.66566e-06
153.550000	8.68766e-06
153.500000	8.70972e-06
153.450000	8.73184e-06
153.400000	8.75401e-06
153.350000	8.77625e-06
153.300000	8.79853e-06
153.250000	8.82088e-06
153.200000	8.84328e-06
153.150000	8.86574e-06
153.100000	8.88826e-06
153.050000	8.91083e-06
153.000000	8.93346e-06
152.950000	8.95616e-06
152.900000	8.9789e-06
152.850000	9.00171e-06
152.800000	9.02458e-06
152.750000	9.0475e-06
152.700000	9.07049e-06
152.650000	9.09353e-06
152.600000	9.11663e-06
152.550000	9.13979e-06
152.500000	9.16301e-06
152.450000	9.18629e-06
152.400000	9.20963e-06
152.350000	9.23303e-06
152.300000	9.25649e-06
152.250000	9.28001e-06
152.200000	9.30359e-06
152.150000	9.32723e-06
152.100000	9.35093e-06
152.050000	9.37469e-06
152.000000	9.39851e-06
151.950000	9.4224e-06
151.900000	9.44634e-06
151.850000	9.47035e-06
151.800000	9.49442e-06
151.750000	9.51855e-06
151.700000	9.54274e-06
151.650000	9.56699e-06
151.600000	9.59131e-06
151.550000	9.61569e-06
151.500000	9.64013e-06
151.450000	9.66463e-06
151.400000	9.6892e-06
151.350000	9.71383e-06
151.300000	9.73852e-06
151.250000	9.76328e-06
151.200000	9.7881e-06
151.150000	9.81298e-06
151.100000	9.83793e-06
151.050000	9.86294e-06
151.000000	9.88802e-06
150.950000	9.91316e-06
150.900000	9.93836e-06
150.850000	9.96363e-06
150.800000	9.98897e-06
150.750000	1.00144e-05
150.700000	1.00398e-05
150.650000	1.00654e-05
150.600000	1.0091e-05
150.550000	1.01166e-05
150.500000	1.01423e-05
150.450000	1.01681e-05
150.400000	1.0194e-05
150.350000	1.02199e-05
150.300000	1.02459e-05
150.250000	1.0272e-05
150.200000	1.02981e-05
150.150000	1.03243e-05
150.100000	1.03506e-05
150.050000	1.03769e-05
150.000000	1.04033e-05
149.950000	1.04297e-05
149.900000	1.04563e-05
149.850000	1.04829e-05
149.800000	1.05095e-05
149.750000	1.05363e-05
149.700000	1.05631e-05
149.650000	1.059e-05
149.600000	1.06169e-05
149.550000	1.06439e-05
149.500000	1.0671e-05
149.450000	1.06982e-05
149.400000	1.07254e-05
149.350000	1.07527e-05
149.300000	1.078e-05
149.250000	1.08075e-05
149.200000	1.0835e-05
149.150000	1.08625e-05
149.100000	1.08902e-05
149.050000	1.09179e-05
149.000000	1.09457e-05
148.950000	1.09735e-05
148.900000	1.10015e-05
148.850000	1.10295e-05
148.800000	1.10576e-05
148.750000	1.10857e-05
148.700000	1.11139e-05
148.650000	1.11422e-05
148.600000	1.11706e-05
148.550000	1.1199e-05
148.500000	1.12275e-05
148.450000	1.12561e-05
148.400000	1.12848e-05
148.350000	1.13135e-05
148.300000	1.13423e-05
148.250000	1.13712e-05
148.200000	1.14001e-05
148.150000	1.14292e-05
148.100000	1.14583e-05
148.050000	1.14874e-05
148.000000	1.15167e-05
147.950000	1.1546e-05
147.900000	1.15754e-05
147.850000	1.16049e-05
147.800000	1.16344e-05
147.750000	1.16641e-05
147.700000	1.16938e-05
147.650000	1.17236e-05
147.600000	1.17534e-05
147.550000	1.17834e-05
147.500000	1.18134e-05
147.450000	1.18435e-05
147.400000	1.18736e-05
147.350000	1.19039e-05
147.300000	1.19342e-05
147.250000	1.19646e-05
147.200000	1.19951e-05
147.150000	1.20257e-05
147.100000	1.20563e-05
147.050000	1.2087e-05
147.000000	1.21178e-05
146.950000	1.21487e-05
146.900000	1.21796e-05
146.850000	1.22107e-05
146.800000	1.22418e-05
146.750000	1.2273e-05
146.700000	1.23042e-05
146.650000	1.23356e-05
146.600000	1.2367e-05
146.550000	1.23986e-05
146.500000	1.24302e-05
146.450000	1.24618e-05
146.400000	1.24936e-05
146.350000	1.25254e-05
146.300000	1.25574e-05
146.250000	1.25894e-05
146.200000	1.26215e-05
146.150000	1.26536e-05
146.100000	1.26859e-05
146.050000	1.27182e-05
146.000000	1.27507e-05
145.950000	1.27832e-05
145.900000	1.28158e-05
145.850000	1.28484e-05
145.800000	1.28812e-05
145.750000	1.2914e-05
145.700000	1.2947e-05
145.650000	1.298e-05
145.600000	1.30131e-05
145.550000	1.30462e-05
145.500000	1.30795e-05
145.450000	1.31129e-05
145.400000	1.31463e-05
145.350000	1.31798e-05
145.300000	1.32134e-05
145.250000	1.32471e-05
145.200000	1.32809e-05
145.150000	1.33148e-05
145.100000	1.33488e-05
145.050000	1.33828e-05
145.000000	1.3417e-05
144.950000	1.34512e-05
144.900000	1.34855e-05
144.850000	1.35199e-05
144.800000	1.35544e-05
144.750000	1.3589e-05
144.700000	1.36236e-05
144.650000	1.36584e-05
144.600000	1.36932e-05
144.550000	1.37282e-05
144.500000	1.37632e-05
144.450000	1.37983e-05
144.400000	1.38335e-05
144.350000	1.38688e-05
144.300000	1.39042e-05
144.250000	1.39397e-05
144.200000	1.39753e-05
144.150000	1.40109e-05
144.100000	1.40467e-05
144.050000	1.40825e-05
144.000000	1.41185e-05
143.950000	1.41545e-05
143.900000	1.41907e-05
143.850000	1.42269e-05
143.800000	1.42632e-05
143.750000	1.42996e-05
143.700000	1.43361e-05
143.650000	1.43727e-05
143.600000	1.44094e-05
143.550000	1.44462e-05
143.500000	1.44831e-05
143.450000	1.452e-05
143.400000	1.45571e-05
143.350000	1.45943e-05
143.300000	1.46315e-05
143.250000	1.46689e-05
143.200000	1.47064e-05
143.150000	1.47439e-05
143.100000	1.47816e-05
143.050000	1.48193e-05
143.000000	1.48572e-05
142.950000	1.48951e-05
142.900000	1.49331e-05
142.850000	1.49713e-05
142.800000	1.50095e-05
142.750000	1.50479e-05
142.700000	1.50863e-05
142.650000	1.51248e-05
142.600000	1.51635e-05
142.550000	1.52022e-05
142.500000	1.5241e-05
142.450000	1.528e-05
142.400000	1.5319e-05
142.350000	1.53582e-05
142.300000	1.53974e-05
142.250000	1.54367e-05
142.200000	1.54762e-05
142.150000	1.55157e-05
142.100000	1.55554e-05
142.050000	1.55951e-05
142.000000	1.5635e-05
141.950000	1.56749e-05
141.900000	1.5715e-05
141.850000	1.57552e-05
141.800000	1.57954e-05
141.750000	1.58358e-05
141.700000	1.58763e-05
141.650000	1.59168e-05
141.600000	1.59575e-05
141.550000	1.59983e-05
141.500000	1.60392e-05
141.450000	1.60802e-05
141.400000	1.61213e-05
141.350000	1.61625e-05
141.300000	1.62039e-05
141.250000	1.62453e-05
141.200000	1.62868e-05
141.150000	1.63285e-05
141.100000	1.63702e-05
141.050000	1.64121e-05
141.000000	1.6454e-05
140.950000	1.64961e-05
140.900000	1.65383e-05
140.850000	1.65806e-05
140.800000	1.6623e-05
140.750000	1.66655e-05
140.700000	1.67081e-05
140.650000	1.67509e-05
140.600000	1.67937e-05
140.550000	1.68367e-05
140.500000	1.68797e-05
140.450000	1.69229e-05
140.400000	1.69662e-05
140.350000	1.70096e-05
140.300000	1.70531e-05
140.250000	1.70967e-05
140.200000	1.71405e-05
140.150000	1.71843e-05
140.100000	1.72283e-05
140.050000	1.72724e-05
140.000000	1.73166e-05
139.950000	1.73609e-05
139.900000	1.74053e-05
139.850000	1.74499e-05
139.800000	1.74945e-05
139.750000	1.75393e-05
139.700000	1.75842e-05
139.650000	1.76292e-05
139.600000	1.76743e-05
139.550000	1.77195e-05
139.500000	1.77649e-05
139.450000	1.78104e-05
139.400000	1.7856e-05
139.350000	1.79017e-05
139.300000	1.79475e-05
139.250000	1.79935e-05
139.200000	1.80395e-05
139.150000	1.80857e-05
139.100000	1.8132e-05
139.050000	1.81784e-05
139.000000	1.8225e-05
138.950000	1.82716e-05
138.900000	1.83184e-05
138.850000	1.83653e-05
138.800000	1.84124e-05
138.750000	1.84595e-05
138.700000	1.85068e-05
138.650000	1.85542e-05
138.600000	1.86017e-05
138.550000	1.86494e-05
138.500000	1.86971e-05
138.450000	1.8745e-05
138.400000	1.8793e-05
138.350000	1.88412e-05
138.300000	1.88895e-05
138.250000	1.89378e-05
138.200000	1.89864e-05
138.150000	1.9035e-05
138.100000	1.90838e-05
138.050000	1.91327e-05
138.000000	1.91817e-05
137.950000	1.92308e-05
137.900000	1.92801e-05
137.850000	1.93295e-05
137.800000	1.93791e-05
137.750000	1.94287e-05
137.700000	1.94785e-05
137.650000	1.95284e-05
137.600000	1.95785e-05
137.550000	1.96287e-05
137.500000	1.9679e-05
137.450000	1.97294e-05
137.400000	1.978e-05
137.350000	1.98307e-05
137.300000	1.98815e-05
137.250000	1.99325e-05
137.200000	1.99836e-05
137.150000	2.00349e-05
137.100000	2.00862e-05
137.050000	2.01377e-05
137.000000	2.01894e-05
136.950000	2.02411e-05
136.900000	2.0293e-05
136.850000	2.03451e-05
136.800000	2.03973e-05
136.750000	2.04496e-05
136.700000	2.0502e-05
136.650000	2.05546e-05
136.600000	2.06073e-05
136.550000	2.06602e-05
136.500000	2.07132e-05
136.450000	2.07663e-05
136.400000	2.08196e-05
136.350000	2.0873e-05
136.300000	2.09265e-05
136.250000	2.09802e-05
136.200000	2.1034e-05
136.150000	2.1088e-05
136.100000	2.11421e-05
136.050000	2.11964e-05
136.000000	2.12508e-05
135.950000	2.13053e-05
135.900000	2.136e-05
135.850000	2.14148e-05
135.800000	2.14697e-05
135.750000	2.15248e-05
135.700000	2.15801e-05
135.650000	2.16355e-05
135.600000	2.1691e-05
135.550000	2.17467e-05
135.500000	2.18025e-05
135.450000	2.18585e-05
135.400000	2.19146e-05
135.350000	2.19709e-05
135.300000	2.20273e-05
135.250000	2.20838e-05
135.200000	2.21405e-05
135.150000	2.21974e-05
135.100000	2.22544e-05
135.050000	2.23115e-05
135.000000	2.23688e-05
134.950000	2.24263e-05
134.900000	2.24838e-05
134.850000	2.25416e-05
134.800000	2.25995e-05
134.750000	2.26575e-05
134.700000	2.27157e-05
134.650000	2.27741e-05
134.600000	2.28326e-05
134.550000	2.28912e-05
134.500000	2.295e-05
134.450000	2.3009e-05
134.400000	2.30681e-05
134.350000	2.31274e-05
134.300000	2.31868e-05
134.250000	2.32464e-05
134.200000	2.33061e-05
134.150000	2.3366e-05
134.100000	2.34261e-05
134.050000	2.34863e-05
134.000000	2.35466e-05
133.950000	2.36071e-05
133.900000	2.36678e-05
133.850000	2.37286e-05
133.800000	2.37896e-05
133.750000	2.38508e-05
133.700000	2.39121e-05
133.650000	2.39736e-05
133.600000	2.40352e-05
133.550000	2.4097e-05
133.500000	2.41589e-05
133.450000	2.42211e-05
133.400000	2.42833e-05
133.350000	2.43458e-05
133.300000	2.44084e-05
133.250000	2.44711e-05
133.200000	2.45341e-05
133.150000	2.45972e-05
133.100000	2.46604e-05
133.050000	2.47239e-05
133.000000	2.47874e-05
132.950000	2.48512e-05
132.900000	2.49151e-05
132.850000	2.49792e-05
132.800000	2.50435e-05
132.750000	2.51079e-05
132.700000	2.51725e-05
132.650000	2.52373e-05
132.600000	2.53022e-05
132.550000	2.53673e-05
132.500000	2.54326e-05
132.450000	2.5498e-05
132.400000	2.55636e-05
132.350000	2.56294e-05
132.300000	2.56954e-05
132.250000	2.57615e-05
132.200000	2.58278e-05
132.150000	2.58943e-05
132.100000	2.59609e-05
132.050000	2.60278e-05
132.000000	2.60948e-05
131.950000	2.61619e-05
131.900000	2.62293e-05
131.850000	2.62968e-05
131.800000	2.63645e-05
131.750000	2.64324e-05
131.700000	2.65005e-05
131.650000	2.65687e-05
131.600000	2.66371e-05
131.550000	2.67057e-05
131.500000	2.67745e-05
131.450000	2.68434e-05
131.400000	2.69126e-05
131.350000	2.69819e-05
131.300000	2.70514e-05
131.250000	2.71211e-05
131.200000	2.71909e-05
131.150000	2.7261e-05
131.100000	2.73312e-05
131.050000	2.74016e-05
131.000000	2.74722e-05
130.950000	2.7543e-05
130.900000	2.7614e-05
130.850000	2.76851e-05
130.800000	2.77565e-05
130.750000	2.7828e-05
130.700000	2.78997e-05
130.650000	2.79716e-05
130.600000	2.80437e-05
130.550000	2.8116e-05
130.500000	2.81885e-05
130.450000	2.82611e-05
130.400000	2.8334e-05
130.350000	2.8407e-05
130.300000	2.84802e-05
130.250000	2.85537e-05
130.200000	2.86273e-05
130.150000	2.87011e-05
130.100000	2.87751e-05
130.050000	2.88493e-05
130.000000	2.89237e-05
129.950000	2.89983e-05
129.900000	2.90731e-05
129.850000	2.9148e-05
129.800000	2.92232e-05
129.750000	2.92986e-05
129.700000	2.93742e-05
129.650000	2.94499e-05
129.600000	2.95259e-05
129.550000	2.96021e-05
129.500000	2.96784e-05
129.450000	2.9755e-05
129.400000	2.98318e-05
129.350000	2.99088e-05
129.300000	2.99859e-05
129.250000	3.00633e-05
129.200000	3.01409e-05
129.150000	3.02187e-05
129.100000	3.02967e-05
129.050000	3.03749e-05
129.000000	3.04533e-05
128.950000	3.05319e-05
128.900000	3.06107e-05
128.850000	3.06897e-05
128.800000	3.07689e-05
128.750000	3.08483e-05
128.700000	3.0928e-05
128.650000	3.10078e-05
128.600000	3.10879e-05
128.550000	3.11682e-05
128.500000	3.12487e-05
128.450000	3.13294e-05
128.400000	3.14103e-05
128.350000	3.14914e-05
128.300000	3.15727e-05
128.250000	3.16543e-05
128.200000	3.1736e-05
128.150000	3.1818e-05
128.100000	3.19002e-05
128.050000	3.19826e-05
128.000000	3.20652e-05
127.950000	3.21481e-05
127.900000	3.22311e-05
127.850000	3.23144e-05
127.800000	3.23979e-05
127.750000	3.24816e-05
127.700000	3.25656e-05
127.650000	3.26497e-05
127.600000	3.27341e-05
127.550000	3.28187e-05
127.500000	3.29036e-05
127.450000	3.29886e-05
127.400000	3.30739e-05
127.350000	3.31594e-05
127.300000	3.32451e-05
127.250000	3.33311e-05
127.200000	3.34172e-05
127.150000	3.35036e-05
127.100000	3.35903e-05
127.050000	3.36771e-05
127.000000	3.37642e-05
126.950000	3.38515e-05
126.900000	3.39391e-05
126.850000	3.40269e-05
126.800000	3.41149e-05
126.750000	3.42031e-05
126.700000	3.42916e-05
126.650000	3.43803e-05
126.600000	3.44692e-05
126.550000	3.45584e-05
126.500000	3.46478e-05
126.450000	3.47375e-05
126.400000	3.48274e-05
126.350000	3.49175e-05
126.300000	3.50079e-05
126.250000	3.50985e-05
126.200000	3.51893e-05
126.150000	3.52804e-05
126.100000	3.53717e-05
126.050000	3.54632e-05
126.000000	3.5555e-05
125.950000	3.56471e-05
125.900000	3.57394e-05
125.850000	3.58319e-05
125.800000	3.59247e-05
125.750000	3.60177e-05
125.700000	3.6111e-05
125.650000	3.62045e-05
125.600000	3.62982e-05
125.550000	3.63922e-05
125.500000	3.64865e-05
125.450000	3.6581e-05
125.400000	3.66757e-05
125.350000	3.67708e-05
125.300000	3.6866e-05
125.250000	3.69615e-05
125.200000	3.70573e-05
125.150000	3.71533e-05
125.100000	3.72495e-05
125.050000	3.73461e-05
125.000000	3.74428e-05
124.950000	3.75399e-05
124.900000	3.76372e-05
124.850000	3.77347e-05
124.800000	3.78325e-05
124.750000	3.79306e-05
124.700000	3.80289e-05
124.650000	3.81275e-05
124.600000	3.82263e-05
124.550000	3.83254e-05
124.500000	3.84248e-05
124.450000	3.85244e-05
124.400000	3.86243e-05
124.350000	3.87245e-05
124.300000	3.88249e-05
124.250000	3.89256e-05
124.200000	3.90265e-05
124.150000	3.91278e-05
124.100000	3.92293e-05
124.050000	3.9331e-05
124.000000	3.9433e-05
123.950000	3.95353e-05
123.900000	3.96379e-05
123.850000	3.97408e-05
123.800000	3.98439e-05
123.750000	3.99473e-05
123.700000	4.00509e-05
123.650000	4.01549e-05
123.600000	4.02591e-05
123.550000	4.03636e-05
123.500000	4.04683e-05
123.450000	4.05734e-05
123.400000	4.06787e-05
123.350000	4.07843e-05
123.300000	4.08902e-05
123.250000	4.09963e-05
123.200000	4.11028e-05
123.150000	4.12095e-05
123.100000	4.13165e-05
123.050000	4.14238e-05
123.000000	4.15314e-05
122.950000	4.16393e-05
122.900000	4.17474e-05
122.850000	4.18559e-05
122.800000	4.19646e-05
122.750000	4.20736e-05
122.700000	4.21829e-05
122.650000	4.22925e-05
122.600000	4.24024e-05
122.550000	4.25126e-05
122.500000	4.2623e-05
122.450000	4.27338e-05
122.400000	4.28448e-05
122.350000	4.29562e-05
122.300000	4.30678e-05
122.250000	4.31798e-05
122.200000	4.3292e-05
122.150000	4.34046e-05
122.100000	4.35174e-05
122.050000	4.36306e-05
122.000000	4.3744e-05
121.950000	4.38577e-05
121.900000	4.39718e-05
121.850000	4.40861e-05
121.800000	4.42008e-05
121.750000	4.43158e-05
121.700000	4.4431e-05
121.650000	4.45466e-05
121.600000	4.46625e-05
121.550000	4.47787e-05
121.500000	4.48952e-05
121.450000	4.5012e-05
121.400000	4.51291e-05
121.350000	4.52465e-05
121.300000	4.53643e-05
121.250000	4.54823e-05
121.200000	4.56007e-05
121.150000	4.57194e-05
121.100000	4.58384e-05
121.050000	4.59577e-05
121.000000	4.60773e-05
120.950000	4.61973e-05
120.900000	4.63176e-05
120.850000	4.64381e-05
120.800000	4.65591e-05
120.750000	4.66803e-05
120.700000	4.68019e-05
120.650000	4.69238e-05
120.600000	4.7046e-05
120.550000	4.71685e-05
120.500000	4.72914e-05
120.450000	4.74146e-05
120.400000	4.75381e-05
120.350000	4.76619e-05
120.300000	4.77861e-05
120.250000	4.79106e-05
120.200000	4.80355e-05
120.150000	4.81607e-05
120.100000	4.82862e-05
120.050000	4.8412e-05
120.000000	4.85382e-05
119.950000	4.86647e-05
119.900000	4.87916e-05
119.850000	4.89188e-05
119.800000	4.90463e-05
119.750000	4.91742e-05
119.700000	4.93024e-05
119.650000	4.9431e-05
119.600000	4.95599e-05
119.550000	4.96891e-05
119.500000	4.98187e-05
119.450000	4.99487e-05
119.400000	5.0079e-05
119.350000	5.02096e-05
119.300000	5.03406e-05
119.250000	5.04719e-05
119.200000	5.06036e-05
119.150000	5.07357e-05
119.100000	5.08681e-05
119.050000	5.10008e-05
119.000000	5.11339e-05
118.950000	5.12674e-05
118.900000	5.14012e-05
118.850000	5.15354e-05
118.800000	5.16699e-05
118.750000	5.18048e-05
118.700000	5.19401e-05
118.650000	5.20757e-05
118.600000	5.22117e-05
118.550000	5.2348e-05
118.500000	5.24847e-05
118.450000	5.26218e-05
118.400000	5.27593e-05
118.350000	5.28971e-05
118.300000	5.30353e-05
118.250000	5.31738e-05
118.200000	5.33127e-05
118.150000	5.3452e-05
118.100000	5.35917e-05
118.050000	5.37318e-05
118.000000	5.38722e-05
117.950000	5.4013e-05
117.900000	5.41542e-05
117.850000	5.42957e-05
117.800000	5.44377e-05
117.750000	5.458e-05
117.700000	5.47227e-05
117.650000	5.48658e-05
117.600000	5.50092e-05
117.550000	5.51531e-05
117.500000	5.52973e-05
117.450000	5.54419e-05
117.400000	5.5587e-05
117.350000	5.57324e-05
117.300000	5.58782e-05
117.250000	5.60243e-05
117.200000	5.61709e-05
117.150000	5.63179e-05
117.100000	5.64653e-05
117.050000	5.6613e-05
117.000000	5.67612e-05
116.950000	5.69098e-05
116.900000	5.70587e-05
116.850000	5.72081e-05
116.800000	5.73578e-05
116.750000	5.7508e-05
116.700000	5.76586e-05
116.650000	5.78096e-05
116.600000	5.79609e-05
116.550000	5.81127e-05
116.500000	5.82649e-05
116.450000	5.84175e-05
116.400000	5.85706e-05
116.350000	5.8724e-05
116.300000	5.88778e-05
116.250000	5.90321e-05
116.200000	5.91868e-05
116.150000	5.93419e-05
116.100000	5.94974e-05
116.050000	5.96533e-05
116.000000	5.98096e-05
115.950000	5.99664e-05
115.900000	6.01236e-05
115.850000	6.02812e-05
115.800000	6.04393e-05
115.750000	6.05977e-05
115.700000	6.07566e-05
115.650000	6.0916e-05
115.600000	6.10757e-05
115.550000	6.12359e-05
115.500000	6.13965e-05
115.450000	6.15576e-05
115.400000	6.17191e-05
115.350000	6.1881e-05
115.300000	6.20434e-05
115.250000	6.22062e-05
115.200000	6.23694e-05
115.150000	6.25331e-05
115.100000	6.26972e-05
115.050000	6.28618e-05
115.000000	6.30268e-05
114.950000	6.31922e-05
114.900000	6.33581e-05
114.850000	6.35245e-05
114.800000	6.36913e-05
114.750000	6.38586e-05
114.700000	6.40263e-05
114.650000	6.41944e-05
114.600000	6.4363e-05
114.550000	6.45321e-05
114.500000	6.47017e-05
114.450000	6.48716e-05
114.400000	6.50421e-05
114.350000	6.5213e-05
114.300000	6.53844e-05
114.250000	6.55562e-05
114.200000	6.57285e-05
114.150000	6.59013e-05
114.100000	6.60745e-05
114.050000	6.62483e-05
114.000000	6.64224e-05
113.950000	6.65971e-05
113.900000	6.67722e-05
113.850000	6.69478e-05
113.800000	6.71239e-05
113.750000	6.73005e-05
113.700000	6.74775e-05
113.650000	6.7655e-05
113.600000	6.7833e-05
113.550000	6.80115e-05
113.500000	6.81904e-05
113.450000	6.83699e-05
113.400000	6.85498e-05
113.350000	6.87303e-05
113.300000	6.89112e-05
113.250000	6.90926e-05
113.200000	6.92745e-05
113.150000	6.94569e-05
113.100000	6.96398e-05
113.050000	6.98232e-05
113.000000	7.00071e-05
112.950000	7.01915e-05
112.900000	7.03764e-05
112.850000	7.05617e-05
112.800000	7.07476e-05
112.750000	7.09341e-05
112.700000	7.1121e-05
112.650000	7.13084e-05
112.600000	7.14963e-05
112.550000	7.16848e-05
112.500000	7.18737e-05
112.450000	7.20632e-05
112.400000	7.22532e-05
112.350000	7.24437e-05
112.300000	7.26347e-05
112.250000	7.28262e-05
112.200000	7.30183e-05
112.150000	7.32109e-05
112.100000	7.3404e-05
112.050000	7.35977e-05
112.000000	7.37918e-05
111.950000	7.39865e-05
111.900000	7.41818e-05
111.850000	7.43775e-05
111.800000	7.45738e-05
111.750000	7.47707e-05
111.700000	7.4968e-05
111.650000	7.5166e-05
111.600000	7.53644e-05
111.550000	7.55634e-05
111.500000	7.57629e-05
111.450000	7.5963e-05
111.400000	7.61637e-05
111.350000	7.63648e-05
111.300000	7.65666e-05
111.250000	7.67689e-05
111.200000	7.69717e-05
111.150000	7.71751e-05
111.100000	7.7379e-05
111.050000	7.75835e-05
111.000000	7.77886e-05
110.950000	7.79942e-05
110.900000	7.82004e-05
110.850000	7.84072e-05
110.800000	7.86145e-05
110.750000	7.88224e-05
110.700000	7.90308e-05
110.650000	7.92399e-05
110.600000	7.94495e-05
110.550000	7.96597e-05
110.500000	7.98704e-05
110.450000	8.00817e-05
110.400000	8.02937e-05
110.350000	8.05061e-05
110.300000	8.07192e-05
110.250000	8.09329e-05
110.200000	8.11471e-05
110.150000	8.1362e-05
110.100000	8.15774e-05
110.050000	8.17934e-05
110.000000	8.201e-05
109.950000	8.22272e-05
109.900000	8.2445e-05
109.850000	8.26634e-05
109.800000	8.28824e-05
109.750000	8.31021e-05
109.700000	8.33223e-05
109.650000	8.35431e-05
109.600000	8.37645e-05
109.550000	8.39865e-05
109.500000	8.42092e-05
109.450000	8.44324e-05
109.400000	8.46563e-05
109.350000	8.48808e-05
109.300000	8.51059e-05
109.250000	8.53316e-05
109.200000	8.5558e-05
109.150000	8.57849e-05
109.100000	8.60125e-05
109.050000	8.62408e-05
109.000000	8.64696e-05
108.950000	8.66991e-05
108.900000	8.69292e-05
108.850000	8.716e-05
108.800000	8.73914e-05
108.750000	8.76234e-05
108.700000	8.78561e-05
108.650000	8.80894e-05
108.600000	8.83233e-05
108.550000	8.85579e-05
108.500000	8.87932e-05
108.450000	8.90291e-05
108.400000	8.92656e-05
108.350000	8.95029e-05
108.300000	8.97407e-05
108.250000	8.99792e-05
108.200000	9.02184e-05
108.150000	9.04583e-05
108.100000	9.06988e-05
108.050000	9.094e-05
108.000000	9.11818e-05
107.950000	9.14243e-05
107.900000	9.16675e-05
107.850000	9.19114e-05
107.800000	9.21559e-05
107.750000	9.24011e-05
107.700000	9.2647e-05
107.650000	9.28936e-05
107.600000	9.31408e-05
107.550000	9.33888e-05
107.500000	9.36374e-05
107.450000	9.38867e-05
107.400000	9.41367e-05
107.350000	9.43874e-05
107.300000	9.46388e-05
107.250000	9.48909e-05
107.200000	9.51437e-05
107.150000	9.53973e-05
107.100000	9.56515e-05
107.050000	9.59064e-05
107.000000	9.6162e-05
106.950000	9.64183e-05
106.900000	9.66754e-05
106.850000	9.69332e-05
106.800000	9.71916e-05
106.750000	9.74509e-05
106.700000	9.77108e-05
106.650000	9.79714e-05
106.600000	9.82328e-05
106.550000	9.84949e-05
106.500000	9.87577e-05
106.450000	9.90213e-05
106.400000	9.92856e-05
106.350000	9.95507e-05
106.300000	9.98164e-05
106.250000	0.000100083
106.200000	0.00010035
106.150000	0.000100618
106.100000	0.000100887
106.050000	0.000101157
106.000000	0.000101427
105.950000	0.000101698
105.900000	0.00010197
105.850000	0.000102242
105.800000	0.000102515
105.750000	0.000102789
105.700000	0.000103064
105.650000	0.00010334
105.600000	0.000103616
105.550000	0.000103893
105.500000	0.000104171
105.450000	0.00010445
105.400000	0.00010473
105.350000	0.00010501
105.300000	0.000105291
105.250000	0.000105573
105.200000	0.000105855
105.150000	0.000106139
105.100000	0.000106423
105.050000	0.000106708
105.000000	0.000106994
104.950000	0.00010728
104.900000	0.000107568
104.850000	0.000107856
104.800000	0.000108145
104.750000	0.000108435
104.700000	0.000108726
104.650000	0.000109017
104.600000	0.000109309
104.550000	0.000109603
104.500000	0.000109897
104.450000	0.000110191
104.400000	0.000110487
104.350000	0.000110783
104.300000	0.000111081
104.250000	0.000111379
104.200000	0.000111678
104.150000	0.000111978
104.100000	0.000112278
104.050000	0.00011258
104.000000	0.000112882
103.950000	0.000113185
103.900000	0.000113489
103.850000	0.000113794
103.800000	0.0001141
103.750000	0.000114407
103.700000	0.000114714
103.650000	0.000115023
103.600000	0.000115332
103.550000	0.000115642
103.500000	0.000115953
103.450000	0.000116265
103.400000	0.000116578
103.350000	0.000116891
103.300000	0.000117206
103.250000	0.000117521
103.200000	0.000117838
103.150000	0.000118155
103.100000	0.000118473
103.050000	0.000118792
103.000000	0.000119112
102.950000	0.000119433
102.900000	0.000119755
102.850000	0.000120077
102.800000	0.000120401
102.750000	0.000120725
102.700000	0.000121051
102.650000	0.000121377
102.600000	0.000121704
102.550000	0.000122033
102.500000	0.000122362
102.450000	0.000122692
102.400000	0.000123023
102.350000	0.000123355
102.300000	0.000123688
102.250000	0.000124022
102.200000	0.000124357
102.150000	0.000124692
102.100000	0.000125029
102.050000	0.000125367
102.000000	0.000125706
101.950000	0.000126045
101.900000	0.000126386
101.850000	0.000126727
101.800000	0.00012707
101.750000	0.000127414
101.700000	0.000127758
101.650000	0.000128104
101.600000	0.00012845
101.550000	0.000128798
101.500000	0.000129146
101.450000	0.000129496
101.400000	0.000129846
101.350000	0.000130198
101.300000	0.00013055
101.250000	0.000130904
101.200000	0.000131258
101.150000	0.000131614
101.100000	0.00013197
101.050000	0.000132328
101.000000	0.000132687
100.950000	0.000133046
100.900000	0.000133407
100.850000	0.000133769
100.800000	0.000134131
100.750000	0.000134495
100.700000	0.00013486
100.650000	0.000135226
100.600000	0.000135593
100.550000	0.000135961
100.500000	0.00013633
100.450000	0.0001367
100.400000	0.000137072
100.350000	0.000137444
100.300000	0.000137817
100.250000	0.000138192
100.200000	0.000138567
100.150000	0.000138944
100.100000	0.000139322
100.050000	0.000139701
100.000000	0.000140081
99.950000	0.000140462
99.900000	0.000140844
99.850000	0.000141227
99.800000	0.000141611
99.750000	0.000141997
99.700000	0.000142383
99.650000	0.000142771
99.600000	0.00014316
99.550000	0.00014355
99.500000	0.000143941
99.450000	0.000144333
99.400000	0.000144727
99.350000	0.000145121
99.300000	0.000145517
99.250000	0.000145914
99.200000	0.000146312
99.150000	0.000146711
99.100000	0.000147111
99.050000	0.000147513
99.000000	0.000147915
98.950000	0.000148319
98.900000	0.000148724
98.850000	0.00014913
98.800000	0.000149538
98.750000	0.000149946
98.700000	0.000150356
98.650000	0.000150767
98.600000	0.000151179
98.550000	0.000151593
98.500000	0.000152007
98.450000	0.000152423
98.400000	0.00015284
98.350000	0.000153259
98.300000	0.000153678
98.250000	0.000154099
98.200000	0.000154521
98.150000	0.000154944
98.100000	0.000155368
98.050000	0.000155794
98.000000	0.000156221
97.950000	0.000156649
97.900000	0.000157079
97.850000	0.00015751
97.800000	0.000157942
97.750000	0.000158375
97.700000	0.00015881
97.650000	0.000159245
97.600000	0.000159683
97.550000	0.000160121
97.500000	0.000160561
97.450000	0.000161002
97.400000	0.000161444
97.350000	0.000161888
97.300000	0.000162333
97.250000	0.000162779
97.200000	0.000163227
97.150000	0.000163676
97.100000	0.000164126
97.050000	0.000164578
97.000000	0.000165031
96.950000	0.000165485
96.900000	0.000165941
96.850000	0.000166398
96.800000	0.000166856
96.750000	0.000167316
96.700000	0.000167777
96.650000	0.00016824
96.600000	0.000168704
96.550000	0.000169169
96.500000	0.000169636
96.450000	0.000170104
96.400000	0.000170573
96.350000	0.000171044
96.300000	0.000171517
96.250000	0.00017199
96.200000	0.000172465
96.150000	0.000172942
96.100000	0.00017342
96.050000	0.000173899
96.000000	0.00017438
95.950000	0.000174863
95.900000	0.000175346
95.850000	0.000175832
95.800000	0.000176318
95.750000	0.000176807
95.700000	0.000177296
95.650000	0.000177787
95.600000	0.00017828
95.550000	0.000178774
95.500000	0.00017927
95.450000	0.000179767
95.400000	0.000180265
95.350000	0.000180766
95.300000	0.000181267
95.250000	0.00018177
95.200000	0.000182275
95.150000	0.000182781
95.100000	0.000183289
95.050000	0.000183798
95.000000	0.000184309
94.950000	0.000184822
94.900000	0.000185336
94.850000	0.000185851
94.800000	0.000186368
94.750000	0.000186887
94.700000	0.000187407
94.650000	0.000187929
94.600000	0.000188453
94.550000	0.000188978
94.500000	0.000189504
94.450000	0.000190033
94.400000	0.000190563
94.350000	0.000191094
94.300000	0.000191627
94.250000	0.000192162
94.200000	0.000192699
94.150000	0.000193237
94.100000	0.000193776
94.050000	0.000194318
94.000000	0.000194861
93.950000	0.000195406
93.900000	0.000195952
93.850000	0.0001965
93.800000	0.00019705
93.750000	0.000197602
93.700000	0.000198155
93.650000	0.00019871
93.600000	0.000199267
93.550000	0.000199825
93.500000	0.000200385
93.450000	0.000200947
93.400000	0.000201511
93.350000	0.000202076
93.300000	0.000202644
93.250000	0.000203213
93.200000	0.000203783
93.150000	0.000204356
93.100000	0.00020493
93.050000	0.000205506
93.000000	0.000206084
92.950000	0.000206664
92.900000	0.000207245
92.850000	0.000207829
92.800000	0.000208414
92.750000	0.000209001
92.700000	0.00020959
92.650000	0.000210181
92.600000	0.000210773
92.550000	0.000211368
92.500000	0.000211964
92.450000	0.000212562
92.400000	0.000213162
92.350000	0.000213764
92.300000	0.000214368
92.250000	0.000214974
92.200000	0.000215582
92.150000	0.000216192
92.100000	0.000216803
92.050000	0.000217417
92.000000	0.000218032
91.950000	0.00021865
91.900000	0.00021927
91.850000	0.000219891
91.800000	0.000220514
91.750000	0.00022114
91.700000	0.000221767
91.650000	0.000222397
91.600000	0.000223028
91.550000	0.000223662
91.500000	0.000224297
91.450000	0.000224935
91.400000	0.000225575
91.350000	0.000226216
91.300000	0.00022686
91.250000	0.000227506
91.200000	0.000228154
91.150000	0.000228804
91.100000	0.000229456
91.050000	0.000230111
91.000000	0.000230767
90.950000	0.000231426
90.900000	0.000232086
90.850000	0.000232749
90.800000	0.000233414
90.750000	0.000234081
90.700000	0.000234751
90.650000	0.000235422
90.600000	0.000236096
90.550000	0.000236772
90.500000	0.00023745
90.450000	0.000238131
90.400000	0.000238813
90.350000	0.000239498
90.300000	0.000240186
90.250000	0.000240875
90.200000	0.000241567
90.150000	0.000242261
90.100000	0.000242957
90.050000	0.000243656
90.000000	0.000244357
89.950000	0.00024506
89.900000	0.000245766
89.850000	0.000246474
89.800000	0.000247184
89.750000	0.000247897
89.700000	0.000248612
89.650000	0.00024933
89.600000	0.00025005
89.550000	0.000250772
89.500000	0.000251497
89.450000	0.000252224
89.400000	0.000252954
89.350000	0.000253686
89.300000	0.000254421
89.250000	0.000255158
89.200000	0.000255897
89.150000	0.00025664
89.100000	0.000257384
89.050000	0.000258131
89.000000	0.000258881
88.950000	0.000259634
88.900000	0.000260389
88.850000	0.000261146
88.800000	0.000261906
88.750000	0.000262669
88.700000	0.000263434
88.650000	0.000264202
88.600000	0.000264973
88.550000	0.000265746
88.500000	0.000266522
88.450000	0.000267301
88.400000	0.000268083
88.350000	0.000268867
88.300000	0.000269654
88.250000	0.000270443
88.200000	0.000271236
88.150000	0.000272031
88.100000	0.000272829
88.050000	0.00027363
88.000000	0.000274433
87.950000	0.00027524
87.900000	0.000276049
87.850000	0.000276861
87.800000	0.000277676
87.750000	0.000278494
87.700000	0.000279315
87.650000	0.000280139
87.600000	0.000280966
87.550000	0.000281795
87.500000	0.000282628
87.450000	0.000283464
87.400000	0.000284302
87.350000	0.000285144
87.300000	0.000285989
87.250000	0.000286837
87.200000	0.000287688
87.150000	0.000288542
87.100000	0.000289399
87.050000	0.000290259
87.000000	0.000291122
86.950000	0.000291989
86.900000	0.000292859
86.850000	0.000293732
86.800000	0.000294608
86.750000	0.000295488
86.700000	0.00029637
86.650000	0.000297256
86.600000	0.000298146
86.550000	0.000299038
86.500000	0.000299934
86.450000	0.000300834
86.400000	0.000301736
86.350000	0.000302643
86.300000	0.000303552
86.250000	0.000304465
86.200000	0.000305382
86.150000	0.000306302
86.100000	0.000307225
86.050000	0.000308152
86.000000	0.000309083
85.950000	0.000310017
85.900000	0.000310955
85.850000	0.000311897
85.800000	0.000312842
85.750000	0.000313791
85.700000	0.000314743
85.650000	0.000315699
85.600000	0.000316659
85.550000	0.000317623
85.500000	0.000318591
85.450000	0.000319562
85.400000	0.000320537
85.350000	0.000321517
85.300000	0.0003225
85.250000	0.000323487
85.200000	0.000324478
85.150000	0.000325473
85.100000	0.000326472
85.050000	0.000327475
85.000000	0.000328482
84.950000	0.000329494
84.900000	0.000330509
84.850000	0.000331529
84.800000	0.000332553
84.750000	0.000333581
84.700000	0.000334614
84.650000	0.00033565
84.600000	0.000336692
84.550000	0.000337737
84.500000	0.000338787
84.450000	0.000339842
84.400000	0.000340901
84.350000	0.000341964
84.300000	0.000343032
84.250000	0.000344105
84.200000	0.000345182
84.150000	0.000346264
84.100000	0.000347351
84.050000	0.000348443
84.000000	0.000349539
83.950000	0.00035064
83.900000	0.000351747
83.850000	0.000352858
83.800000	0.000353974
83.750000	0.000355095
83.700000	0.000356221
83.650000	0.000357353
83.600000	0.00035849
83.550000	0.000359631
83.500000	0.000360779
83.450000	0.000361931
83.400000	0.000363089
83.350000	0.000364253
83.300000	0.000365422
83.250000	0.000366596
83.200000	0.000367777
83.150000	0.000368962
83.100000	0.000370154
83.050000	0.000371352
83.000000	0.000372555
82.950000	0.000373765
82.900000	0.00037498
82.850000	0.000376202
82.800000	0.000377429
82.750000	0.000378663
82.700000	0.000379904
82.650000	0.000381151
82.600000	0.000382404
82.550000	0.000383664
82.500000	0.00038493
82.450000	0.000386204
82.400000	0.000387484
82.350000	0.000388771
82.300000	0.000390065
82.250000	0.000391367
82.200000	0.000392675
82.150000	0.000393991
82.100000	0.000395315
82.050000	0.000396646
82.000000	0.000397985
81.950000	0.000399331
81.900000	0.000400686
81.850000	0.000402048
81.800000	0.000403419
81.750000	0.000404799
81.700000	0.000406186
81.650000	0.000407583
81.600000	0.000408988
81.550000	0.000410402
81.500000	0.000411826
81.450000	0.000413259
81.400000	0.000414701
81.350000	0.000416154
81.300000	0.000417616
81.250000	0.000419088
81.200000	0.000420571
81.150000	0.000422064
81.100000	0.000423569
81.050000	0.000425084
81.000000	0.000426611
80.950000	0.00042815
80.900000	0.000429701
80.850000	0.000431264
80.800000	0.00043284
80.750000	0.00043443
80.700000	0.000436033
80.650000	0.000437649
80.600000	0.000439281
80.550000	0.000440927
80.500000	0.000442589
80.450000	0.000444266
80.400000	0.000445961
80.350000	0.000447673
80.300000	0.000449403
80.250000	0.000451151
80.200000	0.00045292
80.150000	0.000454709
80.100000	0.000456521
80.050000	0.000458355
80.000000	0.000460214
79.950000	0.000462099
79.900000	0.000464011
79.850000	0.000465953
79.800000	0.000467927
79.750000	0.000469935
79.700000	0.000471982
79.650000	0.00047407
79.600000	0.000476204
79.550000	0.00047839
79.500000	0.000480635
79.450000	0.00048295
79.400000	0.000485346
79.350000	0.000487845
79.300000	0.000490475
79.250000	0.000493292
79.200000	0.00049642
&
```
