## Supplementary material for "All-at-once RNA folding with 3D motif prediction framed by evolutionary information": RF02925_6A.cacofold.power

```
# Power analysis of CaCoFold structure 
#
# Powertype = SINGLE SUBSTITUTIONS
# covary  left_pos      right_pos    substitutions      power
#----------------------------------------------------------------
          6		27		20		0.59
          7		26		50		0.86
          8		25		184		1.00
          9		23		17		0.52
          10		22		59		0.89
          11		21		52		0.87
#
# BPAIRS 6
# avg substitutions per BP  63.7
# BPAIRS expected to covary 4.7 +/- 0.9
# BPAIRS observed to covary 0
#
```
