## Supplementary material for "All-at-once RNA folding with 3D motif prediction framed by evolutionary information": RF02925_6A.helixcov

```
# RMs = 2 L = 99

# RM_HELIX NESTED 6-11 21-27, nbp = 6 nbp_cov = 0
# pvals: 0.565058,0.286575,0.389985,0.224782,0.613316,0.464115
# aggregated NONE
NESTED  :::::<<<<<<________>>>>>>::::::::::::::::::::::::::::
        :::::::::::::::::::::::::::::::::::::::::::::::::::::

# RM_HELIX PK 14-17 87-90, nbp = 4 nbp_cov = 0
# pvals: 0.882293,0.359942,0.530334,0.475907
# aggregated NONE
PK      :::::::::::::<<<<_________________________>>>>:::::::
        :::::::::::::::::::::::::::::::::::::::::::::::::::::
```
