## Supplementary material for "All-at-once RNA folding with 3D motif prediction framed by evolutionary information": RF02925_6A.power

```
# Power analysis of given structure 
#
# Powertype = SINGLE SUBSTITUTIONS
# covary  left_pos      right_pos    substitutions      power
#----------------------------------------------------------------
          6		27		20		0.59
          7		26		50		0.86
          8		25		184		1.00
          9		23		17		0.52
          10		22		59		0.89
          11		21		52		0.87
          14		90		138		1.00
          15		89		125		1.00
          16		88		49		0.86
          17		87		82		0.94
#
# BPAIRS 10
# avg substitutions per BP  77.6
# BPAIRS expected to covary 8.5 +/- 1.0
# BPAIRS observed to covary 0
#
```
