## Supplementary material for "All-at-once RNA folding with 3D motif prediction framed by evolutionary information": RF02925_6A.surv

```
4.800000	0.1
3.100000	0.2
1.400000	0.3
0.800000	0.4
-0.600000	0.5
-0.800000	0.6
-1.750000	0.7
-2.350000	0.8
-3.150000	0.9
-8.600000	1
&
15.650000	0.000730994
15.250000	0.00146199
14.800000	0.00219298
13.650000	0.00292398
13.150000	0.00438596
13.050000	0.00511696
12.850000	0.00584795
12.200000	0.00657895
12.000000	0.00730994
11.700000	0.00804094
11.000000	0.00877193
10.950000	0.00950292
10.850000	0.0102339
10.600000	0.0109649
10.300000	0.0116959
10.250000	0.0131579
10.150000	0.0138889
10.100000	0.0146199
10.000000	0.0168129
9.950000	0.0175439
9.600000	0.0190058
9.550000	0.0197368
9.450000	0.0204678
9.400000	0.0219298
9.350000	0.0226608
9.050000	0.0233918
8.450000	0.0241228
8.300000	0.0255848
8.250000	0.0263158
8.050000	0.0270468
8.000000	0.0277778
7.900000	0.0285088
7.800000	0.0292398
7.750000	0.0299708
7.700000	0.0307018
7.650000	0.0314327
7.600000	0.0328947
7.550000	0.0336257
7.500000	0.0343567
7.450000	0.0350877
7.400000	0.0358187
7.350000	0.0365497
7.100000	0.0372807
6.850000	0.0387427
6.700000	0.0402047
6.650000	0.0409357
6.600000	0.0423977
6.550000	0.0438596
6.500000	0.0445906
6.350000	0.0453216
6.200000	0.0467836
6.150000	0.0475146
6.100000	0.0482456
6.050000	0.0504386
6.000000	0.0511696
5.900000	0.0526316
5.700000	0.0533626
5.650000	0.0540936
5.500000	0.0562865
5.400000	0.0570175
5.350000	0.0577485
5.300000	0.0584795
5.150000	0.0606725
5.100000	0.0614035
5.050000	0.0621345
5.000000	0.0657895
4.950000	0.0679825
4.800000	0.0701754
4.700000	0.0709064
4.650000	0.0723684
4.600000	0.0745614
4.550000	0.0767544
4.500000	0.0789474
4.450000	0.0796784
4.400000	0.0804094
4.350000	0.0826023
4.300000	0.0855263
4.250000	0.0869883
4.200000	0.0877193
4.150000	0.0891813
4.050000	0.0913743
4.000000	0.0921053
3.950000	0.0928363
3.900000	0.0964912
3.850000	0.0979532
3.800000	0.0986842
3.750000	0.100877
3.700000	0.10307
3.650000	0.105263
3.600000	0.106725
3.550000	0.108187
3.500000	0.112573
3.400000	0.114766
3.350000	0.119152
3.300000	0.120614
3.250000	0.123538
3.200000	0.125731
3.150000	0.127924
3.100000	0.130117
3.050000	0.136696
3.000000	0.137427
2.950000	0.141082
2.900000	0.141813
2.850000	0.144006
2.800000	0.144737
2.750000	0.145468
2.700000	0.147661
2.650000	0.152047
2.600000	0.155702
2.550000	0.160088
2.500000	0.163743
2.450000	0.16886
2.400000	0.169591
2.350000	0.173977
2.300000	0.176901
2.250000	0.179094
2.200000	0.182018
2.150000	0.187135
2.100000	0.192251
2.050000	0.193713
2.000000	0.196637
1.950000	0.198099
1.900000	0.203216
1.750000	0.206871
1.700000	0.209064
1.650000	0.214912
1.600000	0.217836
1.550000	0.222953
1.500000	0.225877
1.450000	0.231725
1.400000	0.233918
1.350000	0.237573
1.300000	0.243421
1.250000	0.249269
1.200000	0.250731
1.150000	0.252193
1.100000	0.255848
1.050000	0.258041
1.000000	0.263158
0.950000	0.266082
0.900000	0.271199
0.850000	0.274123
0.800000	0.277047
0.750000	0.281433
0.700000	0.284357
0.650000	0.289474
0.600000	0.291667
0.550000	0.296784
0.500000	0.298977
0.450000	0.30117
0.400000	0.304825
0.350000	0.307749
0.300000	0.312135
0.250000	0.317251
0.200000	0.323099
0.150000	0.330409
0.100000	0.336257
0.050000	0.345029
0.000000	0.40424
-0.050000	0.502924
-0.100000	0.513158
-0.150000	0.524854
-0.200000	0.538012
-0.250000	0.542398
-0.300000	0.551901
-0.350000	0.557749
-0.400000	0.565058
-0.450000	0.57383
-0.500000	0.58114
-0.550000	0.584795
-0.600000	0.590643
-0.650000	0.595029
-0.700000	0.60307
-0.750000	0.613304
-0.800000	0.619152
-0.850000	0.627924
-0.900000	0.635965
-0.950000	0.644006
-1.000000	0.657895
-1.050000	0.663743
-1.100000	0.66886
-1.150000	0.673246
-1.200000	0.678363
-1.250000	0.68348
-1.300000	0.692251
-1.350000	0.697368
-1.400000	0.704678
-1.450000	0.711257
-1.500000	0.717836
-1.550000	0.727339
-1.600000	0.736842
-1.650000	0.741959
-1.700000	0.747807
-1.750000	0.752193
-1.800000	0.76462
-1.850000	0.774123
-1.900000	0.77924
-1.950000	0.784357
-2.000000	0.787281
-2.050000	0.790936
-2.100000	0.796784
-2.150000	0.799708
-2.200000	0.80117
-2.250000	0.805556
-2.300000	0.80848
-2.350000	0.812135
-2.400000	0.813596
-2.450000	0.818713
-2.500000	0.822368
-2.550000	0.826023
-2.600000	0.828947
-2.650000	0.834795
-2.700000	0.836257
-2.750000	0.839912
-2.800000	0.842105
-2.850000	0.846491
-2.900000	0.849415
-2.950000	0.853801
-3.000000	0.86038
-3.050000	0.865497
-3.100000	0.870614
-3.150000	0.877924
-3.200000	0.884503
-3.250000	0.888158
-3.300000	0.892544
-3.350000	0.896199
-3.400000	0.901316
-3.450000	0.902778
-3.500000	0.906433
-3.550000	0.907895
-3.600000	0.909357
-3.650000	0.913743
-3.700000	0.915936
-3.750000	0.918129
-3.800000	0.921784
-3.850000	0.923246
-3.900000	0.925439
-3.950000	0.927632
-4.000000	0.928363
-4.050000	0.929825
-4.100000	0.930556
-4.150000	0.932749
-4.200000	0.934211
-4.250000	0.937135
-4.300000	0.939327
-4.350000	0.940789
-4.400000	0.94152
-4.450000	0.945175
-4.500000	0.948099
-4.550000	0.950292
-4.600000	0.953216
-4.650000	0.954678
-4.700000	0.957602
-4.750000	0.960526
-4.800000	0.961257
-4.900000	0.961988
-5.000000	0.964181
-5.050000	0.964912
-5.100000	0.966374
-5.150000	0.967836
-5.200000	0.969298
-5.250000	0.970029
-5.300000	0.971491
-5.350000	0.972953
-5.400000	0.974415
-5.450000	0.975877
-5.500000	0.977339
-5.550000	0.97807
-5.600000	0.978801
-5.650000	0.979532
-5.700000	0.980263
-5.750000	0.980994
-5.800000	0.981725
-5.850000	0.983918
-5.900000	0.986111
-6.000000	0.987573
-6.050000	0.989035
-6.150000	0.990497
-6.350000	0.991959
-6.400000	0.99269
-6.550000	0.994152
-6.700000	0.994883
-7.000000	0.995614
-7.050000	0.996345
-7.250000	0.997076
-7.400000	0.997807
-7.800000	0.998538
-8.300000	0.999269
-8.500000	1
&
119.600000	3.62845e-05
79.150000	7.25689e-05
77.350000	0.000108853
69.400000	0.000145138
67.850000	0.000181422
67.750000	0.000217707
62.950000	0.000253991
62.350000	0.000290276
59.650000	0.00032656
59.200000	0.000362845
57.500000	0.000399129
56.250000	0.000435414
56.150000	0.000471698
56.100000	0.000507983
55.750000	0.000544267
54.850000	0.000580552
54.700000	0.000616836
53.600000	0.00065312
53.400000	0.000689405
52.350000	0.000725689
52.200000	0.000798258
51.700000	0.000834543
51.050000	0.000870827
50.400000	0.000907112
50.350000	0.000943396
50.150000	0.000979681
49.850000	0.00101597
49.600000	0.00105225
49.350000	0.00108853
48.850000	0.00112482
48.750000	0.0011611
48.650000	0.00119739
47.950000	0.00123367
47.900000	0.00126996
47.750000	0.00130624
47.300000	0.00134253
47.250000	0.00137881
47.100000	0.00141509
47.000000	0.00145138
46.650000	0.00148766
46.600000	0.00152395
46.350000	0.00156023
46.300000	0.00159652
45.700000	0.0016328
45.600000	0.00166909
45.500000	0.00170537
45.350000	0.00174165
45.300000	0.00177794
44.950000	0.00181422
44.500000	0.00185051
44.200000	0.00188679
44.150000	0.00192308
44.100000	0.00195936
43.750000	0.00203193
43.550000	0.00206821
43.350000	0.0021045
43.100000	0.00214078
42.950000	0.00217707
42.800000	0.00221335
42.750000	0.00224964
42.700000	0.00228592
42.600000	0.00232221
42.450000	0.00246734
42.000000	0.00250363
41.800000	0.00253991
41.700000	0.0025762
41.450000	0.00261248
41.300000	0.00268505
41.250000	0.00272134
41.050000	0.00275762
40.950000	0.0027939
40.850000	0.00283019
40.250000	0.00286647
40.150000	0.00290276
39.800000	0.00293904
39.750000	0.00297533
39.700000	0.00301161
39.600000	0.0030479
39.500000	0.00312046
39.350000	0.00315675
39.250000	0.00319303
39.200000	0.00322932
38.950000	0.0032656
38.750000	0.00333817
38.650000	0.00337446
38.550000	0.00344702
38.500000	0.00348331
38.350000	0.00351959
38.250000	0.00355588
38.200000	0.00359216
38.050000	0.00362845
37.900000	0.00366473
37.800000	0.00370102
37.700000	0.00380987
37.550000	0.00384615
37.450000	0.00388244
37.350000	0.00395501
37.300000	0.00399129
37.200000	0.00406386
37.150000	0.00410015
37.100000	0.00413643
36.950000	0.00417271
36.850000	0.00424528
36.750000	0.00431785
36.700000	0.00435414
36.650000	0.00439042
36.450000	0.00442671
36.400000	0.00446299
36.350000	0.00449927
36.300000	0.00453556
36.250000	0.00457184
36.100000	0.00460813
36.000000	0.00475327
35.900000	0.00486212
35.850000	0.0048984
35.800000	0.00497097
35.550000	0.00500726
35.400000	0.00504354
35.050000	0.00511611
35.000000	0.00515239
34.950000	0.00522496
34.900000	0.00526125
34.850000	0.00529753
34.800000	0.00540639
34.700000	0.00544267
34.550000	0.00547896
34.450000	0.00551524
34.400000	0.00555152
34.350000	0.00562409
34.250000	0.00566038
34.200000	0.00569666
34.100000	0.00573295
34.000000	0.00576923
33.900000	0.00580552
33.800000	0.0058418
33.700000	0.00591437
33.600000	0.00598694
33.500000	0.00602322
33.300000	0.00605951
33.250000	0.00609579
32.900000	0.00620464
32.800000	0.00627721
32.750000	0.0063135
32.700000	0.00642235
32.600000	0.00649492
32.550000	0.0065312
32.500000	0.00660377
32.400000	0.00664006
32.350000	0.00667634
32.250000	0.00671263
32.200000	0.00674891
32.150000	0.0067852
32.100000	0.00682148
31.950000	0.00685776
31.900000	0.00693033
31.800000	0.0070029
31.750000	0.00707547
31.650000	0.00711176
31.500000	0.00722061
31.450000	0.00729318
31.350000	0.00732946
31.250000	0.00740203
31.200000	0.00743832
31.100000	0.00751089
31.050000	0.00758345
31.000000	0.00761974
30.950000	0.00765602
30.900000	0.00769231
30.850000	0.00772859
30.800000	0.00776488
30.750000	0.00783745
30.700000	0.00787373
30.650000	0.00791001
30.600000	0.00805515
30.550000	0.00816401
30.500000	0.00823657
30.450000	0.00827286
30.350000	0.00838171
30.250000	0.00852685
30.200000	0.00856313
30.150000	0.00859942
30.100000	0.0086357
30.050000	0.00874456
30.000000	0.00878084
29.900000	0.00881713
29.800000	0.00885341
29.700000	0.0088897
29.650000	0.00896226
29.600000	0.00899855
29.550000	0.00903483
29.450000	0.00914369
29.400000	0.00917997
29.300000	0.00932511
29.250000	0.00936139
29.200000	0.00939768
29.100000	0.00947025
29.050000	0.00954282
29.000000	0.0095791
28.900000	0.00961538
28.800000	0.00968795
28.700000	0.00972424
28.550000	0.00976052
28.500000	0.00983309
28.450000	0.00990566
28.400000	0.0100145
28.300000	0.0101597
28.250000	0.0102685
28.200000	0.0103411
28.150000	0.0104136
28.000000	0.0105951
27.950000	0.0106313
27.900000	0.0108491
27.850000	0.0109942
27.800000	0.0110668
27.750000	0.0112119
27.700000	0.0112482
27.500000	0.0113208
27.450000	0.0114296
27.400000	0.0115022
27.300000	0.011611
27.250000	0.0116836
27.200000	0.0117199
27.150000	0.0118287
27.100000	0.0119013
27.050000	0.0120102
26.950000	0.0120464
26.900000	0.0120827
26.850000	0.0123004
26.750000	0.012373
26.700000	0.0124456
26.650000	0.0125544
26.600000	0.0126633
26.550000	0.0127721
26.500000	0.0128447
26.350000	0.012881
26.300000	0.0129536
26.250000	0.0129898
26.200000	0.0130624
26.150000	0.0132075
26.100000	0.0132801
26.050000	0.0133164
26.000000	0.013389
25.950000	0.0134615
25.900000	0.0136067
25.850000	0.0137155
25.750000	0.0138244
25.700000	0.0139332
25.600000	0.0140058
25.550000	0.0141509
25.500000	0.0143687
25.450000	0.0144412
25.400000	0.0145138
25.350000	0.0145864
25.300000	0.0146226
25.250000	0.0146952
25.200000	0.0148403
25.100000	0.0149492
25.050000	0.0150218
25.000000	0.0150581
24.950000	0.0152758
24.900000	0.0154209
24.850000	0.015566
24.800000	0.0156386
24.700000	0.0156749
24.650000	0.0158926
24.600000	0.0160015
24.550000	0.0161466
24.500000	0.0162192
24.450000	0.0162554
24.400000	0.0162917
24.350000	0.0164006
24.300000	0.0165457
24.250000	0.016582
24.200000	0.0167634
24.150000	0.0169448
24.100000	0.01709
24.050000	0.0171263
24.000000	0.0172351
23.950000	0.017344
23.900000	0.0174528
23.850000	0.0175254
23.800000	0.0175617
23.750000	0.0176343
23.700000	0.0177068
23.650000	0.0177431
23.600000	0.017852
23.550000	0.0179245
23.500000	0.0179608
23.450000	0.018106
23.400000	0.0182511
23.350000	0.0184325
23.300000	0.0184688
23.250000	0.0185051
23.200000	0.0186502
23.150000	0.0186865
23.100000	0.0187591
23.050000	0.0188679
23.000000	0.0189405
22.900000	0.0190493
22.850000	0.0190856
22.800000	0.0193396
22.750000	0.0193759
22.700000	0.019521
22.650000	0.0196662
22.600000	0.019775
22.550000	0.0199202
22.500000	0.020029
22.450000	0.0201742
22.400000	0.0203193
22.350000	0.0203919
22.300000	0.0204282
22.250000	0.020537
22.200000	0.0206821
22.150000	0.0207184
22.100000	0.0208636
22.050000	0.0210087
22.000000	0.0212627
21.950000	0.0214441
21.900000	0.0216255
21.850000	0.0216981
21.800000	0.0219521
21.750000	0.0220247
21.700000	0.022061
21.650000	0.0220972
21.600000	0.0221335
21.550000	0.0223875
21.500000	0.0226052
21.450000	0.0227866
21.400000	0.0230406
21.350000	0.0231495
21.300000	0.0233672
21.250000	0.0235486
21.200000	0.0238026
21.150000	0.0238752
21.100000	0.0240566
21.050000	0.024238
21.000000	0.0242743
20.950000	0.0245283
20.900000	0.0246009
20.850000	0.0246372
20.800000	0.0247823
20.750000	0.0249637
20.650000	0.0251089
20.600000	0.0252903
20.550000	0.0254354
20.500000	0.0255443
20.450000	0.025762
20.400000	0.0259434
20.350000	0.0261974
20.300000	0.0263425
20.250000	0.0265965
20.200000	0.0267417
20.150000	0.0268505
20.100000	0.0269956
20.050000	0.0271771
20.000000	0.0273222
19.950000	0.0275036
19.900000	0.0276851
19.850000	0.0280116
19.800000	0.028193
19.750000	0.0284107
19.700000	0.0285922
19.650000	0.028701
19.600000	0.0288824
19.550000	0.0290639
19.500000	0.0292816
19.450000	0.029463
19.400000	0.0295356
19.350000	0.0297533
19.300000	0.0298984
19.250000	0.0301161
19.200000	0.0302975
19.150000	0.0304064
19.100000	0.0305515
19.050000	0.0309144
19.000000	0.0312409
18.950000	0.0313498
18.900000	0.0313861
18.850000	0.0317852
18.800000	0.0322569
18.750000	0.0325835
18.700000	0.0326197
18.650000	0.0328012
18.600000	0.03291
18.550000	0.0330914
18.500000	0.0332003
18.450000	0.0332729
18.400000	0.0334543
18.350000	0.033672
18.300000	0.0337446
18.250000	0.0341074
18.200000	0.0343977
18.150000	0.0348694
18.100000	0.0353411
18.050000	0.0354499
18.000000	0.0357765
17.950000	0.0360668
17.900000	0.0363208
17.850000	0.0365385
17.800000	0.0366836
17.750000	0.0369376
17.700000	0.0372279
17.650000	0.0375181
17.600000	0.0377721
17.550000	0.0381713
17.500000	0.038389
17.450000	0.038643
17.400000	0.0388244
17.350000	0.0390421
17.300000	0.0392961
17.250000	0.0395501
17.200000	0.0398766
17.150000	0.0399492
17.100000	0.0402758
17.050000	0.0403846
17.000000	0.0407837
16.950000	0.0409652
16.900000	0.0413643
16.850000	0.0416546
16.800000	0.0419086
16.750000	0.0421263
16.700000	0.0423803
16.650000	0.0426705
16.600000	0.0430334
16.550000	0.0432148
16.500000	0.0436865
16.450000	0.0439042
16.400000	0.0440856
16.350000	0.0445936
16.300000	0.0448113
16.250000	0.045029
16.200000	0.0452467
16.150000	0.0456821
16.100000	0.0459724
16.050000	0.0461901
16.000000	0.046553
15.950000	0.0468795
15.900000	0.047061
15.850000	0.0473149
15.800000	0.0476778
15.750000	0.0480406
15.700000	0.0484035
15.650000	0.0487663
15.600000	0.0490203
15.550000	0.049492
15.500000	0.05
15.450000	0.0503266
15.400000	0.050508
15.350000	0.0511248
15.300000	0.0515965
15.250000	0.0519956
15.200000	0.0523585
15.150000	0.0526125
15.100000	0.0530479
15.050000	0.0532656
15.000000	0.0537736
14.950000	0.0540276
14.900000	0.0545718
14.850000	0.0548258
14.800000	0.0552612
14.750000	0.0556604
14.700000	0.0560232
14.650000	0.0563861
14.600000	0.0568215
14.550000	0.0570755
14.500000	0.0575835
14.450000	0.0579826
14.400000	0.0585269
14.350000	0.0587808
14.300000	0.0592163
14.250000	0.0594702
14.200000	0.0598694
14.150000	0.0603048
14.100000	0.0607765
14.050000	0.0609579
14.000000	0.0615385
13.950000	0.0620464
13.900000	0.0624456
13.850000	0.0629536
13.800000	0.0634253
13.750000	0.0638607
13.700000	0.0641509
13.650000	0.0647678
13.600000	0.0652395
13.550000	0.0656023
13.500000	0.0662192
13.450000	0.0669448
13.400000	0.0674165
13.350000	0.0676343
13.300000	0.068106
13.250000	0.0684325
13.200000	0.0688679
13.150000	0.0691582
13.100000	0.069775
13.050000	0.070029
13.000000	0.0704282
12.950000	0.0707547
12.900000	0.0713716
12.850000	0.0717707
12.800000	0.0722424
12.750000	0.0728592
12.700000	0.0735123
12.650000	0.0740203
12.600000	0.0746009
12.550000	0.0751089
12.500000	0.0755806
12.450000	0.0761248
12.400000	0.0766691
12.350000	0.0772496
12.300000	0.0776851
12.250000	0.0780116
12.200000	0.0786284
12.150000	0.0792816
12.100000	0.0798984
12.050000	0.0804427
12.000000	0.0808418
11.950000	0.0812772
11.900000	0.0819303
11.850000	0.0824383
11.800000	0.082656
11.750000	0.0836357
11.700000	0.08418
11.650000	0.0845791
11.600000	0.0849782
11.550000	0.0856676
11.500000	0.0861393
11.450000	0.0866473
11.400000	0.0871916
11.350000	0.0880624
11.300000	0.0884615
11.250000	0.0891509
11.200000	0.0896226
11.150000	0.0904572
11.100000	0.0914369
11.050000	0.0917271
11.000000	0.0923077
10.950000	0.0928882
10.900000	0.0932148
10.850000	0.0940493
10.800000	0.0946299
10.750000	0.0953193
10.700000	0.0963716
10.650000	0.0972424
10.600000	0.0976415
10.550000	0.0981132
10.500000	0.0987663
10.450000	0.0994194
10.400000	0.100218
10.350000	0.100943
10.300000	0.101488
10.250000	0.101887
10.200000	0.10225
10.150000	0.103193
10.100000	0.104028
10.050000	0.104644
10.000000	0.105406
9.950000	0.106023
9.900000	0.106676
9.850000	0.107293
9.800000	0.108091
9.750000	0.108708
9.700000	0.109398
9.650000	0.110051
9.600000	0.111103
9.550000	0.111901
9.500000	0.11299
9.450000	0.113933
9.400000	0.114478
9.350000	0.115167
9.300000	0.115929
9.250000	0.116509
9.200000	0.11738
9.150000	0.118251
9.100000	0.118795
9.050000	0.119811
9.000000	0.120755
8.950000	0.121626
8.900000	0.122642
8.850000	0.123222
8.800000	0.124238
8.750000	0.124964
8.700000	0.125798
8.650000	0.126923
8.600000	0.12783
8.550000	0.128701
8.500000	0.129753
8.450000	0.130769
8.400000	0.131713
8.350000	0.132475
8.300000	0.133273
8.250000	0.133926
8.200000	0.135051
8.150000	0.135922
8.100000	0.136974
8.050000	0.137736
8.000000	0.138534
7.950000	0.139405
7.900000	0.140348
7.850000	0.141618
7.800000	0.142453
7.750000	0.143287
7.700000	0.144412
7.650000	0.145791
7.600000	0.146916
7.550000	0.148222
7.500000	0.149456
7.450000	0.150508
7.400000	0.151778
7.350000	0.152903
7.300000	0.154173
7.250000	0.155044
7.200000	0.156386
7.150000	0.157511
7.100000	0.158454
7.050000	0.159724
7.000000	0.160668
6.950000	0.162155
6.900000	0.163462
6.850000	0.16455
6.800000	0.16553
6.750000	0.167199
6.700000	0.168687
6.650000	0.170102
6.600000	0.171771
6.550000	0.172787
6.500000	0.174238
6.450000	0.175472
6.400000	0.17725
6.350000	0.178592
6.300000	0.179608
6.250000	0.181023
6.200000	0.182003
6.150000	0.183708
6.100000	0.184978
6.050000	0.186611
6.000000	0.18828
5.950000	0.189623
5.900000	0.190929
5.850000	0.19238
5.800000	0.193759
5.750000	0.195174
5.700000	0.196517
5.650000	0.198077
5.600000	0.200109
5.550000	0.201451
5.500000	0.203193
5.450000	0.204898
5.400000	0.206676
5.350000	0.208164
5.300000	0.20947
5.250000	0.211067
5.200000	0.212881
5.150000	0.214224
5.100000	0.215602
5.050000	0.217163
5.000000	0.219049
4.950000	0.220319
4.900000	0.221916
4.850000	0.223258
4.800000	0.224782
4.750000	0.225689
4.700000	0.227322
4.650000	0.228846
4.600000	0.230515
4.550000	0.231894
4.500000	0.233781
4.450000	0.235414
4.400000	0.236756
4.350000	0.238607
4.300000	0.240312
4.250000	0.242453
4.200000	0.243904
4.150000	0.245283
4.100000	0.247351
4.050000	0.249057
4.000000	0.251052
3.950000	0.252903
3.900000	0.254753
3.850000	0.256277
3.800000	0.258091
3.750000	0.259869
3.700000	0.26172
3.650000	0.26357
3.600000	0.265385
3.550000	0.267199
3.500000	0.268904
3.450000	0.270791
3.400000	0.273403
3.350000	0.275399
3.300000	0.277794
3.250000	0.279826
3.200000	0.281894
3.150000	0.284107
3.100000	0.286575
3.050000	0.288534
3.000000	0.290348
2.950000	0.29209
2.900000	0.294884
2.850000	0.296916
2.800000	0.298911
2.750000	0.300943
2.700000	0.303483
2.650000	0.305298
2.600000	0.307039
2.550000	0.308563
2.500000	0.310958
2.450000	0.31299
2.400000	0.315312
2.350000	0.31738
2.300000	0.319666
2.250000	0.322134
2.200000	0.324673
2.150000	0.327576
2.100000	0.329536
2.050000	0.331422
2.000000	0.333563
1.950000	0.335849
1.900000	0.338244
1.850000	0.340457
1.800000	0.342779
1.750000	0.345029
1.700000	0.347242
1.650000	0.349202
1.600000	0.351488
1.550000	0.353556
1.500000	0.355515
1.450000	0.357583
1.400000	0.359942
1.350000	0.362446
1.300000	0.364768
1.250000	0.36738
1.200000	0.369521
1.150000	0.372061
1.100000	0.374311
1.050000	0.376306
1.000000	0.378919
0.950000	0.38164
0.900000	0.384761
0.850000	0.386901
0.800000	0.389985
0.750000	0.392743
0.700000	0.395029
0.650000	0.397605
0.600000	0.40029
0.550000	0.402685
0.500000	0.404971
0.450000	0.407765
0.400000	0.409579
0.350000	0.412046
0.300000	0.414949
0.250000	0.417743
0.200000	0.42021
0.150000	0.423004
0.100000	0.425544
0.050000	0.427612
0.000000	0.430624
-0.050000	0.433273
-0.100000	0.43574
-0.150000	0.438208
-0.200000	0.440566
-0.250000	0.443324
-0.300000	0.446408
-0.350000	0.449927
-0.400000	0.45312
-0.450000	0.456277
-0.500000	0.459035
-0.550000	0.461357
-0.600000	0.464115
-0.650000	0.466655
-0.700000	0.469376
-0.750000	0.472496
-0.800000	0.475907
-0.850000	0.478411
-0.900000	0.481495
-0.950000	0.484434
-1.000000	0.487192
-1.050000	0.489949
-1.100000	0.492634
-1.150000	0.495247
-1.200000	0.498295
-1.250000	0.501669
-1.300000	0.504499
-1.350000	0.507402
-1.400000	0.510232
-1.450000	0.51299
-1.500000	0.515784
-1.550000	0.518469
-1.600000	0.521589
-1.650000	0.524637
-1.700000	0.527395
-1.750000	0.530334
-1.800000	0.532801
-1.850000	0.53545
-1.900000	0.538389
-1.950000	0.541546
-2.000000	0.544412
-2.050000	0.547642
-2.100000	0.550689
-2.150000	0.553701
-2.200000	0.556567
-2.250000	0.559579
-2.300000	0.562083
-2.350000	0.565058
-2.400000	0.568505
-2.450000	0.571081
-2.500000	0.573803
-2.550000	0.576887
-2.600000	0.579717
-2.650000	0.583164
-2.700000	0.586103
-2.750000	0.588861
-2.800000	0.592054
-2.850000	0.595102
-2.900000	0.598004
-2.950000	0.601016
-3.000000	0.603955
-3.050000	0.607257
-3.100000	0.610377
-3.150000	0.613316
-3.200000	0.616546
-3.250000	0.619122
-3.300000	0.622206
-3.350000	0.625073
-3.400000	0.628302
-3.450000	0.631241
-3.500000	0.634253
-3.550000	0.6377
-3.600000	0.640893
-3.650000	0.643687
-3.700000	0.646517
-3.750000	0.649927
-3.800000	0.652794
-3.850000	0.655806
-3.900000	0.658599
-3.950000	0.661611
-4.000000	0.664187
-4.050000	0.667163
-4.100000	0.670392
-4.150000	0.673295
-4.200000	0.676306
-4.250000	0.679209
-4.300000	0.681713
-4.350000	0.684543
-4.400000	0.687228
-4.450000	0.689913
-4.500000	0.692489
-4.550000	0.695501
-4.600000	0.698403
-4.650000	0.70156
-4.700000	0.704028
-4.750000	0.707112
-4.800000	0.710123
-4.850000	0.713026
-4.900000	0.715893
-4.950000	0.718687
-5.000000	0.72148
-5.050000	0.724528
-5.100000	0.727322
-5.150000	0.730334
-5.200000	0.733055
-5.250000	0.735704
-5.300000	0.738244
-5.350000	0.741255
-5.400000	0.743904
-5.450000	0.746226
-5.500000	0.748839
-5.550000	0.751669
-5.600000	0.754427
-5.650000	0.756821
-5.700000	0.758926
-5.750000	0.761538
-5.800000	0.764042
-5.850000	0.766473
-5.900000	0.768469
-5.950000	0.770464
-6.000000	0.772496
-6.050000	0.774782
-6.100000	0.777612
-6.150000	0.780225
-6.200000	0.782874
-6.250000	0.785522
-6.300000	0.788244
-6.350000	0.791001
-6.400000	0.79365
-6.450000	0.796263
-6.500000	0.798476
-6.550000	0.801415
-6.600000	0.80381
-6.650000	0.806096
-6.700000	0.808164
-6.750000	0.810559
-6.800000	0.812518
-6.850000	0.814478
-6.900000	0.816437
-6.950000	0.819049
-7.000000	0.821081
-7.050000	0.823004
-7.100000	0.824927
-7.150000	0.827213
-7.200000	0.829463
-7.250000	0.831894
-7.300000	0.833745
-7.350000	0.835631
-7.400000	0.837409
-7.450000	0.839332
-7.500000	0.841509
-7.550000	0.843033
-7.600000	0.84521
-7.650000	0.847097
-7.700000	0.848549
-7.750000	0.850943
-7.800000	0.853266
-7.850000	0.85537
-7.900000	0.857257
-7.950000	0.859325
-8.000000	0.861538
-8.050000	0.863099
-8.100000	0.865058
-8.150000	0.866437
-8.200000	0.868287
-8.250000	0.870029
-8.300000	0.871263
-8.350000	0.873258
-8.400000	0.875109
-8.450000	0.876959
-8.500000	0.87881
-8.550000	0.880987
-8.600000	0.882293
-8.650000	0.884144
-8.700000	0.885922
-8.750000	0.887409
-8.800000	0.888716
-8.850000	0.889949
-8.900000	0.891836
-8.950000	0.893287
-9.000000	0.894485
-9.050000	0.89619
-9.100000	0.897605
-9.150000	0.899202
-9.200000	0.900762
-9.250000	0.902286
-9.300000	0.903483
-9.350000	0.90479
-9.400000	0.90635
-9.450000	0.908128
-9.500000	0.909615
-9.550000	0.911502
-9.600000	0.9127
-9.650000	0.913643
-9.700000	0.915239
-9.750000	0.916473
-9.800000	0.917888
-9.850000	0.919122
-9.900000	0.920392
-9.950000	1
&
249.650000	1.3164e-08
249.600000	1.31968e-08
249.550000	1.32297e-08
249.500000	1.32627e-08
249.450000	1.32957e-08
249.400000	1.33289e-08
249.350000	1.33621e-08
249.300000	1.33954e-08
249.250000	1.34287e-08
249.200000	1.34622e-08
249.150000	1.34958e-08
249.100000	1.35294e-08
249.050000	1.35631e-08
249.000000	1.35969e-08
248.950000	1.36308e-08
248.900000	1.36647e-08
248.850000	1.36988e-08
248.800000	1.37329e-08
248.750000	1.37672e-08
248.700000	1.38015e-08
248.650000	1.38359e-08
248.600000	1.38703e-08
248.550000	1.39049e-08
248.500000	1.39395e-08
248.450000	1.39743e-08
248.400000	1.40091e-08
248.350000	1.4044e-08
248.300000	1.4079e-08
248.250000	1.41141e-08
248.200000	1.41493e-08
248.150000	1.41846e-08
248.100000	1.42199e-08
248.050000	1.42553e-08
248.000000	1.42909e-08
247.950000	1.43265e-08
247.900000	1.43622e-08
247.850000	1.4398e-08
247.800000	1.44339e-08
247.750000	1.44699e-08
247.700000	1.45059e-08
247.650000	1.45421e-08
247.600000	1.45783e-08
247.550000	1.46147e-08
247.500000	1.46511e-08
247.450000	1.46876e-08
247.400000	1.47242e-08
247.350000	1.47609e-08
247.300000	1.47977e-08
247.250000	1.48346e-08
247.200000	1.48716e-08
247.150000	1.49086e-08
247.100000	1.49458e-08
247.050000	1.49831e-08
247.000000	1.50204e-08
246.950000	1.50578e-08
246.900000	1.50954e-08
246.850000	1.5133e-08
246.800000	1.51707e-08
246.750000	1.52086e-08
246.700000	1.52465e-08
246.650000	1.52845e-08
246.600000	1.53226e-08
246.550000	1.53608e-08
246.500000	1.53991e-08
246.450000	1.54375e-08
246.400000	1.54759e-08
246.350000	1.55145e-08
246.300000	1.55532e-08
246.250000	1.5592e-08
246.200000	1.56309e-08
246.150000	1.56698e-08
246.100000	1.57089e-08
246.050000	1.57481e-08
246.000000	1.57873e-08
245.950000	1.58267e-08
245.900000	1.58661e-08
245.850000	1.59057e-08
245.800000	1.59454e-08
245.750000	1.59851e-08
245.700000	1.6025e-08
245.650000	1.60649e-08
245.600000	1.6105e-08
245.550000	1.61451e-08
245.500000	1.61854e-08
245.450000	1.62257e-08
245.400000	1.62662e-08
245.350000	1.63068e-08
245.300000	1.63474e-08
245.250000	1.63882e-08
245.200000	1.64291e-08
245.150000	1.647e-08
245.100000	1.65111e-08
245.050000	1.65523e-08
245.000000	1.65935e-08
244.950000	1.66349e-08
244.900000	1.66764e-08
244.850000	1.6718e-08
244.800000	1.67597e-08
244.750000	1.68015e-08
244.700000	1.68434e-08
244.650000	1.68854e-08
244.600000	1.69275e-08
244.550000	1.69697e-08
244.500000	1.7012e-08
244.450000	1.70544e-08
244.400000	1.7097e-08
244.350000	1.71396e-08
244.300000	1.71824e-08
244.250000	1.72252e-08
244.200000	1.72682e-08
244.150000	1.73112e-08
244.100000	1.73544e-08
244.050000	1.73977e-08
244.000000	1.74411e-08
243.950000	1.74846e-08
243.900000	1.75282e-08
243.850000	1.75719e-08
243.800000	1.76157e-08
243.750000	1.76597e-08
243.700000	1.77037e-08
243.650000	1.77479e-08
243.600000	1.77922e-08
243.550000	1.78365e-08
243.500000	1.7881e-08
243.450000	1.79256e-08
243.400000	1.79703e-08
243.350000	1.80152e-08
243.300000	1.80601e-08
243.250000	1.81052e-08
243.200000	1.81503e-08
243.150000	1.81956e-08
243.100000	1.8241e-08
243.050000	1.82865e-08
243.000000	1.83321e-08
242.950000	1.83778e-08
242.900000	1.84237e-08
242.850000	1.84696e-08
242.800000	1.85157e-08
242.750000	1.85619e-08
242.700000	1.86082e-08
242.650000	1.86546e-08
242.600000	1.87012e-08
242.550000	1.87478e-08
242.500000	1.87946e-08
242.450000	1.88415e-08
242.400000	1.88885e-08
242.350000	1.89356e-08
242.300000	1.89829e-08
242.250000	1.90302e-08
242.200000	1.90777e-08
242.150000	1.91253e-08
242.100000	1.9173e-08
242.050000	1.92209e-08
242.000000	1.92688e-08
241.950000	1.93169e-08
241.900000	1.93651e-08
241.850000	1.94134e-08
241.800000	1.94618e-08
241.750000	1.95104e-08
241.700000	1.95591e-08
241.650000	1.96079e-08
241.600000	1.96568e-08
241.550000	1.97059e-08
241.500000	1.9755e-08
241.450000	1.98043e-08
241.400000	1.98537e-08
241.350000	1.99033e-08
241.300000	1.99529e-08
241.250000	2.00027e-08
241.200000	2.00527e-08
241.150000	2.01027e-08
241.100000	2.01529e-08
241.050000	2.02032e-08
241.000000	2.02536e-08
240.950000	2.03041e-08
240.900000	2.03548e-08
240.850000	2.04056e-08
240.800000	2.04565e-08
240.750000	2.05076e-08
240.700000	2.05587e-08
240.650000	2.061e-08
240.600000	2.06615e-08
240.550000	2.0713e-08
240.500000	2.07647e-08
240.450000	2.08166e-08
240.400000	2.08685e-08
240.350000	2.09206e-08
240.300000	2.09728e-08
240.250000	2.10252e-08
240.200000	2.10776e-08
240.150000	2.11302e-08
240.100000	2.1183e-08
240.050000	2.12359e-08
240.000000	2.12889e-08
239.950000	2.1342e-08
239.900000	2.13953e-08
239.850000	2.14487e-08
239.800000	2.15022e-08
239.750000	2.15559e-08
239.700000	2.16097e-08
239.650000	2.16636e-08
239.600000	2.17177e-08
239.550000	2.17719e-08
239.500000	2.18263e-08
239.450000	2.18807e-08
239.400000	2.19354e-08
239.350000	2.19901e-08
239.300000	2.2045e-08
239.250000	2.21e-08
239.200000	2.21552e-08
239.150000	2.22105e-08
239.100000	2.2266e-08
239.050000	2.23216e-08
239.000000	2.23773e-08
238.950000	2.24331e-08
238.900000	2.24891e-08
238.850000	2.25453e-08
238.800000	2.26016e-08
238.750000	2.2658e-08
238.700000	2.27146e-08
238.650000	2.27713e-08
238.600000	2.28281e-08
238.550000	2.28851e-08
238.500000	2.29423e-08
238.450000	2.29995e-08
238.400000	2.3057e-08
238.350000	2.31145e-08
238.300000	2.31723e-08
238.250000	2.32301e-08
238.200000	2.32881e-08
238.150000	2.33463e-08
238.100000	2.34045e-08
238.050000	2.3463e-08
238.000000	2.35216e-08
237.950000	2.35803e-08
237.900000	2.36392e-08
237.850000	2.36982e-08
237.800000	2.37574e-08
237.750000	2.38167e-08
237.700000	2.38762e-08
237.650000	2.39358e-08
237.600000	2.39956e-08
237.550000	2.40555e-08
237.500000	2.41156e-08
237.450000	2.41758e-08
237.400000	2.42362e-08
237.350000	2.42967e-08
237.300000	2.43574e-08
237.250000	2.44182e-08
237.200000	2.44792e-08
237.150000	2.45403e-08
237.100000	2.46016e-08
237.050000	2.4663e-08
237.000000	2.47246e-08
236.950000	2.47864e-08
236.900000	2.48483e-08
236.850000	2.49103e-08
236.800000	2.49726e-08
236.750000	2.50349e-08
236.700000	2.50974e-08
236.650000	2.51601e-08
236.600000	2.5223e-08
236.550000	2.5286e-08
236.500000	2.53491e-08
236.450000	2.54124e-08
236.400000	2.54759e-08
236.350000	2.55395e-08
236.300000	2.56033e-08
236.250000	2.56673e-08
236.200000	2.57314e-08
236.150000	2.57957e-08
236.100000	2.58601e-08
236.050000	2.59247e-08
236.000000	2.59895e-08
235.950000	2.60544e-08
235.900000	2.61195e-08
235.850000	2.61847e-08
235.800000	2.62501e-08
235.750000	2.63157e-08
235.700000	2.63814e-08
235.650000	2.64473e-08
235.600000	2.65134e-08
235.550000	2.65796e-08
235.500000	2.6646e-08
235.450000	2.67126e-08
235.400000	2.67794e-08
235.350000	2.68463e-08
235.300000	2.69133e-08
235.250000	2.69806e-08
235.200000	2.7048e-08
235.150000	2.71155e-08
235.100000	2.71833e-08
235.050000	2.72512e-08
235.000000	2.73193e-08
234.950000	2.73875e-08
234.900000	2.7456e-08
234.850000	2.75246e-08
234.800000	2.75933e-08
234.750000	2.76623e-08
234.700000	2.77314e-08
234.650000	2.78007e-08
234.600000	2.78702e-08
234.550000	2.79398e-08
234.500000	2.80096e-08
234.450000	2.80796e-08
234.400000	2.81498e-08
234.350000	2.82201e-08
234.300000	2.82906e-08
234.250000	2.83613e-08
234.200000	2.84322e-08
234.150000	2.85032e-08
234.100000	2.85744e-08
234.050000	2.86459e-08
234.000000	2.87174e-08
233.950000	2.87892e-08
233.900000	2.88611e-08
233.850000	2.89333e-08
233.800000	2.90056e-08
233.750000	2.90781e-08
233.700000	2.91507e-08
233.650000	2.92236e-08
233.600000	2.92966e-08
233.550000	2.93698e-08
233.500000	2.94432e-08
233.450000	2.95168e-08
233.400000	2.95906e-08
233.350000	2.96645e-08
233.300000	2.97387e-08
233.250000	2.9813e-08
233.200000	2.98875e-08
233.150000	2.99622e-08
233.100000	3.00371e-08
233.050000	3.01122e-08
233.000000	3.01874e-08
232.950000	3.02629e-08
232.900000	3.03385e-08
232.850000	3.04144e-08
232.800000	3.04904e-08
232.750000	3.05666e-08
232.700000	3.0643e-08
232.650000	3.07196e-08
232.600000	3.07964e-08
232.550000	3.08734e-08
232.500000	3.09506e-08
232.450000	3.10279e-08
232.400000	3.11055e-08
232.350000	3.11832e-08
232.300000	3.12612e-08
232.250000	3.13393e-08
232.200000	3.14177e-08
232.150000	3.14962e-08
232.100000	3.1575e-08
232.050000	3.16539e-08
232.000000	3.1733e-08
231.950000	3.18124e-08
231.900000	3.18919e-08
231.850000	3.19716e-08
231.800000	3.20516e-08
231.750000	3.21317e-08
231.700000	3.2212e-08
231.650000	3.22926e-08
231.600000	3.23733e-08
231.550000	3.24542e-08
231.500000	3.25354e-08
231.450000	3.26167e-08
231.400000	3.26983e-08
231.350000	3.278e-08
231.300000	3.2862e-08
231.250000	3.29442e-08
231.200000	3.30265e-08
231.150000	3.31091e-08
231.100000	3.31919e-08
231.050000	3.32749e-08
231.000000	3.33581e-08
230.950000	3.34415e-08
230.900000	3.35251e-08
230.850000	3.3609e-08
230.800000	3.3693e-08
230.750000	3.37773e-08
230.700000	3.38617e-08
230.650000	3.39464e-08
230.600000	3.40313e-08
230.550000	3.41164e-08
230.500000	3.42017e-08
230.450000	3.42872e-08
230.400000	3.4373e-08
230.350000	3.44589e-08
230.300000	3.45451e-08
230.250000	3.46315e-08
230.200000	3.47181e-08
230.150000	3.4805e-08
230.100000	3.4892e-08
230.050000	3.49793e-08
230.000000	3.50667e-08
229.950000	3.51545e-08
229.900000	3.52424e-08
229.850000	3.53305e-08
229.800000	3.54189e-08
229.750000	3.55075e-08
229.700000	3.55963e-08
229.650000	3.56853e-08
229.600000	3.57746e-08
229.550000	3.58641e-08
229.500000	3.59538e-08
229.450000	3.60437e-08
229.400000	3.61338e-08
229.350000	3.62242e-08
229.300000	3.63148e-08
229.250000	3.64057e-08
229.200000	3.64967e-08
229.150000	3.6588e-08
229.100000	3.66796e-08
229.050000	3.67713e-08
229.000000	3.68633e-08
228.950000	3.69555e-08
228.900000	3.7048e-08
228.850000	3.71407e-08
228.800000	3.72336e-08
228.750000	3.73267e-08
228.700000	3.74201e-08
228.650000	3.75137e-08
228.600000	3.76076e-08
228.550000	3.77016e-08
228.500000	3.7796e-08
228.450000	3.78905e-08
228.400000	3.79853e-08
228.350000	3.80804e-08
228.300000	3.81756e-08
228.250000	3.82711e-08
228.200000	3.83669e-08
228.150000	3.84629e-08
228.100000	3.85591e-08
228.050000	3.86556e-08
228.000000	3.87523e-08
227.950000	3.88493e-08
227.900000	3.89465e-08
227.850000	3.90439e-08
227.800000	3.91416e-08
227.750000	3.92396e-08
227.700000	3.93378e-08
227.650000	3.94362e-08
227.600000	3.95349e-08
227.550000	3.96338e-08
227.500000	3.9733e-08
227.450000	3.98324e-08
227.400000	3.99321e-08
227.350000	4.0032e-08
227.300000	4.01322e-08
227.250000	4.02326e-08
227.200000	4.03333e-08
227.150000	4.04343e-08
227.100000	4.05354e-08
227.050000	4.06369e-08
227.000000	4.07386e-08
226.950000	4.08405e-08
226.900000	4.09428e-08
226.850000	4.10452e-08
226.800000	4.11479e-08
226.750000	4.12509e-08
226.700000	4.13542e-08
226.650000	4.14577e-08
226.600000	4.15614e-08
226.550000	4.16655e-08
226.500000	4.17697e-08
226.450000	4.18743e-08
226.400000	4.19791e-08
226.350000	4.20842e-08
226.300000	4.21895e-08
226.250000	4.22951e-08
226.200000	4.2401e-08
226.150000	4.25071e-08
226.100000	4.26135e-08
226.050000	4.27202e-08
226.000000	4.28271e-08
225.950000	4.29343e-08
225.900000	4.30418e-08
225.850000	4.31495e-08
225.800000	4.32576e-08
225.750000	4.33659e-08
225.700000	4.34744e-08
225.650000	4.35832e-08
225.600000	4.36924e-08
225.550000	4.38017e-08
225.500000	4.39114e-08
225.450000	4.40213e-08
225.400000	4.41315e-08
225.350000	4.4242e-08
225.300000	4.43528e-08
225.250000	4.44638e-08
225.200000	4.45751e-08
225.150000	4.46867e-08
225.100000	4.47986e-08
225.050000	4.49108e-08
225.000000	4.50232e-08
224.950000	4.5136e-08
224.900000	4.5249e-08
224.850000	4.53623e-08
224.800000	4.54758e-08
224.750000	4.55897e-08
224.700000	4.57039e-08
224.650000	4.58183e-08
224.600000	4.5933e-08
224.550000	4.6048e-08
224.500000	4.61634e-08
224.450000	4.62789e-08
224.400000	4.63948e-08
224.350000	4.6511e-08
224.300000	4.66275e-08
224.250000	4.67442e-08
224.200000	4.68613e-08
224.150000	4.69786e-08
224.100000	4.70963e-08
224.050000	4.72142e-08
224.000000	4.73325e-08
223.950000	4.7451e-08
223.900000	4.75698e-08
223.850000	4.7689e-08
223.800000	4.78084e-08
223.750000	4.79281e-08
223.700000	4.80482e-08
223.650000	4.81685e-08
223.600000	4.82892e-08
223.550000	4.84101e-08
223.500000	4.85313e-08
223.450000	4.86529e-08
223.400000	4.87748e-08
223.350000	4.88969e-08
223.300000	4.90194e-08
223.250000	4.91422e-08
223.200000	4.92653e-08
223.150000	4.93887e-08
223.100000	4.95124e-08
223.050000	4.96364e-08
223.000000	4.97607e-08
222.950000	4.98854e-08
222.900000	5.00103e-08
222.850000	5.01356e-08
222.800000	5.02612e-08
222.750000	5.03871e-08
222.700000	5.05133e-08
222.650000	5.06399e-08
222.600000	5.07667e-08
222.550000	5.08939e-08
222.500000	5.10214e-08
222.450000	5.11492e-08
222.400000	5.12774e-08
222.350000	5.14058e-08
222.300000	5.15346e-08
222.250000	5.16637e-08
222.200000	5.17931e-08
222.150000	5.19229e-08
222.100000	5.2053e-08
222.050000	5.21834e-08
222.000000	5.23141e-08
221.950000	5.24452e-08
221.900000	5.25766e-08
221.850000	5.27084e-08
221.800000	5.28404e-08
221.750000	5.29728e-08
221.700000	5.31055e-08
221.650000	5.32386e-08
221.600000	5.3372e-08
221.550000	5.35057e-08
221.500000	5.36398e-08
221.450000	5.37742e-08
221.400000	5.3909e-08
221.350000	5.40441e-08
221.300000	5.41795e-08
221.250000	5.43153e-08
221.200000	5.44514e-08
221.150000	5.45878e-08
221.100000	5.47246e-08
221.050000	5.48617e-08
221.000000	5.49992e-08
220.950000	5.51371e-08
220.900000	5.52752e-08
220.850000	5.54138e-08
220.800000	5.55526e-08
220.750000	5.56919e-08
220.700000	5.58314e-08
220.650000	5.59714e-08
220.600000	5.61116e-08
220.550000	5.62523e-08
220.500000	5.63933e-08
220.450000	5.65346e-08
220.400000	5.66763e-08
220.350000	5.68184e-08
220.300000	5.69608e-08
220.250000	5.71035e-08
220.200000	5.72467e-08
220.150000	5.73902e-08
220.100000	5.7534e-08
220.050000	5.76782e-08
220.000000	5.78228e-08
219.950000	5.79677e-08
219.900000	5.81131e-08
219.850000	5.82587e-08
219.800000	5.84048e-08
219.750000	5.85512e-08
219.700000	5.8698e-08
219.650000	5.88451e-08
219.600000	5.89926e-08
219.550000	5.91405e-08
219.500000	5.92888e-08
219.450000	5.94374e-08
219.400000	5.95864e-08
219.350000	5.97358e-08
219.300000	5.98855e-08
219.250000	6.00357e-08
219.200000	6.01862e-08
219.150000	6.03371e-08
219.100000	6.04884e-08
219.050000	6.064e-08
219.000000	6.07921e-08
218.950000	6.09445e-08
218.900000	6.10973e-08
218.850000	6.12505e-08
218.800000	6.1404e-08
218.750000	6.1558e-08
218.700000	6.17124e-08
218.650000	6.18671e-08
218.600000	6.20222e-08
218.550000	6.21777e-08
218.500000	6.23337e-08
218.450000	6.249e-08
218.400000	6.26467e-08
218.350000	6.28038e-08
218.300000	6.29612e-08
218.250000	6.31191e-08
218.200000	6.32774e-08
218.150000	6.34361e-08
218.100000	6.35952e-08
218.050000	6.37547e-08
218.000000	6.39145e-08
217.950000	6.40748e-08
217.900000	6.42355e-08
217.850000	6.43966e-08
217.800000	6.45581e-08
217.750000	6.472e-08
217.700000	6.48824e-08
217.650000	6.50451e-08
217.600000	6.52082e-08
217.550000	6.53718e-08
217.500000	6.55357e-08
217.450000	6.57001e-08
217.400000	6.58649e-08
217.350000	6.60301e-08
217.300000	6.61957e-08
217.250000	6.63617e-08
217.200000	6.65282e-08
217.150000	6.66951e-08
217.100000	6.68624e-08
217.050000	6.70301e-08
217.000000	6.71982e-08
216.950000	6.73668e-08
216.900000	6.75358e-08
216.850000	6.77052e-08
216.800000	6.7875e-08
216.750000	6.80453e-08
216.700000	6.8216e-08
216.650000	6.83871e-08
216.600000	6.85587e-08
216.550000	6.87307e-08
216.500000	6.89031e-08
216.450000	6.9076e-08
216.400000	6.92493e-08
216.350000	6.9423e-08
216.300000	6.95972e-08
216.250000	6.97718e-08
216.200000	6.99468e-08
216.150000	7.01223e-08
216.100000	7.02983e-08
216.050000	7.04746e-08
216.000000	7.06515e-08
215.950000	7.08287e-08
215.900000	7.10065e-08
215.850000	7.11846e-08
215.800000	7.13632e-08
215.750000	7.15423e-08
215.700000	7.17218e-08
215.650000	7.19018e-08
215.600000	7.20822e-08
215.550000	7.22631e-08
215.500000	7.24444e-08
215.450000	7.26262e-08
215.400000	7.28085e-08
215.350000	7.29912e-08
215.300000	7.31743e-08
215.250000	7.3358e-08
215.200000	7.35421e-08
215.150000	7.37266e-08
215.100000	7.39116e-08
215.050000	7.40971e-08
215.000000	7.42831e-08
214.950000	7.44695e-08
214.900000	7.46564e-08
214.850000	7.48438e-08
214.800000	7.50316e-08
214.750000	7.52199e-08
214.700000	7.54087e-08
214.650000	7.5598e-08
214.600000	7.57877e-08
214.550000	7.5978e-08
214.500000	7.61687e-08
214.450000	7.63599e-08
214.400000	7.65515e-08
214.350000	7.67437e-08
214.300000	7.69363e-08
214.250000	7.71294e-08
214.200000	7.7323e-08
214.150000	7.75171e-08
214.100000	7.77117e-08
214.050000	7.79068e-08
214.000000	7.81024e-08
213.950000	7.82984e-08
213.900000	7.8495e-08
213.850000	7.8692e-08
213.800000	7.88896e-08
213.750000	7.90876e-08
213.700000	7.92862e-08
213.650000	7.94852e-08
213.600000	7.96848e-08
213.550000	7.98848e-08
213.500000	8.00854e-08
213.450000	8.02865e-08
213.400000	8.0488e-08
213.350000	8.06901e-08
213.300000	8.08927e-08
213.250000	8.10958e-08
213.200000	8.12994e-08
213.150000	8.15036e-08
213.100000	8.17082e-08
213.050000	8.19134e-08
213.000000	8.2119e-08
212.950000	8.23252e-08
212.900000	8.2532e-08
212.850000	8.27392e-08
212.800000	8.2947e-08
212.750000	8.31553e-08
212.700000	8.33641e-08
212.650000	8.35734e-08
212.600000	8.37833e-08
212.550000	8.39937e-08
212.500000	8.42046e-08
212.450000	8.44161e-08
212.400000	8.46281e-08
212.350000	8.48406e-08
212.300000	8.50537e-08
212.250000	8.52673e-08
212.200000	8.54814e-08
212.150000	8.56961e-08
212.100000	8.59113e-08
212.050000	8.61271e-08
212.000000	8.63434e-08
211.950000	8.65603e-08
211.900000	8.67777e-08
211.850000	8.69956e-08
211.800000	8.72141e-08
211.750000	8.74332e-08
211.700000	8.76528e-08
211.650000	8.7873e-08
211.600000	8.80937e-08
211.550000	8.8315e-08
211.500000	8.85368e-08
211.450000	8.87592e-08
211.400000	8.89822e-08
211.350000	8.92057e-08
211.300000	8.94298e-08
211.250000	8.96544e-08
211.200000	8.98797e-08
211.150000	9.01054e-08
211.100000	9.03318e-08
211.050000	9.05587e-08
211.000000	9.07862e-08
210.950000	9.10143e-08
210.900000	9.1243e-08
210.850000	9.14722e-08
210.800000	9.1702e-08
210.750000	9.19324e-08
210.700000	9.21634e-08
210.650000	9.23949e-08
210.600000	9.26271e-08
210.550000	9.28598e-08
210.500000	9.30931e-08
210.450000	9.3327e-08
210.400000	9.35615e-08
210.350000	9.37966e-08
210.300000	9.40323e-08
210.250000	9.42686e-08
210.200000	9.45054e-08
210.150000	9.47429e-08
210.100000	9.4981e-08
210.050000	9.52197e-08
210.000000	9.54589e-08
209.950000	9.56988e-08
209.900000	9.59393e-08
209.850000	9.61804e-08
209.800000	9.64221e-08
209.750000	9.66644e-08
209.700000	9.69073e-08
209.650000	9.71509e-08
209.600000	9.7395e-08
209.550000	9.76398e-08
209.500000	9.78852e-08
209.450000	9.81312e-08
209.400000	9.83778e-08
209.350000	9.86251e-08
209.300000	9.8873e-08
209.250000	9.91215e-08
209.200000	9.93706e-08
209.150000	9.96204e-08
209.100000	9.98708e-08
209.050000	1.00122e-07
209.000000	1.00373e-07
208.950000	1.00626e-07
208.900000	1.00879e-07
208.850000	1.01132e-07
208.800000	1.01386e-07
208.750000	1.01641e-07
208.700000	1.01897e-07
208.650000	1.02153e-07
208.600000	1.0241e-07
208.550000	1.02667e-07
208.500000	1.02925e-07
208.450000	1.03184e-07
208.400000	1.03443e-07
208.350000	1.03704e-07
208.300000	1.03964e-07
208.250000	1.04226e-07
208.200000	1.04488e-07
208.150000	1.0475e-07
208.100000	1.05014e-07
208.050000	1.05278e-07
208.000000	1.05542e-07
207.950000	1.05808e-07
207.900000	1.06074e-07
207.850000	1.06341e-07
207.800000	1.06608e-07
207.750000	1.06876e-07
207.700000	1.07145e-07
207.650000	1.07414e-07
207.600000	1.07684e-07
207.550000	1.07955e-07
207.500000	1.08226e-07
207.450000	1.08499e-07
207.400000	1.08771e-07
207.350000	1.09045e-07
207.300000	1.09319e-07
207.250000	1.09594e-07
207.200000	1.0987e-07
207.150000	1.10146e-07
207.100000	1.10423e-07
207.050000	1.10701e-07
207.000000	1.10979e-07
206.950000	1.11258e-07
206.900000	1.11538e-07
206.850000	1.11819e-07
206.800000	1.121e-07
206.750000	1.12382e-07
206.700000	1.12664e-07
206.650000	1.12948e-07
206.600000	1.13232e-07
206.550000	1.13517e-07
206.500000	1.13802e-07
206.450000	1.14088e-07
206.400000	1.14375e-07
206.350000	1.14663e-07
206.300000	1.14951e-07
206.250000	1.15241e-07
206.200000	1.15531e-07
206.150000	1.15821e-07
206.100000	1.16112e-07
206.050000	1.16405e-07
206.000000	1.16697e-07
205.950000	1.16991e-07
205.900000	1.17285e-07
205.850000	1.1758e-07
205.800000	1.17876e-07
205.750000	1.18173e-07
205.700000	1.1847e-07
205.650000	1.18768e-07
205.600000	1.19067e-07
205.550000	1.19366e-07
205.500000	1.19667e-07
205.450000	1.19968e-07
205.400000	1.2027e-07
205.350000	1.20572e-07
205.300000	1.20876e-07
205.250000	1.2118e-07
205.200000	1.21485e-07
205.150000	1.2179e-07
205.100000	1.22097e-07
205.050000	1.22404e-07
205.000000	1.22712e-07
204.950000	1.23021e-07
204.900000	1.2333e-07
204.850000	1.23641e-07
204.800000	1.23952e-07
204.750000	1.24264e-07
204.700000	1.24577e-07
204.650000	1.2489e-07
204.600000	1.25204e-07
204.550000	1.25519e-07
204.500000	1.25835e-07
204.450000	1.26152e-07
204.400000	1.2647e-07
204.350000	1.26788e-07
204.300000	1.27107e-07
204.250000	1.27427e-07
204.200000	1.27748e-07
204.150000	1.28069e-07
204.100000	1.28391e-07
204.050000	1.28715e-07
204.000000	1.29039e-07
203.950000	1.29363e-07
203.900000	1.29689e-07
203.850000	1.30015e-07
203.800000	1.30343e-07
203.750000	1.30671e-07
203.700000	1.31e-07
203.650000	1.31329e-07
203.600000	1.3166e-07
203.550000	1.31991e-07
203.500000	1.32324e-07
203.450000	1.32657e-07
203.400000	1.32991e-07
203.350000	1.33326e-07
203.300000	1.33661e-07
203.250000	1.33998e-07
203.200000	1.34335e-07
203.150000	1.34673e-07
203.100000	1.35012e-07
203.050000	1.35352e-07
203.000000	1.35693e-07
202.950000	1.36035e-07
202.900000	1.36377e-07
202.850000	1.36721e-07
202.800000	1.37065e-07
202.750000	1.3741e-07
202.700000	1.37756e-07
202.650000	1.38103e-07
202.600000	1.38451e-07
202.550000	1.38799e-07
202.500000	1.39149e-07
202.450000	1.39499e-07
202.400000	1.3985e-07
202.350000	1.40203e-07
202.300000	1.40556e-07
202.250000	1.4091e-07
202.200000	1.41264e-07
202.150000	1.4162e-07
202.100000	1.41977e-07
202.050000	1.42334e-07
202.000000	1.42693e-07
201.950000	1.43052e-07
201.900000	1.43413e-07
201.850000	1.43774e-07
201.800000	1.44136e-07
201.750000	1.44499e-07
201.700000	1.44863e-07
201.650000	1.45228e-07
201.600000	1.45594e-07
201.550000	1.4596e-07
201.500000	1.46328e-07
201.450000	1.46696e-07
201.400000	1.47066e-07
201.350000	1.47436e-07
201.300000	1.47808e-07
201.250000	1.4818e-07
201.200000	1.48553e-07
201.150000	1.48928e-07
201.100000	1.49303e-07
201.050000	1.49679e-07
201.000000	1.50056e-07
200.950000	1.50434e-07
200.900000	1.50813e-07
200.850000	1.51193e-07
200.800000	1.51574e-07
200.750000	1.51956e-07
200.700000	1.52339e-07
200.650000	1.52722e-07
200.600000	1.53107e-07
200.550000	1.53493e-07
200.500000	1.5388e-07
200.450000	1.54267e-07
200.400000	1.54656e-07
200.350000	1.55046e-07
200.300000	1.55436e-07
200.250000	1.55828e-07
200.200000	1.56221e-07
200.150000	1.56614e-07
200.100000	1.57009e-07
200.050000	1.57405e-07
200.000000	1.57801e-07
199.950000	1.58199e-07
199.900000	1.58598e-07
199.850000	1.58997e-07
199.800000	1.59398e-07
199.750000	1.598e-07
199.700000	1.60203e-07
199.650000	1.60606e-07
199.600000	1.61011e-07
199.550000	1.61417e-07
199.500000	1.61824e-07
199.450000	1.62232e-07
199.400000	1.6264e-07
199.350000	1.6305e-07
199.300000	1.63461e-07
199.250000	1.63873e-07
199.200000	1.64286e-07
199.150000	1.647e-07
199.100000	1.65116e-07
199.050000	1.65532e-07
199.000000	1.65949e-07
198.950000	1.66367e-07
198.900000	1.66787e-07
198.850000	1.67207e-07
198.800000	1.67629e-07
198.750000	1.68051e-07
198.700000	1.68475e-07
198.650000	1.689e-07
198.600000	1.69325e-07
198.550000	1.69752e-07
198.500000	1.7018e-07
198.450000	1.70609e-07
198.400000	1.71039e-07
198.350000	1.71471e-07
198.300000	1.71903e-07
198.250000	1.72336e-07
198.200000	1.72771e-07
198.150000	1.73207e-07
198.100000	1.73643e-07
198.050000	1.74081e-07
198.000000	1.7452e-07
197.950000	1.7496e-07
197.900000	1.75401e-07
197.850000	1.75844e-07
197.800000	1.76287e-07
197.750000	1.76732e-07
197.700000	1.77177e-07
197.650000	1.77624e-07
197.600000	1.78072e-07
197.550000	1.78521e-07
197.500000	1.78971e-07
197.450000	1.79423e-07
197.400000	1.79875e-07
197.350000	1.80329e-07
197.300000	1.80783e-07
197.250000	1.81239e-07
197.200000	1.81696e-07
197.150000	1.82155e-07
197.100000	1.82614e-07
197.050000	1.83075e-07
197.000000	1.83537e-07
196.950000	1.83999e-07
196.900000	1.84464e-07
196.850000	1.84929e-07
196.800000	1.85395e-07
196.750000	1.85863e-07
196.700000	1.86332e-07
196.650000	1.86802e-07
196.600000	1.87273e-07
196.550000	1.87745e-07
196.500000	1.88219e-07
196.450000	1.88694e-07
196.400000	1.8917e-07
196.350000	1.89647e-07
196.300000	1.90126e-07
196.250000	1.90605e-07
196.200000	1.91086e-07
196.150000	1.91568e-07
196.100000	1.92052e-07
196.050000	1.92536e-07
196.000000	1.93022e-07
195.950000	1.93509e-07
195.900000	1.93997e-07
195.850000	1.94487e-07
195.800000	1.94977e-07
195.750000	1.95469e-07
195.700000	1.95963e-07
195.650000	1.96457e-07
195.600000	1.96953e-07
195.550000	1.9745e-07
195.500000	1.97948e-07
195.450000	1.98447e-07
195.400000	1.98948e-07
195.350000	1.9945e-07
195.300000	1.99954e-07
195.250000	2.00458e-07
195.200000	2.00964e-07
195.150000	2.01471e-07
195.100000	2.0198e-07
195.050000	2.0249e-07
195.000000	2.03001e-07
194.950000	2.03513e-07
194.900000	2.04027e-07
194.850000	2.04542e-07
194.800000	2.05058e-07
194.750000	2.05575e-07
194.700000	2.06094e-07
194.650000	2.06614e-07
194.600000	2.07136e-07
194.550000	2.07659e-07
194.500000	2.08183e-07
194.450000	2.08709e-07
194.400000	2.09235e-07
194.350000	2.09764e-07
194.300000	2.10293e-07
194.250000	2.10824e-07
194.200000	2.11356e-07
194.150000	2.1189e-07
194.100000	2.12425e-07
194.050000	2.12961e-07
194.000000	2.13499e-07
193.950000	2.14038e-07
193.900000	2.14578e-07
193.850000	2.1512e-07
193.800000	2.15663e-07
193.750000	2.16207e-07
193.700000	2.16753e-07
193.650000	2.17301e-07
193.600000	2.17849e-07
193.550000	2.18399e-07
193.500000	2.18951e-07
193.450000	2.19504e-07
193.400000	2.20058e-07
193.350000	2.20614e-07
193.300000	2.21171e-07
193.250000	2.21729e-07
193.200000	2.22289e-07
193.150000	2.22851e-07
193.100000	2.23413e-07
193.050000	2.23978e-07
193.000000	2.24543e-07
192.950000	2.2511e-07
192.900000	2.25679e-07
192.850000	2.26249e-07
192.800000	2.2682e-07
192.750000	2.27393e-07
192.700000	2.27967e-07
192.650000	2.28543e-07
192.600000	2.2912e-07
192.550000	2.29699e-07
192.500000	2.30279e-07
192.450000	2.30861e-07
192.400000	2.31444e-07
192.350000	2.32029e-07
192.300000	2.32615e-07
192.250000	2.33203e-07
192.200000	2.33792e-07
192.150000	2.34382e-07
192.100000	2.34974e-07
192.050000	2.35568e-07
192.000000	2.36163e-07
191.950000	2.3676e-07
191.900000	2.37358e-07
191.850000	2.37957e-07
191.800000	2.38559e-07
191.750000	2.39161e-07
191.700000	2.39766e-07
191.650000	2.40371e-07
191.600000	2.40979e-07
191.550000	2.41588e-07
191.500000	2.42198e-07
191.450000	2.4281e-07
191.400000	2.43424e-07
191.350000	2.44039e-07
191.300000	2.44655e-07
191.250000	2.45273e-07
191.200000	2.45893e-07
191.150000	2.46515e-07
191.100000	2.47138e-07
191.050000	2.47762e-07
191.000000	2.48388e-07
190.950000	2.49016e-07
190.900000	2.49645e-07
190.850000	2.50276e-07
190.800000	2.50909e-07
190.750000	2.51543e-07
190.700000	2.52179e-07
190.650000	2.52816e-07
190.600000	2.53455e-07
190.550000	2.54096e-07
190.500000	2.54738e-07
190.450000	2.55382e-07
190.400000	2.56027e-07
190.350000	2.56674e-07
190.300000	2.57323e-07
190.250000	2.57974e-07
190.200000	2.58626e-07
190.150000	2.59279e-07
190.100000	2.59935e-07
190.050000	2.60592e-07
190.000000	2.61251e-07
189.950000	2.61911e-07
189.900000	2.62573e-07
189.850000	2.63237e-07
189.800000	2.63903e-07
189.750000	2.6457e-07
189.700000	2.65239e-07
189.650000	2.65909e-07
189.600000	2.66582e-07
189.550000	2.67256e-07
189.500000	2.67931e-07
189.450000	2.68609e-07
189.400000	2.69288e-07
189.350000	2.69969e-07
189.300000	2.70652e-07
189.250000	2.71336e-07
189.200000	2.72022e-07
189.150000	2.7271e-07
189.100000	2.734e-07
189.050000	2.74091e-07
189.000000	2.74784e-07
188.950000	2.75479e-07
188.900000	2.76176e-07
188.850000	2.76874e-07
188.800000	2.77574e-07
188.750000	2.78276e-07
188.700000	2.7898e-07
188.650000	2.79686e-07
188.600000	2.80393e-07
188.550000	2.81102e-07
188.500000	2.81813e-07
188.450000	2.82526e-07
188.400000	2.83241e-07
188.350000	2.83957e-07
188.300000	2.84675e-07
188.250000	2.85395e-07
188.200000	2.86117e-07
188.150000	2.86841e-07
188.100000	2.87567e-07
188.050000	2.88294e-07
188.000000	2.89023e-07
187.950000	2.89754e-07
187.900000	2.90488e-07
187.850000	2.91222e-07
187.800000	2.91959e-07
187.750000	2.92698e-07
187.700000	2.93438e-07
187.650000	2.94181e-07
187.600000	2.94925e-07
187.550000	2.95671e-07
187.500000	2.96419e-07
187.450000	2.97169e-07
187.400000	2.97921e-07
187.350000	2.98675e-07
187.300000	2.99431e-07
187.250000	3.00188e-07
187.200000	3.00948e-07
187.150000	3.0171e-07
187.100000	3.02473e-07
187.050000	3.03239e-07
187.000000	3.04006e-07
186.950000	3.04775e-07
186.900000	3.05547e-07
186.850000	3.0632e-07
186.800000	3.07095e-07
186.750000	3.07872e-07
186.700000	3.08651e-07
186.650000	3.09433e-07
186.600000	3.10216e-07
186.550000	3.11001e-07
186.500000	3.11788e-07
186.450000	3.12577e-07
186.400000	3.13368e-07
186.350000	3.14162e-07
186.300000	3.14957e-07
186.250000	3.15754e-07
186.200000	3.16553e-07
186.150000	3.17355e-07
186.100000	3.18158e-07
186.050000	3.18963e-07
186.000000	3.19771e-07
185.950000	3.2058e-07
185.900000	3.21392e-07
185.850000	3.22206e-07
185.800000	3.23021e-07
185.750000	3.23839e-07
185.700000	3.24659e-07
185.650000	3.25481e-07
185.600000	3.26305e-07
185.550000	3.27131e-07
185.500000	3.27959e-07
185.450000	3.2879e-07
185.400000	3.29622e-07
185.350000	3.30457e-07
185.300000	3.31294e-07
185.250000	3.32133e-07
185.200000	3.32974e-07
185.150000	3.33817e-07
185.100000	3.34662e-07
185.050000	3.3551e-07
185.000000	3.36359e-07
184.950000	3.37211e-07
184.900000	3.38065e-07
184.850000	3.38921e-07
184.800000	3.3978e-07
184.750000	3.4064e-07
184.700000	3.41503e-07
184.650000	3.42368e-07
184.600000	3.43235e-07
184.550000	3.44104e-07
184.500000	3.44976e-07
184.450000	3.4585e-07
184.400000	3.46726e-07
184.350000	3.47604e-07
184.300000	3.48484e-07
184.250000	3.49367e-07
184.200000	3.50252e-07
184.150000	3.51139e-07
184.100000	3.52029e-07
184.050000	3.52921e-07
184.000000	3.53815e-07
183.950000	3.54711e-07
183.900000	3.5561e-07
183.850000	3.56511e-07
183.800000	3.57414e-07
183.750000	3.5832e-07
183.700000	3.59227e-07
183.650000	3.60138e-07
183.600000	3.6105e-07
183.550000	3.61965e-07
183.500000	3.62882e-07
183.450000	3.63801e-07
183.400000	3.64723e-07
183.350000	3.65647e-07
183.300000	3.66574e-07
183.250000	3.67503e-07
183.200000	3.68434e-07
183.150000	3.69368e-07
183.100000	3.70304e-07
183.050000	3.71242e-07
183.000000	3.72183e-07
182.950000	3.73126e-07
182.900000	3.74072e-07
182.850000	3.7502e-07
182.800000	3.75971e-07
182.750000	3.76923e-07
182.700000	3.77879e-07
182.650000	3.78837e-07
182.600000	3.79797e-07
182.550000	3.80759e-07
182.500000	3.81725e-07
182.450000	3.82692e-07
182.400000	3.83662e-07
182.350000	3.84635e-07
182.300000	3.8561e-07
182.250000	3.86587e-07
182.200000	3.87567e-07
182.150000	3.8855e-07
182.100000	3.89535e-07
182.050000	3.90522e-07
182.000000	3.91512e-07
181.950000	3.92505e-07
181.900000	3.935e-07
181.850000	3.94498e-07
181.800000	3.95498e-07
181.750000	3.96501e-07
181.700000	3.97506e-07
181.650000	3.98514e-07
181.600000	3.99525e-07
181.550000	4.00538e-07
181.500000	4.01553e-07
181.450000	4.02571e-07
181.400000	4.03592e-07
181.350000	4.04616e-07
181.300000	4.05642e-07
181.250000	4.06671e-07
181.200000	4.07702e-07
181.150000	4.08736e-07
181.100000	4.09772e-07
181.050000	4.10812e-07
181.000000	4.11854e-07
180.950000	4.12898e-07
180.900000	4.13945e-07
180.850000	4.14995e-07
180.800000	4.16048e-07
180.750000	4.17103e-07
180.700000	4.18161e-07
180.650000	4.19222e-07
180.600000	4.20285e-07
180.550000	4.21351e-07
180.500000	4.2242e-07
180.450000	4.23492e-07
180.400000	4.24566e-07
180.350000	4.25643e-07
180.300000	4.26723e-07
180.250000	4.27805e-07
180.200000	4.28891e-07
180.150000	4.29979e-07
180.100000	4.3107e-07
180.050000	4.32163e-07
180.000000	4.3326e-07
179.950000	4.34359e-07
179.900000	4.35461e-07
179.850000	4.36566e-07
179.800000	4.37674e-07
179.750000	4.38784e-07
179.700000	4.39898e-07
179.650000	4.41014e-07
179.600000	4.42133e-07
179.550000	4.43255e-07
179.500000	4.4438e-07
179.450000	4.45508e-07
179.400000	4.46638e-07
179.350000	4.47772e-07
179.300000	4.48908e-07
179.250000	4.50047e-07
179.200000	4.5119e-07
179.150000	4.52335e-07
179.100000	4.53483e-07
179.050000	4.54634e-07
179.000000	4.55788e-07
178.950000	4.56944e-07
178.900000	4.58104e-07
178.850000	4.59267e-07
178.800000	4.60433e-07
178.750000	4.61602e-07
178.700000	4.62773e-07
178.650000	4.63948e-07
178.600000	4.65126e-07
178.550000	4.66307e-07
178.500000	4.67491e-07
178.450000	4.68677e-07
178.400000	4.69867e-07
178.350000	4.7106e-07
178.300000	4.72256e-07
178.250000	4.73455e-07
178.200000	4.74657e-07
178.150000	4.75862e-07
178.100000	4.77071e-07
178.050000	4.78282e-07
178.000000	4.79496e-07
177.950000	4.80714e-07
177.900000	4.81935e-07
177.850000	4.83158e-07
177.800000	4.84385e-07
177.750000	4.85615e-07
177.700000	4.86849e-07
177.650000	4.88085e-07
177.600000	4.89324e-07
177.550000	4.90567e-07
177.500000	4.91813e-07
177.450000	4.93062e-07
177.400000	4.94314e-07
177.350000	4.9557e-07
177.300000	4.96829e-07
177.250000	4.9809e-07
177.200000	4.99356e-07
177.150000	5.00624e-07
177.100000	5.01896e-07
177.050000	5.0317e-07
177.000000	5.04449e-07
176.950000	5.0573e-07
176.900000	5.07015e-07
176.850000	5.08303e-07
176.800000	5.09594e-07
176.750000	5.10889e-07
176.700000	5.12187e-07
176.650000	5.13488e-07
176.600000	5.14792e-07
176.550000	5.161e-07
176.500000	5.17412e-07
176.450000	5.18726e-07
176.400000	5.20044e-07
176.350000	5.21365e-07
176.300000	5.2269e-07
176.250000	5.24018e-07
176.200000	5.2535e-07
176.150000	5.26685e-07
176.100000	5.28023e-07
176.050000	5.29365e-07
176.000000	5.3071e-07
175.950000	5.32059e-07
175.900000	5.33411e-07
175.850000	5.34767e-07
175.800000	5.36126e-07
175.750000	5.37488e-07
175.700000	5.38854e-07
175.650000	5.40224e-07
175.600000	5.41597e-07
175.550000	5.42974e-07
175.500000	5.44354e-07
175.450000	5.45737e-07
175.400000	5.47124e-07
175.350000	5.48515e-07
175.300000	5.4991e-07
175.250000	5.51307e-07
175.200000	5.52709e-07
175.150000	5.54114e-07
175.100000	5.55523e-07
175.050000	5.56935e-07
175.000000	5.58351e-07
174.950000	5.5977e-07
174.900000	5.61193e-07
174.850000	5.6262e-07
174.800000	5.64051e-07
174.750000	5.65485e-07
174.700000	5.66923e-07
174.650000	5.68364e-07
174.600000	5.69809e-07
174.550000	5.71258e-07
174.500000	5.72711e-07
174.450000	5.74167e-07
174.400000	5.75627e-07
174.350000	5.77091e-07
174.300000	5.78559e-07
174.250000	5.8003e-07
174.200000	5.81505e-07
174.150000	5.82984e-07
174.100000	5.84467e-07
174.050000	5.85953e-07
174.000000	5.87443e-07
173.950000	5.88937e-07
173.900000	5.90435e-07
173.850000	5.91937e-07
173.800000	5.93443e-07
173.750000	5.94952e-07
173.700000	5.96466e-07
173.650000	5.97983e-07
173.600000	5.99504e-07
173.550000	6.01029e-07
173.500000	6.02558e-07
173.450000	6.04091e-07
173.400000	6.05628e-07
173.350000	6.07168e-07
173.300000	6.08713e-07
173.250000	6.10262e-07
173.200000	6.11814e-07
173.150000	6.13371e-07
173.100000	6.14932e-07
173.050000	6.16496e-07
173.000000	6.18065e-07
172.950000	6.19638e-07
172.900000	6.21214e-07
172.850000	6.22795e-07
172.800000	6.2438e-07
172.750000	6.25969e-07
172.700000	6.27562e-07
172.650000	6.29159e-07
172.600000	6.3076e-07
172.550000	6.32365e-07
172.500000	6.33974e-07
172.450000	6.35588e-07
172.400000	6.37206e-07
172.350000	6.38827e-07
172.300000	6.40453e-07
172.250000	6.42083e-07
172.200000	6.43718e-07
172.150000	6.45356e-07
172.100000	6.46999e-07
172.050000	6.48646e-07
172.000000	6.50297e-07
171.950000	6.51952e-07
171.900000	6.53612e-07
171.850000	6.55276e-07
171.800000	6.56944e-07
171.750000	6.58617e-07
171.700000	6.60293e-07
171.650000	6.61974e-07
171.600000	6.6366e-07
171.550000	6.6535e-07
171.500000	6.67044e-07
171.450000	6.68742e-07
171.400000	6.70445e-07
171.350000	6.72152e-07
171.300000	6.73863e-07
171.250000	6.75579e-07
171.200000	6.773e-07
171.150000	6.79024e-07
171.100000	6.80754e-07
171.050000	6.82487e-07
171.000000	6.84225e-07
170.950000	6.85968e-07
170.900000	6.87715e-07
170.850000	6.89466e-07
170.800000	6.91222e-07
170.750000	6.92983e-07
170.700000	6.94748e-07
170.650000	6.96517e-07
170.600000	6.98291e-07
170.550000	7.0007e-07
170.500000	7.01853e-07
170.450000	7.03641e-07
170.400000	7.05434e-07
170.350000	7.07231e-07
170.300000	7.09032e-07
170.250000	7.10839e-07
170.200000	7.12649e-07
170.150000	7.14465e-07
170.100000	7.16285e-07
170.050000	7.1811e-07
170.000000	7.1994e-07
169.950000	7.21774e-07
169.900000	7.23613e-07
169.850000	7.25457e-07
169.800000	7.27305e-07
169.750000	7.29159e-07
169.700000	7.31017e-07
169.650000	7.32879e-07
169.600000	7.34747e-07
169.550000	7.36619e-07
169.500000	7.38496e-07
169.450000	7.40379e-07
169.400000	7.42265e-07
169.350000	7.44157e-07
169.300000	7.46054e-07
169.250000	7.47955e-07
169.200000	7.49861e-07
169.150000	7.51773e-07
169.100000	7.53689e-07
169.050000	7.5561e-07
169.000000	7.57536e-07
168.950000	7.59467e-07
168.900000	7.61403e-07
168.850000	7.63344e-07
168.800000	7.6529e-07
168.750000	7.67241e-07
168.700000	7.69196e-07
168.650000	7.71157e-07
168.600000	7.73123e-07
168.550000	7.75095e-07
168.500000	7.77071e-07
168.450000	7.79052e-07
168.400000	7.81038e-07
168.350000	7.8303e-07
168.300000	7.85026e-07
168.250000	7.87028e-07
168.200000	7.89035e-07
168.150000	7.91047e-07
168.100000	7.93064e-07
168.050000	7.95086e-07
168.000000	7.97114e-07
167.950000	7.99147e-07
167.900000	8.01185e-07
167.850000	8.03228e-07
167.800000	8.05276e-07
167.750000	8.0733e-07
167.700000	8.09389e-07
167.650000	8.11454e-07
167.600000	8.13523e-07
167.550000	8.15599e-07
167.500000	8.17679e-07
167.450000	8.19765e-07
167.400000	8.21856e-07
167.350000	8.23952e-07
167.300000	8.26054e-07
167.250000	8.28161e-07
167.200000	8.30274e-07
167.150000	8.32392e-07
167.100000	8.34516e-07
167.050000	8.36645e-07
167.000000	8.38779e-07
166.950000	8.4092e-07
166.900000	8.43065e-07
166.850000	8.45216e-07
166.800000	8.47373e-07
166.750000	8.49535e-07
166.700000	8.51703e-07
166.650000	8.53876e-07
166.600000	8.56055e-07
166.550000	8.5824e-07
166.500000	8.6043e-07
166.450000	8.62626e-07
166.400000	8.64827e-07
166.350000	8.67034e-07
166.300000	8.69247e-07
166.250000	8.71465e-07
166.200000	8.7369e-07
166.150000	8.7592e-07
166.100000	8.78155e-07
166.050000	8.80397e-07
166.000000	8.82644e-07
165.950000	8.84897e-07
165.900000	8.87156e-07
165.850000	8.89421e-07
165.800000	8.91691e-07
165.750000	8.93968e-07
165.700000	8.9625e-07
165.650000	8.98538e-07
165.600000	9.00832e-07
165.550000	9.03132e-07
165.500000	9.05438e-07
165.450000	9.07749e-07
165.400000	9.10067e-07
165.350000	9.12391e-07
165.300000	9.14721e-07
165.250000	9.17056e-07
165.200000	9.19398e-07
165.150000	9.21746e-07
165.100000	9.241e-07
165.050000	9.2646e-07
165.000000	9.28825e-07
164.950000	9.31198e-07
164.900000	9.33576e-07
164.850000	9.3596e-07
164.800000	9.38351e-07
164.750000	9.40747e-07
164.700000	9.4315e-07
164.650000	9.45559e-07
164.600000	9.47974e-07
164.550000	9.50396e-07
164.500000	9.52823e-07
164.450000	9.55257e-07
164.400000	9.57698e-07
164.350000	9.60144e-07
164.300000	9.62597e-07
164.250000	9.65056e-07
164.200000	9.67522e-07
164.150000	9.69993e-07
164.100000	9.72472e-07
164.050000	9.74956e-07
164.000000	9.77447e-07
163.950000	9.79945e-07
163.900000	9.82449e-07
163.850000	9.84959e-07
163.800000	9.87476e-07
163.750000	9.89999e-07
163.700000	9.92529e-07
163.650000	9.95066e-07
163.600000	9.97608e-07
163.550000	1.00016e-06
163.500000	1.00271e-06
163.450000	1.00528e-06
163.400000	1.00785e-06
163.350000	1.01042e-06
163.300000	1.013e-06
163.250000	1.01559e-06
163.200000	1.01819e-06
163.150000	1.02079e-06
163.100000	1.0234e-06
163.050000	1.02602e-06
163.000000	1.02864e-06
162.950000	1.03127e-06
162.900000	1.03391e-06
162.850000	1.03655e-06
162.800000	1.0392e-06
162.750000	1.04186e-06
162.700000	1.04452e-06
162.650000	1.04719e-06
162.600000	1.04987e-06
162.550000	1.05255e-06
162.500000	1.05524e-06
162.450000	1.05794e-06
162.400000	1.06065e-06
162.350000	1.06336e-06
162.300000	1.06608e-06
162.250000	1.06881e-06
162.200000	1.07154e-06
162.150000	1.07428e-06
162.100000	1.07703e-06
162.050000	1.07978e-06
162.000000	1.08254e-06
161.950000	1.08531e-06
161.900000	1.08809e-06
161.850000	1.09087e-06
161.800000	1.09366e-06
161.750000	1.09646e-06
161.700000	1.09926e-06
161.650000	1.10207e-06
161.600000	1.10489e-06
161.550000	1.10772e-06
161.500000	1.11055e-06
161.450000	1.1134e-06
161.400000	1.11624e-06
161.350000	1.1191e-06
161.300000	1.12196e-06
161.250000	1.12483e-06
161.200000	1.12771e-06
161.150000	1.1306e-06
161.100000	1.13349e-06
161.050000	1.13639e-06
161.000000	1.1393e-06
160.950000	1.14221e-06
160.900000	1.14514e-06
160.850000	1.14807e-06
160.800000	1.15101e-06
160.750000	1.15395e-06
160.700000	1.15691e-06
160.650000	1.15987e-06
160.600000	1.16283e-06
160.550000	1.16581e-06
160.500000	1.16879e-06
160.450000	1.17179e-06
160.400000	1.17479e-06
160.350000	1.17779e-06
160.300000	1.18081e-06
160.250000	1.18383e-06
160.200000	1.18686e-06
160.150000	1.1899e-06
160.100000	1.19295e-06
160.050000	1.196e-06
160.000000	1.19906e-06
159.950000	1.20213e-06
159.900000	1.20521e-06
159.850000	1.2083e-06
159.800000	1.21139e-06
159.750000	1.21449e-06
159.700000	1.2176e-06
159.650000	1.22072e-06
159.600000	1.22385e-06
159.550000	1.22698e-06
159.500000	1.23012e-06
159.450000	1.23327e-06
159.400000	1.23643e-06
159.350000	1.2396e-06
159.300000	1.24277e-06
159.250000	1.24596e-06
159.200000	1.24915e-06
159.150000	1.25235e-06
159.100000	1.25556e-06
159.050000	1.25877e-06
159.000000	1.262e-06
158.950000	1.26523e-06
158.900000	1.26847e-06
158.850000	1.27172e-06
158.800000	1.27498e-06
158.750000	1.27824e-06
158.700000	1.28152e-06
158.650000	1.2848e-06
158.600000	1.28809e-06
158.550000	1.29139e-06
158.500000	1.2947e-06
158.450000	1.29802e-06
158.400000	1.30135e-06
158.350000	1.30468e-06
158.300000	1.30803e-06
158.250000	1.31138e-06
158.200000	1.31474e-06
158.150000	1.31811e-06
158.100000	1.32149e-06
158.050000	1.32487e-06
158.000000	1.32827e-06
157.950000	1.33167e-06
157.900000	1.33509e-06
157.850000	1.33851e-06
157.800000	1.34194e-06
157.750000	1.34538e-06
157.700000	1.34883e-06
157.650000	1.35229e-06
157.600000	1.35575e-06
157.550000	1.35923e-06
157.500000	1.36271e-06
157.450000	1.36621e-06
157.400000	1.36971e-06
157.350000	1.37322e-06
157.300000	1.37674e-06
157.250000	1.38027e-06
157.200000	1.38381e-06
157.150000	1.38736e-06
157.100000	1.39092e-06
157.050000	1.39448e-06
157.000000	1.39806e-06
156.950000	1.40165e-06
156.900000	1.40524e-06
156.850000	1.40884e-06
156.800000	1.41246e-06
156.750000	1.41608e-06
156.700000	1.41971e-06
156.650000	1.42335e-06
156.600000	1.427e-06
156.550000	1.43066e-06
156.500000	1.43433e-06
156.450000	1.43801e-06
156.400000	1.4417e-06
156.350000	1.4454e-06
156.300000	1.44911e-06
156.250000	1.45283e-06
156.200000	1.45655e-06
156.150000	1.46029e-06
156.100000	1.46404e-06
156.050000	1.46779e-06
156.000000	1.47156e-06
155.950000	1.47534e-06
155.900000	1.47912e-06
155.850000	1.48292e-06
155.800000	1.48672e-06
155.750000	1.49054e-06
155.700000	1.49436e-06
155.650000	1.4982e-06
155.600000	1.50204e-06
155.550000	1.5059e-06
155.500000	1.50976e-06
155.450000	1.51364e-06
155.400000	1.51752e-06
155.350000	1.52142e-06
155.300000	1.52533e-06
155.250000	1.52924e-06
155.200000	1.53317e-06
155.150000	1.5371e-06
155.100000	1.54105e-06
155.050000	1.545e-06
155.000000	1.54897e-06
154.950000	1.55295e-06
154.900000	1.55693e-06
154.850000	1.56093e-06
154.800000	1.56494e-06
154.750000	1.56896e-06
154.700000	1.57299e-06
154.650000	1.57703e-06
154.600000	1.58108e-06
154.550000	1.58514e-06
154.500000	1.58921e-06
154.450000	1.59329e-06
154.400000	1.59738e-06
154.350000	1.60148e-06
154.300000	1.6056e-06
154.250000	1.60972e-06
154.200000	1.61385e-06
154.150000	1.618e-06
154.100000	1.62216e-06
154.050000	1.62632e-06
154.000000	1.6305e-06
153.950000	1.63469e-06
153.900000	1.63889e-06
153.850000	1.6431e-06
153.800000	1.64732e-06
153.750000	1.65155e-06
153.700000	1.6558e-06
153.650000	1.66005e-06
153.600000	1.66432e-06
153.550000	1.66859e-06
153.500000	1.67288e-06
153.450000	1.67718e-06
153.400000	1.68149e-06
153.350000	1.68581e-06
153.300000	1.69014e-06
153.250000	1.69449e-06
153.200000	1.69884e-06
153.150000	1.70321e-06
153.100000	1.70758e-06
153.050000	1.71197e-06
153.000000	1.71637e-06
152.950000	1.72079e-06
152.900000	1.72521e-06
152.850000	1.72964e-06
152.800000	1.73409e-06
152.750000	1.73855e-06
152.700000	1.74302e-06
152.650000	1.7475e-06
152.600000	1.75199e-06
152.550000	1.7565e-06
152.500000	1.76101e-06
152.450000	1.76554e-06
152.400000	1.77008e-06
152.350000	1.77463e-06
152.300000	1.77919e-06
152.250000	1.78377e-06
152.200000	1.78836e-06
152.150000	1.79296e-06
152.100000	1.79757e-06
152.050000	1.80219e-06
152.000000	1.80682e-06
151.950000	1.81147e-06
151.900000	1.81613e-06
151.850000	1.8208e-06
151.800000	1.82549e-06
151.750000	1.83018e-06
151.700000	1.83489e-06
151.650000	1.83961e-06
151.600000	1.84434e-06
151.550000	1.84909e-06
151.500000	1.85384e-06
151.450000	1.85861e-06
151.400000	1.8634e-06
151.350000	1.86819e-06
151.300000	1.873e-06
151.250000	1.87782e-06
151.200000	1.88265e-06
151.150000	1.88749e-06
151.100000	1.89235e-06
151.050000	1.89722e-06
151.000000	1.9021e-06
150.950000	1.907e-06
150.900000	1.9119e-06
150.850000	1.91683e-06
150.800000	1.92176e-06
150.750000	1.92671e-06
150.700000	1.93166e-06
150.650000	1.93664e-06
150.600000	1.94162e-06
150.550000	1.94662e-06
150.500000	1.95163e-06
150.450000	1.95666e-06
150.400000	1.96169e-06
150.350000	1.96674e-06
150.300000	1.97181e-06
150.250000	1.97688e-06
150.200000	1.98197e-06
150.150000	1.98708e-06
150.100000	1.99219e-06
150.050000	1.99732e-06
150.000000	2.00247e-06
149.950000	2.00762e-06
149.900000	2.01279e-06
149.850000	2.01798e-06
149.800000	2.02317e-06
149.750000	2.02838e-06
149.700000	2.03361e-06
149.650000	2.03885e-06
149.600000	2.0441e-06
149.550000	2.04936e-06
149.500000	2.05464e-06
149.450000	2.05993e-06
149.400000	2.06524e-06
149.350000	2.07056e-06
149.300000	2.0759e-06
149.250000	2.08124e-06
149.200000	2.08661e-06
149.150000	2.09198e-06
149.100000	2.09737e-06
149.050000	2.10278e-06
149.000000	2.10819e-06
148.950000	2.11363e-06
148.900000	2.11907e-06
148.850000	2.12453e-06
148.800000	2.13001e-06
148.750000	2.1355e-06
148.700000	2.141e-06
148.650000	2.14652e-06
148.600000	2.15205e-06
148.550000	2.1576e-06
148.500000	2.16316e-06
148.450000	2.16874e-06
148.400000	2.17433e-06
148.350000	2.17993e-06
148.300000	2.18555e-06
148.250000	2.19119e-06
148.200000	2.19684e-06
148.150000	2.2025e-06
148.100000	2.20818e-06
148.050000	2.21387e-06
148.000000	2.21958e-06
147.950000	2.2253e-06
147.900000	2.23104e-06
147.850000	2.23679e-06
147.800000	2.24256e-06
147.750000	2.24834e-06
147.700000	2.25414e-06
147.650000	2.25996e-06
147.600000	2.26578e-06
147.550000	2.27163e-06
147.500000	2.27749e-06
147.450000	2.28336e-06
147.400000	2.28925e-06
147.350000	2.29516e-06
147.300000	2.30108e-06
147.250000	2.30701e-06
147.200000	2.31296e-06
147.150000	2.31893e-06
147.100000	2.32491e-06
147.050000	2.33091e-06
147.000000	2.33693e-06
146.950000	2.34296e-06
146.900000	2.349e-06
146.850000	2.35506e-06
146.800000	2.36114e-06
146.750000	2.36723e-06
146.700000	2.37334e-06
146.650000	2.37947e-06
146.600000	2.38561e-06
146.550000	2.39176e-06
146.500000	2.39794e-06
146.450000	2.40413e-06
146.400000	2.41033e-06
146.350000	2.41655e-06
146.300000	2.42279e-06
146.250000	2.42905e-06
146.200000	2.43532e-06
146.150000	2.4416e-06
146.100000	2.44791e-06
146.050000	2.45423e-06
146.000000	2.46056e-06
145.950000	2.46692e-06
145.900000	2.47328e-06
145.850000	2.47967e-06
145.800000	2.48607e-06
145.750000	2.49249e-06
145.700000	2.49893e-06
145.650000	2.50538e-06
145.600000	2.51185e-06
145.550000	2.51834e-06
145.500000	2.52484e-06
145.450000	2.53137e-06
145.400000	2.5379e-06
145.350000	2.54446e-06
145.300000	2.55103e-06
145.250000	2.55762e-06
145.200000	2.56423e-06
145.150000	2.57085e-06
145.100000	2.57749e-06
145.050000	2.58415e-06
145.000000	2.59083e-06
144.950000	2.59752e-06
144.900000	2.60423e-06
144.850000	2.61096e-06
144.800000	2.61771e-06
144.750000	2.62447e-06
144.700000	2.63126e-06
144.650000	2.63806e-06
144.600000	2.64487e-06
144.550000	2.65171e-06
144.500000	2.65856e-06
144.450000	2.66543e-06
144.400000	2.67232e-06
144.350000	2.67923e-06
144.300000	2.68616e-06
144.250000	2.6931e-06
144.200000	2.70006e-06
144.150000	2.70704e-06
144.100000	2.71404e-06
144.050000	2.72106e-06
144.000000	2.72809e-06
143.950000	2.73514e-06
143.900000	2.74222e-06
143.850000	2.74931e-06
143.800000	2.75642e-06
143.750000	2.76354e-06
143.700000	2.77069e-06
143.650000	2.77785e-06
143.600000	2.78504e-06
143.550000	2.79224e-06
143.500000	2.79946e-06
143.450000	2.8067e-06
143.400000	2.81396e-06
143.350000	2.82124e-06
143.300000	2.82854e-06
143.250000	2.83586e-06
143.200000	2.84319e-06
143.150000	2.85055e-06
143.100000	2.85792e-06
143.050000	2.86532e-06
143.000000	2.87273e-06
142.950000	2.88016e-06
142.900000	2.88761e-06
142.850000	2.89509e-06
142.800000	2.90258e-06
142.750000	2.91009e-06
142.700000	2.91762e-06
142.650000	2.92517e-06
142.600000	2.93274e-06
142.550000	2.94033e-06
142.500000	2.94794e-06
142.450000	2.95557e-06
142.400000	2.96322e-06
142.350000	2.97089e-06
142.300000	2.97858e-06
142.250000	2.98629e-06
142.200000	2.99402e-06
142.150000	3.00177e-06
142.100000	3.00954e-06
142.050000	3.01734e-06
142.000000	3.02515e-06
141.950000	3.03298e-06
141.900000	3.04083e-06
141.850000	3.04871e-06
141.800000	3.0566e-06
141.750000	3.06452e-06
141.700000	3.07245e-06
141.650000	3.08041e-06
141.600000	3.08839e-06
141.550000	3.09639e-06
141.500000	3.10441e-06
141.450000	3.11245e-06
141.400000	3.12051e-06
141.350000	3.12859e-06
141.300000	3.1367e-06
141.250000	3.14482e-06
141.200000	3.15297e-06
141.150000	3.16114e-06
141.100000	3.16933e-06
141.050000	3.17754e-06
141.000000	3.18577e-06
140.950000	3.19403e-06
140.900000	3.2023e-06
140.850000	3.2106e-06
140.800000	3.21892e-06
140.750000	3.22726e-06
140.700000	3.23563e-06
140.650000	3.24401e-06
140.600000	3.25242e-06
140.550000	3.26085e-06
140.500000	3.2693e-06
140.450000	3.27778e-06
140.400000	3.28628e-06
140.350000	3.29479e-06
140.300000	3.30334e-06
140.250000	3.3119e-06
140.200000	3.32049e-06
140.150000	3.3291e-06
140.100000	3.33773e-06
140.050000	3.34638e-06
140.000000	3.35506e-06
139.950000	3.36376e-06
139.900000	3.37248e-06
139.850000	3.38123e-06
139.800000	3.39e-06
139.750000	3.39879e-06
139.700000	3.4076e-06
139.650000	3.41644e-06
139.600000	3.4253e-06
139.550000	3.43419e-06
139.500000	3.4431e-06
139.450000	3.45203e-06
139.400000	3.46098e-06
139.350000	3.46996e-06
139.300000	3.47896e-06
139.250000	3.48799e-06
139.200000	3.49704e-06
139.150000	3.50611e-06
139.100000	3.51521e-06
139.050000	3.52433e-06
139.000000	3.53348e-06
138.950000	3.54265e-06
138.900000	3.55184e-06
138.850000	3.56106e-06
138.800000	3.5703e-06
138.750000	3.57957e-06
138.700000	3.58886e-06
138.650000	3.59818e-06
138.600000	3.60752e-06
138.550000	3.61688e-06
138.500000	3.62627e-06
138.450000	3.63568e-06
138.400000	3.64512e-06
138.350000	3.65459e-06
138.300000	3.66408e-06
138.250000	3.67359e-06
138.200000	3.68313e-06
138.150000	3.69269e-06
138.100000	3.70228e-06
138.050000	3.7119e-06
138.000000	3.72154e-06
137.950000	3.7312e-06
137.900000	3.74089e-06
137.850000	3.75061e-06
137.800000	3.76035e-06
137.750000	3.77012e-06
137.700000	3.77991e-06
137.650000	3.78973e-06
137.600000	3.79958e-06
137.550000	3.80945e-06
137.500000	3.81934e-06
137.450000	3.82927e-06
137.400000	3.83922e-06
137.350000	3.84919e-06
137.300000	3.85919e-06
137.250000	3.86922e-06
137.200000	3.87928e-06
137.150000	3.88936e-06
137.100000	3.89947e-06
137.050000	3.9096e-06
137.000000	3.91976e-06
136.950000	3.92995e-06
136.900000	3.94017e-06
136.850000	3.95041e-06
136.800000	3.96068e-06
136.750000	3.97098e-06
136.700000	3.9813e-06
136.650000	3.99165e-06
136.600000	4.00203e-06
136.550000	4.01243e-06
136.500000	4.02287e-06
136.450000	4.03333e-06
136.400000	4.04382e-06
136.350000	4.05433e-06
136.300000	4.06487e-06
136.250000	4.07545e-06
136.200000	4.08605e-06
136.150000	4.09667e-06
136.100000	4.10733e-06
136.050000	4.11801e-06
136.000000	4.12872e-06
135.950000	4.13946e-06
135.900000	4.15023e-06
135.850000	4.16103e-06
135.800000	4.17186e-06
135.750000	4.18271e-06
135.700000	4.19359e-06
135.650000	4.20451e-06
135.600000	4.21545e-06
135.550000	4.22642e-06
135.500000	4.23741e-06
135.450000	4.24844e-06
135.400000	4.2595e-06
135.350000	4.27058e-06
135.300000	4.2817e-06
135.250000	4.29284e-06
135.200000	4.30402e-06
135.150000	4.31522e-06
135.100000	4.32646e-06
135.050000	4.33772e-06
135.000000	4.34901e-06
134.950000	4.36033e-06
134.900000	4.37169e-06
134.850000	4.38307e-06
134.800000	4.39448e-06
134.750000	4.40593e-06
134.700000	4.4174e-06
134.650000	4.4289e-06
134.600000	4.44044e-06
134.550000	4.452e-06
134.500000	4.4636e-06
134.450000	4.47522e-06
134.400000	4.48688e-06
134.350000	4.49857e-06
134.300000	4.51029e-06
134.250000	4.52204e-06
134.200000	4.53382e-06
134.150000	4.54563e-06
134.100000	4.55747e-06
134.050000	4.56935e-06
134.000000	4.58125e-06
133.950000	4.59319e-06
133.900000	4.60516e-06
133.850000	4.61716e-06
133.800000	4.6292e-06
133.750000	4.64126e-06
133.700000	4.65336e-06
133.650000	4.66549e-06
133.600000	4.67765e-06
133.550000	4.68984e-06
133.500000	4.70207e-06
133.450000	4.71432e-06
133.400000	4.72661e-06
133.350000	4.73894e-06
133.300000	4.75129e-06
133.250000	4.76368e-06
133.200000	4.7761e-06
133.150000	4.78856e-06
133.100000	4.80104e-06
133.050000	4.81356e-06
133.000000	4.82612e-06
132.950000	4.8387e-06
132.900000	4.85132e-06
132.850000	4.86398e-06
132.800000	4.87666e-06
132.750000	4.88938e-06
132.700000	4.90214e-06
132.650000	4.91493e-06
132.600000	4.92775e-06
132.550000	4.94061e-06
132.500000	4.9535e-06
132.450000	4.96642e-06
132.400000	4.97938e-06
132.350000	4.99237e-06
132.300000	5.0054e-06
132.250000	5.01846e-06
132.200000	5.03156e-06
132.150000	5.04469e-06
132.100000	5.05786e-06
132.050000	5.07106e-06
132.000000	5.0843e-06
131.950000	5.09757e-06
131.900000	5.11088e-06
131.850000	5.12422e-06
131.800000	5.1376e-06
131.750000	5.15101e-06
131.700000	5.16446e-06
131.650000	5.17795e-06
131.600000	5.19147e-06
131.550000	5.20502e-06
131.500000	5.21862e-06
131.450000	5.23225e-06
131.400000	5.24591e-06
131.350000	5.25961e-06
131.300000	5.27335e-06
131.250000	5.28712e-06
131.200000	5.30094e-06
131.150000	5.31478e-06
131.100000	5.32867e-06
131.050000	5.34259e-06
131.000000	5.35655e-06
130.950000	5.37054e-06
130.900000	5.38458e-06
130.850000	5.39865e-06
130.800000	5.41275e-06
130.750000	5.4269e-06
130.700000	5.44108e-06
130.650000	5.4553e-06
130.600000	5.46956e-06
130.550000	5.48385e-06
130.500000	5.49819e-06
130.450000	5.51256e-06
130.400000	5.52697e-06
130.350000	5.54142e-06
130.300000	5.55591e-06
130.250000	5.57043e-06
130.200000	5.585e-06
130.150000	5.5996e-06
130.100000	5.61424e-06
130.050000	5.62892e-06
130.000000	5.64364e-06
129.950000	5.6584e-06
129.900000	5.6732e-06
129.850000	5.68804e-06
129.800000	5.70292e-06
129.750000	5.71784e-06
129.700000	5.73279e-06
129.650000	5.74779e-06
129.600000	5.76283e-06
129.550000	5.7779e-06
129.500000	5.79302e-06
129.450000	5.80818e-06
129.400000	5.82337e-06
129.350000	5.83861e-06
129.300000	5.85389e-06
129.250000	5.86921e-06
129.200000	5.88457e-06
129.150000	5.89997e-06
129.100000	5.91541e-06
129.050000	5.9309e-06
129.000000	5.94642e-06
128.950000	5.96199e-06
128.900000	5.9776e-06
128.850000	5.99325e-06
128.800000	6.00894e-06
128.750000	6.02467e-06
128.700000	6.04044e-06
128.650000	6.05626e-06
128.600000	6.07212e-06
128.550000	6.08802e-06
128.500000	6.10397e-06
128.450000	6.11995e-06
128.400000	6.13598e-06
128.350000	6.15205e-06
128.300000	6.16817e-06
128.250000	6.18432e-06
128.200000	6.20053e-06
128.150000	6.21677e-06
128.100000	6.23306e-06
128.050000	6.24939e-06
128.000000	6.26576e-06
127.950000	6.28218e-06
127.900000	6.29864e-06
127.850000	6.31515e-06
127.800000	6.3317e-06
127.750000	6.34829e-06
127.700000	6.36493e-06
127.650000	6.38161e-06
127.600000	6.39834e-06
127.550000	6.41511e-06
127.500000	6.43193e-06
127.450000	6.44879e-06
127.400000	6.4657e-06
127.350000	6.48265e-06
127.300000	6.49965e-06
127.250000	6.51669e-06
127.200000	6.53378e-06
127.150000	6.55091e-06
127.100000	6.56809e-06
127.050000	6.58532e-06
127.000000	6.60259e-06
126.950000	6.61991e-06
126.900000	6.63728e-06
126.850000	6.65469e-06
126.800000	6.67214e-06
126.750000	6.68965e-06
126.700000	6.7072e-06
126.650000	6.7248e-06
126.600000	6.74244e-06
126.550000	6.76013e-06
126.500000	6.77787e-06
126.450000	6.79566e-06
126.400000	6.81349e-06
126.350000	6.83138e-06
126.300000	6.84931e-06
126.250000	6.86728e-06
126.200000	6.88531e-06
126.150000	6.90339e-06
126.100000	6.92151e-06
126.050000	6.93968e-06
126.000000	6.9579e-06
125.950000	6.97617e-06
125.900000	6.99449e-06
125.850000	7.01285e-06
125.800000	7.03127e-06
125.750000	7.04973e-06
125.700000	7.06825e-06
125.650000	7.08681e-06
125.600000	7.10543e-06
125.550000	7.12409e-06
125.500000	7.1428e-06
125.450000	7.16157e-06
125.400000	7.18038e-06
125.350000	7.19925e-06
125.300000	7.21816e-06
125.250000	7.23713e-06
125.200000	7.25615e-06
125.150000	7.27521e-06
125.100000	7.29433e-06
125.050000	7.3135e-06
125.000000	7.33272e-06
124.950000	7.352e-06
124.900000	7.37132e-06
124.850000	7.3907e-06
124.800000	7.41013e-06
124.750000	7.42961e-06
124.700000	7.44914e-06
124.650000	7.46873e-06
124.600000	7.48837e-06
124.550000	7.50806e-06
124.500000	7.5278e-06
124.450000	7.5476e-06
124.400000	7.56745e-06
124.350000	7.58735e-06
124.300000	7.6073e-06
124.250000	7.62731e-06
124.200000	7.64738e-06
124.150000	7.6675e-06
124.100000	7.68767e-06
124.050000	7.70789e-06
124.000000	7.72817e-06
123.950000	7.74851e-06
123.900000	7.7689e-06
123.850000	7.78934e-06
123.800000	7.80984e-06
123.750000	7.83039e-06
123.700000	7.851e-06
123.650000	7.87167e-06
123.600000	7.89239e-06
123.550000	7.91316e-06
123.500000	7.93399e-06
123.450000	7.95488e-06
123.400000	7.97582e-06
123.350000	7.99682e-06
123.300000	8.01788e-06
123.250000	8.03899e-06
123.200000	8.06016e-06
123.150000	8.08139e-06
123.100000	8.10267e-06
123.050000	8.12402e-06
123.000000	8.14541e-06
122.950000	8.16687e-06
122.900000	8.18838e-06
122.850000	8.20995e-06
122.800000	8.23158e-06
122.750000	8.25327e-06
122.700000	8.27502e-06
122.650000	8.29682e-06
122.600000	8.31869e-06
122.550000	8.34061e-06
122.500000	8.36259e-06
122.450000	8.38463e-06
122.400000	8.40673e-06
122.350000	8.42889e-06
122.300000	8.45111e-06
122.250000	8.47339e-06
122.200000	8.49573e-06
122.150000	8.51813e-06
122.100000	8.54058e-06
122.050000	8.5631e-06
122.000000	8.58568e-06
121.950000	8.60833e-06
121.900000	8.63103e-06
121.850000	8.65379e-06
121.800000	8.67662e-06
121.750000	8.6995e-06
121.700000	8.72245e-06
121.650000	8.74546e-06
121.600000	8.76853e-06
121.550000	8.79167e-06
121.500000	8.81486e-06
121.450000	8.83812e-06
121.400000	8.86144e-06
121.350000	8.88483e-06
121.300000	8.90828e-06
121.250000	8.93179e-06
121.200000	8.95536e-06
121.150000	8.979e-06
121.100000	9.0027e-06
121.050000	9.02647e-06
121.000000	9.0503e-06
120.950000	9.07419e-06
120.900000	9.09815e-06
120.850000	9.12217e-06
120.800000	9.14626e-06
120.750000	9.17042e-06
120.700000	9.19463e-06
120.650000	9.21892e-06
120.600000	9.24327e-06
120.550000	9.26768e-06
120.500000	9.29216e-06
120.450000	9.31671e-06
120.400000	9.34133e-06
120.350000	9.36601e-06
120.300000	9.39075e-06
120.250000	9.41557e-06
120.200000	9.44045e-06
120.150000	9.46539e-06
120.100000	9.49041e-06
120.050000	9.51549e-06
120.000000	9.54064e-06
119.950000	9.56586e-06
119.900000	9.59115e-06
119.850000	9.61651e-06
119.800000	9.64193e-06
119.750000	9.66742e-06
119.700000	9.69298e-06
119.650000	9.71861e-06
119.600000	9.74432e-06
119.550000	9.77008e-06
119.500000	9.79592e-06
119.450000	9.82183e-06
119.400000	9.84781e-06
119.350000	9.87386e-06
119.300000	9.89998e-06
119.250000	9.92617e-06
119.200000	9.95244e-06
119.150000	9.97877e-06
119.100000	1.00052e-05
119.050000	1.00316e-05
119.000000	1.00582e-05
118.950000	1.00848e-05
118.900000	1.01115e-05
118.850000	1.01383e-05
118.800000	1.01651e-05
118.750000	1.0192e-05
118.700000	1.0219e-05
118.650000	1.02461e-05
118.600000	1.02732e-05
118.550000	1.03004e-05
118.500000	1.03277e-05
118.450000	1.0355e-05
118.400000	1.03824e-05
118.350000	1.04099e-05
118.300000	1.04375e-05
118.250000	1.04652e-05
118.200000	1.04929e-05
118.150000	1.05207e-05
118.100000	1.05485e-05
118.050000	1.05765e-05
118.000000	1.06045e-05
117.950000	1.06326e-05
117.900000	1.06608e-05
117.850000	1.0689e-05
117.800000	1.07174e-05
117.750000	1.07458e-05
117.700000	1.07743e-05
117.650000	1.08028e-05
117.600000	1.08315e-05
117.550000	1.08602e-05
117.500000	1.0889e-05
117.450000	1.09179e-05
117.400000	1.09468e-05
117.350000	1.09758e-05
117.300000	1.10049e-05
117.250000	1.10341e-05
117.200000	1.10634e-05
117.150000	1.10927e-05
117.100000	1.11222e-05
117.050000	1.11517e-05
117.000000	1.11813e-05
116.950000	1.12109e-05
116.900000	1.12407e-05
116.850000	1.12705e-05
116.800000	1.13004e-05
116.750000	1.13304e-05
116.700000	1.13605e-05
116.650000	1.13906e-05
116.600000	1.14209e-05
116.550000	1.14512e-05
116.500000	1.14816e-05
116.450000	1.15121e-05
116.400000	1.15426e-05
116.350000	1.15733e-05
116.300000	1.1604e-05
116.250000	1.16348e-05
116.200000	1.16657e-05
116.150000	1.16967e-05
116.100000	1.17278e-05
116.050000	1.17589e-05
116.000000	1.17902e-05
115.950000	1.18215e-05
115.900000	1.18529e-05
115.850000	1.18844e-05
115.800000	1.1916e-05
115.750000	1.19477e-05
115.700000	1.19794e-05
115.650000	1.20113e-05
115.600000	1.20432e-05
115.550000	1.20752e-05
115.500000	1.21073e-05
115.450000	1.21395e-05
115.400000	1.21718e-05
115.350000	1.22041e-05
115.300000	1.22366e-05
115.250000	1.22691e-05
115.200000	1.23017e-05
115.150000	1.23345e-05
115.100000	1.23673e-05
115.050000	1.24002e-05
115.000000	1.24332e-05
114.950000	1.24662e-05
114.900000	1.24994e-05
114.850000	1.25327e-05
114.800000	1.2566e-05
114.750000	1.25995e-05
114.700000	1.2633e-05
114.650000	1.26666e-05
114.600000	1.27003e-05
114.550000	1.27341e-05
114.500000	1.2768e-05
114.450000	1.2802e-05
114.400000	1.28361e-05
114.350000	1.28703e-05
114.300000	1.29046e-05
114.250000	1.29389e-05
114.200000	1.29734e-05
114.150000	1.30079e-05
114.100000	1.30426e-05
114.050000	1.30773e-05
114.000000	1.31122e-05
113.950000	1.31471e-05
113.900000	1.31821e-05
113.850000	1.32172e-05
113.800000	1.32525e-05
113.750000	1.32878e-05
113.700000	1.33232e-05
113.650000	1.33587e-05
113.600000	1.33943e-05
113.550000	1.343e-05
113.500000	1.34658e-05
113.450000	1.35017e-05
113.400000	1.35377e-05
113.350000	1.35738e-05
113.300000	1.361e-05
113.250000	1.36463e-05
113.200000	1.36827e-05
113.150000	1.37192e-05
113.100000	1.37558e-05
113.050000	1.37925e-05
113.000000	1.38293e-05
112.950000	1.38662e-05
112.900000	1.39032e-05
112.850000	1.39403e-05
112.800000	1.39775e-05
112.750000	1.40148e-05
112.700000	1.40522e-05
112.650000	1.40897e-05
112.600000	1.41273e-05
112.550000	1.4165e-05
112.500000	1.42028e-05
112.450000	1.42407e-05
112.400000	1.42788e-05
112.350000	1.43169e-05
112.300000	1.43551e-05
112.250000	1.43935e-05
112.200000	1.44319e-05
112.150000	1.44705e-05
112.100000	1.45091e-05
112.050000	1.45479e-05
112.000000	1.45867e-05
111.950000	1.46257e-05
111.900000	1.46648e-05
111.850000	1.4704e-05
111.800000	1.47433e-05
111.750000	1.47827e-05
111.700000	1.48222e-05
111.650000	1.48618e-05
111.600000	1.49016e-05
111.550000	1.49414e-05
111.500000	1.49813e-05
111.450000	1.50214e-05
111.400000	1.50616e-05
111.350000	1.51018e-05
111.300000	1.51422e-05
111.250000	1.51827e-05
111.200000	1.52234e-05
111.150000	1.52641e-05
111.100000	1.53049e-05
111.050000	1.53459e-05
111.000000	1.53869e-05
110.950000	1.54281e-05
110.900000	1.54694e-05
110.850000	1.55108e-05
110.800000	1.55523e-05
110.750000	1.55939e-05
110.700000	1.56357e-05
110.650000	1.56775e-05
110.600000	1.57195e-05
110.550000	1.57616e-05
110.500000	1.58038e-05
110.450000	1.58461e-05
110.400000	1.58886e-05
110.350000	1.59311e-05
110.300000	1.59738e-05
110.250000	1.60166e-05
110.200000	1.60595e-05
110.150000	1.61025e-05
110.100000	1.61457e-05
110.050000	1.6189e-05
110.000000	1.62324e-05
109.950000	1.62759e-05
109.900000	1.63195e-05
109.850000	1.63632e-05
109.800000	1.64071e-05
109.750000	1.64511e-05
109.700000	1.64952e-05
109.650000	1.65394e-05
109.600000	1.65838e-05
109.550000	1.66283e-05
109.500000	1.66729e-05
109.450000	1.67176e-05
109.400000	1.67624e-05
109.350000	1.68074e-05
109.300000	1.68525e-05
109.250000	1.68977e-05
109.200000	1.6943e-05
109.150000	1.69885e-05
109.100000	1.70341e-05
109.050000	1.70798e-05
109.000000	1.71257e-05
108.950000	1.71717e-05
108.900000	1.72178e-05
108.850000	1.7264e-05
108.800000	1.73103e-05
108.750000	1.73568e-05
108.700000	1.74034e-05
108.650000	1.74502e-05
108.600000	1.74971e-05
108.550000	1.75441e-05
108.500000	1.75912e-05
108.450000	1.76385e-05
108.400000	1.76859e-05
108.350000	1.77334e-05
108.300000	1.7781e-05
108.250000	1.78288e-05
108.200000	1.78767e-05
108.150000	1.79248e-05
108.100000	1.7973e-05
108.050000	1.80213e-05
108.000000	1.80698e-05
107.950000	1.81184e-05
107.900000	1.81671e-05
107.850000	1.82159e-05
107.800000	1.82649e-05
107.750000	1.83141e-05
107.700000	1.83633e-05
107.650000	1.84127e-05
107.600000	1.84623e-05
107.550000	1.8512e-05
107.500000	1.85618e-05
107.450000	1.86117e-05
107.400000	1.86618e-05
107.350000	1.87121e-05
107.300000	1.87624e-05
107.250000	1.88129e-05
107.200000	1.88636e-05
107.150000	1.89144e-05
107.100000	1.89653e-05
107.050000	1.90164e-05
107.000000	1.90676e-05
106.950000	1.9119e-05
106.900000	1.91705e-05
106.850000	1.92221e-05
106.800000	1.92739e-05
106.750000	1.93259e-05
106.700000	1.93779e-05
106.650000	1.94302e-05
106.600000	1.94825e-05
106.550000	1.95351e-05
106.500000	1.95877e-05
106.450000	1.96405e-05
106.400000	1.96935e-05
106.350000	1.97466e-05
106.300000	1.97998e-05
106.250000	1.98532e-05
106.200000	1.99068e-05
106.150000	1.99605e-05
106.100000	2.00143e-05
106.050000	2.00683e-05
106.000000	2.01225e-05
105.950000	2.01768e-05
105.900000	2.02312e-05
105.850000	2.02858e-05
105.800000	2.03406e-05
105.750000	2.03955e-05
105.700000	2.04506e-05
105.650000	2.05058e-05
105.600000	2.05611e-05
105.550000	2.06167e-05
105.500000	2.06723e-05
105.450000	2.07282e-05
105.400000	2.07842e-05
105.350000	2.08403e-05
105.300000	2.08966e-05
105.250000	2.09531e-05
105.200000	2.10097e-05
105.150000	2.10665e-05
105.100000	2.11234e-05
105.050000	2.11805e-05
105.000000	2.12378e-05
104.950000	2.12952e-05
104.900000	2.13527e-05
104.850000	2.14105e-05
104.800000	2.14684e-05
104.750000	2.15264e-05
104.700000	2.15847e-05
104.650000	2.1643e-05
104.600000	2.17016e-05
104.550000	2.17603e-05
104.500000	2.18192e-05
104.450000	2.18782e-05
104.400000	2.19374e-05
104.350000	2.19968e-05
104.300000	2.20563e-05
104.250000	2.2116e-05
104.200000	2.21759e-05
104.150000	2.2236e-05
104.100000	2.22962e-05
104.050000	2.23565e-05
104.000000	2.24171e-05
103.950000	2.24778e-05
103.900000	2.25387e-05
103.850000	2.25998e-05
103.800000	2.2661e-05
103.750000	2.27224e-05
103.700000	2.2784e-05
103.650000	2.28457e-05
103.600000	2.29076e-05
103.550000	2.29697e-05
103.500000	2.3032e-05
103.450000	2.30944e-05
103.400000	2.31571e-05
103.350000	2.32198e-05
103.300000	2.32828e-05
103.250000	2.3346e-05
103.200000	2.34093e-05
103.150000	2.34728e-05
103.100000	2.35365e-05
103.050000	2.36003e-05
103.000000	2.36644e-05
102.950000	2.37286e-05
102.900000	2.3793e-05
102.850000	2.38576e-05
102.800000	2.39224e-05
102.750000	2.39873e-05
102.700000	2.40524e-05
102.650000	2.41177e-05
102.600000	2.41832e-05
102.550000	2.42489e-05
102.500000	2.43148e-05
102.450000	2.43808e-05
102.400000	2.44471e-05
102.350000	2.45135e-05
102.300000	2.45801e-05
102.250000	2.46469e-05
102.200000	2.47139e-05
102.150000	2.47811e-05
102.100000	2.48485e-05
102.050000	2.4916e-05
102.000000	2.49838e-05
101.950000	2.50517e-05
101.900000	2.51198e-05
101.850000	2.51882e-05
101.800000	2.52567e-05
101.750000	2.53254e-05
101.700000	2.53943e-05
101.650000	2.54634e-05
101.600000	2.55327e-05
101.550000	2.56022e-05
101.500000	2.56719e-05
101.450000	2.57417e-05
101.400000	2.58118e-05
101.350000	2.58821e-05
101.300000	2.59526e-05
101.250000	2.60233e-05
101.200000	2.60941e-05
101.150000	2.61652e-05
101.100000	2.62365e-05
101.050000	2.6308e-05
101.000000	2.63797e-05
100.950000	2.64515e-05
100.900000	2.65236e-05
100.850000	2.65959e-05
100.800000	2.66684e-05
100.750000	2.67411e-05
100.700000	2.6814e-05
100.650000	2.68872e-05
100.600000	2.69605e-05
100.550000	2.7034e-05
100.500000	2.71078e-05
100.450000	2.71817e-05
100.400000	2.72559e-05
100.350000	2.73302e-05
100.300000	2.74048e-05
100.250000	2.74796e-05
100.200000	2.75546e-05
100.150000	2.76298e-05
100.100000	2.77053e-05
100.050000	2.77809e-05
100.000000	2.78568e-05
99.950000	2.79329e-05
99.900000	2.80092e-05
99.850000	2.80857e-05
99.800000	2.81624e-05
99.750000	2.82393e-05
99.700000	2.83165e-05
99.650000	2.83939e-05
99.600000	2.84715e-05
99.550000	2.85493e-05
99.500000	2.86274e-05
99.450000	2.87056e-05
99.400000	2.87841e-05
99.350000	2.88628e-05
99.300000	2.89418e-05
99.250000	2.90209e-05
99.200000	2.91003e-05
99.150000	2.91799e-05
99.100000	2.92598e-05
99.050000	2.93399e-05
99.000000	2.94202e-05
98.950000	2.95007e-05
98.900000	2.95814e-05
98.850000	2.96624e-05
98.800000	2.97437e-05
98.750000	2.98251e-05
98.700000	2.99068e-05
98.650000	2.99887e-05
98.600000	3.00709e-05
98.550000	3.01532e-05
98.500000	3.02359e-05
98.450000	3.03187e-05
98.400000	3.04018e-05
98.350000	3.04851e-05
98.300000	3.05687e-05
98.250000	3.06525e-05
98.200000	3.07366e-05
98.150000	3.08209e-05
98.100000	3.09054e-05
98.050000	3.09902e-05
98.000000	3.10752e-05
97.950000	3.11604e-05
97.900000	3.12459e-05
97.850000	3.13317e-05
97.800000	3.14177e-05
97.750000	3.15039e-05
97.700000	3.15904e-05
97.650000	3.16771e-05
97.600000	3.17641e-05
97.550000	3.18513e-05
97.500000	3.19388e-05
97.450000	3.20266e-05
97.400000	3.21145e-05
97.350000	3.22028e-05
97.300000	3.22913e-05
97.250000	3.238e-05
97.200000	3.2469e-05
97.150000	3.25583e-05
97.100000	3.26478e-05
97.050000	3.27375e-05
97.000000	3.28276e-05
96.950000	3.29179e-05
96.900000	3.30084e-05
96.850000	3.30992e-05
96.800000	3.31903e-05
96.750000	3.32816e-05
96.700000	3.33732e-05
96.650000	3.3465e-05
96.600000	3.35572e-05
96.550000	3.36495e-05
96.500000	3.37422e-05
96.450000	3.38351e-05
96.400000	3.39283e-05
96.350000	3.40217e-05
96.300000	3.41155e-05
96.250000	3.42095e-05
96.200000	3.43037e-05
96.150000	3.43983e-05
96.100000	3.44931e-05
96.050000	3.45881e-05
96.000000	3.46835e-05
95.950000	3.47791e-05
95.900000	3.4875e-05
95.850000	3.49712e-05
95.800000	3.50677e-05
95.750000	3.51644e-05
95.700000	3.52614e-05
95.650000	3.53587e-05
95.600000	3.54563e-05
95.550000	3.55542e-05
95.500000	3.56523e-05
95.450000	3.57508e-05
95.400000	3.58495e-05
95.350000	3.59485e-05
95.300000	3.60478e-05
95.250000	3.61473e-05
95.200000	3.62472e-05
95.150000	3.63473e-05
95.100000	3.64478e-05
95.050000	3.65485e-05
95.000000	3.66495e-05
94.950000	3.67509e-05
94.900000	3.68525e-05
94.850000	3.69544e-05
94.800000	3.70566e-05
94.750000	3.71591e-05
94.700000	3.72619e-05
94.650000	3.7365e-05
94.600000	3.74684e-05
94.550000	3.7572e-05
94.500000	3.7676e-05
94.450000	3.77803e-05
94.400000	3.78849e-05
94.350000	3.79898e-05
94.300000	3.8095e-05
94.250000	3.82006e-05
94.200000	3.83064e-05
94.150000	3.84125e-05
94.100000	3.85189e-05
94.050000	3.86257e-05
94.000000	3.87328e-05
93.950000	3.88401e-05
93.900000	3.89478e-05
93.850000	3.90558e-05
93.800000	3.91641e-05
93.750000	3.92727e-05
93.700000	3.93817e-05
93.650000	3.94909e-05
93.600000	3.96005e-05
93.550000	3.97104e-05
93.500000	3.98206e-05
93.450000	3.99312e-05
93.400000	4.0042e-05
93.350000	4.01532e-05
93.300000	4.02647e-05
93.250000	4.03766e-05
93.200000	4.04887e-05
93.150000	4.06012e-05
93.100000	4.07141e-05
93.050000	4.08272e-05
93.000000	4.09407e-05
92.950000	4.10545e-05
92.900000	4.11686e-05
92.850000	4.12831e-05
92.800000	4.13979e-05
92.750000	4.15131e-05
92.700000	4.16286e-05
92.650000	4.17444e-05
92.600000	4.18606e-05
92.550000	4.19771e-05
92.500000	4.20939e-05
92.450000	4.22111e-05
92.400000	4.23287e-05
92.350000	4.24465e-05
92.300000	4.25648e-05
92.250000	4.26833e-05
92.200000	4.28023e-05
92.150000	4.29215e-05
92.100000	4.30412e-05
92.050000	4.31611e-05
92.000000	4.32815e-05
91.950000	4.34021e-05
91.900000	4.35232e-05
91.850000	4.36446e-05
91.800000	4.37663e-05
91.750000	4.38884e-05
91.700000	4.40109e-05
91.650000	4.41337e-05
91.600000	4.42569e-05
91.550000	4.43804e-05
91.500000	4.45044e-05
91.450000	4.46286e-05
91.400000	4.47533e-05
91.350000	4.48783e-05
91.300000	4.50037e-05
91.250000	4.51294e-05
91.200000	4.52556e-05
91.150000	4.53821e-05
91.100000	4.55089e-05
91.050000	4.56362e-05
91.000000	4.57638e-05
90.950000	4.58918e-05
90.900000	4.60202e-05
90.850000	4.61489e-05
90.800000	4.62781e-05
90.750000	4.64076e-05
90.700000	4.65375e-05
90.650000	4.66678e-05
90.600000	4.67984e-05
90.550000	4.69295e-05
90.500000	4.70609e-05
90.450000	4.71928e-05
90.400000	4.7325e-05
90.350000	4.74576e-05
90.300000	4.75906e-05
90.250000	4.7724e-05
90.200000	4.78579e-05
90.150000	4.79921e-05
90.100000	4.81267e-05
90.050000	4.82616e-05
90.000000	4.8397e-05
89.950000	4.85329e-05
89.900000	4.86691e-05
89.850000	4.88057e-05
89.800000	4.89427e-05
89.750000	4.90801e-05
89.700000	4.92179e-05
89.650000	4.93562e-05
89.600000	4.94948e-05
89.550000	4.96339e-05
89.500000	4.97734e-05
89.450000	4.99133e-05
89.400000	5.00536e-05
89.350000	5.01944e-05
89.300000	5.03355e-05
89.250000	5.04771e-05
89.200000	5.06191e-05
89.150000	5.07615e-05
89.100000	5.09043e-05
89.050000	5.10476e-05
89.000000	5.11913e-05
88.950000	5.13355e-05
88.900000	5.148e-05
88.850000	5.1625e-05
88.800000	5.17704e-05
88.750000	5.19163e-05
88.700000	5.20626e-05
88.650000	5.22094e-05
88.600000	5.23565e-05
88.550000	5.25041e-05
88.500000	5.26522e-05
88.450000	5.28007e-05
88.400000	5.29497e-05
88.350000	5.30991e-05
88.300000	5.32489e-05
88.250000	5.33992e-05
88.200000	5.355e-05
88.150000	5.37012e-05
88.100000	5.38528e-05
88.050000	5.40049e-05
88.000000	5.41575e-05
87.950000	5.43105e-05
87.900000	5.4464e-05
87.850000	5.4618e-05
87.800000	5.47724e-05
87.750000	5.49272e-05
87.700000	5.50826e-05
87.650000	5.52384e-05
87.600000	5.53947e-05
87.550000	5.55514e-05
87.500000	5.57087e-05
87.450000	5.58664e-05
87.400000	5.60245e-05
87.350000	5.61832e-05
87.300000	5.63423e-05
87.250000	5.65019e-05
87.200000	5.6662e-05
87.150000	5.68226e-05
87.100000	5.69837e-05
87.050000	5.71452e-05
87.000000	5.73073e-05
86.950000	5.74698e-05
86.900000	5.76328e-05
86.850000	5.77964e-05
86.800000	5.79604e-05
86.750000	5.81249e-05
86.700000	5.82899e-05
86.650000	5.84554e-05
86.600000	5.86214e-05
86.550000	5.87879e-05
86.500000	5.8955e-05
86.450000	5.91225e-05
86.400000	5.92905e-05
86.350000	5.94591e-05
86.300000	5.96281e-05
86.250000	5.97977e-05
86.200000	5.99678e-05
86.150000	6.01384e-05
86.100000	6.03096e-05
86.050000	6.04812e-05
86.000000	6.06534e-05
85.950000	6.08261e-05
85.900000	6.09993e-05
85.850000	6.11731e-05
85.800000	6.13473e-05
85.750000	6.15222e-05
85.700000	6.16975e-05
85.650000	6.18734e-05
85.600000	6.20498e-05
85.550000	6.22268e-05
85.500000	6.24043e-05
85.450000	6.25823e-05
85.400000	6.27609e-05
85.350000	6.29401e-05
85.300000	6.31197e-05
85.250000	6.33e-05
85.200000	6.34808e-05
85.150000	6.36621e-05
85.100000	6.3844e-05
85.050000	6.40265e-05
85.000000	6.42095e-05
84.950000	6.43931e-05
84.900000	6.45772e-05
84.850000	6.47619e-05
84.800000	6.49472e-05
84.750000	6.51331e-05
84.700000	6.53195e-05
84.650000	6.55065e-05
84.600000	6.5694e-05
84.550000	6.58822e-05
84.500000	6.60709e-05
84.450000	6.62602e-05
84.400000	6.64501e-05
84.350000	6.66406e-05
84.300000	6.68317e-05
84.250000	6.70233e-05
84.200000	6.72156e-05
84.150000	6.74084e-05
84.100000	6.76018e-05
84.050000	6.77959e-05
84.000000	6.79905e-05
83.950000	6.81857e-05
83.900000	6.83816e-05
83.850000	6.8578e-05
83.800000	6.87751e-05
83.750000	6.89728e-05
83.700000	6.9171e-05
83.650000	6.93699e-05
83.600000	6.95694e-05
83.550000	6.97696e-05
83.500000	6.99703e-05
83.450000	7.01717e-05
83.400000	7.03737e-05
83.350000	7.05763e-05
83.300000	7.07796e-05
83.250000	7.09835e-05
83.200000	7.1188e-05
83.150000	7.13932e-05
83.100000	7.1599e-05
83.050000	7.18055e-05
83.000000	7.20126e-05
82.950000	7.22203e-05
82.900000	7.24287e-05
82.850000	7.26377e-05
82.800000	7.28474e-05
82.750000	7.30578e-05
82.700000	7.32688e-05
82.650000	7.34804e-05
82.600000	7.36927e-05
82.550000	7.39057e-05
82.500000	7.41194e-05
82.450000	7.43337e-05
82.400000	7.45487e-05
82.350000	7.47644e-05
82.300000	7.49808e-05
82.250000	7.51978e-05
82.200000	7.54155e-05
82.150000	7.56339e-05
82.100000	7.5853e-05
82.050000	7.60728e-05
82.000000	7.62932e-05
81.950000	7.65144e-05
81.900000	7.67362e-05
81.850000	7.69588e-05
81.800000	7.7182e-05
81.750000	7.7406e-05
81.700000	7.76307e-05
81.650000	7.7856e-05
81.600000	7.80821e-05
81.550000	7.83089e-05
81.500000	7.85364e-05
81.450000	7.87647e-05
81.400000	7.89936e-05
81.350000	7.92233e-05
81.300000	7.94537e-05
81.250000	7.96849e-05
81.200000	7.99168e-05
81.150000	8.01494e-05
81.100000	8.03827e-05
81.050000	8.06168e-05
81.000000	8.08516e-05
80.950000	8.10872e-05
80.900000	8.13236e-05
80.850000	8.15606e-05
80.800000	8.17985e-05
80.750000	8.20371e-05
80.700000	8.22764e-05
80.650000	8.25165e-05
80.600000	8.27574e-05
80.550000	8.29991e-05
80.500000	8.32415e-05
80.450000	8.34847e-05
80.400000	8.37287e-05
80.350000	8.39734e-05
80.300000	8.42189e-05
80.250000	8.44653e-05
80.200000	8.47124e-05
80.150000	8.49603e-05
80.100000	8.5209e-05
80.050000	8.54585e-05
80.000000	8.57088e-05
79.950000	8.59599e-05
79.900000	8.62118e-05
79.850000	8.64645e-05
79.800000	8.6718e-05
79.750000	8.69724e-05
79.700000	8.72275e-05
79.650000	8.74835e-05
79.600000	8.77403e-05
79.550000	8.7998e-05
79.500000	8.82564e-05
79.450000	8.85157e-05
79.400000	8.87759e-05
79.350000	8.90368e-05
79.300000	8.92987e-05
79.250000	8.95613e-05
79.200000	8.98249e-05
79.150000	9.00892e-05
79.100000	9.03545e-05
79.050000	9.06206e-05
79.000000	9.08875e-05
78.950000	9.11553e-05
78.900000	9.1424e-05
78.850000	9.16936e-05
78.800000	9.1964e-05
78.750000	9.22354e-05
78.700000	9.25076e-05
78.650000	9.27807e-05
78.600000	9.30546e-05
78.550000	9.33295e-05
78.500000	9.36053e-05
78.450000	9.38819e-05
78.400000	9.41595e-05
78.350000	9.4438e-05
78.300000	9.47174e-05
78.250000	9.49977e-05
78.200000	9.52789e-05
78.150000	9.55611e-05
78.100000	9.58442e-05
78.050000	9.61282e-05
78.000000	9.64131e-05
77.950000	9.6699e-05
77.900000	9.69858e-05
77.850000	9.72735e-05
77.800000	9.75622e-05
77.750000	9.78519e-05
77.700000	9.81425e-05
77.650000	9.8434e-05
77.600000	9.87265e-05
77.550000	9.902e-05
77.500000	9.93145e-05
77.450000	9.96099e-05
77.400000	9.99063e-05
77.350000	0.000100204
77.300000	0.000100502
77.250000	0.000100801
77.200000	0.000101102
77.150000	0.000101403
77.100000	0.000101706
77.050000	0.000102009
77.000000	0.000102313
76.950000	0.000102619
76.900000	0.000102925
76.850000	0.000103232
76.800000	0.000103541
76.750000	0.00010385
76.700000	0.000104161
76.650000	0.000104472
76.600000	0.000104785
76.550000	0.000105099
76.500000	0.000105413
76.450000	0.000105729
76.400000	0.000106046
76.350000	0.000106364
76.300000	0.000106683
76.250000	0.000107003
76.200000	0.000107324
76.150000	0.000107646
76.100000	0.000107969
76.050000	0.000108293
76.000000	0.000108619
75.950000	0.000108945
75.900000	0.000109273
75.850000	0.000109602
75.800000	0.000109931
75.750000	0.000110262
75.700000	0.000110594
75.650000	0.000110928
75.600000	0.000111262
75.550000	0.000111597
75.500000	0.000111934
75.450000	0.000112272
75.400000	0.000112611
75.350000	0.000112951
75.300000	0.000113292
75.250000	0.000113634
75.200000	0.000113978
75.150000	0.000114322
75.100000	0.000114668
75.050000	0.000115015
75.000000	0.000115364
74.950000	0.000115713
74.900000	0.000116064
74.850000	0.000116415
74.800000	0.000116768
74.750000	0.000117123
74.700000	0.000117478
74.650000	0.000117835
74.600000	0.000118193
74.550000	0.000118552
74.500000	0.000118912
74.450000	0.000119274
74.400000	0.000119637
74.350000	0.000120001
74.300000	0.000120367
74.250000	0.000120733
74.200000	0.000121101
74.150000	0.00012147
74.100000	0.000121841
74.050000	0.000122213
74.000000	0.000122586
73.950000	0.00012296
73.900000	0.000123336
73.850000	0.000123713
73.800000	0.000124091
73.750000	0.000124471
73.700000	0.000124852
73.650000	0.000125234
73.600000	0.000125618
73.550000	0.000126003
73.500000	0.000126389
73.450000	0.000126777
73.400000	0.000127166
73.350000	0.000127556
73.300000	0.000127948
73.250000	0.000128341
73.200000	0.000128736
73.150000	0.000129132
73.100000	0.000129529
73.050000	0.000129928
73.000000	0.000130328
72.950000	0.00013073
72.900000	0.000131133
72.850000	0.000131537
72.800000	0.000131943
72.750000	0.00013235
72.700000	0.000132759
72.650000	0.000133169
72.600000	0.000133581
72.550000	0.000133994
72.500000	0.000134409
72.450000	0.000134825
72.400000	0.000135243
72.350000	0.000135662
72.300000	0.000136083
72.250000	0.000136505
72.200000	0.000136928
72.150000	0.000137354
72.100000	0.00013778
72.050000	0.000138209
72.000000	0.000138638
71.950000	0.00013907
71.900000	0.000139503
71.850000	0.000139937
71.800000	0.000140373
71.750000	0.000140811
71.700000	0.00014125
71.650000	0.000141691
71.600000	0.000142134
71.550000	0.000142578
71.500000	0.000143023
71.450000	0.000143471
71.400000	0.00014392
71.350000	0.00014437
71.300000	0.000144823
71.250000	0.000145277
71.200000	0.000145732
71.150000	0.000146189
71.100000	0.000146648
71.050000	0.000147109
71.000000	0.000147571
70.950000	0.000148035
70.900000	0.000148501
70.850000	0.000148969
70.800000	0.000149438
70.750000	0.000149909
70.700000	0.000150382
70.650000	0.000150856
70.600000	0.000151333
70.550000	0.000151811
70.500000	0.00015229
70.450000	0.000152772
70.400000	0.000153256
70.350000	0.000153741
70.300000	0.000154228
70.250000	0.000154717
70.200000	0.000155208
70.150000	0.0001557
70.100000	0.000156195
70.050000	0.000156691
70.000000	0.000157189
69.950000	0.000157689
69.900000	0.000158191
69.850000	0.000158695
69.800000	0.000159201
69.750000	0.000159709
69.700000	0.000160219
69.650000	0.00016073
69.600000	0.000161244
69.550000	0.000161759
69.500000	0.000162277
69.450000	0.000162796
69.400000	0.000163318
69.350000	0.000163842
69.300000	0.000164367
69.250000	0.000164895
69.200000	0.000165424
69.150000	0.000165956
69.100000	0.00016649
69.050000	0.000167026
69.000000	0.000167564
68.950000	0.000168104
68.900000	0.000168646
68.850000	0.00016919
68.800000	0.000169736
68.750000	0.000170285
68.700000	0.000170836
68.650000	0.000171389
68.600000	0.000171944
68.550000	0.000172501
68.500000	0.00017306
68.450000	0.000173622
68.400000	0.000174186
68.350000	0.000174752
68.300000	0.00017532
68.250000	0.000175891
68.200000	0.000176464
68.150000	0.000177039
68.100000	0.000177616
68.050000	0.000178196
68.000000	0.000178778
67.950000	0.000179363
67.900000	0.00017995
67.850000	0.000180539
67.800000	0.000181131
67.750000	0.000181725
67.700000	0.000182321
67.650000	0.00018292
67.600000	0.000183521
67.550000	0.000184125
67.500000	0.000184731
67.450000	0.00018534
67.400000	0.000185951
67.350000	0.000186565
67.300000	0.000187181
67.250000	0.0001878
67.200000	0.000188421
67.150000	0.000189045
67.100000	0.000189671
67.050000	0.0001903
67.000000	0.000190932
66.950000	0.000191566
66.900000	0.000192203
66.850000	0.000192843
66.800000	0.000193485
66.750000	0.000194131
66.700000	0.000194778
66.650000	0.000195429
66.600000	0.000196082
66.550000	0.000196738
66.500000	0.000197397
66.450000	0.000198059
66.400000	0.000198723
66.350000	0.00019939
66.300000	0.00020006
66.250000	0.000200733
66.200000	0.000201409
66.150000	0.000202088
66.100000	0.00020277
66.050000	0.000203455
66.000000	0.000204142
65.950000	0.000204833
65.900000	0.000205527
65.850000	0.000206224
65.800000	0.000206923
65.750000	0.000207626
65.700000	0.000208332
65.650000	0.000209041
65.600000	0.000209754
65.550000	0.000210469
65.500000	0.000211187
65.450000	0.000211909
65.400000	0.000212634
65.350000	0.000213362
65.300000	0.000214094
65.250000	0.000214829
65.200000	0.000215567
65.150000	0.000216308
65.100000	0.000217053
65.050000	0.000217801
65.000000	0.000218553
64.950000	0.000219308
64.900000	0.000220066
64.850000	0.000220828
64.800000	0.000221594
64.750000	0.000222363
64.700000	0.000223135
64.650000	0.000223912
64.600000	0.000224691
64.550000	0.000225475
64.500000	0.000226262
64.450000	0.000227053
64.400000	0.000227847
64.350000	0.000228646
64.300000	0.000229448
64.250000	0.000230254
64.200000	0.000231063
64.150000	0.000231877
64.100000	0.000232694
64.050000	0.000233516
64.000000	0.000234341
63.950000	0.000235171
63.900000	0.000236004
63.850000	0.000236842
63.800000	0.000237683
63.750000	0.000238529
63.700000	0.000239379
63.650000	0.000240233
63.600000	0.000241091
63.550000	0.000241954
63.500000	0.000242821
63.450000	0.000243692
63.400000	0.000244568
63.350000	0.000245448
63.300000	0.000246332
63.250000	0.000247221
63.200000	0.000248115
63.150000	0.000249013
63.100000	0.000249915
63.050000	0.000250823
63.000000	0.000251735
62.950000	0.000252652
62.900000	0.000253573
62.850000	0.0002545
62.800000	0.000255431
62.750000	0.000256367
62.700000	0.000257308
62.650000	0.000258254
62.600000	0.000259206
62.550000	0.000260162
62.500000	0.000261123
62.450000	0.00026209
62.400000	0.000263062
62.350000	0.000264039
62.300000	0.000265022
62.250000	0.00026601
62.200000	0.000267003
62.150000	0.000268002
62.100000	0.000269007
62.050000	0.000270017
62.000000	0.000271033
61.950000	0.000272055
61.900000	0.000273082
61.850000	0.000274115
61.800000	0.000275155
61.750000	0.0002762
61.700000	0.000277252
61.650000	0.000278309
61.600000	0.000279373
61.550000	0.000280443
61.500000	0.000281519
61.450000	0.000282602
61.400000	0.000283691
61.350000	0.000284787
61.300000	0.00028589
61.250000	0.000286999
61.200000	0.000288115
61.150000	0.000289238
61.100000	0.000290368
61.050000	0.000291505
61.000000	0.000292649
60.950000	0.0002938
60.900000	0.000294959
60.850000	0.000296125
60.800000	0.000297299
60.750000	0.00029848
60.700000	0.000299669
60.650000	0.000300866
60.600000	0.000302071
60.550000	0.000303283
60.500000	0.000304504
60.450000	0.000305734
60.400000	0.000306971
60.350000	0.000308217
60.300000	0.000309472
60.250000	0.000310735
60.200000	0.000312008
60.150000	0.000313289
60.100000	0.00031458
60.050000	0.00031588
60.000000	0.000317189
59.950000	0.000318508
59.900000	0.000319836
59.850000	0.000321175
59.800000	0.000322523
59.750000	0.000323882
59.700000	0.000325251
59.650000	0.000326631
59.600000	0.000328022
59.550000	0.000329423
59.500000	0.000330836
59.450000	0.00033226
59.400000	0.000333696
59.350000	0.000335143
59.300000	0.000336602
59.250000	0.000338074
59.200000	0.000339558
59.150000	0.000341055
59.100000	0.000342565
59.050000	0.000344088
59.000000	0.000345625
58.950000	0.000347175
58.900000	0.00034874
58.850000	0.000350319
58.800000	0.000351912
58.750000	0.000353521
58.700000	0.000355146
58.650000	0.000356786
58.600000	0.000358442
58.550000	0.000360116
58.500000	0.000361806
58.450000	0.000363513
58.400000	0.000365239
58.350000	0.000366983
58.300000	0.000368746
58.250000	0.000370529
58.200000	0.000372331
58.150000	0.000374154
58.100000	0.000375999
58.050000	0.000377865
58.000000	0.000379755
57.950000	0.000381667
57.900000	0.000383604
57.850000	0.000385566
57.800000	0.000387554
57.750000	0.000389569
57.700000	0.000391612
57.650000	0.000393684
57.600000	0.000395786
57.550000	0.000397919
57.500000	0.000400086
57.450000	0.000402287
57.400000	0.000404524
57.350000	0.000406799
57.300000	0.000409113
57.250000	0.000411469
57.200000	0.000413869
57.150000	0.000416316
57.100000	0.000418813
57.050000	0.000421362
57.000000	0.000423967
56.950000	0.000426632
56.900000	0.000429361
56.850000	0.00043216
56.800000	0.000435035
56.750000	0.000437992
56.700000	0.000441039
56.650000	0.000444186
56.600000	0.000447444
56.550000	0.000450827
56.500000	0.000454353
56.450000	0.000458042
56.400000	0.000461925
56.350000	0.000466039
56.300000	0.000470439
56.250000	0.000475208
56.200000	0.000480481
56.150000	0.000486512
56.100000	0.00049393
&
```
