## Supplementary material for "All-at-once RNA folding with 3D motif prediction framed by evolutionary information": RF02926_DUF2693-FD.cacofold.helixcov

```
# RMs = 3 L = 53

# RM_HELIX NESTED 12-14 23-25, nbp = 3 nbp_cov = 0
# pvals: 0.506943,0.0274532,0.39537
# aggregated NONE
NESTED  ::::::::::<<<_____>>>::::::::::::::::::::::::::::
        :::::::::::::::::::::::::::::::::::::::::::::::::

# RM_HELIX NESTED 30-34 42-46, nbp = 5 nbp_cov = 0
# pvals: 0.506943,0.197836,0.598159,0.812849,0.671122
# aggregated NONE
NESTED  :::::::::::::::::::::::::<<<<<_______>>>>>:::::::
        :::::::::::::::::::::::::::::::::::::::::::::::::

# RM_HELIX NESTED 1-8 47-53, nbp = 7 nbp_cov = 0
# pvals: 0.275808,0.506943,0.39537,0.39537,0.775846,0.39537,0.812849
# aggregated NONE
NESTED  <<<<<<<___________________________________>>>>>>>
        :::::::::::::::::::::::::::::::::::::::::::::::::
```
