## Supplementary material for "All-at-once RNA folding with 3D motif prediction framed by evolutionary information": RF02926_DUF2693-FD.power

```
# Power analysis of given structure 
#
# Powertype = SINGLE SUBSTITUTIONS
# covary  left_pos      right_pos    substitutions      power
#----------------------------------------------------------------
          1		53		50		0.86
          2		52		13		0.42
          3		51		3		0.02
          4		50		8		0.24
          5		49		16		0.50
          7		48		32		0.76
          8		47		27		0.70
          12		25		3		0.02
          13		24		29		0.73
          30		46		3		0.02
          31		45		26		0.69
          32		44		21		0.61
          33		43		26		0.69
          34		42		11		0.35
#
# BPAIRS 14
# avg substitutions per BP  19.1
# BPAIRS expected to covary 6.6 +/- 1.5
# BPAIRS observed to covary 0
#
```
