## Supplementary material for "All-at-once RNA folding with 3D motif prediction framed by evolutionary information": RF02926_DUF2693-FD.surv

```
1.527427	0.0714286
0.076422	0.142857
-0.004189	0.214286
-0.044495	0.428571
-0.084800	0.642857
-0.125106	0.714286
-0.165412	0.785714
-0.246023	0.857143
-0.286329	1
&
9.266120	0.000860585
3.945769	0.00172117
3.663629	0.00258176
3.179960	0.00344234
2.897821	0.00430293
2.857515	0.00516351
2.615681	0.0060241
2.252930	0.00688468
2.132013	0.00774527
1.970790	0.00860585
1.849873	0.00946644
1.809567	0.0111876
1.769261	0.0120482
1.688650	0.0129088
1.567733	0.0137694
1.527427	0.0146299
1.487122	0.0154905
1.446816	0.0172117
1.406510	0.0180723
1.366204	0.0189329
1.285593	0.020654
1.204982	0.0215146
1.124370	0.0223752
1.084065	0.0232358
1.043759	0.0266781
1.003453	0.0275387
0.882536	0.0283993
0.842230	0.0318417
0.801925	0.0335628
0.761619	0.0361446
0.721313	0.0378657
0.681008	0.0387263
0.640702	0.0404475
0.600396	0.0430293
0.560091	0.0447504
0.519785	0.0464716
0.479479	0.0516351
0.439174	0.0542169
0.398868	0.0567986
0.358562	0.0611015
0.318257	0.0654045
0.277951	0.0679862
0.237645	0.0791738
0.197339	0.091222
0.157034	0.104131
0.116728	0.11704
0.076422	0.135972
0.036117	0.160069
-0.004189	0.313253
-0.044495	0.527539
-0.084800	0.669535
-0.125106	0.751291
-0.165412	0.809811
-0.205717	0.853701
-0.246023	0.893287
-0.286329	0.920826
-0.326635	0.937177
-0.366940	0.949225
-0.407246	0.961274
-0.447552	0.967298
-0.487857	0.975904
-0.528163	0.981928
-0.568469	0.98537
-0.608774	0.991394
-0.649080	0.993976
-0.689386	0.995697
-0.769997	0.997418
-0.810303	0.998279
-0.890914	0.999139
-1.253665	1
&
29.177130	4.2517e-06
27.403680	8.5034e-06
24.501670	1.27551e-05
22.808831	1.70068e-05
22.365469	2.55102e-05
22.043023	2.97619e-05
21.680272	3.40136e-05
20.874158	3.82653e-05
19.987433	4.2517e-05
18.979791	4.67687e-05
18.657345	5.10204e-05
18.536428	5.52721e-05
17.891537	5.95238e-05
17.730314	6.37755e-05
17.609397	7.22789e-05
16.964506	7.65306e-05
16.722672	8.07823e-05
16.480838	8.5034e-05
16.400227	8.92857e-05
15.674724	9.35374e-05
15.352279	9.77891e-05
15.191056	0.000102041
14.747693	0.000106293
14.586471	0.000110544
14.384942	0.000114796
14.344636	0.000119048
14.264025	0.000123299
14.143108	0.000127551
14.022191	0.000131803
13.981885	0.000136054
13.941580	0.000140306
13.659440	0.000144558
13.578828	0.00014881
13.538523	0.000153061
13.498217	0.000157313
13.417606	0.000161565
13.216077	0.000165816
13.054854	0.000170068
12.974243	0.000182823
12.933937	0.000191327
12.813020	0.000195578
12.772715	0.00019983
12.732409	0.000204082
12.530880	0.000208333
12.450269	0.000212585
12.409963	0.000216837
12.369658	0.00022534
12.289046	0.000229592
12.168129	0.000233844
12.047212	0.000238095
12.006906	0.000246599
11.966601	0.00025085
11.885989	0.000255102
11.845684	0.000267857
11.765072	0.000272109
11.724767	0.000276361
11.684461	0.000280612
11.603850	0.000284864
11.563544	0.000293367
11.482933	0.000297619
11.362015	0.000306122
11.321710	0.000310374
11.241098	0.000318878
11.160487	0.000327381
11.120181	0.000331633
11.039570	0.000335884
10.958959	0.000340136
10.918653	0.000344388
10.878347	0.000348639
10.838041	0.000357143
10.757430	0.000365646
10.717124	0.000369898
10.596207	0.000382653
10.555902	0.000386905
10.515596	0.000391156
10.394679	0.000412415
10.354373	0.000416667
10.314068	0.000429422
10.273762	0.000433673
10.193150	0.000437925
10.152845	0.00045068
10.112539	0.000463435
10.072233	0.000467687
9.991622	0.00047619
9.911011	0.000480442
9.870705	0.000497449
9.830399	0.000501701
9.790094	0.000505952
9.749788	0.000510204
9.709482	0.000514456
9.628871	0.000518707
9.588565	0.000522959
9.548259	0.000527211
9.507954	0.000531463
9.467648	0.000535714
9.427342	0.000544218
9.387037	0.000552721
9.306425	0.000565476
9.225814	0.00057398
9.185508	0.000590986
9.104897	0.000595238
9.064591	0.000612245
9.024285	0.000625
8.983980	0.000633503
8.943674	0.000642007
8.903368	0.000654762
8.863063	0.000663265
8.822757	0.000671769
8.782451	0.000680272
8.742146	0.000693027
8.701840	0.000710034
8.661534	0.000722789
8.621229	0.000739796
8.580923	0.000752551
8.540617	0.000756803
8.500311	0.000769558
8.460006	0.000786565
8.419700	0.000790816
8.339089	0.000812075
8.298783	0.000820578
8.258477	0.000833333
8.218172	0.000841837
8.177866	0.000846088
8.137560	0.00085034
8.097255	0.000854592
8.056949	0.000884354
8.016643	0.000901361
7.976338	0.000909864
7.936032	0.000922619
7.855420	0.000926871
7.815115	0.000931122
7.774809	0.000960884
7.734503	0.000994898
7.694198	0.0010119
7.653892	0.00103741
7.613586	0.00105017
7.573281	0.00105867
7.532975	0.00108418
7.492669	0.00110969
7.452364	0.00113946
7.412058	0.00115646
7.371752	0.00117772
7.331446	0.00121173
7.291141	0.00122874
7.250835	0.00125
7.210529	0.00127551
7.170224	0.00130102
7.129918	0.00131803
7.089612	0.00133078
7.049307	0.00135629
7.009001	0.0013733
6.968695	0.00140306
6.928390	0.00142857
6.888084	0.00147109
6.847778	0.0014881
6.807473	0.00151786
6.767167	0.00154762
6.726861	0.00156888
6.686555	0.00160714
6.646250	0.0016199
6.605944	0.00164541
6.565638	0.00168367
6.525333	0.00172194
6.485027	0.00174745
6.444721	0.00177721
6.404416	0.00181122
6.364110	0.00184099
6.323804	0.00187075
6.283499	0.00190051
6.243193	0.00193027
6.202887	0.00197704
6.162581	0.0020068
6.122276	0.00202806
6.081970	0.00207483
6.041664	0.00211735
6.001359	0.00216412
5.961053	0.00219388
5.920747	0.00220663
5.880442	0.00222789
5.840136	0.00226616
5.799830	0.00229167
5.759525	0.00234269
5.719219	0.0023767
5.678913	0.00242347
5.638608	0.0025085
5.598302	0.00255527
5.557996	0.00261905
5.517690	0.00268707
5.477385	0.00276361
5.437079	0.00278486
5.396773	0.00284014
5.356468	0.00287415
5.316162	0.00292517
5.275856	0.00298469
5.235551	0.00305272
5.195245	0.00307823
5.154939	0.003125
5.114634	0.00319728
5.074328	0.00325255
5.034022	0.00328231
4.993716	0.00335034
4.953411	0.00340986
4.913105	0.00347789
4.872799	0.00354167
4.832494	0.00360969
4.792188	0.00370748
4.751882	0.00377126
4.711577	0.00385629
4.671271	0.00393282
4.630965	0.00401786
4.590660	0.00409014
4.550354	0.00417092
4.510048	0.00423895
4.469743	0.00434099
4.429437	0.00445578
4.389131	0.00457483
4.348825	0.00466837
4.308520	0.0047619
4.268214	0.00482993
4.227908	0.00491922
4.187603	0.00501276
4.147297	0.00513605
4.106991	0.00522534
4.066686	0.00534439
4.026380	0.00548044
3.986074	0.00556548
3.945769	0.00566327
3.905463	0.00582483
3.865157	0.00596088
3.824852	0.00607143
3.784546	0.00618622
3.744240	0.00633503
3.703934	0.00645833
3.663629	0.00660289
3.623323	0.00674745
3.583017	0.0068835
3.542712	0.00701105
3.502406	0.00721939
3.462100	0.00741497
3.421795	0.00756378
3.381489	0.00774235
3.341183	0.00790816
3.300878	0.00811224
3.260572	0.00828656
3.220266	0.00852891
3.179960	0.0087415
3.139655	0.00897534
3.099349	0.00918367
3.059043	0.00938776
3.018738	0.00964286
2.978432	0.00983418
2.938126	0.0100425
2.897821	0.0102594
2.857515	0.0105442
2.817209	0.0107908
2.776904	0.0110672
2.736598	0.011335
2.696292	0.0116327
2.655987	0.0120196
2.615681	0.0123512
2.575375	0.0126616
2.535069	0.0130187
2.494764	0.0133673
2.454458	0.0137968
2.414152	0.0141241
2.373847	0.0145111
2.333541	0.0149872
2.293235	0.0154294
2.252930	0.0159269
2.212624	0.0163733
2.172318	0.0168537
2.132013	0.0172917
2.091707	0.0178061
2.051401	0.0183759
2.011095	0.0189711
1.970790	0.0195918
1.930484	0.0201318
1.890178	0.0206548
1.849873	0.021267
1.809567	0.02196
1.769261	0.0226318
1.728956	0.0233248
1.688650	0.0240391
1.648344	0.0248512
1.608039	0.0256973
1.567733	0.0265816
1.527427	0.0274532
1.487122	0.0283971
1.446816	0.0294005
1.406510	0.030574
1.366204	0.0316752
1.325899	0.0327806
1.285593	0.0339498
1.245287	0.0352806
1.204982	0.036773
1.164676	0.038193
1.124370	0.0398639
1.084065	0.0414838
1.043759	0.0431888
1.003453	0.0451786
0.963148	0.0471216
0.922842	0.0491794
0.882536	0.0515221
0.842230	0.0540009
0.801925	0.0567815
0.761619	0.0596896
0.721313	0.0626828
0.681008	0.0659864
0.640702	0.0696514
0.600396	0.0735799
0.560091	0.0779677
0.519785	0.082602
0.479479	0.0878316
0.439174	0.0936352
0.398868	0.099915
0.358562	0.107126
0.318257	0.115136
0.277951	0.124201
0.237645	0.134541
0.197339	0.146662
0.157034	0.160349
0.116728	0.176837
0.076422	0.197836
0.036117	0.225106
-0.004189	0.275808
-0.044495	0.39537
-0.084800	0.506943
-0.125106	0.598159
-0.165412	0.671122
-0.205717	0.72949
-0.246023	0.775846
-0.286329	0.812849
-0.326635	0.843703
-0.366940	0.868452
-0.407246	0.889039
-0.447552	0.906139
-0.487857	0.920421
-0.528163	0.931926
-0.568469	0.941577
-0.608774	0.949868
-0.649080	0.956671
-0.689386	0.962602
-0.729691	0.967657
-0.769997	0.972007
-0.810303	0.975668
-0.850608	0.978856
-0.890914	0.981433
-0.931220	0.983631
-0.971526	0.985736
-1.011831	0.987474
-1.052137	0.989018
-1.092443	0.990289
-1.132748	0.991259
-1.173054	0.992309
-1.213360	0.993193
-1.253665	0.993967
-1.293971	0.994634
-1.334277	0.995208
-1.374582	0.995676
-1.414888	0.99619
-1.455194	0.996577
-1.495500	0.996956
-1.535805	0.997317
-1.576111	0.997628
-1.616417	0.997823
-1.656722	0.998014
-1.697028	0.998214
-1.737334	0.99841
-1.777639	0.998584
-1.817945	0.998729
-1.858251	0.998861
-1.898556	0.998971
-1.938862	0.999077
-1.979168	0.999171
-2.019473	0.999273
-2.059779	0.999337
-2.100085	0.999396
-2.140391	0.999452
-2.180696	0.999511
-2.221002	0.999558
-2.261308	0.999596
-2.301613	0.999626
-2.341919	0.999673
-2.382225	0.999711
-2.422530	0.999732
-2.462836	0.999762
-2.503142	0.999787
-2.543447	0.999834
-2.583753	0.999851
-2.624059	0.99986
-2.664365	0.999872
-2.704670	0.999889
-2.785282	0.999898
-2.825587	0.999902
-2.865893	0.999915
-2.906199	0.999928
-2.946504	0.999936
-3.027116	0.99994
-3.067421	0.999945
-3.107727	0.999953
-3.148033	0.99997
-3.268950	0.999974
-3.389867	0.999979
-3.430173	0.999983
-3.833230	0.999987
-3.873535	0.999991
-4.397509	0.999996
-5.042400	1
&
68.717012	7.7441e-11
68.676706	7.82643e-11
68.636400	7.90965e-11
68.596095	7.99374e-11
68.555789	8.07874e-11
68.515483	8.16463e-11
68.475177	8.25144e-11
68.434872	8.33918e-11
68.394566	8.42785e-11
68.354260	8.51746e-11
68.313955	8.60802e-11
68.273649	8.69955e-11
68.233343	8.79205e-11
68.193038	8.88553e-11
68.152732	8.98001e-11
68.112426	9.07549e-11
68.072121	9.17199e-11
68.031815	9.26951e-11
67.991509	9.36808e-11
67.951204	9.46769e-11
67.910898	9.56836e-11
67.870592	9.6701e-11
67.830286	9.77292e-11
67.789981	9.87684e-11
67.749675	9.98186e-11
67.709369	1.0088e-10
67.669064	1.01953e-10
67.628758	1.03037e-10
67.588452	1.04132e-10
67.548147	1.0524e-10
67.507841	1.06359e-10
67.467535	1.0749e-10
67.427230	1.08633e-10
67.386924	1.09788e-10
67.346618	1.10955e-10
67.306312	1.12135e-10
67.266007	1.13328e-10
67.225701	1.14533e-10
67.185395	1.15751e-10
67.145090	1.16981e-10
67.104784	1.18225e-10
67.064478	1.19483e-10
67.024173	1.20753e-10
66.983867	1.22037e-10
66.943561	1.23335e-10
66.903256	1.24646e-10
66.862950	1.25972e-10
66.822644	1.27312e-10
66.782339	1.28665e-10
66.742033	1.30034e-10
66.701727	1.31416e-10
66.661421	1.32814e-10
66.621116	1.34226e-10
66.580810	1.35654e-10
66.540504	1.37096e-10
66.500199	1.38554e-10
66.459893	1.40028e-10
66.419587	1.41517e-10
66.379282	1.43022e-10
66.338976	1.44543e-10
66.298670	1.4608e-10
66.258365	1.47633e-10
66.218059	1.49203e-10
66.177753	1.5079e-10
66.137447	1.52394e-10
66.097142	1.54015e-10
66.056836	1.55652e-10
66.016530	1.57308e-10
65.976225	1.58981e-10
65.935919	1.60672e-10
65.895613	1.6238e-10
65.855308	1.64107e-10
65.815002	1.65852e-10
65.774696	1.67616e-10
65.734391	1.69399e-10
65.694085	1.71201e-10
65.653779	1.73021e-10
65.613474	1.74861e-10
65.573168	1.76721e-10
65.532862	1.78601e-10
65.492556	1.805e-10
65.452251	1.8242e-10
65.411945	1.8436e-10
65.371639	1.86321e-10
65.331334	1.88302e-10
65.291028	1.90305e-10
65.250722	1.92329e-10
65.210417	1.94375e-10
65.170111	1.96442e-10
65.129805	1.98531e-10
65.089500	2.00643e-10
65.049194	2.02777e-10
65.008888	2.04934e-10
64.968582	2.07113e-10
64.928277	2.09316e-10
64.887971	2.11542e-10
64.847665	2.13792e-10
64.807360	2.16066e-10
64.767054	2.18364e-10
64.726748	2.20687e-10
64.686443	2.23034e-10
64.646137	2.25407e-10
64.605831	2.27804e-10
64.565526	2.30227e-10
64.525220	2.32676e-10
64.484914	2.35151e-10
64.444609	2.37652e-10
64.404303	2.4018e-10
64.363997	2.42734e-10
64.323691	2.45316e-10
64.283386	2.47926e-10
64.243080	2.50563e-10
64.202774	2.53228e-10
64.162469	2.55921e-10
64.122163	2.58644e-10
64.081857	2.61395e-10
64.041552	2.64175e-10
64.001246	2.66985e-10
63.960940	2.69825e-10
63.920635	2.72695e-10
63.880329	2.75596e-10
63.840023	2.78528e-10
63.799717	2.8149e-10
63.759412	2.84485e-10
63.719106	2.87511e-10
63.678800	2.90569e-10
63.638495	2.9366e-10
63.598189	2.96784e-10
63.557883	2.99941e-10
63.517578	3.03132e-10
63.477272	3.06356e-10
63.436966	3.09615e-10
63.396661	3.12909e-10
63.356355	3.16237e-10
63.316049	3.19601e-10
63.275744	3.23001e-10
63.235438	3.26437e-10
63.195132	3.2991e-10
63.154826	3.33419e-10
63.114521	3.36966e-10
63.074215	3.40551e-10
63.033909	3.44174e-10
62.993604	3.47835e-10
62.953298	3.51535e-10
62.912992	3.55275e-10
62.872687	3.59055e-10
62.832381	3.62874e-10
62.792075	3.66735e-10
62.751770	3.70636e-10
62.711464	3.74579e-10
62.671158	3.78564e-10
62.630852	3.82591e-10
62.590547	3.86662e-10
62.550241	3.90775e-10
62.509935	3.94932e-10
62.469630	3.99134e-10
62.429324	4.0338e-10
62.389018	4.07672e-10
62.348713	4.12009e-10
62.308407	4.16392e-10
62.268101	4.20822e-10
62.227796	4.25299e-10
62.187490	4.29824e-10
62.147184	4.34397e-10
62.106879	4.39019e-10
62.066573	4.43689e-10
62.026267	4.4841e-10
61.985961	4.53181e-10
61.945656	4.58002e-10
61.905350	4.62875e-10
61.865044	4.678e-10
61.824739	4.72777e-10
61.784433	4.77807e-10
61.744127	4.82891e-10
61.703822	4.88028e-10
61.663516	4.93221e-10
61.623210	4.98469e-10
61.582905	5.03772e-10
61.542599	5.09132e-10
61.502293	5.14549e-10
61.461988	5.20024e-10
61.421682	5.25557e-10
61.381376	5.31149e-10
61.341070	5.368e-10
61.300765	5.42512e-10
61.260459	5.48284e-10
61.220153	5.54118e-10
61.179848	5.60014e-10
61.139542	5.65973e-10
61.099236	5.71995e-10
61.058931	5.78081e-10
61.018625	5.84232e-10
60.978319	5.90449e-10
60.938014	5.96731e-10
60.897708	6.03081e-10
60.857402	6.09498e-10
60.817096	6.15983e-10
60.776791	6.22538e-10
60.736485	6.29162e-10
60.696179	6.35857e-10
60.655874	6.42623e-10
60.615568	6.49461e-10
60.575262	6.56372e-10
60.534957	6.63356e-10
60.494651	6.70415e-10
60.454345	6.77549e-10
60.414040	6.84759e-10
60.373734	6.92046e-10
60.333428	6.9941e-10
60.293123	7.06852e-10
60.252817	7.14374e-10
60.212511	7.21976e-10
60.172205	7.29659e-10
60.131900	7.37424e-10
60.091594	7.45271e-10
60.051288	7.53202e-10
60.010983	7.61217e-10
59.970677	7.69318e-10
59.930371	7.77505e-10
59.890066	7.85779e-10
59.849760	7.94141e-10
59.809454	8.02592e-10
59.769149	8.11133e-10
59.728843	8.19765e-10
59.688537	8.28489e-10
59.648231	8.37306e-10
59.607926	8.46217e-10
59.567620	8.55222e-10
59.527314	8.64324e-10
59.487009	8.73522e-10
59.446703	8.82819e-10
59.406397	8.92214e-10
59.366092	9.01709e-10
59.325786	9.11306e-10
59.285480	9.21004e-10
59.245175	9.30806e-10
59.204869	9.40713e-10
59.164563	9.50724e-10
59.124258	9.60843e-10
59.083952	9.71069e-10
59.043646	9.81404e-10
59.003340	9.91849e-10
58.963035	1.0024e-09
58.922729	1.01307e-09
58.882423	1.02386e-09
58.842118	1.03475e-09
58.801812	1.04577e-09
58.761506	1.0569e-09
58.721201	1.06814e-09
58.680895	1.07951e-09
58.640589	1.091e-09
58.600284	1.10262e-09
58.559978	1.11435e-09
58.519672	1.12621e-09
58.479366	1.1382e-09
58.439061	1.15031e-09
58.398755	1.16256e-09
58.358449	1.17493e-09
58.318144	1.18744e-09
58.277838	1.20008e-09
58.237532	1.21285e-09
58.197227	1.22576e-09
58.156921	1.23881e-09
58.116615	1.25199e-09
58.076310	1.26532e-09
58.036004	1.27879e-09
57.995698	1.2924e-09
57.955393	1.30615e-09
57.915087	1.32006e-09
57.874781	1.33411e-09
57.834475	1.34831e-09
57.794170	1.36266e-09
57.753864	1.37717e-09
57.713558	1.39183e-09
57.673253	1.40664e-09
57.632947	1.42162e-09
57.592641	1.43675e-09
57.552336	1.45204e-09
57.512030	1.4675e-09
57.471724	1.48312e-09
57.431419	1.49891e-09
57.391113	1.51486e-09
57.350807	1.53099e-09
57.310501	1.54729e-09
57.270196	1.56376e-09
57.229890	1.58041e-09
57.189584	1.59723e-09
57.149279	1.61423e-09
57.108973	1.63142e-09
57.068667	1.64878e-09
57.028362	1.66634e-09
56.988056	1.68408e-09
56.947750	1.702e-09
56.907445	1.72012e-09
56.867139	1.73844e-09
56.826833	1.75694e-09
56.786528	1.77565e-09
56.746222	1.79455e-09
56.705916	1.81366e-09
56.665610	1.83296e-09
56.625305	1.85248e-09
56.584999	1.8722e-09
56.544693	1.89213e-09
56.504388	1.91228e-09
56.464082	1.93263e-09
56.423776	1.95321e-09
56.383471	1.974e-09
56.343165	1.99502e-09
56.302859	2.01626e-09
56.262554	2.03773e-09
56.222248	2.05942e-09
56.181942	2.08135e-09
56.141636	2.10351e-09
56.101331	2.1259e-09
56.061025	2.14854e-09
56.020719	2.17141e-09
55.980414	2.19453e-09
55.940108	2.2179e-09
55.899802	2.24151e-09
55.859497	2.26538e-09
55.819191	2.2895e-09
55.778885	2.31388e-09
55.738580	2.33851e-09
55.698274	2.36341e-09
55.657968	2.38858e-09
55.617663	2.41401e-09
55.577357	2.43971e-09
55.537051	2.46569e-09
55.496745	2.49195e-09
55.456440	2.51848e-09
55.416134	2.5453e-09
55.375828	2.5724e-09
55.335523	2.59979e-09
55.295217	2.62747e-09
55.254911	2.65545e-09
55.214606	2.68373e-09
55.174300	2.7123e-09
55.133994	2.74118e-09
55.093689	2.77037e-09
55.053383	2.79987e-09
55.013077	2.82969e-09
54.972771	2.85982e-09
54.932466	2.89027e-09
54.892160	2.92105e-09
54.851854	2.95216e-09
54.811549	2.98359e-09
54.771243	3.01537e-09
54.730937	3.04748e-09
54.690632	3.07993e-09
54.650326	3.11273e-09
54.610020	3.14588e-09
54.569715	3.17938e-09
54.529409	3.21324e-09
54.489103	3.24745e-09
54.448798	3.28204e-09
54.408492	3.31699e-09
54.368186	3.35231e-09
54.327880	3.38801e-09
54.287575	3.4241e-09
54.247269	3.46056e-09
54.206963	3.49742e-09
54.166658	3.53466e-09
54.126352	3.57231e-09
54.086046	3.61035e-09
54.045741	3.6488e-09
54.005435	3.68766e-09
53.965129	3.72694e-09
53.924824	3.76663e-09
53.884518	3.80674e-09
53.844212	3.84729e-09
53.803906	3.88826e-09
53.763601	3.92967e-09
53.723295	3.97153e-09
53.682989	4.01383e-09
53.642684	4.05658e-09
53.602378	4.09978e-09
53.562072	4.14345e-09
53.521767	4.18758e-09
53.481461	4.23218e-09
53.441155	4.27726e-09
53.400850	4.32282e-09
53.360544	4.36886e-09
53.320238	4.41539e-09
53.279933	4.46242e-09
53.239627	4.50995e-09
53.199321	4.55799e-09
53.159015	4.60654e-09
53.118710	4.65561e-09
53.078404	4.7052e-09
53.038098	4.75531e-09
52.997793	4.80597e-09
52.957487	4.85716e-09
52.917181	4.9089e-09
52.876876	4.96118e-09
52.836570	5.01403e-09
52.796264	5.06744e-09
52.755959	5.12142e-09
52.715653	5.17597e-09
52.675347	5.23111e-09
52.635042	5.28683e-09
52.594736	5.34315e-09
52.554430	5.40007e-09
52.514124	5.45759e-09
52.473819	5.51573e-09
52.433513	5.57449e-09
52.393207	5.63387e-09
52.352902	5.69389e-09
52.312596	5.75454e-09
52.272290	5.81585e-09
52.231985	5.8778e-09
52.191679	5.94042e-09
52.151373	6.00371e-09
52.111068	6.06766e-09
52.070762	6.1323e-09
52.030456	6.19763e-09
51.990150	6.26366e-09
51.949845	6.33039e-09
51.909539	6.39783e-09
51.869233	6.46599e-09
51.828928	6.53488e-09
51.788622	6.6045e-09
51.748316	6.67486e-09
51.708011	6.74598e-09
51.667705	6.81785e-09
51.627399	6.89049e-09
51.587094	6.9639e-09
51.546788	7.03809e-09
51.506482	7.11308e-09
51.466177	7.18886e-09
51.425871	7.26546e-09
51.385565	7.34287e-09
51.345259	7.4211e-09
51.304954	7.50017e-09
51.264648	7.58008e-09
51.224342	7.66085e-09
51.184037	7.74247e-09
51.143731	7.82497e-09
51.103425	7.90834e-09
51.063120	7.99261e-09
51.022814	8.07777e-09
50.982508	8.16384e-09
50.942203	8.25083e-09
50.901897	8.33874e-09
50.861591	8.4276e-09
50.821285	8.5174e-09
50.780980	8.60816e-09
50.740674	8.69988e-09
50.700368	8.79258e-09
50.660063	8.88628e-09
50.619757	8.98097e-09
50.579451	9.07667e-09
50.539146	9.17339e-09
50.498840	9.27114e-09
50.458534	9.36994e-09
50.418229	9.46979e-09
50.377923	9.5707e-09
50.337617	9.67269e-09
50.297312	9.77577e-09
50.257006	9.87994e-09
50.216700	9.98523e-09
50.176394	1.00916e-08
50.136089	1.01992e-08
50.095783	1.03079e-08
50.055477	1.04177e-08
50.015172	1.05287e-08
49.974866	1.0641e-08
49.934560	1.07544e-08
49.894255	1.0869e-08
49.853949	1.09848e-08
49.813643	1.11019e-08
49.773338	1.12202e-08
49.733032	1.13398e-08
49.692726	1.14606e-08
49.652420	1.15828e-08
49.612115	1.17062e-08
49.571809	1.1831e-08
49.531503	1.19571e-08
49.491198	1.20845e-08
49.450892	1.22133e-08
49.410586	1.23435e-08
49.370281	1.2475e-08
49.329975	1.2608e-08
49.289669	1.27424e-08
49.249364	1.28782e-08
49.209058	1.30155e-08
49.168752	1.31542e-08
49.128447	1.32944e-08
49.088141	1.34361e-08
49.047835	1.35793e-08
49.007529	1.3724e-08
48.967224	1.38703e-08
48.926918	1.40182e-08
48.886612	1.41676e-08
48.846307	1.43186e-08
48.806001	1.44712e-08
48.765695	1.46255e-08
48.725390	1.47814e-08
48.685084	1.4939e-08
48.644778	1.50982e-08
48.604473	1.52592e-08
48.564167	1.54218e-08
48.523861	1.55862e-08
48.483555	1.57524e-08
48.443250	1.59203e-08
48.402944	1.609e-08
48.362638	1.62615e-08
48.322333	1.64349e-08
48.282027	1.66101e-08
48.241721	1.67871e-08
48.201416	1.69661e-08
48.161110	1.7147e-08
48.120804	1.73298e-08
48.080499	1.75145e-08
48.040193	1.77013e-08
47.999887	1.789e-08
47.959582	1.80807e-08
47.919276	1.82735e-08
47.878970	1.84683e-08
47.838664	1.86652e-08
47.798359	1.88642e-08
47.758053	1.90653e-08
47.717747	1.92686e-08
47.677442	1.9474e-08
47.637136	1.96816e-08
47.596830	1.98915e-08
47.556525	2.01035e-08
47.516219	2.03179e-08
47.475913	2.05345e-08
47.435608	2.07535e-08
47.395302	2.09747e-08
47.354996	2.11984e-08
47.314690	2.14244e-08
47.274385	2.16528e-08
47.234079	2.18837e-08
47.193773	2.21171e-08
47.153468	2.23529e-08
47.113162	2.25912e-08
47.072856	2.28321e-08
47.032551	2.30756e-08
46.992245	2.33216e-08
46.951939	2.35703e-08
46.911634	2.38217e-08
46.871328	2.40757e-08
46.831022	2.43324e-08
46.790717	2.45919e-08
46.750411	2.48541e-08
46.710105	2.51192e-08
46.669799	2.5387e-08
46.629494	2.56578e-08
46.589188	2.59314e-08
46.548882	2.62079e-08
46.508577	2.64874e-08
46.468271	2.67699e-08
46.427965	2.70554e-08
46.387660	2.73439e-08
46.347354	2.76355e-08
46.307048	2.79302e-08
46.266743	2.82281e-08
46.226437	2.85291e-08
46.186131	2.88334e-08
46.145825	2.91409e-08
46.105520	2.94517e-08
46.065214	2.97658e-08
46.024908	3.00833e-08
45.984603	3.04041e-08
45.944297	3.07284e-08
45.903991	3.10562e-08
45.863686	3.13874e-08
45.823380	3.17222e-08
45.783074	3.20605e-08
45.742769	3.24025e-08
45.702463	3.27481e-08
45.662157	3.30974e-08
45.621852	3.34504e-08
45.581546	3.38072e-08
45.541240	3.41678e-08
45.500934	3.45322e-08
45.460629	3.49006e-08
45.420323	3.52729e-08
45.380017	3.56491e-08
45.339712	3.60294e-08
45.299406	3.64137e-08
45.259100	3.68021e-08
45.218795	3.71947e-08
45.178489	3.75915e-08
45.138183	3.79925e-08
45.097878	3.83978e-08
45.057572	3.88074e-08
45.017266	3.92214e-08
44.976960	3.96398e-08
44.936655	4.00626e-08
44.896349	4.049e-08
44.856043	4.0922e-08
44.815738	4.13585e-08
44.775432	4.17998e-08
44.735126	4.22457e-08
44.694821	4.26964e-08
44.654515	4.31519e-08
44.614209	4.36123e-08
44.573904	4.40776e-08
44.533598	4.45478e-08
44.493292	4.50231e-08
44.452987	4.55035e-08
44.412681	4.5989e-08
44.372375	4.64796e-08
44.332069	4.69755e-08
44.291764	4.74768e-08
44.251458	4.79833e-08
44.211152	4.84953e-08
44.170847	4.90127e-08
44.130541	4.95357e-08
44.090235	5.00642e-08
44.049930	5.05984e-08
44.009624	5.11383e-08
43.969318	5.1684e-08
43.929013	5.22355e-08
43.888707	5.27928e-08
43.848401	5.33562e-08
43.808095	5.39255e-08
43.767790	5.4501e-08
43.727484	5.50825e-08
43.687178	5.56703e-08
43.646873	5.62644e-08
43.606567	5.68648e-08
43.566261	5.74716e-08
43.525956	5.80849e-08
43.485650	5.87048e-08
43.445344	5.93313e-08
43.405039	5.99644e-08
43.364733	6.06044e-08
43.324427	6.12511e-08
43.284122	6.19048e-08
43.243816	6.25655e-08
43.203510	6.32332e-08
43.163204	6.39081e-08
43.122899	6.45901e-08
43.082593	6.52795e-08
43.042287	6.59762e-08
43.001982	6.66803e-08
42.961676	6.7392e-08
42.921370	6.81113e-08
42.881065	6.88383e-08
42.840759	6.9573e-08
42.800453	7.03156e-08
42.760148	7.10661e-08
42.719842	7.18246e-08
42.679536	7.25912e-08
42.639231	7.33661e-08
42.598925	7.41492e-08
42.558619	7.49407e-08
42.518313	7.57406e-08
42.478008	7.65491e-08
42.437702	7.73662e-08
42.397396	7.8192e-08
42.357091	7.90267e-08
42.316785	7.98703e-08
42.276479	8.07229e-08
42.236174	8.15846e-08
42.195868	8.24555e-08
42.155562	8.33358e-08
42.115257	8.42254e-08
42.074951	8.51245e-08
42.034645	8.60333e-08
41.994339	8.69518e-08
41.954034	8.788e-08
41.913728	8.88182e-08
41.873422	8.97665e-08
41.833117	9.07248e-08
41.792811	9.16934e-08
41.752505	9.26724e-08
41.712200	9.36618e-08
41.671894	9.46618e-08
41.631588	9.56724e-08
41.591283	9.66939e-08
41.550977	9.77263e-08
41.510671	9.87697e-08
41.470366	9.98243e-08
41.430060	1.0089e-07
41.389754	1.01967e-07
41.349448	1.03056e-07
41.309143	1.04157e-07
41.268837	1.05269e-07
41.228531	1.06393e-07
41.188226	1.07529e-07
41.147920	1.08677e-07
41.107614	1.09838e-07
41.067309	1.1101e-07
41.027003	1.12196e-07
40.986697	1.13394e-07
40.946392	1.14605e-07
40.906086	1.15829e-07
40.865780	1.17066e-07
40.825474	1.18316e-07
40.785169	1.19579e-07
40.744863	1.20856e-07
40.704557	1.22147e-07
40.664252	1.23452e-07
40.623946	1.2477e-07
40.583640	1.26102e-07
40.543335	1.27449e-07
40.503029	1.2881e-07
40.462723	1.30186e-07
40.422418	1.31577e-07
40.382112	1.32982e-07
40.341806	1.34402e-07
40.301501	1.35838e-07
40.261195	1.37289e-07
40.220889	1.38755e-07
40.180583	1.40237e-07
40.140278	1.41735e-07
40.099972	1.43249e-07
40.059666	1.44779e-07
40.019361	1.46325e-07
39.979055	1.47888e-07
39.938749	1.49468e-07
39.898444	1.51065e-07
39.858138	1.52679e-07
39.817832	1.54309e-07
39.777527	1.55958e-07
39.737221	1.57624e-07
39.696915	1.59308e-07
39.656609	1.6101e-07
39.616304	1.6273e-07
39.575998	1.64468e-07
39.535692	1.66225e-07
39.495387	1.68001e-07
39.455081	1.69796e-07
39.414775	1.7161e-07
39.374470	1.73443e-07
39.334164	1.75296e-07
39.293858	1.77169e-07
39.253553	1.79062e-07
39.213247	1.80975e-07
39.172941	1.82909e-07
39.132636	1.84863e-07
39.092330	1.86838e-07
39.052024	1.88835e-07
39.011718	1.90852e-07
38.971413	1.92892e-07
38.931107	1.94953e-07
38.890801	1.97036e-07
38.850496	1.99141e-07
38.810190	2.01269e-07
38.769884	2.0342e-07
38.729579	2.05594e-07
38.689273	2.07791e-07
38.648967	2.10011e-07
38.608662	2.12256e-07
38.568356	2.14524e-07
38.528050	2.16816e-07
38.487744	2.19133e-07
38.447439	2.21475e-07
38.407133	2.23842e-07
38.366827	2.26234e-07
38.326522	2.28652e-07
38.286216	2.31096e-07
38.245910	2.33566e-07
38.205605	2.36062e-07
38.165299	2.38585e-07
38.124993	2.41135e-07
38.084688	2.43713e-07
38.044382	2.46317e-07
38.004076	2.4895e-07
37.963771	2.51611e-07
37.923465	2.54301e-07
37.883159	2.57019e-07
37.842853	2.59766e-07
37.802548	2.62543e-07
37.762242	2.65349e-07
37.721936	2.68186e-07
37.681631	2.71053e-07
37.641325	2.7395e-07
37.601019	2.76879e-07
37.560714	2.79838e-07
37.520408	2.8283e-07
37.480102	2.85854e-07
37.439797	2.8891e-07
37.399491	2.91998e-07
37.359185	2.9512e-07
37.318879	2.98275e-07
37.278574	3.01464e-07
37.238268	3.04687e-07
37.197962	3.07945e-07
37.157657	3.11237e-07
37.117351	3.14565e-07
37.077045	3.17928e-07
37.036740	3.21327e-07
36.996434	3.24763e-07
36.956128	3.28236e-07
36.915823	3.31745e-07
36.875517	3.35293e-07
36.835211	3.38878e-07
36.794906	3.42502e-07
36.754600	3.46164e-07
36.714294	3.49866e-07
36.673988	3.53607e-07
36.633683	3.57388e-07
36.593377	3.6121e-07
36.553071	3.65073e-07
36.512766	3.68977e-07
36.472460	3.72923e-07
36.432154	3.76912e-07
36.391849	3.80942e-07
36.351543	3.85017e-07
36.311237	3.89134e-07
36.270932	3.93296e-07
36.230626	3.97503e-07
36.190320	4.01754e-07
36.150014	4.06051e-07
36.109709	4.10394e-07
36.069403	4.14784e-07
36.029097	4.19221e-07
35.988792	4.23705e-07
35.948486	4.28237e-07
35.908180	4.32818e-07
35.867875	4.37447e-07
35.827569	4.42127e-07
35.787263	4.46856e-07
35.746958	4.51636e-07
35.706652	4.56468e-07
35.666346	4.61351e-07
35.626041	4.66286e-07
35.585735	4.71275e-07
35.545429	4.76317e-07
35.505123	4.81412e-07
35.464818	4.86563e-07
35.424512	4.91768e-07
35.384206	4.9703e-07
35.343901	5.02348e-07
35.303595	5.07722e-07
35.263289	5.13155e-07
35.222984	5.18645e-07
35.182678	5.24195e-07
35.142372	5.29804e-07
35.102067	5.35473e-07
35.061761	5.41202e-07
35.021455	5.46994e-07
34.981149	5.52847e-07
34.940844	5.58763e-07
34.900538	5.64742e-07
34.860232	5.70785e-07
34.819927	5.76894e-07
34.779621	5.83067e-07
34.739315	5.89307e-07
34.699010	5.95614e-07
34.658704	6.01988e-07
34.618398	6.08431e-07
34.578093	6.14943e-07
34.537787	6.21524e-07
34.497481	6.28176e-07
34.457176	6.349e-07
34.416870	6.41695e-07
34.376564	6.48564e-07
34.336258	6.55506e-07
34.295953	6.62522e-07
34.255647	6.69614e-07
34.215341	6.76782e-07
34.175036	6.84026e-07
34.134730	6.91348e-07
34.094424	6.98749e-07
34.054119	7.06229e-07
34.013813	7.13789e-07
33.973507	7.21431e-07
33.933202	7.29154e-07
33.892896	7.3696e-07
33.852590	7.4485e-07
33.812284	7.52825e-07
33.771979	7.60885e-07
33.731673	7.69031e-07
33.691367	7.77265e-07
33.651062	7.85587e-07
33.610756	7.93998e-07
33.570450	8.025e-07
33.530145	8.11093e-07
33.489839	8.19778e-07
33.449533	8.28556e-07
33.409228	8.37428e-07
33.368922	8.46396e-07
33.328616	8.55459e-07
33.288311	8.6462e-07
33.248005	8.7388e-07
33.207699	8.83238e-07
33.167393	8.92697e-07
33.127088	9.02257e-07
33.086782	9.1192e-07
33.046476	9.21687e-07
33.006171	9.31558e-07
32.965865	9.41536e-07
32.925559	9.5162e-07
32.885254	9.61813e-07
32.844948	9.72115e-07
32.804642	9.82527e-07
32.764337	9.93052e-07
32.724031	1.00369e-06
32.683725	1.01444e-06
32.643420	1.02531e-06
32.603114	1.03629e-06
32.562808	1.04739e-06
32.522502	1.05861e-06
32.482197	1.06995e-06
32.441891	1.08142e-06
32.401585	1.093e-06
32.361280	1.10471e-06
32.320974	1.11655e-06
32.280668	1.12851e-06
32.240363	1.1406e-06
32.200057	1.15282e-06
32.159751	1.16517e-06
32.119446	1.17766e-06
32.079140	1.19028e-06
32.038834	1.20303e-06
31.998528	1.21592e-06
31.958223	1.22895e-06
31.917917	1.24212e-06
31.877611	1.25543e-06
31.837306	1.26889e-06
31.797000	1.28249e-06
31.756694	1.29623e-06
31.716389	1.31012e-06
31.676083	1.32416e-06
31.635777	1.33836e-06
31.595472	1.3527e-06
31.555166	1.3672e-06
31.514860	1.38185e-06
31.474555	1.39666e-06
31.434249	1.41163e-06
31.393943	1.42677e-06
31.353637	1.44206e-06
31.313332	1.45752e-06
31.273026	1.47314e-06
31.232720	1.48893e-06
31.192415	1.5049e-06
31.152109	1.52103e-06
31.111803	1.53734e-06
31.071498	1.55382e-06
31.031192	1.57048e-06
30.990886	1.58731e-06
30.950581	1.60433e-06
30.910275	1.62154e-06
30.869969	1.63892e-06
30.829663	1.65649e-06
30.789358	1.67426e-06
30.749052	1.69221e-06
30.708746	1.71036e-06
30.668441	1.7287e-06
30.628135	1.74724e-06
30.587829	1.76597e-06
30.547524	1.78491e-06
30.507218	1.80405e-06
30.466912	1.8234e-06
30.426607	1.84296e-06
30.386301	1.86272e-06
30.345995	1.8827e-06
30.305690	1.9029e-06
30.265384	1.92331e-06
30.225078	1.94394e-06
30.184772	1.96479e-06
30.144467	1.98586e-06
30.104161	2.00717e-06
30.063855	2.0287e-06
30.023550	2.05046e-06
29.983244	2.07246e-06
29.942938	2.09469e-06
29.902633	2.11717e-06
29.862327	2.13988e-06
29.822021	2.16284e-06
29.781716	2.18604e-06
29.741410	2.2095e-06
29.701104	2.23321e-06
29.660798	2.25717e-06
29.620493	2.28139e-06
29.580187	2.30587e-06
29.539881	2.33061e-06
29.499576	2.35562e-06
29.459270	2.3809e-06
29.418964	2.40646e-06
29.378659	2.43228e-06
29.338353	2.45839e-06
29.298047	2.48477e-06
29.257742	2.51144e-06
29.217436	2.53839e-06
29.177130	2.56564e-06
29.136825	2.59318e-06
29.096519	2.62101e-06
29.056213	2.64915e-06
29.015907	2.67759e-06
28.975602	2.70633e-06
28.935296	2.73538e-06
28.894990	2.76475e-06
28.854685	2.79443e-06
28.814379	2.82443e-06
28.774073	2.85476e-06
28.733768	2.88541e-06
28.693462	2.91639e-06
28.653156	2.9477e-06
28.612851	2.97935e-06
28.572545	3.01134e-06
28.532239	3.04368e-06
28.491933	3.07637e-06
28.451628	3.1094e-06
28.411322	3.14279e-06
28.371016	3.17655e-06
28.330711	3.21066e-06
28.290405	3.24514e-06
28.250099	3.28e-06
28.209794	3.31523e-06
28.169488	3.35084e-06
28.129182	3.38683e-06
28.088877	3.42321e-06
28.048571	3.45998e-06
28.008265	3.49715e-06
27.967960	3.53472e-06
27.927654	3.57269e-06
27.887348	3.61107e-06
27.847042	3.64987e-06
27.806737	3.68908e-06
27.766431	3.72872e-06
27.726125	3.76878e-06
27.685820	3.80928e-06
27.645514	3.85021e-06
27.605208	3.89158e-06
27.564903	3.9334e-06
27.524597	3.97567e-06
27.484291	4.01839e-06
27.443986	4.06158e-06
27.403680	4.10523e-06
27.363374	4.14935e-06
27.323068	4.19395e-06
27.282763	4.23902e-06
27.242457	4.28459e-06
27.202151	4.33064e-06
27.161846	4.37719e-06
27.121540	4.42425e-06
27.081234	4.47181e-06
27.040929	4.51988e-06
27.000623	4.56847e-06
26.960317	4.61759e-06
26.920012	4.66723e-06
26.879706	4.71741e-06
26.839400	4.76814e-06
26.799095	4.81941e-06
26.758789	4.87123e-06
26.718483	4.92361e-06
26.678177	4.97655e-06
26.637872	5.03007e-06
26.597566	5.08417e-06
26.557260	5.13885e-06
26.516955	5.19411e-06
26.476649	5.24998e-06
26.436343	5.30645e-06
26.396038	5.36352e-06
26.355732	5.42122e-06
26.315426	5.47953e-06
26.275121	5.53848e-06
26.234815	5.59806e-06
26.194509	5.65828e-06
26.154203	5.71916e-06
26.113898	5.78069e-06
26.073592	5.84289e-06
26.033286	5.90575e-06
25.992981	5.9693e-06
25.952675	6.03353e-06
25.912369	6.09846e-06
25.872064	6.16408e-06
25.831758	6.23042e-06
25.791452	6.29747e-06
25.751147	6.36525e-06
25.710841	6.43375e-06
25.670535	6.503e-06
25.630230	6.573e-06
25.589924	6.64375e-06
25.549618	6.71527e-06
25.509312	6.78756e-06
25.469007	6.86063e-06
25.428701	6.93449e-06
25.388395	7.00914e-06
25.348090	7.08461e-06
25.307784	7.16089e-06
25.267478	7.23799e-06
25.227173	7.31593e-06
25.186867	7.39471e-06
25.146561	7.47434e-06
25.106256	7.55483e-06
25.065950	7.63619e-06
25.025644	7.71844e-06
24.985338	7.80157e-06
24.945033	7.8856e-06
24.904727	7.97054e-06
24.864421	8.05639e-06
24.824116	8.14318e-06
24.783810	8.2309e-06
24.743504	8.31957e-06
24.703199	8.4092e-06
24.662893	8.49981e-06
24.622587	8.59139e-06
24.582282	8.68396e-06
24.541976	8.77753e-06
24.501670	8.87212e-06
24.461365	8.96773e-06
24.421059	9.06437e-06
24.380753	9.16206e-06
24.340447	9.2608e-06
24.300142	9.36062e-06
24.259836	9.46152e-06
24.219530	9.5635e-06
24.179225	9.66659e-06
24.138919	9.7708e-06
24.098613	9.87614e-06
24.058308	9.98261e-06
24.018002	1.00902e-05
23.977696	1.0199e-05
23.937391	1.0309e-05
23.897085	1.04202e-05
23.856779	1.05325e-05
23.816473	1.06461e-05
23.776168	1.07609e-05
23.735862	1.0877e-05
23.695556	1.09943e-05
23.655251	1.11129e-05
23.614945	1.12328e-05
23.574639	1.13539e-05
23.534334	1.14764e-05
23.494028	1.16002e-05
23.453722	1.17254e-05
23.413417	1.18519e-05
23.373111	1.19798e-05
23.332805	1.2109e-05
23.292500	1.22397e-05
23.252194	1.23718e-05
23.211888	1.25053e-05
23.171582	1.26403e-05
23.131277	1.27767e-05
23.090971	1.29146e-05
23.050665	1.3054e-05
23.010360	1.31949e-05
22.970054	1.33374e-05
22.929748	1.34814e-05
22.889443	1.36269e-05
22.849137	1.3774e-05
22.808831	1.39228e-05
22.768526	1.40731e-05
22.728220	1.42251e-05
22.687914	1.43787e-05
22.647609	1.4534e-05
22.607303	1.4691e-05
22.566997	1.48496e-05
22.526691	1.501e-05
22.486386	1.51722e-05
22.446080	1.53361e-05
22.405774	1.55018e-05
22.365469	1.56693e-05
22.325163	1.58386e-05
22.284857	1.60097e-05
22.244552	1.61827e-05
22.204246	1.63576e-05
22.163940	1.65344e-05
22.123635	1.67131e-05
22.083329	1.68937e-05
22.043023	1.70763e-05
22.002717	1.72609e-05
21.962412	1.74475e-05
21.922106	1.76361e-05
21.881800	1.78268e-05
21.841495	1.80195e-05
21.801189	1.82144e-05
21.760883	1.84113e-05
21.720578	1.86105e-05
21.680272	1.88117e-05
21.639966	1.90152e-05
21.599661	1.92209e-05
21.559355	1.94288e-05
21.519049	1.96389e-05
21.478744	1.98514e-05
21.438438	2.00662e-05
21.398132	2.02833e-05
21.357826	2.05028e-05
21.317521	2.07246e-05
21.277215	2.09489e-05
21.236909	2.11756e-05
21.196604	2.14048e-05
21.156298	2.16365e-05
21.115992	2.18707e-05
21.075687	2.21075e-05
21.035381	2.23468e-05
20.995075	2.25888e-05
20.954770	2.28333e-05
20.914464	2.30806e-05
20.874158	2.33305e-05
20.833852	2.35832e-05
20.793547	2.38386e-05
20.753241	2.40968e-05
20.712935	2.43579e-05
20.672630	2.46217e-05
20.632324	2.48885e-05
20.592018	2.51581e-05
20.551713	2.54307e-05
20.511407	2.57063e-05
20.471101	2.59849e-05
20.430796	2.62665e-05
20.390490	2.65512e-05
20.350184	2.6839e-05
20.309879	2.71299e-05
20.269573	2.74241e-05
20.229267	2.77214e-05
20.188961	2.8022e-05
20.148656	2.83258e-05
20.108350	2.8633e-05
20.068044	2.89435e-05
20.027739	2.92574e-05
19.987433	2.95748e-05
19.947127	2.98956e-05
19.906822	3.022e-05
19.866516	3.05478e-05
19.826210	3.08793e-05
19.785905	3.12144e-05
19.745599	3.15531e-05
19.705293	3.18956e-05
19.664987	3.22418e-05
19.624682	3.25918e-05
19.584376	3.29456e-05
19.544070	3.33033e-05
19.503765	3.36649e-05
19.463459	3.40304e-05
19.423153	3.44e-05
19.382848	3.47736e-05
19.342542	3.51513e-05
19.302236	3.55331e-05
19.261931	3.59191e-05
19.221625	3.63094e-05
19.181319	3.67039e-05
19.141014	3.71028e-05
19.100708	3.7506e-05
19.060402	3.79136e-05
19.020096	3.83257e-05
18.979791	3.87423e-05
18.939485	3.91635e-05
18.899179	3.95894e-05
18.858874	4.00198e-05
18.818568	4.0455e-05
18.778262	4.0895e-05
18.737957	4.13398e-05
18.697651	4.17895e-05
18.657345	4.22442e-05
18.617040	4.27038e-05
18.576734	4.31685e-05
18.536428	4.36383e-05
18.496122	4.41132e-05
18.455817	4.45934e-05
18.415511	4.50788e-05
18.375205	4.55696e-05
18.334900	4.60657e-05
18.294594	4.65674e-05
18.254288	4.70745e-05
18.213983	4.75872e-05
18.173677	4.81056e-05
18.133371	4.86296e-05
18.093066	4.91595e-05
18.052760	4.96952e-05
18.012454	5.02367e-05
17.972149	5.07842e-05
17.931843	5.13378e-05
17.891537	5.18975e-05
17.851231	5.24633e-05
17.810926	5.30354e-05
17.770620	5.36137e-05
17.730314	5.41985e-05
17.690009	5.47897e-05
17.649703	5.53874e-05
17.609397	5.59917e-05
17.569092	5.66027e-05
17.528786	5.72204e-05
17.488480	5.7845e-05
17.448175	5.84764e-05
17.407869	5.91148e-05
17.367563	5.97603e-05
17.327257	6.04129e-05
17.286952	6.10727e-05
17.246646	6.17398e-05
17.206340	6.24143e-05
17.166035	6.30962e-05
17.125729	6.37857e-05
17.085423	6.44829e-05
17.045118	6.51877e-05
17.004812	6.59003e-05
16.964506	6.66209e-05
16.924201	6.73494e-05
16.883895	6.8086e-05
16.843589	6.88307e-05
16.803284	6.95837e-05
16.762978	7.03451e-05
16.722672	7.11149e-05
16.682366	7.18932e-05
16.642061	7.26802e-05
16.601755	7.34759e-05
16.561449	7.42805e-05
16.521144	7.5094e-05
16.480838	7.59165e-05
16.440532	7.67482e-05
16.400227	7.75891e-05
16.359921	7.84393e-05
16.319615	7.92991e-05
16.279310	8.01684e-05
16.239004	8.10473e-05
16.198698	8.19361e-05
16.158392	8.28347e-05
16.118087	8.37434e-05
16.077781	8.46622e-05
16.037475	8.55912e-05
15.997170	8.65306e-05
15.956864	8.74804e-05
15.916558	8.84409e-05
15.876253	8.94121e-05
15.835947	9.03941e-05
15.795641	9.13871e-05
15.755336	9.23912e-05
15.715030	9.34065e-05
15.674724	9.44332e-05
15.634419	9.54714e-05
15.594113	9.65212e-05
15.553807	9.75827e-05
15.513501	9.86561e-05
15.473196	9.97416e-05
15.432890	0.000100839
15.392584	0.000101949
15.352279	0.000103072
15.311973	0.000104207
15.271667	0.000105354
15.231362	0.000106515
15.191056	0.000107688
15.150750	0.000108875
15.110445	0.000110076
15.070139	0.000111289
15.029833	0.000112517
14.989527	0.000113758
14.949222	0.000115013
14.908916	0.000116282
14.868610	0.000117566
14.828305	0.000118864
14.787999	0.000120177
14.747693	0.000121504
14.707388	0.000122847
14.667082	0.000124205
14.626776	0.000125578
14.586471	0.000126967
14.546165	0.000128371
14.505859	0.000129791
14.465554	0.000131228
14.425248	0.000132681
14.384942	0.00013415
14.344636	0.000135636
14.304331	0.000137139
14.264025	0.000138659
14.223719	0.000140196
14.183414	0.000141751
14.143108	0.000143323
14.102802	0.000144913
14.062497	0.000146522
14.022191	0.000148149
13.981885	0.000149794
13.941580	0.000151458
13.901274	0.000153142
13.860968	0.000154844
13.820663	0.000156567
13.780357	0.000158308
13.740051	0.00016007
13.699745	0.000161852
13.659440	0.000163655
13.619134	0.000165478
13.578828	0.000167323
13.538523	0.000169188
13.498217	0.000171075
13.457911	0.000172984
13.417606	0.000174915
13.377300	0.000176868
13.336994	0.000178844
13.296689	0.000180843
13.256383	0.000182865
13.216077	0.000184911
13.175771	0.00018698
13.135466	0.000189073
13.095160	0.000191191
13.054854	0.000193334
13.014549	0.000195501
12.974243	0.000197694
12.933937	0.000199912
12.893632	0.000202157
12.853326	0.000204428
12.813020	0.000206725
12.772715	0.00020905
12.732409	0.000211402
12.692103	0.000213782
12.651798	0.000216189
12.611492	0.000218626
12.571186	0.000221091
12.530880	0.000223586
12.490575	0.00022611
12.450269	0.000228664
12.409963	0.000231249
12.369658	0.000233864
12.329352	0.000236511
12.289046	0.00023919
12.248741	0.000241901
12.208435	0.000244644
12.168129	0.000247421
12.127824	0.000250231
12.087518	0.000253075
12.047212	0.000255954
12.006906	0.000258867
11.966601	0.000261817
11.926295	0.000264802
11.885989	0.000267824
11.845684	0.000270883
11.805378	0.00027398
11.765072	0.000277115
11.724767	0.00028029
11.684461	0.000283503
11.644155	0.000286757
11.603850	0.000290051
11.563544	0.000293387
11.523238	0.000296765
11.482933	0.000300185
11.442627	0.000303649
11.402321	0.000307158
11.362015	0.000310711
11.321710	0.00031431
11.281404	0.000317955
11.241098	0.000321648
11.200793	0.000325389
11.160487	0.000329179
11.120181	0.00033302
11.079876	0.000336911
11.039570	0.000340854
10.999264	0.000344851
10.958959	0.000348901
10.918653	0.000353007
10.878347	0.00035717
10.838041	0.00036139
10.797736	0.00036567
10.757430	0.00037001
10.717124	0.000374412
10.676819	0.000378878
10.636513	0.000383409
10.596207	0.000388008
10.555902	0.000392676
10.515596	0.000397415
10.475290	0.000402228
10.434985	0.000407117
10.394679	0.000412086
10.354373	0.000417136
10.314068	0.000422273
10.273762	0.000427499
10.233456	0.00043282
10.193150	0.00043824
10.152845	0.000443766
10.112539	0.000449407
10.072233	0.00045517
10.031928	0.000461069
9.991622	0.000467119
9.951316	0.000473343
9.911011	0.000479775
9.870705	0.000486474
9.830399	0.000493565
&
```
