## Supplementary material for "All-at-once RNA folding with 3D motif prediction framed by evolutionary information": RF02927_Actino-ugpB.helixcov

```
# RMs = 2 L = 88

# RM_HELIX NESTED 11-15 45-49, nbp = 5 nbp_cov = 0
# pvals: 0.867495,0.502322,0.00856557,0.723525,0.502322
# aggregated NONE
NESTED  ::::::::::<<<<<____>>>>>:::::::::::::::::::::::::::::::::::::
        :::::::::::::::::::::::::::::::::::::::::::::::::::::::::::::

# RM_HELIX NESTED 52-57 67-72, nbp = 6 nbp_cov = 0
# pvals: 0.686637,0.925492,0.723525,0.867495,0.612899,0.980612
# aggregated NONE
NESTED  ::::::::::::::::::::::::::<<<<<<_______>>>>>>::::::::::::::::
        :::::::::::::::::::::::::::::::::::::::::::::::::::::::::::::
```
