## Supplementary material for "All-at-once RNA folding with 3D motif prediction framed by evolutionary information": RF02927_Actino-ugpB.power

```
# Power analysis of given structure 
#
# Powertype = SINGLE SUBSTITUTIONS
# covary  left_pos      right_pos    substitutions      power
#----------------------------------------------------------------
          11		49		6		0.16
          12		48		0		0.00
          13		47		2		0.00
          14		46		2		0.00
          15		45		0		0.00
          52		72		2		0.00
          53		71		7		0.20
          54		70		2		0.00
          55		69		6		0.16
          56		68		4		0.07
          57		67		4		0.07
#
# BPAIRS 11
# avg substitutions per BP  3.2
# BPAIRS expected to covary 0.7 +/- 0.7
# BPAIRS observed to covary 0
#
```
