## Supplementary material for "All-at-once RNA folding with 3D motif prediction framed by evolutionary information": RF02927_Actino-ugpB.surv

```
6.401364	0.0909091
-0.029798	0.272727
-0.334231	0.363636
-0.562556	0.454545
-0.676719	0.636364
-1.285586	0.818182
-1.742237	0.909091
-2.693592	1
&
6.431695	0.000549753
6.401364	0.00109951
6.363309	0.00219901
6.325255	0.00274876
6.287201	0.00329852
6.249147	0.00384827
6.211093	0.00439802
6.173038	0.00494777
6.058876	0.00549753
6.020822	0.00604728
5.830550	0.00714678
5.754442	0.00824629
5.716388	0.0104453
5.373900	0.0120946
5.335846	0.0142936
5.221683	0.0164926
5.145575	0.0181418
5.069466	0.0197911
4.993358	0.0203408
4.955304	0.0219901
4.879195	0.0230896
4.841141	0.0252886
4.803087	0.0263881
4.765033	0.0269379
4.726978	0.0280374
4.688924	0.0291369
4.574762	0.0296866
4.460599	0.0307861
4.422545	0.0329852
4.384491	0.0340847
4.346436	0.0357339
4.308382	0.0368334
3.851732	0.0379329
3.813677	0.0395822
3.699515	0.0406817
3.661461	0.0412314
3.623406	0.0417812
3.585352	0.0434305
3.547298	0.0439802
3.395081	0.0456295
3.357027	0.0461792
3.242864	0.046729
3.204810	0.0472787
3.052593	0.0478285
3.014539	0.048928
2.976485	0.0494777
2.862322	0.0505772
2.710105	0.051127
2.672051	0.0516767
2.633997	0.053326
2.595943	0.055525
2.557889	0.0566245
2.519834	0.0571743
2.367618	0.0582738
2.329563	0.0593733
2.291509	0.0615723
2.253455	0.0632216
2.215401	0.0643211
2.139292	0.0648708
2.063184	0.0659703
1.910967	0.0665201
1.796804	0.0681693
1.758750	0.0698186
1.682642	0.0709181
1.644588	0.0714678
1.606533	0.0725673
1.568479	0.0736668
1.530425	0.0747664
1.492371	0.0764156
1.454317	0.0775151
1.416262	0.0786146
1.378208	0.0808136
1.340154	0.0824629
1.302100	0.0835624
1.225991	0.0846619
1.187937	0.0868609
1.149883	0.0874107
1.111829	0.0885102
1.073774	0.0890599
1.035720	0.0912589
0.997666	0.0918087
0.959612	0.0929082
0.921558	0.0940077
0.883503	0.0973062
0.845449	0.0984057
0.807395	0.100055
0.769341	0.105003
0.731287	0.107752
0.693232	0.11105
0.655178	0.115998
0.617124	0.118197
0.579070	0.125893
0.541016	0.130291
0.502961	0.13304
0.464907	0.135789
0.426853	0.140187
0.388799	0.143485
0.350745	0.151182
0.312690	0.157229
0.274636	0.163826
0.236582	0.169874
0.198528	0.17702
0.160473	0.186366
0.122419	0.192963
0.084365	0.201209
0.046311	0.208356
0.008257	0.212205
-0.029798	0.627817
-0.067852	0.632216
-0.105906	0.638263
-0.143960	0.648158
-0.182014	0.652556
-0.220069	0.656405
-0.258123	0.665201
-0.296177	0.673447
-0.334231	0.687191
-0.372285	0.697086
-0.410340	0.714129
-0.448394	0.722375
-0.486448	0.738868
-0.524502	0.744915
-0.562556	0.747664
-0.600611	0.757559
-0.638665	0.773502
-0.676719	0.783397
-0.714773	0.79989
-0.752827	0.808686
-0.790882	0.816932
-0.828936	0.832325
-0.866990	0.839472
-0.905044	0.852666
-0.943099	0.857064
-0.981153	0.858714
-1.019207	0.86696
-1.057261	0.875206
-1.095315	0.882353
-1.133370	0.88895
-1.171424	0.897746
-1.209478	0.901045
-1.247532	0.908191
-1.285586	0.914239
-1.323641	0.916987
-1.361695	0.919186
-1.399749	0.926333
-1.437803	0.930181
-1.475857	0.93348
-1.513912	0.941726
-1.551966	0.947774
-1.590020	0.952721
-1.628074	0.954371
-1.666128	0.95547
-1.704183	0.958769
-1.742237	0.959868
-1.780291	0.963167
-1.818345	0.964266
-1.894454	0.965366
-1.932508	0.965915
-1.970562	0.968664
-2.008616	0.970313
-2.046671	0.973612
-2.084725	0.975811
-2.122779	0.976361
-2.198887	0.97746
-2.236942	0.97856
-2.274996	0.979109
-2.351104	0.982958
-2.389158	0.985157
-2.465267	0.985706
-2.541375	0.986806
-2.579429	0.989005
-2.617484	0.990104
-2.655538	0.991204
-2.693592	0.992853
-2.731646	0.993403
-2.807755	0.993953
-2.845809	0.994502
-3.112188	0.995602
-3.150243	0.996152
-3.340514	0.997251
-3.416622	0.997801
-3.606893	0.998351
-3.644947	0.9989
-3.683001	0.99945
-3.873273	1
&
14.202476	2.73224e-06
13.707771	5.46448e-06
13.631663	8.19672e-06
13.517500	1.0929e-05
13.289175	1.36612e-05
13.175013	1.63934e-05
13.060850	1.91257e-05
12.832525	2.18579e-05
12.794471	2.45902e-05
12.718362	3.27869e-05
12.680308	3.55191e-05
12.604199	3.82514e-05
12.490037	4.09836e-05
12.413928	4.37158e-05
12.299766	4.91803e-05
12.261712	5.19126e-05
12.185603	5.46448e-05
12.147549	6.28415e-05
12.071441	7.10383e-05
12.033386	7.37705e-05
11.957278	7.9235e-05
11.919224	8.19672e-05
11.881170	8.74317e-05
11.843115	9.01639e-05
11.767007	9.56284e-05
11.728953	0.000103825
11.576736	0.000114754
11.538682	0.000117486
11.424519	0.000122951
11.386465	0.000128415
11.348411	0.000147541
11.310356	0.000155738
11.272302	0.000161202
11.234248	0.000169399
11.196194	0.000185792
11.158140	0.000193989
11.120085	0.000213115
11.082031	0.000226776
11.043977	0.000240437
11.005923	0.000245902
10.967869	0.000262295
10.929814	0.000278689
10.891760	0.000295082
10.853706	0.000319672
10.815652	0.000327869
10.777597	0.000336066
10.739543	0.000349727
10.701489	0.00036612
10.663435	0.000393443
10.625381	0.000412568
10.587326	0.000437158
10.549272	0.000445355
10.511218	0.000459016
10.473164	0.000478142
10.435110	0.000491803
10.397055	0.000508197
10.359001	0.000521858
10.320947	0.000538251
10.282893	0.000551913
10.244839	0.000562842
10.206784	0.000576503
10.168730	0.000595628
10.130676	0.000631148
10.092622	0.000647541
10.054568	0.000663934
10.016513	0.000691257
9.978459	0.000710383
9.940405	0.000740437
9.902351	0.000754098
9.864297	0.000781421
9.826242	0.000811475
9.788188	0.000833333
9.750134	0.000849727
9.712080	0.000874317
9.674025	0.000893443
9.635971	0.000920765
9.597917	0.000969945
9.559863	0.00101093
9.521809	0.00105738
9.483754	0.00110929
9.445700	0.00114754
9.407646	0.00118033
9.369592	0.00121858
9.331538	0.00125956
9.293483	0.00128962
9.255429	0.00135246
9.217375	0.00140984
9.179321	0.00143989
9.141267	0.00148634
9.103212	0.00154645
9.065158	0.00159563
9.027104	0.00163388
8.989050	0.00169672
8.950996	0.00173224
8.912941	0.00179235
8.874887	0.00185246
8.836833	0.00189617
8.798779	0.0019235
8.760724	0.00196995
8.722670	0.00203825
8.684616	0.0020847
8.646562	0.00212022
8.608508	0.00217213
8.570453	0.00222951
8.532399	0.00229508
8.494345	0.00234153
8.456291	0.00239344
8.418237	0.00245902
8.380182	0.00250273
8.342128	0.00252732
8.304074	0.00258743
8.266020	0.00262295
8.227966	0.00270765
8.189911	0.00277322
8.151857	0.00282787
8.113803	0.00291257
8.075749	0.00298087
8.037695	0.00303552
7.999640	0.0030929
7.961586	0.00314754
7.923532	0.00322951
7.885478	0.00330601
7.847423	0.00336885
7.809369	0.0034235
7.771315	0.00349454
7.733261	0.0035847
7.695207	0.0036612
7.657152	0.00376503
7.619098	0.0038224
7.581044	0.00388251
7.542990	0.00396995
7.504936	0.00406284
7.466881	0.00412842
7.428827	0.00421585
7.390773	0.00431148
7.352719	0.00442896
7.314665	0.00452186
7.276610	0.00461475
7.238556	0.00470765
7.200502	0.00479508
7.162448	0.00490164
7.124394	0.00499454
7.086339	0.0050847
7.048285	0.00517486
7.010231	0.00527596
6.972177	0.00537158
6.934122	0.00544809
6.896068	0.00562568
6.858014	0.00579508
6.819960	0.00594536
6.781906	0.00615574
6.743851	0.00637432
6.705797	0.00655738
6.667743	0.0067459
6.629689	0.00696448
6.591635	0.00722678
6.553580	0.00746448
6.515526	0.00772131
6.477472	0.0080082
6.439418	0.00826503
6.401364	0.00856557
6.363309	0.0088388
6.325255	0.00912022
6.287201	0.00937432
6.249147	0.00974044
6.211093	0.0100546
6.173038	0.0104672
6.134984	0.010806
6.096930	0.0112842
6.058876	0.0117186
6.020822	0.0121803
5.982767	0.0126257
5.944713	0.013123
5.906659	0.0134918
5.868605	0.0140164
5.830550	0.0144563
5.792496	0.0149891
5.754442	0.0154836
5.716388	0.0160738
5.678334	0.0165437
5.640279	0.017123
5.602225	0.0176885
5.564171	0.0183142
5.526117	0.018918
5.488063	0.0195628
5.450008	0.0201503
5.411954	0.0207951
5.373900	0.0214344
5.335846	0.0220273
5.297792	0.0226913
5.259737	0.0233388
5.221683	0.023929
5.183629	0.0245219
5.145575	0.0251393
5.107521	0.0257869
5.069466	0.0264863
5.031412	0.0271721
4.993358	0.027918
4.955304	0.028571
4.917249	0.0292295
4.879195	0.0299454
4.841141	0.0306667
4.803087	0.0313552
4.765033	0.0321011
4.726978	0.0328579
4.688924	0.033653
4.650870	0.0343443
4.612816	0.0350738
4.574762	0.035765
4.536707	0.0364372
4.498653	0.0370902
4.460599	0.0378087
4.422545	0.0384863
4.384491	0.0392432
4.346436	0.0399262
4.308382	0.0405984
4.270328	0.0412186
4.232274	0.041847
4.194220	0.0424918
4.156165	0.0430956
4.118111	0.0437131
4.080057	0.0444044
4.042003	0.0450328
4.003948	0.0456694
3.965894	0.0462705
3.927840	0.0469781
3.889786	0.0475109
3.851732	0.0481257
3.813677	0.0488033
3.775623	0.0495082
3.737569	0.0502049
3.699515	0.0509071
3.661461	0.0515546
3.623406	0.0523415
3.585352	0.053041
3.547298	0.053724
3.509244	0.0544044
3.471190	0.0550464
3.433135	0.0557131
3.395081	0.0564617
3.357027	0.0571448
3.318973	0.0578634
3.280919	0.0587596
3.242864	0.0595984
3.204810	0.0604563
3.166756	0.0612295
3.128702	0.0620492
3.090648	0.0629208
3.052593	0.0638443
3.014539	0.0647432
2.976485	0.0656694
2.938431	0.0666311
2.900376	0.0675984
2.862322	0.0685519
2.824268	0.0695683
2.786214	0.0705383
2.748160	0.0716011
2.710105	0.0725847
2.672051	0.0735929
2.633997	0.0746721
2.595943	0.0757486
2.557889	0.0768361
2.519834	0.0779863
2.481780	0.0790929
2.443726	0.0802623
2.405672	0.0814399
2.367618	0.0826066
2.329563	0.0837295
2.291509	0.0849481
2.253455	0.0861694
2.215401	0.0873634
2.177347	0.0884754
2.139292	0.0897377
2.101238	0.090959
2.063184	0.0923333
2.025130	0.0937486
1.987075	0.0949044
1.949021	0.0962158
1.910967	0.0976339
1.872913	0.0990027
1.834859	0.100388
1.796804	0.101981
1.758750	0.103735
1.720696	0.105454
1.682642	0.107388
1.644588	0.109216
1.606533	0.111178
1.568479	0.113243
1.530425	0.115273
1.492371	0.117219
1.454317	0.118992
1.416262	0.120899
1.378208	0.122708
1.340154	0.124391
1.302100	0.126344
1.264046	0.128156
1.225991	0.130117
1.187937	0.131847
1.149883	0.133497
1.111829	0.13541
1.073774	0.137331
1.035720	0.139279
0.997666	0.141148
0.959612	0.142913
0.921558	0.144899
0.883503	0.146844
0.845449	0.148929
0.807395	0.150913
0.769341	0.15294
0.731287	0.155189
0.693232	0.157317
0.655178	0.15944
0.617124	0.161623
0.579070	0.163861
0.541016	0.166372
0.502961	0.168719
0.464907	0.171423
0.426853	0.174344
0.388799	0.177199
0.350745	0.180041
0.312690	0.183038
0.274636	0.186126
0.236582	0.189402
0.198528	0.192571
0.160473	0.19621
0.122419	0.199986
0.084365	0.20397
0.046311	0.208038
0.008257	0.212208
-0.029798	0.502322
-0.067852	0.515691
-0.105906	0.534459
-0.143960	0.551205
-0.182014	0.565779
-0.220069	0.578358
-0.258123	0.589929
-0.296177	0.60126
-0.334231	0.612899
-0.372285	0.624598
-0.410340	0.636702
-0.448394	0.649
-0.486448	0.661585
-0.524502	0.674423
-0.562556	0.686637
-0.600611	0.699314
-0.638665	0.711448
-0.676719	0.723525
-0.714773	0.734811
-0.752827	0.746038
-0.790882	0.756598
-0.828936	0.767052
-0.866990	0.777538
-0.905044	0.787598
-0.943099	0.796872
-0.981153	0.806178
-1.019207	0.815464
-1.057261	0.824227
-1.095315	0.83206
-1.133370	0.839708
-1.171424	0.846959
-1.209478	0.854251
-1.247532	0.861016
-1.285586	0.867495
-1.323641	0.873555
-1.361695	0.879303
-1.399749	0.884814
-1.437803	0.890085
-1.475857	0.89532
-1.513912	0.900243
-1.551966	0.904863
-1.590020	0.909322
-1.628074	0.913773
-1.666128	0.91785
-1.704183	0.92188
-1.742237	0.925492
-1.780291	0.929423
-1.818345	0.932893
-1.856400	0.936199
-1.894454	0.939262
-1.932508	0.942557
-1.970562	0.945328
-2.008616	0.948172
-2.046671	0.950607
-2.084725	0.953363
-2.122779	0.955743
-2.160833	0.957948
-2.198887	0.960107
-2.236942	0.962036
-2.274996	0.964104
-2.313050	0.965975
-2.351104	0.967801
-2.389158	0.969459
-2.427213	0.971052
-2.465267	0.972691
-2.503321	0.97409
-2.541375	0.975598
-2.579429	0.97694
-2.617484	0.978251
-2.655538	0.979374
-2.693592	0.980612
-2.731646	0.981699
-2.769701	0.982833
-2.807755	0.983923
-2.845809	0.984918
-2.883863	0.985896
-2.921917	0.986664
-2.959972	0.987467
-2.998026	0.988262
-3.036080	0.988923
-3.074134	0.989628
-3.112188	0.990251
-3.150243	0.990907
-3.188297	0.991437
-3.226351	0.991995
-3.264405	0.992544
-3.302459	0.993046
-3.340514	0.993492
-3.378568	0.993915
-3.416622	0.994287
-3.454676	0.994623
-3.492730	0.994956
-3.530785	0.995257
-3.568839	0.995563
-3.606893	0.995863
-3.644947	0.99615
-3.683001	0.996421
-3.721056	0.996607
-3.759110	0.996784
-3.797164	0.99703
-3.835218	0.997227
-3.873273	0.997396
-3.911327	0.997571
-3.949381	0.997781
-3.987435	0.997962
-4.025489	0.998101
-4.063544	0.998262
-4.101598	0.998372
-4.139652	0.998481
-4.177706	0.998598
-4.215760	0.998694
-4.253815	0.998792
-4.291869	0.998883
-4.329923	0.998964
-4.367977	0.999074
-4.406031	0.999137
-4.444086	0.999199
-4.482140	0.999273
-4.520194	0.999352
-4.558248	0.999426
-4.596302	0.999464
-4.634357	0.999503
-4.672411	0.999538
-4.710465	0.999585
-4.748519	0.999607
-4.786574	0.999639
-4.824628	0.999658
-4.862682	0.999689
-4.900736	0.99971
-4.938790	0.999735
-4.976845	0.999754
-5.014899	0.999801
-5.052953	0.999822
-5.091007	0.999831
-5.129061	0.999844
-5.167116	0.999858
-5.205170	0.999869
-5.243224	0.999874
-5.281278	0.999885
-5.319332	0.999899
-5.357387	0.999915
-5.395441	0.999932
-5.433495	0.999934
-5.471549	0.999943
-5.509603	0.999945
-5.585712	0.999954
-5.623766	0.999964
-5.699875	0.999973
-5.737929	0.999978
-5.775983	0.999981
-5.814037	0.999984
-5.852091	0.999992
-6.004308	0.999997
-6.118471	1
&
38.747440	2.6616e-24
38.709386	2.8389e-24
38.671332	3.02801e-24
38.633278	3.22972e-24
38.595223	3.44486e-24
38.557169	3.67432e-24
38.519115	3.91907e-24
38.481061	4.18012e-24
38.443007	4.45855e-24
38.404952	4.75552e-24
38.366898	5.07228e-24
38.328844	5.41012e-24
38.290790	5.77046e-24
38.252736	6.1548e-24
38.214681	6.56474e-24
38.176627	7.00197e-24
38.138573	7.46831e-24
38.100519	7.96571e-24
38.062465	8.49623e-24
38.024410	9.06207e-24
37.986356	9.6656e-24
37.948302	1.03093e-23
37.910248	1.09959e-23
37.872193	1.17282e-23
37.834139	1.25092e-23
37.796085	1.33422e-23
37.758031	1.42307e-23
37.719977	1.51784e-23
37.681922	1.61892e-23
37.643868	1.72672e-23
37.605814	1.8417e-23
37.567760	1.96434e-23
37.529706	2.09514e-23
37.491651	2.23465e-23
37.453597	2.38345e-23
37.415543	2.54215e-23
37.377489	2.71142e-23
37.339435	2.89196e-23
37.301380	3.08451e-23
37.263326	3.28988e-23
37.225272	3.50893e-23
37.187218	3.74255e-23
37.149164	3.99173e-23
37.111109	4.25749e-23
37.073055	4.54094e-23
37.035001	4.84326e-23
36.996947	5.16571e-23
36.958893	5.50961e-23
36.920838	5.87641e-23
36.882784	6.26762e-23
36.844730	6.68486e-23
36.806676	7.12988e-23
36.768621	7.60452e-23
36.730567	8.11074e-23
36.692513	8.65066e-23
36.654459	9.22651e-23
36.616405	9.84068e-23
36.578350	1.04957e-22
36.540296	1.11944e-22
36.502242	1.19395e-22
36.464188	1.27342e-22
36.426134	1.35818e-22
36.388079	1.44859e-22
36.350025	1.545e-22
36.311971	1.64784e-22
36.273917	1.75751e-22
36.235863	1.87449e-22
36.197808	1.99924e-22
36.159754	2.1323e-22
36.121700	2.27422e-22
36.083646	2.42557e-22
36.045592	2.587e-22
36.007537	2.75916e-22
35.969483	2.94278e-22
35.931429	3.13862e-22
35.893375	3.34749e-22
35.855320	3.57026e-22
35.817266	3.80784e-22
35.779212	4.06123e-22
35.741158	4.33148e-22
35.703104	4.61971e-22
35.665049	4.92712e-22
35.626995	5.25497e-22
35.588941	5.60463e-22
35.550887	5.97756e-22
35.512833	6.37529e-22
35.474778	6.79948e-22
35.436724	7.25189e-22
35.398670	7.73439e-22
35.360616	8.24899e-22
35.322562	8.79781e-22
35.284507	9.38314e-22
35.246453	1.00074e-21
35.208399	1.06732e-21
35.170345	1.13833e-21
35.132291	1.21406e-21
35.094236	1.29482e-21
35.056182	1.38096e-21
35.018128	1.47283e-21
34.980074	1.5708e-21
34.942019	1.6753e-21
34.903965	1.78674e-21
34.865911	1.90559e-21
34.827857	2.03235e-21
34.789803	2.16754e-21
34.751748	2.31171e-21
34.713694	2.46548e-21
34.675640	2.62947e-21
34.637586	2.80436e-21
34.599532	2.99089e-21
34.561477	3.18981e-21
34.523423	3.40197e-21
34.485369	3.62823e-21
34.447315	3.86953e-21
34.409261	4.12688e-21
34.371206	4.40134e-21
34.333152	4.69405e-21
34.295098	5.00622e-21
34.257044	5.33914e-21
34.218990	5.6942e-21
34.180935	6.07286e-21
34.142881	6.4767e-21
34.104827	6.90738e-21
34.066773	7.3667e-21
34.028718	7.85654e-21
33.990664	8.37896e-21
33.952610	8.9361e-21
33.914556	9.53027e-21
33.876502	1.01639e-20
33.838447	1.08397e-20
33.800393	1.15605e-20
33.762339	1.23291e-20
33.724285	1.31488e-20
33.686231	1.4023e-20
33.648176	1.49553e-20
33.610122	1.59495e-20
33.572068	1.70099e-20
33.534014	1.81407e-20
33.495960	1.93466e-20
33.457905	2.06327e-20
33.419851	2.20043e-20
33.381797	2.34671e-20
33.343743	2.5027e-20
33.305689	2.66906e-20
33.267634	2.84648e-20
33.229580	3.03568e-20
33.191526	3.23746e-20
33.153472	3.45265e-20
33.115418	3.68213e-20
33.077363	3.92686e-20
33.039309	4.18786e-20
33.001255	4.46619e-20
32.963201	4.76302e-20
32.925146	5.07957e-20
32.887092	5.41715e-20
32.849038	5.77716e-20
32.810984	6.16109e-20
32.772930	6.57052e-20
32.734875	7.00716e-20
32.696821	7.4728e-20
32.658767	7.96937e-20
32.620713	8.49893e-20
32.582659	9.06367e-20
32.544604	9.66593e-20
32.506550	1.03082e-19
32.468496	1.09931e-19
32.430442	1.17235e-19
32.392388	1.25025e-19
32.354333	1.33331e-19
32.316279	1.4219e-19
32.278225	1.51636e-19
32.240171	1.61711e-19
32.202117	1.72454e-19
32.164062	1.83911e-19
32.126008	1.96128e-19
32.087954	2.09157e-19
32.049900	2.23051e-19
32.011845	2.37868e-19
31.973791	2.53669e-19
31.935737	2.70519e-19
31.897683	2.88488e-19
31.859629	3.0765e-19
31.821574	3.28085e-19
31.783520	3.49876e-19
31.745466	3.73114e-19
31.707412	3.97895e-19
31.669358	4.24322e-19
31.631303	4.52503e-19
31.593249	4.82555e-19
31.555195	5.14602e-19
31.517141	5.48776e-19
31.479087	5.8522e-19
31.441032	6.24082e-19
31.402978	6.65525e-19
31.364924	7.09718e-19
31.326870	7.56846e-19
31.288816	8.07101e-19
31.250761	8.60692e-19
31.212707	9.17841e-19
31.174653	9.78782e-19
31.136599	1.04377e-18
31.098544	1.11307e-18
31.060490	1.18697e-18
31.022436	1.26577e-18
30.984382	1.3498e-18
30.946328	1.43941e-18
30.908273	1.53497e-18
30.870219	1.63687e-18
30.832165	1.74553e-18
30.794111	1.8614e-18
30.756057	1.98496e-18
30.718002	2.11672e-18
30.679948	2.25722e-18
30.641894	2.40705e-18
30.603840	2.56681e-18
30.565786	2.73718e-18
30.527731	2.91884e-18
30.489677	3.11256e-18
30.451623	3.31914e-18
30.413569	3.53941e-18
30.375515	3.7743e-18
30.337460	4.02478e-18
30.299406	4.29187e-18
30.261352	4.57667e-18
30.223298	4.88037e-18
30.185244	5.20421e-18
30.147189	5.54953e-18
30.109135	5.91776e-18
30.071081	6.31041e-18
30.033027	6.72911e-18
29.994972	7.17557e-18
29.956918	7.65164e-18
29.918864	8.15928e-18
29.880810	8.70059e-18
29.842756	9.2778e-18
29.804701	9.89329e-18
29.766647	1.05496e-17
29.728593	1.12494e-17
29.690539	1.19956e-17
29.652485	1.27913e-17
29.614430	1.36398e-17
29.576376	1.45445e-17
29.538322	1.55092e-17
29.500268	1.65379e-17
29.462214	1.76347e-17
29.424159	1.88043e-17
29.386105	2.00514e-17
29.348051	2.13812e-17
29.309997	2.27991e-17
29.271943	2.4311e-17
29.233888	2.59232e-17
29.195834	2.76422e-17
29.157780	2.94751e-17
29.119726	3.14296e-17
29.081671	3.35135e-17
29.043617	3.57356e-17
29.005563	3.8105e-17
28.967509	4.06314e-17
28.929455	4.33252e-17
28.891400	4.61975e-17
28.853346	4.92601e-17
28.815292	5.25257e-17
28.777238	5.60077e-17
28.739184	5.97205e-17
28.701129	6.36792e-17
28.663075	6.79002e-17
28.625021	7.24008e-17
28.586967	7.71997e-17
28.548913	8.23165e-17
28.510858	8.77722e-17
28.472804	9.35894e-17
28.434750	9.97919e-17
28.396696	1.06405e-16
28.358642	1.13457e-16
28.320587	1.20975e-16
28.282533	1.28992e-16
28.244479	1.37539e-16
28.206425	1.46653e-16
28.168370	1.5637e-16
28.130316	1.66731e-16
28.092262	1.77778e-16
28.054208	1.89557e-16
28.016154	2.02115e-16
27.978099	2.15505e-16
27.940045	2.29782e-16
27.901991	2.45004e-16
27.863937	2.61234e-16
27.825883	2.78538e-16
27.787828	2.96989e-16
27.749774	3.1666e-16
27.711720	3.37634e-16
27.673666	3.59997e-16
27.635612	3.8384e-16
27.597557	4.09261e-16
27.559503	4.36365e-16
27.521449	4.65263e-16
27.483395	4.96074e-16
27.445341	5.28924e-16
27.407286	5.63948e-16
27.369232	6.01291e-16
27.331178	6.41104e-16
27.293124	6.83553e-16
27.255069	7.2881e-16
27.217015	7.77063e-16
27.178961	8.28508e-16
27.140907	8.83357e-16
27.102853	9.41835e-16
27.064798	1.00418e-15
27.026744	1.07066e-15
26.988690	1.14153e-15
26.950636	1.21708e-15
26.912582	1.29764e-15
26.874527	1.38353e-15
26.836473	1.4751e-15
26.798419	1.57272e-15
26.760365	1.6768e-15
26.722311	1.78777e-15
26.684256	1.90607e-15
26.646202	2.0322e-15
26.608148	2.16667e-15
26.570094	2.31003e-15
26.532040	2.46288e-15
26.493985	2.62583e-15
26.455931	2.79955e-15
26.417877	2.98476e-15
26.379823	3.18222e-15
26.341769	3.39273e-15
26.303714	3.61717e-15
26.265660	3.85643e-15
26.227606	4.11152e-15
26.189552	4.38346e-15
26.151497	4.67339e-15
26.113443	4.98247e-15
26.075389	5.31199e-15
26.037335	5.66329e-15
25.999281	6.0378e-15
25.961226	6.43706e-15
25.923172	6.86271e-15
25.885118	7.31649e-15
25.847064	7.80025e-15
25.809010	8.31598e-15
25.770955	8.86578e-15
25.732901	9.45191e-15
25.694847	1.00768e-14
25.656793	1.07429e-14
25.618739	1.1453e-14
25.580684	1.22101e-14
25.542630	1.30172e-14
25.504576	1.38775e-14
25.466522	1.47947e-14
25.428468	1.57725e-14
25.390413	1.68149e-14
25.352359	1.79261e-14
25.314305	1.91106e-14
25.276251	2.03734e-14
25.238196	2.17196e-14
25.200142	2.31547e-14
25.162088	2.46845e-14
25.124034	2.63154e-14
25.085980	2.80539e-14
25.047925	2.99072e-14
25.009871	3.18828e-14
24.971817	3.39888e-14
24.933763	3.62338e-14
24.895709	3.86271e-14
24.857654	4.11782e-14
24.819600	4.38978e-14
24.781546	4.67968e-14
24.743492	4.98872e-14
24.705438	5.31814e-14
24.667383	5.66931e-14
24.629329	6.04364e-14
24.591275	6.44267e-14
24.553221	6.86803e-14
24.515167	7.32145e-14
24.477112	7.80478e-14
24.439058	8.31999e-14
24.401004	8.86919e-14
24.362950	9.45461e-14
24.324895	1.00786e-13
24.286841	1.07438e-13
24.248787	1.14529e-13
24.210733	1.22087e-13
24.172679	1.30144e-13
24.134624	1.38731e-13
24.096570	1.47885e-13
24.058516	1.57643e-13
24.020462	1.68043e-13
23.982408	1.7913e-13
23.944353	1.90947e-13
23.906299	2.03543e-13
23.868245	2.16969e-13
23.830191	2.31281e-13
23.792137	2.46535e-13
23.754082	2.62795e-13
23.716028	2.80126e-13
23.677974	2.98599e-13
23.639920	3.18289e-13
23.601866	3.39277e-13
23.563811	3.61647e-13
23.525757	3.85491e-13
23.487703	4.10906e-13
23.449649	4.37994e-13
23.411595	4.66867e-13
23.373540	4.97642e-13
23.335486	5.30443e-13
23.297432	5.65404e-13
23.259378	6.02667e-13
23.221323	6.42384e-13
23.183269	6.84716e-13
23.145215	7.29835e-13
23.107161	7.77925e-13
23.069107	8.2918e-13
23.031052	8.83808e-13
22.992998	9.42033e-13
22.954944	1.00409e-12
22.916890	1.07023e-12
22.878836	1.14072e-12
22.840781	1.21585e-12
22.802727	1.29593e-12
22.764673	1.38127e-12
22.726619	1.47223e-12
22.688565	1.56917e-12
22.650510	1.67249e-12
22.612456	1.78261e-12
22.574402	1.89997e-12
22.536348	2.02504e-12
22.498294	2.15834e-12
22.460239	2.30041e-12
22.422185	2.45182e-12
22.384131	2.61318e-12
22.346077	2.78515e-12
22.308022	2.96843e-12
22.269968	3.16375e-12
22.231914	3.37192e-12
22.193860	3.59376e-12
22.155806	3.83019e-12
22.117751	4.08215e-12
22.079697	4.35067e-12
22.041643	4.63683e-12
22.003589	4.94179e-12
21.965535	5.26678e-12
21.927480	5.61313e-12
21.889426	5.98222e-12
21.851372	6.37556e-12
21.813318	6.79473e-12
21.775264	7.24143e-12
21.737209	7.71746e-12
21.699155	8.22474e-12
21.661101	8.76533e-12
21.623047	9.34141e-12
21.584993	9.9553e-12
21.546938	1.06095e-11
21.508884	1.13066e-11
21.470830	1.20495e-11
21.432776	1.28411e-11
21.394721	1.36847e-11
21.356667	1.45836e-11
21.318613	1.55415e-11
21.280559	1.65622e-11
21.242505	1.76499e-11
21.204450	1.88089e-11
21.166396	2.00439e-11
21.128342	2.136e-11
21.090288	2.27623e-11
21.052234	2.42565e-11
21.014179	2.58487e-11
20.976125	2.75453e-11
20.938071	2.93531e-11
20.900017	3.12794e-11
20.861963	3.33319e-11
20.823908	3.55189e-11
20.785854	3.78492e-11
20.747800	4.03322e-11
20.709746	4.29778e-11
20.671692	4.57968e-11
20.633637	4.88003e-11
20.595583	5.20006e-11
20.557529	5.54104e-11
20.519475	5.90435e-11
20.481420	6.29145e-11
20.443366	6.70389e-11
20.405312	7.14333e-11
20.367258	7.61152e-11
20.329204	8.11036e-11
20.291149	8.64184e-11
20.253095	9.20809e-11
20.215041	9.8114e-11
20.176987	1.04542e-10
20.138933	1.1139e-10
20.100878	1.18686e-10
20.062824	1.26459e-10
20.024770	1.3474e-10
19.986716	1.43563e-10
19.948662	1.52963e-10
19.910607	1.62977e-10
19.872553	1.73645e-10
19.834499	1.85011e-10
19.796445	1.97119e-10
19.758391	2.10019e-10
19.720336	2.23761e-10
19.682282	2.38401e-10
19.644228	2.53997e-10
19.606174	2.70611e-10
19.568120	2.88311e-10
19.530065	3.07166e-10
19.492011	3.27252e-10
19.453957	3.48649e-10
19.415903	3.71442e-10
19.377848	3.95723e-10
19.339794	4.21588e-10
19.301740	4.4914e-10
19.263686	4.7849e-10
19.225632	5.09754e-10
19.187577	5.43057e-10
19.149523	5.78531e-10
19.111469	6.16319e-10
19.073415	6.56569e-10
19.035361	6.99443e-10
18.997306	7.45111e-10
18.959252	7.93755e-10
18.921198	8.45568e-10
18.883144	9.00756e-10
18.845090	9.59539e-10
18.807035	1.02215e-09
18.768981	1.08884e-09
18.730927	1.15987e-09
18.692873	1.23552e-09
18.654819	1.3161e-09
18.616764	1.40192e-09
18.578710	1.49332e-09
18.540656	1.59067e-09
18.502602	1.69436e-09
18.464547	1.80478e-09
18.426493	1.92239e-09
18.388439	2.04764e-09
18.350385	2.18104e-09
18.312331	2.3231e-09
18.274276	2.4744e-09
18.236222	2.63552e-09
18.198168	2.80711e-09
18.160114	2.98985e-09
18.122060	3.18445e-09
18.084005	3.39169e-09
18.045951	3.61239e-09
18.007897	3.8474e-09
17.969843	4.09767e-09
17.931789	4.36417e-09
17.893734	4.64797e-09
17.855680	4.95016e-09
17.817626	5.27196e-09
17.779572	5.61462e-09
17.741518	5.97949e-09
17.703463	6.368e-09
17.665409	6.78169e-09
17.627355	7.22218e-09
17.589301	7.6912e-09
17.551246	8.19059e-09
17.513192	8.72232e-09
17.475138	9.28847e-09
17.437084	9.89125e-09
17.399030	1.0533e-08
17.360975	1.12163e-08
17.322921	1.19438e-08
17.284867	1.27184e-08
17.246813	1.3543e-08
17.208759	1.44209e-08
17.170704	1.53556e-08
17.132650	1.63506e-08
17.094596	1.74099e-08
17.056542	1.85376e-08
17.018488	1.97381e-08
16.980433	2.10161e-08
16.942379	2.23765e-08
16.904325	2.38248e-08
16.866271	2.53664e-08
16.828217	2.70075e-08
16.790162	2.87543e-08
16.752108	3.06137e-08
16.714054	3.2593e-08
16.676000	3.46997e-08
16.637946	3.69421e-08
16.599891	3.93289e-08
16.561837	4.18693e-08
16.523783	4.45732e-08
16.485729	4.7451e-08
16.447674	5.05139e-08
16.409620	5.37737e-08
16.371566	5.72431e-08
16.333512	6.09354e-08
16.295458	6.48648e-08
16.257403	6.90466e-08
16.219349	7.34969e-08
16.181295	7.82328e-08
16.143241	8.32725e-08
16.105187	8.86355e-08
16.067132	9.43424e-08
16.029078	1.00415e-07
15.991024	1.06877e-07
15.952970	1.13752e-07
15.914916	1.21068e-07
15.876861	1.28853e-07
15.838807	1.37135e-07
15.800753	1.45947e-07
15.762699	1.55323e-07
15.724645	1.65298e-07
15.686590	1.7591e-07
15.648536	1.87201e-07
15.610482	1.99212e-07
15.572428	2.1199e-07
15.534373	2.25583e-07
15.496319	2.40042e-07
15.458265	2.55424e-07
15.420211	2.71786e-07
15.382157	2.8919e-07
15.344102	3.07703e-07
15.306048	3.27393e-07
15.267994	3.48336e-07
15.229940	3.70611e-07
15.191886	3.94302e-07
15.153831	4.19497e-07
15.115777	4.46293e-07
15.077723	4.7479e-07
15.039669	5.05094e-07
15.001615	5.3732e-07
14.963560	5.71589e-07
14.925506	6.08028e-07
14.887452	6.46775e-07
14.849398	6.87973e-07
14.811344	7.31777e-07
14.773289	7.78351e-07
14.735235	8.27867e-07
14.697181	8.80509e-07
14.659127	9.36474e-07
14.621072	9.95969e-07
14.583018	1.05921e-06
14.544964	1.12644e-06
14.506910	1.19791e-06
14.468856	1.27387e-06
14.430801	1.3546e-06
14.392747	1.44041e-06
14.354693	1.53161e-06
14.316639	1.62853e-06
14.278585	1.73153e-06
14.240530	1.84098e-06
14.202476	1.95729e-06
14.164422	2.08088e-06
14.126368	2.21219e-06
14.088314	2.35171e-06
14.050259	2.49995e-06
14.012205	2.65743e-06
13.974151	2.82472e-06
13.936097	3.00244e-06
13.898043	3.19122e-06
13.859988	3.39174e-06
13.821934	3.60471e-06
13.783880	3.83091e-06
13.745826	4.07113e-06
13.707771	4.32623e-06
13.669717	4.59712e-06
13.631663	4.88476e-06
13.593609	5.19018e-06
13.555555	5.51443e-06
13.517500	5.85868e-06
13.479446	6.22412e-06
13.441392	6.61203e-06
13.403338	7.02378e-06
13.365284	7.4608e-06
13.327229	7.92459e-06
13.289175	8.41678e-06
13.251121	8.93906e-06
13.213067	9.49322e-06
13.175013	1.00812e-05
13.136958	1.07049e-05
13.098904	1.13666e-05
13.060850	1.20684e-05
13.022796	1.28128e-05
12.984742	1.36023e-05
12.946687	1.44394e-05
12.908633	1.53271e-05
12.870579	1.62682e-05
12.832525	1.72659e-05
12.794471	1.83235e-05
12.756416	1.94444e-05
12.718362	2.06323e-05
12.680308	2.18912e-05
12.642254	2.32249e-05
12.604199	2.46379e-05
12.566145	2.61347e-05
12.528091	2.772e-05
12.490037	2.93988e-05
12.451983	3.11764e-05
12.413928	3.30584e-05
12.375874	3.50505e-05
12.337820	3.7159e-05
12.299766	3.93902e-05
12.261712	4.17509e-05
12.223657	4.42482e-05
12.185603	4.68895e-05
12.147549	4.96825e-05
12.109495	5.26355e-05
12.071441	5.5757e-05
12.033386	5.90557e-05
11.995332	6.25412e-05
11.957278	6.6223e-05
11.919224	7.01112e-05
11.881170	7.42164e-05
11.843115	7.85496e-05
11.805061	8.3122e-05
11.767007	8.79456e-05
11.728953	9.30323e-05
11.690898	9.83949e-05
11.652844	0.000104046
11.614790	0.00011
11.576736	0.000116269
11.538682	0.000122869
11.500627	0.000129812
11.462573	0.000137114
11.424519	0.000144789
11.386465	0.000152853
11.348411	0.000161318
11.310356	0.000170201
11.272302	0.000179515
11.234248	0.000189274
11.196194	0.000199491
11.158140	0.000210179
11.120085	0.000221347
11.082031	0.000233007
11.043977	0.000245164
11.005923	0.000257824
10.967869	0.000270989
10.929814	0.000284657
10.891760	0.00029882
10.853706	0.000313466
10.815652	0.000328574
10.777597	0.000344115
10.739543	0.000360048
10.701489	0.000376317
10.663435	0.000392847
10.625381	0.000409539
10.587326	0.000426261
10.549272	0.000442837
10.511218	0.000459023
10.473164	0.000474477
10.435110	0.000488678
10.397055	0.000500731
&
```
