## Supplementary material for "All-at-once RNA folding with 3D motif prediction framed by evolutionary information": RF02928_Actinomyces-1.cacofold.helixcov

```
# RMs = 4 L = 130

# RM_HELIX NESTED 29-32 49-52, nbp = 3 nbp_cov = 0
# pvals: 0.443292,0.468884,0.602181
# aggregated NONE
NESTED  :::::::::::::::::::::::::::<<<________>>>::::::::::::::::::::::::::::::::::::::::::::::::::::::::::::::::::::::::
        :::::::::::::::::::::::::::::::::::::::::::::::::::::::::::::::::::::::::::::::::::::::::::::::::::::::::::::::::

# RM_HELIX NESTED 20-25 61-66, nbp = 6 nbp_cov = 0
# pvals: 0.63991,0.577347,0.382633,0.68121,0.534142,0.491474
# aggregated NONE
NESTED  ::::::::::::::::::<<<<<<_______________________>>>>>>::::::::::::::::::::::::::::::::::::::::::::::::::::::::::::
        :::::::::::::::::::::::::::::::::::::::::::::::::::::::::::::::::::::::::::::::::::::::::::::::::::::::::::::::::

# RM_HELIX NESTED 87-91 101-105, nbp = 5 nbp_cov = 0
# pvals: 0.654559,0.534142,0.602181,0.449621,0.504527
# aggregated NONE
NESTED  ::::::::::::::::::::::::::::::::::::::::::::::::::::::::::::::::::::::<<<<<________>>>>>:::::::::::::::::::::::::
        :::::::::::::::::::::::::::::::::::::::::::::::::::::::::::::::::::::::::::::::::::::::::::::::::::::::::::::::::

# RM_HELIX NESTED 6-12 118-124, nbp = 7 nbp_cov = 0
# pvals: 0.439886,0.472037,0.459616,0.465747,0.166301,0.521026,0.484979
# aggregated NONE
NESTED  :::::<<<<<<<________________________________________________________________________________________>>>>>>>::::::
        :::::::::::::::::::::::::::::::::::::::::::::::::::::::::::::::::::::::::::::::::::::::::::::::::::::::::::::::::
```
