## Supplementary material for "All-at-once RNA folding with 3D motif prediction framed by evolutionary information": RF02928_Actinomyces-1.cacofold.power

```
# Power analysis of CaCoFold structure 
#
# Powertype = SINGLE SUBSTITUTIONS
# covary  left_pos      right_pos    substitutions      power
#----------------------------------------------------------------
          6		124		0		0.00
          7		123		32		0.76
          8		122		17		0.52
          9		121		43		0.83
          10		120		51		0.87
          11		119		50		0.86
          12		118		27		0.70
          20		66		146		1.00
          21		65		70		0.91
          22		64		86		0.95
          23		63		95		0.96
          24		62		7		0.20
          25		61		167		1.00
          29		52		25		0.67
          30		51		4		0.07
          32		49		41		0.82
          87		105		95		0.96
          88		104		65		0.90
          89		103		76		0.93
          90		102		46		0.85
          91		101		55		0.88
#
# BPAIRS 21
# avg substitutions per BP  57.0
# BPAIRS expected to covary 15.7 +/- 1.5
# BPAIRS observed to covary 0
#
```
