## Supplementary material for "All-at-once RNA folding with 3D motif prediction framed by evolutionary information": RF02928_Actinomyces-1.helixcov

```
# RMs = 6 L = 130

# RM_HELIX NESTED 29-34 47-52, nbp = 5 nbp_cov = 0
# pvals: 0.443292,0.468884,0.602181,0.557664,0.605412
# aggregated NONE
NESTED  :::::::::::::::::::::::::::<<<<<____>>>>>::::::::::::::::::::::::::::::::::::::::::::::::::::::::::::::::::::::::
        :::::::::::::::::::::::::::::::::::::::::::::::::::::::::::::::::::::::::::::::::::::::::::::::::::::::::::::::::

# RM_HELIX NESTED 19-25 61-68, nbp = 7 nbp_cov = 0
# pvals: 0.173001,0.63991,0.577347,0.382633,0.68121,0.534142,0.491474
# aggregated NONE
NESTED  :::::::::::::::::<<<<<<<_______________________>>>>>>->::::::::::::::::::::::::::::::::::::::::::::::::::::::::::
        :::::::::::::::::::::::::::::::::::::::::::::::::::::::::::::::::::::::::::::::::::::::::::::::::::::::::::::::::

# RM_HELIX NESTED 13-16 71-74, nbp = 4 nbp_cov = 0
# pvals: 0.501233,0.534142,0.400221,0.501233
# aggregated NONE
NESTED  ::::::::::::<<<<_________________________________________>>>>::::::::::::::::::::::::::::::::::::::::::::::::::::
        :::::::::::::::::::::::::::::::::::::::::::::::::::::::::::::::::::::::::::::::::::::::::::::::::::::::::::::::::

# RM_HELIX NESTED 87-91 101-105, nbp = 5 nbp_cov = 0
# pvals: 0.654559,0.534142,0.602181,0.449621,0.504527
# aggregated NONE
NESTED  ::::::::::::::::::::::::::::::::::::::::::::::::::::::::::::::::::::::<<<<<________>>>>>:::::::::::::::::::::::::
        :::::::::::::::::::::::::::::::::::::::::::::::::::::::::::::::::::::::::::::::::::::::::::::::::::::::::::::::::

# RM_HELIX NESTED 77-83 109-115, nbp = 6 nbp_cov = 0
# pvals: 0.527505,0.714491,0.256985,0.649083,0.634118,0.675427
# aggregated NONE
NESTED  ::::::::::::::::::::::::::::::::::::::::::::::::::::::::::::::<<<<<<_______________________>>>->>>:::::::::::::::
        :::::::::::::::::::::::::::::::::::::::::::::::::::::::::::::::::::::::::::::::::::::::::::::::::::::::::::::::::

# RM_HELIX NESTED 6-12 118-124, nbp = 7 nbp_cov = 0
# pvals: 0.439886,0.472037,0.459616,0.465747,0.166301,0.521026,0.484979
# aggregated NONE
NESTED  :::::<<<<<<<________________________________________________________________________________________>>>>>>>::::::
        :::::::::::::::::::::::::::::::::::::::::::::::::::::::::::::::::::::::::::::::::::::::::::::::::::::::::::::::::
```
