## Supplementary material for "All-at-once RNA folding with 3D motif prediction framed by evolutionary information": RF02928_Actinomyces-1.power

```
# Power analysis of given structure 
#
# Powertype = SINGLE SUBSTITUTIONS
# covary  left_pos      right_pos    substitutions      power
#----------------------------------------------------------------
          6		124		0		0.00
          7		123		32		0.76
          8		122		17		0.52
          9		121		43		0.83
          10		120		51		0.87
          11		119		50		0.86
          12		118		27		0.70
          13		74		10		0.32
          14		73		75		0.92
          15		72		50		0.86
          16		71		152		1.00
          19		68		173		1.00
          20		66		146		1.00
          21		65		70		0.91
          22		64		86		0.95
          23		63		95		0.96
          24		62		7		0.20
          25		61		167		1.00
          29		52		25		0.67
          30		51		4		0.07
          32		49		41		0.82
          33		48		81		0.94
          34		47		12		0.39
          77		115		4		0.07
          78		114		160		1.00
          79		113		142		1.00
          80		111		130		1.00
          82		110		131		1.00
          83		109		148		1.00
          87		105		95		0.96
          88		104		65		0.90
          89		103		76		0.93
          90		102		46		0.85
          91		101		55		0.88
#
# BPAIRS 34
# avg substitutions per BP  72.5
# BPAIRS expected to covary 26.2 +/- 1.7
# BPAIRS observed to covary 0
#
```
