## Supplementary material for "All-at-once RNA folding with 3D motif prediction framed by evolutionary information": RF02928_Actinomyces-1.surv

```
6.100000	0.0294118
5.850000	0.0588235
3.400000	0.0882353
0.900000	0.117647
0.600000	0.147059
-0.050000	0.176471
-0.100000	0.205882
-0.200000	0.235294
-0.350000	0.264706
-0.450000	0.294118
-0.500000	0.323529
-0.550000	0.352941
-0.750000	0.382353
-0.850000	0.411765
-1.000000	0.470588
-1.050000	0.5
-1.300000	0.529412
-1.400000	0.558824
-1.500000	0.647059
-1.850000	0.676471
-2.150000	0.705882
-2.550000	0.764706
-2.600000	0.794118
-3.050000	0.823529
-3.150000	0.852941
-3.300000	0.882353
-3.400000	0.911765
-3.750000	0.941176
-3.850000	0.970588
-4.450000	1
&
18.100000	0.000158881
15.900000	0.000317763
15.850000	0.000476644
15.650000	0.000635526
14.350000	0.000794407
14.200000	0.000953289
13.900000	0.00111217
13.800000	0.00127105
13.550000	0.00142993
13.500000	0.0017477
13.350000	0.00190658
13.200000	0.00206546
13.150000	0.00222434
12.800000	0.00238322
12.650000	0.0025421
12.250000	0.00285987
11.950000	0.00301875
11.850000	0.00333651
11.750000	0.00349539
11.700000	0.00365427
11.600000	0.00381316
11.550000	0.00397204
11.500000	0.0042898
11.350000	0.00444868
11.250000	0.00460756
11.200000	0.00492533
11.000000	0.00508421
10.950000	0.00540197
10.850000	0.00571973
10.750000	0.00587861
10.650000	0.0060375
10.500000	0.00619638
10.450000	0.00635526
10.350000	0.00651414
10.250000	0.0068319
10.200000	0.00699078
10.100000	0.00730855
10.000000	0.00746743
9.900000	0.00762631
9.600000	0.00794407
9.550000	0.00810296
9.500000	0.00826184
9.400000	0.0085796
9.300000	0.00873848
9.150000	0.00921513
9.100000	0.00953289
8.950000	0.00985065
8.900000	0.0108039
8.850000	0.0109628
8.750000	0.0111217
8.700000	0.0115983
8.650000	0.0119161
8.600000	0.012075
8.550000	0.0122339
8.500000	0.0123928
8.450000	0.0130283
8.400000	0.0131872
8.350000	0.0136638
8.300000	0.0141405
8.200000	0.0146171
8.150000	0.014776
8.100000	0.0152526
8.050000	0.0157293
8.000000	0.0162059
7.950000	0.0163648
7.900000	0.0171592
7.800000	0.0173181
7.750000	0.017477
7.650000	0.0179536
7.600000	0.0185891
7.550000	0.018748
7.450000	0.0189069
7.400000	0.0192247
7.300000	0.0195424
7.250000	0.0204957
7.200000	0.0208135
7.100000	0.0216079
7.050000	0.0219256
7.000000	0.0225612
6.950000	0.0227201
6.900000	0.0228789
6.850000	0.0233556
6.800000	0.0235145
6.750000	0.0238322
6.700000	0.0239911
6.650000	0.0243089
6.600000	0.0247855
6.550000	0.0252622
6.500000	0.0260566
6.450000	0.0266921
6.400000	0.0273276
6.350000	0.0276454
6.300000	0.028122
6.250000	0.0285987
6.200000	0.0293931
6.150000	0.029552
6.100000	0.0298697
6.050000	0.0303464
6.000000	0.0309819
5.950000	0.0314585
5.900000	0.0319352
5.850000	0.0325707
5.800000	0.033524
5.750000	0.0340006
5.700000	0.034795
5.650000	0.0355895
5.600000	0.0360661
5.550000	0.0367016
5.500000	0.0370194
5.450000	0.0376549
5.400000	0.0379727
5.350000	0.0386082
5.300000	0.0392437
5.250000	0.040197
5.200000	0.0408325
5.150000	0.0416269
5.100000	0.0422625
5.050000	0.0430569
5.000000	0.0443279
4.950000	0.0448046
4.900000	0.0457579
4.850000	0.04687
4.800000	0.0479822
4.750000	0.0490944
4.700000	0.049571
4.650000	0.0506832
4.600000	0.0519542
4.550000	0.0527486
4.500000	0.0538608
4.450000	0.0546552
4.400000	0.056244
4.350000	0.0571973
4.300000	0.0581506
4.250000	0.0587861
4.200000	0.0600572
4.150000	0.0614871
4.100000	0.0629171
4.050000	0.0635526
4.000000	0.0651414
3.950000	0.067048
3.900000	0.0689546
3.850000	0.0707023
3.800000	0.0727677
3.750000	0.0756276
3.700000	0.0770575
3.650000	0.0784874
3.600000	0.0800763
3.550000	0.0815062
3.500000	0.0832539
3.450000	0.0853194
3.400000	0.0880203
3.350000	0.089768
3.300000	0.0916746
3.250000	0.0931045
3.200000	0.0950111
3.150000	0.0967588
3.100000	0.0996187
3.050000	0.101525
3.000000	0.104385
2.950000	0.106927
2.900000	0.109787
2.850000	0.110899
2.800000	0.113282
2.750000	0.114871
2.700000	0.117572
2.650000	0.118684
2.600000	0.121068
2.550000	0.124086
2.500000	0.12647
2.450000	0.128535
2.400000	0.130601
2.350000	0.133143
2.300000	0.135367
2.250000	0.138704
2.200000	0.141405
2.150000	0.144741
2.100000	0.147601
2.050000	0.150461
2.000000	0.153162
1.950000	0.156498
1.900000	0.159358
1.850000	0.161582
1.800000	0.16333
1.750000	0.16619
1.700000	0.169209
1.650000	0.173499
1.600000	0.177788
1.550000	0.181125
1.500000	0.184144
1.450000	0.187321
1.400000	0.189546
1.350000	0.193041
1.300000	0.197013
1.250000	0.200667
1.200000	0.205434
1.150000	0.208452
1.100000	0.213537
1.050000	0.217032
1.000000	0.222752
0.950000	0.225771
0.900000	0.229584
0.850000	0.233397
0.800000	0.238322
0.750000	0.24293
0.700000	0.247696
0.650000	0.251827
0.600000	0.257388
0.550000	0.261519
0.500000	0.266603
0.450000	0.271846
0.400000	0.275818
0.350000	0.282491
0.300000	0.289005
0.250000	0.294566
0.200000	0.299174
0.150000	0.305529
0.100000	0.312361
0.050000	0.318398
0.000000	0.391166
-0.050000	0.518748
-0.100000	0.52558
-0.150000	0.532412
-0.200000	0.539085
-0.250000	0.547506
-0.300000	0.55688
-0.350000	0.566095
-0.400000	0.575945
-0.450000	0.586749
-0.500000	0.597077
-0.550000	0.608357
-0.600000	0.619797
-0.650000	0.629171
-0.700000	0.638545
-0.750000	0.649825
-0.800000	0.657769
-0.850000	0.666984
-0.900000	0.677947
-0.950000	0.688592
-1.000000	0.697807
-1.050000	0.706387
-1.100000	0.716714
-1.150000	0.725771
-1.200000	0.734191
-1.250000	0.744677
-1.300000	0.752145
-1.350000	0.761201
-1.400000	0.769145
-1.450000	0.777566
-1.500000	0.785192
-1.550000	0.792819
-1.600000	0.798538
-1.650000	0.806959
-1.700000	0.814268
-1.750000	0.820305
-1.800000	0.826343
-1.850000	0.830791
-1.900000	0.837782
-1.950000	0.843025
-2.000000	0.848427
-2.050000	0.856212
-2.100000	0.860025
-2.150000	0.864156
-2.200000	0.869558
-2.250000	0.874643
-2.300000	0.87925
-2.350000	0.884652
-2.400000	0.886559
-2.450000	0.892596
-2.500000	0.89625
-2.550000	0.901017
-2.600000	0.905783
-2.650000	0.909596
-2.700000	0.912933
-2.750000	0.915634
-2.800000	0.91897
-2.850000	0.92183
-2.900000	0.925485
-2.950000	0.927391
-3.000000	0.929774
-3.050000	0.932634
-3.100000	0.9347
-3.150000	0.937083
-3.200000	0.938831
-3.250000	0.940419
-3.300000	0.942644
-3.350000	0.94455
-3.400000	0.947092
-3.450000	0.949635
-3.500000	0.951541
-3.550000	0.953607
-3.600000	0.95456
-3.650000	0.955513
-3.700000	0.957738
-3.750000	0.95885
-3.800000	0.960121
-3.850000	0.961551
-3.900000	0.964411
-3.950000	0.966476
-4.000000	0.967747
-4.050000	0.968224
-4.100000	0.969177
-4.150000	0.969495
-4.200000	0.970289
-4.250000	0.970607
-4.300000	0.970925
-4.350000	0.97156
-4.400000	0.972196
-4.450000	0.97299
-4.500000	0.973943
-4.550000	0.975532
-4.600000	0.976009
-4.650000	0.976644
-4.700000	0.977598
-4.750000	0.978233
-4.800000	0.979028
-4.850000	0.979345
-4.900000	0.98014
-4.950000	0.980934
-5.000000	0.98157
-5.050000	0.982523
-5.100000	0.983159
-5.150000	0.983953
-5.200000	0.984588
-5.250000	0.985542
-5.300000	0.98586
-5.350000	0.986177
-5.400000	0.986495
-5.450000	0.987289
-5.500000	0.987766
-5.550000	0.988561
-5.600000	0.989037
-5.650000	0.989355
-5.700000	0.989514
-5.750000	0.98999
-5.800000	0.990308
-5.850000	0.990626
-5.900000	0.991103
-5.950000	0.992056
-6.000000	0.992374
-6.050000	0.992691
-6.150000	0.993327
-6.200000	0.993645
-6.300000	0.993804
-6.400000	0.994121
-6.450000	0.994439
-6.500000	0.994916
-6.550000	0.995075
-6.600000	0.995234
-6.650000	0.995392
-6.700000	0.995551
-6.800000	0.995869
-6.900000	0.996028
-6.950000	0.996187
-7.050000	0.996663
-7.100000	0.996822
-7.200000	0.99714
-7.300000	0.997299
-7.350000	0.997458
-7.450000	0.997617
-7.700000	0.997935
-7.850000	0.998093
-7.900000	0.998252
-7.950000	0.998411
-8.000000	0.99857
-8.050000	0.998729
-8.100000	0.998888
-8.200000	0.999047
-8.250000	0.999206
-8.400000	0.999364
-8.600000	0.999523
-8.650000	0.999682
-8.750000	0.999841
-8.800000	1
&
145.300000	7.90139e-06
131.600000	1.58028e-05
127.100000	2.37042e-05
123.250000	3.16056e-05
121.850000	3.9507e-05
119.950000	4.74083e-05
115.950000	5.53097e-05
112.950000	6.32111e-05
112.200000	7.11125e-05
110.250000	7.90139e-05
110.150000	8.69153e-05
109.850000	9.48167e-05
109.600000	0.000102718
108.900000	0.000110619
108.150000	0.000126422
106.700000	0.000134324
105.950000	0.000142225
105.800000	0.000150126
104.800000	0.000158028
103.550000	0.000165929
102.900000	0.000173831
102.000000	0.000181732
101.600000	0.000189633
101.300000	0.000205436
100.050000	0.000221239
99.850000	0.00022914
99.150000	0.000237042
96.200000	0.000244943
95.700000	0.000252845
95.500000	0.000260746
93.950000	0.000268647
93.600000	0.000276549
93.450000	0.00028445
93.050000	0.000292351
91.650000	0.000300253
90.550000	0.000308154
90.300000	0.000323957
90.000000	0.000331858
89.950000	0.00033976
89.900000	0.000347661
89.100000	0.000355563
88.900000	0.000363464
88.700000	0.000371365
88.500000	0.000379267
88.400000	0.000387168
88.200000	0.00039507
87.850000	0.000402971
86.850000	0.000410872
86.700000	0.000418774
86.550000	0.000426675
85.800000	0.000434576
85.750000	0.000442478
85.600000	0.000450379
85.550000	0.000458281
85.200000	0.000466182
84.900000	0.000481985
84.550000	0.000497788
84.500000	0.000505689
84.200000	0.000521492
84.150000	0.000529393
84.000000	0.000545196
83.700000	0.000553097
83.350000	0.0005689
83.300000	0.000576802
83.100000	0.000584703
82.800000	0.000600506
82.750000	0.000608407
82.700000	0.000616308
82.500000	0.00062421
82.350000	0.000632111
82.250000	0.000640013
81.950000	0.000647914
81.900000	0.000655815
81.700000	0.000663717
81.650000	0.00067952
81.000000	0.000687421
80.750000	0.000695322
80.350000	0.000703224
79.850000	0.000711125
79.800000	0.000719027
79.750000	0.000726928
79.650000	0.000734829
79.350000	0.000750632
79.200000	0.000758534
79.150000	0.000766435
79.100000	0.000774336
79.050000	0.000782238
79.000000	0.000790139
78.950000	0.00079804
78.800000	0.000805942
78.750000	0.000813843
78.600000	0.000821745
78.500000	0.000837547
78.450000	0.000845449
78.300000	0.00085335
78.150000	0.000869153
78.050000	0.000877054
77.750000	0.000892857
77.600000	0.000900759
77.350000	0.00090866
77.200000	0.000924463
77.050000	0.000940265
76.800000	0.000948167
76.750000	0.000956068
76.250000	0.00096397
75.850000	0.000971871
75.600000	0.000979772
75.550000	0.000987674
75.500000	0.000995575
75.350000	0.00100348
75.300000	0.00101138
75.150000	0.00101928
75.100000	0.00102718
74.950000	0.00103508
74.900000	0.00105088
74.850000	0.00106669
74.600000	0.00107459
74.550000	0.00108249
74.450000	0.00109829
74.400000	0.00110619
74.250000	0.001122
74.050000	0.0011378
74.000000	0.0011457
73.900000	0.0011536
73.800000	0.0011615
73.700000	0.00117731
73.550000	0.00118521
73.300000	0.00119311
73.200000	0.00120101
73.150000	0.00121681
73.100000	0.00123262
73.000000	0.00124842
72.600000	0.00125632
72.450000	0.00126422
72.350000	0.00128003
72.100000	0.00128793
72.050000	0.00129583
72.000000	0.00130373
71.850000	0.00131163
71.600000	0.00131953
71.500000	0.00132743
71.400000	0.00133534
71.100000	0.00135114
70.950000	0.00135904
70.900000	0.00138274
70.800000	0.00139064
70.750000	0.00140645
70.700000	0.00143015
70.650000	0.00144595
70.600000	0.00145386
70.550000	0.00146176
70.450000	0.00146966
70.000000	0.00147756
69.900000	0.00149336
69.800000	0.00150126
69.700000	0.00150917
69.600000	0.00151707
69.550000	0.00153287
69.500000	0.00154077
69.400000	0.00154867
69.300000	0.00155657
69.250000	0.00156448
69.200000	0.00158028
69.150000	0.00159608
68.950000	0.00161188
68.750000	0.00161979
68.700000	0.00163559
68.600000	0.00165139
68.550000	0.00165929
68.400000	0.00166719
68.250000	0.001683
67.900000	0.0016909
67.750000	0.0017067
67.700000	0.0017146
67.650000	0.0017225
67.600000	0.0017304
67.550000	0.00174621
67.450000	0.00176201
67.350000	0.00176991
67.300000	0.00179362
67.150000	0.00180152
66.950000	0.00180942
66.900000	0.00181732
66.850000	0.00182522
66.450000	0.00183312
66.400000	0.00184893
66.200000	0.00186473
66.050000	0.00187263
66.000000	0.00188843
65.950000	0.00189633
65.900000	0.00190424
65.850000	0.00191214
65.800000	0.00192004
65.750000	0.00192794
65.700000	0.00193584
65.650000	0.00194374
65.450000	0.00195164
65.400000	0.00195954
65.300000	0.00197535
65.050000	0.00199115
64.850000	0.00199905
64.650000	0.00200695
64.600000	0.00201485
64.500000	0.00202276
64.450000	0.00203066
64.400000	0.00203856
64.250000	0.00204646
64.150000	0.00205436
64.050000	0.00206226
63.900000	0.00207016
63.850000	0.00207807
63.800000	0.00208597
63.700000	0.00209387
63.650000	0.00210177
63.550000	0.00211757
63.500000	0.00212547
63.450000	0.00214128
63.400000	0.00215708
63.350000	0.00216498
63.300000	0.00217288
63.250000	0.00218078
63.150000	0.00219659
63.100000	0.00222029
63.050000	0.00222819
62.900000	0.00223609
62.800000	0.00224399
62.700000	0.0022519
62.650000	0.0022677
62.200000	0.0022756
62.150000	0.0022835
62.050000	0.0022993
62.000000	0.00230721
61.900000	0.00232301
61.850000	0.00233881
61.800000	0.00235461
61.750000	0.00237042
61.700000	0.00239412
61.650000	0.00240202
61.600000	0.00241783
61.500000	0.00242573
61.450000	0.00243363
61.250000	0.00244153
61.200000	0.00247314
61.150000	0.00250474
61.050000	0.00251264
61.000000	0.00252054
60.950000	0.00252845
60.800000	0.00253635
60.700000	0.00254425
60.650000	0.00255215
60.600000	0.00256005
60.550000	0.00256795
60.500000	0.00258375
60.400000	0.00259956
60.350000	0.00260746
60.250000	0.00261536
60.100000	0.00262326
60.050000	0.00263116
60.000000	0.00263906
59.950000	0.00264697
59.900000	0.00265487
59.850000	0.00266277
59.750000	0.00267067
59.650000	0.00267857
59.600000	0.00268647
59.550000	0.00269437
59.500000	0.00270228
59.350000	0.00273388
59.250000	0.00274178
59.200000	0.00274968
59.000000	0.00275759
58.900000	0.00277339
58.850000	0.00278129
58.800000	0.00279709
58.700000	0.00280499
58.600000	0.0028129
58.500000	0.0028366
58.450000	0.0028445
58.400000	0.0028524
58.350000	0.0028682
58.150000	0.00287611
58.100000	0.00288401
58.050000	0.00289191
57.950000	0.00289981
57.900000	0.00291561
57.850000	0.00293142
57.800000	0.00294722
57.700000	0.00295512
57.600000	0.00297092
57.550000	0.00297882
57.500000	0.00298673
57.400000	0.00299463
57.350000	0.00300253
57.300000	0.00301833
57.200000	0.00302623
57.050000	0.00303413
56.950000	0.00304994
56.900000	0.00305784
56.850000	0.00306574
56.800000	0.00307364
56.750000	0.00308154
56.650000	0.00309735
56.600000	0.00311315
56.550000	0.00312895
56.500000	0.00313685
56.400000	0.00314475
56.350000	0.00316056
56.250000	0.00319216
56.200000	0.00320796
56.150000	0.00321587
56.050000	0.00323167
56.000000	0.00323957
55.900000	0.00324747
55.850000	0.00327908
55.800000	0.00330278
55.750000	0.00331068
55.700000	0.00332649
55.650000	0.00333439
55.550000	0.00334229
55.450000	0.00337389
55.400000	0.0033818
55.350000	0.0033976
55.300000	0.0034134
55.250000	0.0034213
55.200000	0.0034292
55.150000	0.00344501
55.050000	0.00345291
55.000000	0.00346871
54.900000	0.00347661
54.850000	0.00348451
54.800000	0.00350032
54.550000	0.00350822
54.500000	0.00351612
54.450000	0.00352402
54.350000	0.00353192
54.200000	0.00354772
54.150000	0.00357143
54.100000	0.00360303
54.050000	0.00364254
54.000000	0.00365834
53.950000	0.00366625
53.900000	0.00367415
53.850000	0.00369785
53.800000	0.00371365
53.700000	0.00372155
53.650000	0.00374526
53.600000	0.00376106
53.550000	0.00376896
53.450000	0.00377686
53.400000	0.00378477
53.350000	0.00380057
53.300000	0.00380847
53.250000	0.00381637
53.200000	0.00384008
53.150000	0.00384798
53.100000	0.00385588
52.950000	0.00386378
52.900000	0.00387958
52.850000	0.00388748
52.800000	0.00390329
52.750000	0.00391909
52.700000	0.00394279
52.650000	0.0039586
52.600000	0.0039665
52.550000	0.0039744
52.500000	0.0039823
52.450000	0.0039981
52.350000	0.00402181
52.300000	0.00403761
52.250000	0.00404551
52.200000	0.00406922
52.150000	0.00407712
52.100000	0.00409292
52.050000	0.00411662
52.000000	0.00412453
51.950000	0.00413243
51.900000	0.00414823
51.850000	0.00417193
51.700000	0.00417984
51.600000	0.00418774
51.550000	0.00419564
51.500000	0.00420354
51.450000	0.00422724
51.400000	0.00425095
51.350000	0.00425885
51.300000	0.00426675
51.200000	0.00427465
51.150000	0.00431416
51.050000	0.00435367
51.000000	0.00436157
50.950000	0.00436947
50.900000	0.00437737
50.800000	0.00439317
50.750000	0.00440107
50.700000	0.00440898
50.600000	0.00441688
50.550000	0.00442478
50.500000	0.00443268
50.450000	0.00444058
50.400000	0.00444848
50.300000	0.00445638
50.200000	0.00448799
50.150000	0.00449589
50.050000	0.0045196
50.000000	0.0045354
49.950000	0.0045433
49.900000	0.0045591
49.800000	0.00458281
49.750000	0.00459071
49.550000	0.00459861
49.500000	0.00460651
49.450000	0.00461441
49.400000	0.00464602
49.350000	0.00466182
49.300000	0.00468552
49.250000	0.00469343
49.200000	0.00470923
49.150000	0.00472503
49.100000	0.00473293
49.050000	0.00474083
48.950000	0.00477244
48.900000	0.00478824
48.850000	0.00480405
48.800000	0.00481195
48.600000	0.00484355
48.550000	0.00485145
48.500000	0.00486726
48.450000	0.00488306
48.400000	0.00489886
48.350000	0.00491466
48.300000	0.00493047
48.250000	0.00493837
48.200000	0.00496997
48.050000	0.00497788
48.000000	0.00498578
47.950000	0.00499368
47.900000	0.00501738
47.850000	0.00504109
47.800000	0.00504899
47.750000	0.00506479
47.700000	0.00507269
47.650000	0.0050885
47.600000	0.0050964
47.550000	0.005128
47.450000	0.00514381
47.400000	0.00515961
47.350000	0.00517541
47.250000	0.00519121
47.200000	0.00520702
47.150000	0.00523072
47.100000	0.00523862
47.050000	0.00527023
47.000000	0.00527813
46.950000	0.00528603
46.900000	0.00530183
46.850000	0.00531764
46.750000	0.00532554
46.700000	0.00534924
46.650000	0.00537295
46.600000	0.00540455
46.550000	0.00541245
46.400000	0.00542826
46.350000	0.00545196
46.300000	0.00546776
46.250000	0.00548357
46.200000	0.00549937
46.150000	0.00550727
46.100000	0.00551517
46.050000	0.00552307
46.000000	0.00554678
45.950000	0.00555468
45.900000	0.00557048
45.800000	0.00557838
45.750000	0.00559418
45.700000	0.00562579
45.600000	0.00563369
45.550000	0.00564159
45.500000	0.0056574
45.450000	0.0056811
45.400000	0.005689
45.350000	0.00571271
45.250000	0.00572061
45.200000	0.00572851
45.150000	0.00574431
45.100000	0.00576011
45.050000	0.00577592
45.000000	0.00579962
44.950000	0.00580752
44.900000	0.00582332
44.850000	0.00583913
44.800000	0.00585493
44.700000	0.00586283
44.650000	0.00587073
44.550000	0.00587863
44.500000	0.00588654
44.450000	0.00591024
44.400000	0.00591814
44.350000	0.00593394
44.300000	0.00594975
44.250000	0.00596555
44.200000	0.00597345
44.150000	0.00598135
44.050000	0.00599716
43.950000	0.00600506
43.850000	0.00603666
43.800000	0.00604456
43.750000	0.00606827
43.700000	0.00608407
43.650000	0.00611568
43.600000	0.00613148
43.550000	0.00614728
43.500000	0.00615518
43.450000	0.00616308
43.400000	0.00617889
43.350000	0.00618679
43.300000	0.00620259
43.250000	0.00621049
43.200000	0.00621839
43.150000	0.00625
43.100000	0.0062658
43.050000	0.00628161
43.000000	0.00630531
42.950000	0.00632111
42.900000	0.00632901
42.850000	0.00637642
42.800000	0.00640013
42.750000	0.00641593
42.700000	0.00643173
42.600000	0.00645544
42.550000	0.00647124
42.500000	0.00649494
42.450000	0.00651075
42.400000	0.00652655
42.250000	0.00655025
42.200000	0.00656606
42.050000	0.00660556
42.000000	0.00662137
41.950000	0.00662927
41.900000	0.00665297
41.850000	0.00666877
41.800000	0.00668458
41.750000	0.00672408
41.650000	0.00673989
41.600000	0.00676359
41.550000	0.0067952
41.500000	0.0068268
41.450000	0.0068426
41.400000	0.00685841
41.350000	0.00686631
41.250000	0.00689001
41.200000	0.00690582
41.150000	0.00691372
41.100000	0.00692162
41.050000	0.00693742
41.000000	0.00696903
40.950000	0.00700063
40.900000	0.00704014
40.850000	0.00706384
40.800000	0.00707174
40.750000	0.00708755
40.700000	0.00710335
40.650000	0.00712705
40.600000	0.00715076
40.500000	0.00719027
40.450000	0.00721397
40.400000	0.00723767
40.350000	0.00724558
40.300000	0.00728508
40.250000	0.00733249
40.200000	0.00734829
40.150000	0.007372
40.100000	0.0073799
40.050000	0.0073957
40.000000	0.00743521
39.950000	0.00744311
39.900000	0.00745101
39.850000	0.00745891
39.800000	0.00749052
39.750000	0.00750632
39.700000	0.00751422
39.650000	0.00753003
39.600000	0.00755373
39.550000	0.00757743
39.500000	0.00759324
39.450000	0.00761694
39.400000	0.00764064
39.350000	0.00766435
39.300000	0.00768805
39.250000	0.00772756
39.150000	0.00774336
39.100000	0.00775917
39.050000	0.00777497
39.000000	0.00779077
38.950000	0.00781448
38.900000	0.00783028
38.850000	0.00783818
38.800000	0.00785398
38.750000	0.00787769
38.700000	0.00790929
38.650000	0.0079409
38.600000	0.0079725
38.550000	0.00799621
38.500000	0.00801991
38.450000	0.00804362
38.400000	0.00805942
38.350000	0.00806732
38.300000	0.00809102
38.250000	0.00809893
38.200000	0.00811473
38.150000	0.00812263
38.100000	0.00814633
38.050000	0.00817794
38.000000	0.00822535
37.950000	0.00825695
37.900000	0.00826485
37.850000	0.00830436
37.800000	0.00832807
37.750000	0.00835967
37.700000	0.00837547
37.650000	0.00839128
37.600000	0.00839918
37.550000	0.00840708
37.500000	0.00843869
37.450000	0.00846239
37.400000	0.00848609
37.300000	0.0085177
37.250000	0.0085256
37.200000	0.0085414
37.150000	0.00858091
37.100000	0.00862832
37.050000	0.00864412
37.000000	0.00869153
36.950000	0.00873894
36.900000	0.00874684
36.850000	0.00876264
36.800000	0.00879425
36.750000	0.00881005
36.700000	0.00881795
36.650000	0.00884956
36.600000	0.00888116
36.550000	0.00891277
36.500000	0.00892857
36.450000	0.00898388
36.400000	0.00900759
36.350000	0.00903129
36.300000	0.00904709
36.250000	0.0090945
36.200000	0.0091182
36.150000	0.00914191
36.100000	0.00915771
36.050000	0.00918932
36.000000	0.00922092
35.900000	0.00923673
35.850000	0.00926043
35.800000	0.00930784
35.750000	0.00934735
35.700000	0.00936315
35.650000	0.00937105
35.600000	0.00937895
35.550000	0.00941056
35.500000	0.00945006
35.450000	0.00949747
35.400000	0.00952908
35.350000	0.00953698
35.300000	0.00956068
35.250000	0.00961599
35.200000	0.0096555
35.150000	0.0096713
35.100000	0.00969501
35.050000	0.00971871
35.000000	0.00973451
34.950000	0.00978192
34.900000	0.00980563
34.850000	0.00982933
34.800000	0.00985303
34.750000	0.00987674
34.650000	0.00989254
34.600000	0.00992415
34.550000	0.00994785
34.500000	0.00997946
34.450000	0.0100032
34.400000	0.0100348
34.350000	0.0100427
34.300000	0.0100822
34.250000	0.0101138
34.200000	0.0101612
34.150000	0.0101849
34.100000	0.0102007
34.050000	0.0102323
34.000000	0.0102639
33.950000	0.0103192
33.900000	0.010335
33.850000	0.0103903
33.800000	0.0104219
33.750000	0.0104693
33.700000	0.010493
33.600000	0.0105326
33.550000	0.0105721
33.500000	0.0106037
33.450000	0.0106353
33.400000	0.0106748
33.350000	0.0106827
33.300000	0.0106906
33.250000	0.0107143
33.200000	0.0107538
33.150000	0.010817
33.100000	0.0108328
33.050000	0.0108723
33.000000	0.010896
32.950000	0.0109118
32.900000	0.0109513
32.850000	0.0109671
32.800000	0.010975
32.750000	0.0109908
32.700000	0.0110382
32.650000	0.011054
32.600000	0.0111094
32.550000	0.0111489
32.500000	0.0111726
32.450000	0.0111884
32.400000	0.01122
32.350000	0.0112674
32.300000	0.011299
32.250000	0.0113148
32.200000	0.0113622
32.150000	0.0113859
32.100000	0.0114096
32.050000	0.0114412
32.000000	0.0114728
31.950000	0.0115044
31.900000	0.011536
31.850000	0.0115597
31.800000	0.0115755
31.750000	0.0115992
31.700000	0.0116466
31.650000	0.0117178
31.600000	0.0117573
31.550000	0.0117889
31.500000	0.0118205
31.450000	0.01186
31.400000	0.0118995
31.350000	0.0119232
31.300000	0.0119469
31.250000	0.0120101
31.200000	0.0120417
31.150000	0.0120654
31.100000	0.0120812
31.050000	0.0121049
31.000000	0.0121365
30.950000	0.0121523
30.900000	0.012176
30.850000	0.0122472
30.800000	0.0122709
30.750000	0.0122946
30.700000	0.0123578
30.650000	0.0123815
30.600000	0.0124052
30.550000	0.0124447
30.500000	0.0124842
30.450000	0.0125395
30.400000	0.0126264
30.350000	0.0126343
30.300000	0.0126422
30.250000	0.0126738
30.200000	0.0126975
30.150000	0.0127291
30.100000	0.0127845
30.050000	0.0128161
30.000000	0.0128477
29.950000	0.0128714
29.900000	0.012903
29.850000	0.0129583
29.800000	0.0129899
29.750000	0.0130215
29.700000	0.0130768
29.650000	0.0131321
29.600000	0.0132111
29.550000	0.0132269
29.500000	0.013298
29.450000	0.0133296
29.400000	0.0133454
29.350000	0.0133613
29.300000	0.013385
29.250000	0.0134008
29.200000	0.0134403
29.150000	0.013464
29.100000	0.0134956
29.050000	0.0135193
29.000000	0.0135983
28.950000	0.0136299
28.900000	0.0137089
28.850000	0.0137168
28.800000	0.0137563
28.750000	0.0138116
28.700000	0.0138748
28.650000	0.0139302
28.600000	0.0139539
28.550000	0.0139855
28.500000	0.0140408
28.450000	0.0140645
28.400000	0.0141277
28.350000	0.0141909
28.300000	0.0142304
28.250000	0.0142699
28.200000	0.0142857
28.150000	0.0143252
28.100000	0.0143805
28.050000	0.0144437
28.000000	0.0144832
27.950000	0.0145544
27.900000	0.0146176
27.850000	0.0146571
27.800000	0.0147045
27.750000	0.0147519
27.700000	0.0148388
27.650000	0.014902
27.600000	0.0149573
27.550000	0.0150047
27.500000	0.0150838
27.450000	0.0151233
27.400000	0.0151944
27.350000	0.0152655
27.300000	0.0153129
27.250000	0.015384
27.200000	0.0154314
27.150000	0.0155025
27.100000	0.015542
27.050000	0.0155894
27.000000	0.0156764
26.950000	0.0157475
26.900000	0.0158344
26.850000	0.0159213
26.800000	0.0159845
26.750000	0.0160319
26.700000	0.0161188
26.650000	0.0161662
26.600000	0.0162058
26.550000	0.0162532
26.500000	0.0163085
26.450000	0.016348
26.400000	0.0163954
26.350000	0.0164507
26.300000	0.016506
26.250000	0.0165534
26.200000	0.0165692
26.150000	0.0166324
26.100000	0.0167114
26.050000	0.016743
26.000000	0.0168063
25.950000	0.0168853
25.900000	0.0169485
25.850000	0.0170196
25.800000	0.0170512
25.750000	0.0171381
25.700000	0.0172329
25.650000	0.0173357
25.600000	0.0174147
25.550000	0.0174384
25.500000	0.0174937
25.450000	0.0175885
25.400000	0.0176438
25.350000	0.0176833
25.300000	0.0178097
25.250000	0.0179046
25.200000	0.0179599
25.150000	0.0180231
25.100000	0.0180626
25.050000	0.0181495
25.000000	0.018189
24.950000	0.0182601
24.900000	0.0183233
24.850000	0.018347
24.800000	0.0183707
24.750000	0.0184339
24.700000	0.0184814
24.650000	0.0185604
24.600000	0.0186078
24.550000	0.0186947
24.500000	0.0187658
24.450000	0.0188053
24.400000	0.0188685
24.350000	0.0189317
24.300000	0.018987
24.250000	0.0190819
24.200000	0.0192162
24.150000	0.0192873
24.100000	0.0193505
24.050000	0.0194453
24.000000	0.0195559
23.950000	0.0196113
23.900000	0.0196745
23.850000	0.0197456
23.800000	0.0198009
23.750000	0.0198562
23.700000	0.0199352
23.650000	0.0200221
23.600000	0.020109
23.550000	0.0201723
23.500000	0.0202513
23.450000	0.0203224
23.400000	0.0204093
23.350000	0.0204646
23.300000	0.0205199
23.250000	0.0206226
23.200000	0.0207174
23.150000	0.0207886
23.100000	0.020915
23.050000	0.0210177
23.000000	0.0211125
22.950000	0.0211836
22.900000	0.0212784
22.850000	0.021397
22.800000	0.0214444
22.750000	0.0215155
22.700000	0.0216182
22.650000	0.0217288
22.600000	0.0217762
22.550000	0.0218473
22.500000	0.0218869
22.450000	0.0219738
22.400000	0.022116
22.350000	0.0222266
22.300000	0.0223451
22.250000	0.0224479
22.200000	0.0225585
22.150000	0.0226296
22.100000	0.0226849
22.050000	0.0227244
22.000000	0.0228271
21.950000	0.022914
21.900000	0.0230247
21.850000	0.0231116
21.800000	0.023238
21.750000	0.0233328
21.700000	0.0234039
21.650000	0.0234592
21.600000	0.0235857
21.550000	0.0236331
21.500000	0.02372
21.450000	0.0238622
21.400000	0.0239649
21.350000	0.0241229
21.300000	0.0242652
21.250000	0.0244232
21.200000	0.0245575
21.150000	0.024676
21.100000	0.0247867
21.050000	0.0248894
21.000000	0.0249842
20.950000	0.0250948
20.900000	0.0252133
20.850000	0.0253003
20.800000	0.0254188
20.750000	0.0255136
20.700000	0.0256005
20.650000	0.025719
20.600000	0.0258375
20.550000	0.0259403
20.500000	0.0260746
20.450000	0.0261931
20.400000	0.0263037
20.350000	0.0263827
20.300000	0.0265408
20.250000	0.0267067
20.200000	0.0268647
20.150000	0.0270149
20.100000	0.0271255
20.050000	0.0272914
20.000000	0.0274652
19.950000	0.0275759
19.900000	0.0277023
19.850000	0.0278445
19.800000	0.0280736
19.750000	0.0282238
19.700000	0.0283818
19.650000	0.0284845
19.600000	0.0286583
19.550000	0.0288085
19.500000	0.0288954
19.450000	0.0290218
19.400000	0.0291719
19.350000	0.0293458
19.300000	0.029488
19.250000	0.0296223
19.200000	0.0297724
19.150000	0.0299068
19.100000	0.0300253
19.050000	0.0301517
19.000000	0.0302702
18.950000	0.030365
18.900000	0.0304836
18.850000	0.0305942
18.800000	0.0307601
18.750000	0.0308391
18.700000	0.0309023
18.650000	0.031013
18.600000	0.0311631
18.550000	0.0312895
18.500000	0.0315028
18.450000	0.0316767
18.400000	0.0318821
18.350000	0.0320796
18.300000	0.0322851
18.250000	0.0324984
18.200000	0.0326564
18.150000	0.0328856
18.100000	0.033012
18.050000	0.0332649
18.000000	0.0334071
17.950000	0.0335888
17.900000	0.0337468
17.850000	0.0338654
17.800000	0.0340155
17.750000	0.0341656
17.700000	0.0343552
17.650000	0.0345607
17.600000	0.0347661
17.550000	0.034932
17.500000	0.0350743
17.450000	0.0352955
17.400000	0.0355009
17.350000	0.0357459
17.300000	0.0358881
17.250000	0.036054
17.200000	0.0362753
17.150000	0.0365202
17.100000	0.0367652
17.050000	0.0369311
17.000000	0.037097
16.950000	0.0373104
16.900000	0.0374921
16.850000	0.0376422
16.800000	0.0378161
16.750000	0.0380373
16.700000	0.0382585
16.650000	0.0385193
16.600000	0.0387721
16.550000	0.0389934
16.500000	0.039183
16.450000	0.0393963
16.400000	0.0396413
16.350000	0.0398072
16.300000	0.0400205
16.250000	0.0402181
16.200000	0.0404551
16.150000	0.0406922
16.100000	0.0409371
16.050000	0.0410477
16.000000	0.0412295
15.950000	0.041585
15.900000	0.0418537
15.850000	0.0421539
15.800000	0.0423594
15.750000	0.0426596
15.700000	0.0428808
15.650000	0.0431416
15.600000	0.0433312
15.550000	0.0435446
15.500000	0.0438448
15.450000	0.0440345
15.400000	0.0442952
15.350000	0.0445559
15.300000	0.0448404
15.250000	0.0451169
15.200000	0.045512
15.150000	0.0457886
15.100000	0.0460572
15.050000	0.0463812
15.000000	0.0466024
14.950000	0.0468394
14.900000	0.0471318
14.850000	0.0475111
14.800000	0.0478034
14.750000	0.0480563
14.700000	0.0484276
14.650000	0.04872
14.600000	0.0490044
14.550000	0.0493047
14.500000	0.049518
14.450000	0.049921
14.400000	0.0501264
14.350000	0.0503556
14.300000	0.0506242
14.250000	0.0509166
14.200000	0.0511931
14.150000	0.0515171
14.100000	0.0519279
14.050000	0.0523388
14.000000	0.0526865
13.950000	0.0530262
13.900000	0.0533818
13.850000	0.0537058
13.800000	0.0540534
13.750000	0.0543379
13.700000	0.0547645
13.650000	0.0550885
13.600000	0.0554125
13.550000	0.0556653
13.500000	0.0559576
13.450000	0.0563211
13.400000	0.0567162
13.350000	0.0571271
13.300000	0.0574668
13.250000	0.057854
13.200000	0.0582332
13.150000	0.0586836
13.100000	0.0591182
13.050000	0.0595291
13.000000	0.0599241
12.950000	0.0603508
12.900000	0.060817
12.850000	0.0612674
12.800000	0.0616783
12.750000	0.062097
12.700000	0.0625079
12.650000	0.0628951
12.600000	0.0632743
12.550000	0.0637168
12.500000	0.0641593
12.450000	0.0646571
12.400000	0.0650521
12.350000	0.0655578
12.300000	0.0659529
12.250000	0.0663954
12.200000	0.0668221
12.150000	0.067304
12.100000	0.0676438
12.050000	0.068189
12.000000	0.0685762
11.950000	0.0690424
11.900000	0.0694532
11.850000	0.07003
11.800000	0.0705278
11.750000	0.0709861
11.700000	0.0714997
11.650000	0.0719659
11.600000	0.0724953
11.550000	0.0730088
11.500000	0.0733881
11.450000	0.0739728
11.400000	0.074518
11.350000	0.0751422
11.300000	0.0756163
11.250000	0.0762563
11.200000	0.0768015
11.150000	0.077323
11.100000	0.0778919
11.050000	0.0784687
11.000000	0.079164
10.950000	0.0797171
10.900000	0.0801754
10.850000	0.0807759
10.800000	0.0813132
10.750000	0.0819453
10.700000	0.0824747
10.650000	0.083091
10.600000	0.0836678
10.550000	0.0842288
10.500000	0.0847661
10.450000	0.0853113
10.400000	0.0858644
10.350000	0.0864728
10.300000	0.0869469
10.250000	0.0875632
10.200000	0.0881479
10.150000	0.0886378
10.100000	0.0892699
10.050000	0.0899415
10.000000	0.0905578
9.950000	0.0912137
9.900000	0.0918774
9.850000	0.0925253
9.800000	0.0932048
9.750000	0.0940265
9.700000	0.0947535
9.650000	0.0954409
9.600000	0.0961441
9.550000	0.0967525
9.500000	0.0974083
9.450000	0.0982064
9.400000	0.0988701
9.350000	0.0994864
9.300000	0.100269
9.250000	0.101019
9.200000	0.101849
9.150000	0.102631
9.100000	0.103595
9.050000	0.104401
9.000000	0.105191
8.950000	0.106076
8.900000	0.106882
8.850000	0.107791
8.800000	0.108636
8.750000	0.109482
8.700000	0.110367
8.650000	0.111188
8.600000	0.112002
8.550000	0.112895
8.500000	0.113914
8.450000	0.114863
8.400000	0.115653
8.350000	0.11653
8.300000	0.11762
8.250000	0.118584
8.200000	0.119414
8.150000	0.120299
8.100000	0.121239
8.050000	0.122163
8.000000	0.12308
7.950000	0.123997
7.900000	0.124968
7.850000	0.125917
7.800000	0.12692
7.750000	0.127758
7.700000	0.128706
7.650000	0.129646
7.600000	0.130618
7.550000	0.131732
7.500000	0.132696
7.450000	0.133802
7.400000	0.134964
7.350000	0.136038
7.300000	0.136986
7.250000	0.137935
7.200000	0.139088
7.150000	0.140107
7.100000	0.141182
7.050000	0.142312
7.000000	0.143608
6.950000	0.144706
6.900000	0.146081
6.850000	0.147377
6.800000	0.148609
6.750000	0.149818
6.700000	0.151106
6.650000	0.152307
6.600000	0.153548
6.550000	0.154757
6.500000	0.156021
6.450000	0.157261
6.400000	0.158486
6.350000	0.159727
6.300000	0.160975
6.250000	0.16235
6.200000	0.163669
6.150000	0.164989
6.100000	0.166301
6.050000	0.167517
6.000000	0.168813
5.950000	0.170267
5.900000	0.171468
5.850000	0.173001
5.800000	0.174384
5.750000	0.175885
5.700000	0.177133
5.650000	0.1785
5.600000	0.179923
5.550000	0.181305
5.500000	0.183012
5.450000	0.184505
5.400000	0.186188
5.350000	0.187658
5.300000	0.189143
5.250000	0.190558
5.200000	0.191956
5.150000	0.193584
5.100000	0.195156
5.050000	0.196784
5.000000	0.198412
4.950000	0.199913
4.900000	0.201438
4.850000	0.202947
4.800000	0.204512
4.750000	0.206226
4.700000	0.207735
4.650000	0.209363
4.600000	0.211062
4.550000	0.212832
4.500000	0.214444
4.450000	0.216237
4.400000	0.218157
4.350000	0.219967
4.300000	0.221879
4.250000	0.223538
4.200000	0.225561
4.150000	0.227694
4.100000	0.229599
4.050000	0.231479
4.000000	0.23332
3.950000	0.235612
3.900000	0.237421
3.850000	0.239483
3.800000	0.241237
3.750000	0.243102
3.700000	0.245133
3.650000	0.246966
3.600000	0.248752
3.550000	0.250442
3.500000	0.252481
3.450000	0.254646
3.400000	0.256985
3.350000	0.258913
3.300000	0.26088
3.250000	0.263053
3.200000	0.264965
3.150000	0.267209
3.100000	0.269572
3.050000	0.271571
3.000000	0.273862
2.950000	0.276248
2.900000	0.278674
2.850000	0.281163
2.800000	0.283549
2.750000	0.285936
2.700000	0.288298
2.650000	0.290558
2.600000	0.293078
2.550000	0.295591
2.500000	0.297993
2.450000	0.300213
2.400000	0.302513
2.350000	0.305096
2.300000	0.307309
2.250000	0.309553
2.200000	0.312105
2.150000	0.314712
2.100000	0.317257
2.050000	0.319912
2.000000	0.322369
1.950000	0.324818
1.900000	0.327473
1.850000	0.330128
1.800000	0.332862
1.750000	0.335406
1.700000	0.338077
1.650000	0.340866
1.600000	0.343655
1.550000	0.346302
1.500000	0.348878
1.450000	0.351636
1.400000	0.354172
1.350000	0.356977
1.300000	0.359814
1.250000	0.362705
1.200000	0.365234
1.150000	0.36807
1.100000	0.371049
1.050000	0.373657
1.000000	0.376636
0.950000	0.379448
0.900000	0.382633
0.850000	0.385509
0.800000	0.38833
0.750000	0.391435
0.700000	0.394548
0.650000	0.397503
0.600000	0.400221
0.550000	0.403595
0.500000	0.406519
0.450000	0.409276
0.400000	0.412231
0.350000	0.415321
0.300000	0.418331
0.250000	0.421397
0.200000	0.424486
0.150000	0.427536
0.100000	0.430594
0.050000	0.433857
0.000000	0.436662
-0.050000	0.439886
-0.100000	0.443292
-0.150000	0.446413
-0.200000	0.449621
-0.250000	0.452781
-0.300000	0.456345
-0.350000	0.459616
-0.400000	0.462642
-0.450000	0.465747
-0.500000	0.468884
-0.550000	0.472037
-0.600000	0.475332
-0.650000	0.478595
-0.700000	0.481756
-0.750000	0.484979
-0.800000	0.488243
-0.850000	0.491474
-0.900000	0.494872
-0.950000	0.498262
-1.000000	0.501233
-1.050000	0.504527
-1.100000	0.507712
-1.150000	0.510951
-1.200000	0.514136
-1.250000	0.517731
-1.300000	0.521026
-1.350000	0.524186
-1.400000	0.527505
-1.450000	0.531045
-1.500000	0.534142
-1.550000	0.537381
-1.600000	0.540969
-1.650000	0.544374
-1.700000	0.547709
-1.750000	0.55109
-1.800000	0.554464
-1.850000	0.557664
-1.900000	0.561125
-1.950000	0.56457
-2.000000	0.567596
-2.050000	0.570804
-2.100000	0.574186
-2.150000	0.577347
-2.200000	0.580468
-2.250000	0.583913
-2.300000	0.586734
-2.350000	0.589799
-2.400000	0.59307
-2.450000	0.595947
-2.500000	0.599202
-2.550000	0.602181
-2.600000	0.605412
-2.650000	0.608802
-2.700000	0.611718
-2.750000	0.615202
-2.800000	0.618458
-2.850000	0.621689
-2.900000	0.624976
-2.950000	0.627813
-3.000000	0.631037
-3.050000	0.634118
-3.100000	0.636915
-3.150000	0.63991
-3.200000	0.643023
-3.250000	0.646168
-3.300000	0.649083
-3.350000	0.651699
-3.400000	0.654559
-3.450000	0.657317
-3.500000	0.66039
-3.550000	0.663259
-3.600000	0.666245
-3.650000	0.669287
-3.700000	0.672337
-3.750000	0.675427
-3.800000	0.678311
-3.850000	0.68121
-3.900000	0.683897
-3.950000	0.686781
-4.000000	0.689618
-4.050000	0.692675
-4.100000	0.695552
-4.150000	0.698198
-4.200000	0.70083
-4.250000	0.703666
-4.300000	0.706463
-4.350000	0.709466
-4.400000	0.712073
-4.450000	0.714491
-4.500000	0.717178
-4.550000	0.719603
-4.600000	0.722519
-4.650000	0.72534
-4.700000	0.727837
-4.750000	0.730373
-4.800000	0.73287
-4.850000	0.735359
-4.900000	0.737974
-4.950000	0.740115
-5.000000	0.742454
-5.050000	0.745164
-5.100000	0.747748
-5.150000	0.750237
-5.200000	0.752513
-5.250000	0.754915
-5.300000	0.757404
-5.350000	0.759711
-5.400000	0.761828
-5.450000	0.764294
-5.500000	0.766767
-5.550000	0.76879
-5.600000	0.77097
-5.650000	0.77327
-5.700000	0.775435
-5.750000	0.777805
-5.800000	0.780017
-5.850000	0.782222
-5.900000	0.784047
-5.950000	0.786338
-6.000000	0.78844
-6.050000	0.790352
-6.100000	0.792502
-6.150000	0.794785
-6.200000	0.796974
-6.250000	0.798831
-6.300000	0.800924
-6.350000	0.802987
-6.400000	0.804994
-6.450000	0.806858
-6.500000	0.80881
-6.550000	0.811149
-6.600000	0.813037
-6.650000	0.814973
-6.700000	0.81702
-6.750000	0.818774
-6.800000	0.820733
-6.850000	0.822472
-6.900000	0.824178
-6.950000	0.825948
-7.000000	0.827647
-7.050000	0.829425
-7.100000	0.83144
-7.150000	0.833328
-7.200000	0.835145
-7.250000	0.836678
-7.300000	0.838646
-7.350000	0.84036
-7.400000	0.842067
-7.450000	0.843884
-7.500000	0.845662
-7.550000	0.847337
-7.600000	0.849068
-7.650000	0.850632
-7.700000	0.852133
-7.750000	0.853745
-7.800000	0.855294
-7.850000	0.856977
-7.900000	0.858589
-7.950000	0.860074
-8.000000	0.861789
-8.050000	0.863195
-8.100000	0.864807
-8.150000	0.866332
-8.200000	0.867699
-8.250000	0.869042
-8.300000	0.870631
-8.350000	0.872013
-8.400000	0.873515
-8.450000	0.874739
-8.500000	0.876051
-8.550000	0.877513
-8.600000	0.87869
-8.650000	0.879986
-8.700000	0.881424
-8.750000	0.882933
-8.800000	0.884071
-8.850000	0.885446
-8.900000	0.886931
-8.950000	0.888164
-9.000000	0.889388
-9.050000	0.890779
-9.100000	0.891909
-9.150000	0.893094
-9.200000	0.894351
-9.250000	0.895812
-9.300000	0.896997
-9.350000	0.898119
-9.400000	0.899439
-9.450000	0.900624
-9.500000	0.90173
-9.550000	0.902931
-9.600000	0.903872
-9.650000	0.905112
-9.700000	0.90621
-9.750000	0.907309
-9.800000	0.908478
-9.850000	0.909529
-9.900000	0.910517
-9.950000	1
&
301.050000	5.18016e-10
301.000000	5.19645e-10
300.950000	5.21279e-10
300.900000	5.22919e-10
300.850000	5.24563e-10
300.800000	5.26213e-10
300.750000	5.27868e-10
300.700000	5.29528e-10
300.650000	5.31194e-10
300.600000	5.32864e-10
300.550000	5.3454e-10
300.500000	5.36221e-10
300.450000	5.37908e-10
300.400000	5.396e-10
300.350000	5.41297e-10
300.300000	5.42999e-10
300.250000	5.44707e-10
300.200000	5.4642e-10
300.150000	5.48139e-10
300.100000	5.49863e-10
300.050000	5.51592e-10
300.000000	5.53327e-10
299.950000	5.55067e-10
299.900000	5.56813e-10
299.850000	5.58564e-10
299.800000	5.60321e-10
299.750000	5.62084e-10
299.700000	5.63851e-10
299.650000	5.65625e-10
299.600000	5.67404e-10
299.550000	5.69188e-10
299.500000	5.70979e-10
299.450000	5.72774e-10
299.400000	5.74576e-10
299.350000	5.76383e-10
299.300000	5.78196e-10
299.250000	5.80015e-10
299.200000	5.81839e-10
299.150000	5.83669e-10
299.100000	5.85505e-10
299.050000	5.87346e-10
299.000000	5.89193e-10
298.950000	5.91047e-10
298.900000	5.92906e-10
298.850000	5.9477e-10
298.800000	5.96641e-10
298.750000	5.98518e-10
298.700000	6.004e-10
298.650000	6.02289e-10
298.600000	6.04183e-10
298.550000	6.06083e-10
298.500000	6.0799e-10
298.450000	6.09902e-10
298.400000	6.1182e-10
298.350000	6.13745e-10
298.300000	6.15675e-10
298.250000	6.17611e-10
298.200000	6.19554e-10
298.150000	6.21503e-10
298.100000	6.23458e-10
298.050000	6.25418e-10
298.000000	6.27386e-10
297.950000	6.29359e-10
297.900000	6.31338e-10
297.850000	6.33324e-10
297.800000	6.35316e-10
297.750000	6.37315e-10
297.700000	6.39319e-10
297.650000	6.4133e-10
297.600000	6.43347e-10
297.550000	6.45371e-10
297.500000	6.47401e-10
297.450000	6.49437e-10
297.400000	6.5148e-10
297.350000	6.53529e-10
297.300000	6.55584e-10
297.250000	6.57646e-10
297.200000	6.59715e-10
297.150000	6.6179e-10
297.100000	6.63872e-10
297.050000	6.6596e-10
297.000000	6.68054e-10
296.950000	6.70156e-10
296.900000	6.72264e-10
296.850000	6.74378e-10
296.800000	6.76499e-10
296.750000	6.78627e-10
296.700000	6.80762e-10
296.650000	6.82903e-10
296.600000	6.85051e-10
296.550000	6.87206e-10
296.500000	6.89367e-10
296.450000	6.91536e-10
296.400000	6.93711e-10
296.350000	6.95893e-10
296.300000	6.98082e-10
296.250000	7.00278e-10
296.200000	7.0248e-10
296.150000	7.0469e-10
296.100000	7.06907e-10
296.050000	7.0913e-10
296.000000	7.11361e-10
295.950000	7.13598e-10
295.900000	7.15843e-10
295.850000	7.18094e-10
295.800000	7.20353e-10
295.750000	7.22619e-10
295.700000	7.24892e-10
295.650000	7.27172e-10
295.600000	7.2946e-10
295.550000	7.31754e-10
295.500000	7.34056e-10
295.450000	7.36365e-10
295.400000	7.38681e-10
295.350000	7.41005e-10
295.300000	7.43335e-10
295.250000	7.45674e-10
295.200000	7.48019e-10
295.150000	7.50372e-10
295.100000	7.52732e-10
295.050000	7.551e-10
295.000000	7.57475e-10
294.950000	7.59858e-10
294.900000	7.62248e-10
294.850000	7.64646e-10
294.800000	7.67051e-10
294.750000	7.69464e-10
294.700000	7.71884e-10
294.650000	7.74312e-10
294.600000	7.76748e-10
294.550000	7.79191e-10
294.500000	7.81642e-10
294.450000	7.84101e-10
294.400000	7.86567e-10
294.350000	7.89042e-10
294.300000	7.91524e-10
294.250000	7.94014e-10
294.200000	7.96511e-10
294.150000	7.99017e-10
294.100000	8.0153e-10
294.050000	8.04051e-10
294.000000	8.06581e-10
293.950000	8.09118e-10
293.900000	8.11663e-10
293.850000	8.14216e-10
293.800000	8.16777e-10
293.750000	8.19347e-10
293.700000	8.21924e-10
293.650000	8.2451e-10
293.600000	8.27103e-10
293.550000	8.29705e-10
293.500000	8.32315e-10
293.450000	8.34933e-10
293.400000	8.3756e-10
293.350000	8.40194e-10
293.300000	8.42837e-10
293.250000	8.45489e-10
293.200000	8.48148e-10
293.150000	8.50816e-10
293.100000	8.53493e-10
293.050000	8.56177e-10
293.000000	8.58871e-10
292.950000	8.61572e-10
292.900000	8.64283e-10
292.850000	8.67002e-10
292.800000	8.69729e-10
292.750000	8.72465e-10
292.700000	8.75209e-10
292.650000	8.77962e-10
292.600000	8.80724e-10
292.550000	8.83495e-10
292.500000	8.86274e-10
292.450000	8.89062e-10
292.400000	8.91859e-10
292.350000	8.94664e-10
292.300000	8.97479e-10
292.250000	9.00302e-10
292.200000	9.03134e-10
292.150000	9.05975e-10
292.100000	9.08825e-10
292.050000	9.11684e-10
292.000000	9.14552e-10
291.950000	9.17429e-10
291.900000	9.20315e-10
291.850000	9.2321e-10
291.800000	9.26115e-10
291.750000	9.29028e-10
291.700000	9.3195e-10
291.650000	9.34882e-10
291.600000	9.37823e-10
291.550000	9.40773e-10
291.500000	9.43733e-10
291.450000	9.46702e-10
291.400000	9.4968e-10
291.350000	9.52667e-10
291.300000	9.55664e-10
291.250000	9.58671e-10
291.200000	9.61687e-10
291.150000	9.64712e-10
291.100000	9.67747e-10
291.050000	9.70791e-10
291.000000	9.73845e-10
290.950000	9.76909e-10
290.900000	9.79982e-10
290.850000	9.83065e-10
290.800000	9.86157e-10
290.750000	9.8926e-10
290.700000	9.92372e-10
290.650000	9.95494e-10
290.600000	9.98625e-10
290.550000	1.00177e-09
290.500000	1.00492e-09
290.450000	1.00808e-09
290.400000	1.01125e-09
290.350000	1.01443e-09
290.300000	1.01762e-09
290.250000	1.02083e-09
290.200000	1.02404e-09
290.150000	1.02726e-09
290.100000	1.03049e-09
290.050000	1.03373e-09
290.000000	1.03698e-09
289.950000	1.04025e-09
289.900000	1.04352e-09
289.850000	1.0468e-09
289.800000	1.05009e-09
289.750000	1.0534e-09
289.700000	1.05671e-09
289.650000	1.06004e-09
289.600000	1.06337e-09
289.550000	1.06672e-09
289.500000	1.07007e-09
289.450000	1.07344e-09
289.400000	1.07682e-09
289.350000	1.0802e-09
289.300000	1.0836e-09
289.250000	1.08701e-09
289.200000	1.09043e-09
289.150000	1.09386e-09
289.100000	1.0973e-09
289.050000	1.10075e-09
289.000000	1.10422e-09
288.950000	1.10769e-09
288.900000	1.11118e-09
288.850000	1.11467e-09
288.800000	1.11818e-09
288.750000	1.1217e-09
288.700000	1.12523e-09
288.650000	1.12877e-09
288.600000	1.13232e-09
288.550000	1.13588e-09
288.500000	1.13945e-09
288.450000	1.14304e-09
288.400000	1.14663e-09
288.350000	1.15024e-09
288.300000	1.15386e-09
288.250000	1.15749e-09
288.200000	1.16113e-09
288.150000	1.16478e-09
288.100000	1.16845e-09
288.050000	1.17213e-09
288.000000	1.17581e-09
287.950000	1.17951e-09
287.900000	1.18322e-09
287.850000	1.18695e-09
287.800000	1.19068e-09
287.750000	1.19443e-09
287.700000	1.19818e-09
287.650000	1.20195e-09
287.600000	1.20574e-09
287.550000	1.20953e-09
287.500000	1.21333e-09
287.450000	1.21715e-09
287.400000	1.22098e-09
287.350000	1.22482e-09
287.300000	1.22868e-09
287.250000	1.23254e-09
287.200000	1.23642e-09
287.150000	1.24031e-09
287.100000	1.24421e-09
287.050000	1.24813e-09
287.000000	1.25205e-09
286.950000	1.25599e-09
286.900000	1.25994e-09
286.850000	1.26391e-09
286.800000	1.26788e-09
286.750000	1.27187e-09
286.700000	1.27587e-09
286.650000	1.27989e-09
286.600000	1.28392e-09
286.550000	1.28795e-09
286.500000	1.29201e-09
286.450000	1.29607e-09
286.400000	1.30015e-09
286.350000	1.30424e-09
286.300000	1.30834e-09
286.250000	1.31246e-09
286.200000	1.31659e-09
286.150000	1.32073e-09
286.100000	1.32489e-09
286.050000	1.32906e-09
286.000000	1.33324e-09
285.950000	1.33743e-09
285.900000	1.34164e-09
285.850000	1.34586e-09
285.800000	1.3501e-09
285.750000	1.35434e-09
285.700000	1.3586e-09
285.650000	1.36288e-09
285.600000	1.36717e-09
285.550000	1.37147e-09
285.500000	1.37578e-09
285.450000	1.38011e-09
285.400000	1.38445e-09
285.350000	1.38881e-09
285.300000	1.39318e-09
285.250000	1.39756e-09
285.200000	1.40196e-09
285.150000	1.40637e-09
285.100000	1.4108e-09
285.050000	1.41524e-09
285.000000	1.41969e-09
284.950000	1.42416e-09
284.900000	1.42864e-09
284.850000	1.43313e-09
284.800000	1.43764e-09
284.750000	1.44216e-09
284.700000	1.4467e-09
284.650000	1.45125e-09
284.600000	1.45582e-09
284.550000	1.4604e-09
284.500000	1.465e-09
284.450000	1.46961e-09
284.400000	1.47423e-09
284.350000	1.47887e-09
284.300000	1.48352e-09
284.250000	1.48819e-09
284.200000	1.49287e-09
284.150000	1.49757e-09
284.100000	1.50228e-09
284.050000	1.50701e-09
284.000000	1.51175e-09
283.950000	1.51651e-09
283.900000	1.52128e-09
283.850000	1.52606e-09
283.800000	1.53087e-09
283.750000	1.53568e-09
283.700000	1.54051e-09
283.650000	1.54536e-09
283.600000	1.55022e-09
283.550000	1.5551e-09
283.500000	1.55999e-09
283.450000	1.5649e-09
283.400000	1.56983e-09
283.350000	1.57477e-09
283.300000	1.57972e-09
283.250000	1.58469e-09
283.200000	1.58968e-09
283.150000	1.59468e-09
283.100000	1.5997e-09
283.050000	1.60473e-09
283.000000	1.60978e-09
282.950000	1.61485e-09
282.900000	1.61993e-09
282.850000	1.62502e-09
282.800000	1.63014e-09
282.750000	1.63527e-09
282.700000	1.64041e-09
282.650000	1.64557e-09
282.600000	1.65075e-09
282.550000	1.65595e-09
282.500000	1.66116e-09
282.450000	1.66638e-09
282.400000	1.67163e-09
282.350000	1.67689e-09
282.300000	1.68216e-09
282.250000	1.68746e-09
282.200000	1.69277e-09
282.150000	1.69809e-09
282.100000	1.70344e-09
282.050000	1.7088e-09
282.000000	1.71417e-09
281.950000	1.71957e-09
281.900000	1.72498e-09
281.850000	1.73041e-09
281.800000	1.73585e-09
281.750000	1.74131e-09
281.700000	1.74679e-09
281.650000	1.75229e-09
281.600000	1.7578e-09
281.550000	1.76333e-09
281.500000	1.76888e-09
281.450000	1.77445e-09
281.400000	1.78003e-09
281.350000	1.78563e-09
281.300000	1.79125e-09
281.250000	1.79689e-09
281.200000	1.80254e-09
281.150000	1.80822e-09
281.100000	1.81391e-09
281.050000	1.81961e-09
281.000000	1.82534e-09
280.950000	1.83108e-09
280.900000	1.83684e-09
280.850000	1.84262e-09
280.800000	1.84842e-09
280.750000	1.85424e-09
280.700000	1.86007e-09
280.650000	1.86593e-09
280.600000	1.8718e-09
280.550000	1.87769e-09
280.500000	1.8836e-09
280.450000	1.88952e-09
280.400000	1.89547e-09
280.350000	1.90144e-09
280.300000	1.90742e-09
280.250000	1.91342e-09
280.200000	1.91944e-09
280.150000	1.92548e-09
280.100000	1.93154e-09
280.050000	1.93762e-09
280.000000	1.94372e-09
279.950000	1.94983e-09
279.900000	1.95597e-09
279.850000	1.96212e-09
279.800000	1.9683e-09
279.750000	1.97449e-09
279.700000	1.98071e-09
279.650000	1.98694e-09
279.600000	1.99319e-09
279.550000	1.99946e-09
279.500000	2.00576e-09
279.450000	2.01207e-09
279.400000	2.0184e-09
279.350000	2.02475e-09
279.300000	2.03112e-09
279.250000	2.03751e-09
279.200000	2.04393e-09
279.150000	2.05036e-09
279.100000	2.05681e-09
279.050000	2.06328e-09
279.000000	2.06978e-09
278.950000	2.07629e-09
278.900000	2.08282e-09
278.850000	2.08938e-09
278.800000	2.09595e-09
278.750000	2.10255e-09
278.700000	2.10916e-09
278.650000	2.1158e-09
278.600000	2.12246e-09
278.550000	2.12914e-09
278.500000	2.13584e-09
278.450000	2.14256e-09
278.400000	2.1493e-09
278.350000	2.15607e-09
278.300000	2.16285e-09
278.250000	2.16966e-09
278.200000	2.17649e-09
278.150000	2.18334e-09
278.100000	2.19021e-09
278.050000	2.1971e-09
278.000000	2.20401e-09
277.950000	2.21095e-09
277.900000	2.21791e-09
277.850000	2.22489e-09
277.800000	2.23189e-09
277.750000	2.23891e-09
277.700000	2.24596e-09
277.650000	2.25303e-09
277.600000	2.26012e-09
277.550000	2.26723e-09
277.500000	2.27436e-09
277.450000	2.28152e-09
277.400000	2.2887e-09
277.350000	2.29591e-09
277.300000	2.30313e-09
277.250000	2.31038e-09
277.200000	2.31765e-09
277.150000	2.32494e-09
277.100000	2.33226e-09
277.050000	2.3396e-09
277.000000	2.34696e-09
276.950000	2.35435e-09
276.900000	2.36176e-09
276.850000	2.36919e-09
276.800000	2.37665e-09
276.750000	2.38413e-09
276.700000	2.39163e-09
276.650000	2.39916e-09
276.600000	2.40671e-09
276.550000	2.41428e-09
276.500000	2.42188e-09
276.450000	2.4295e-09
276.400000	2.43715e-09
276.350000	2.44482e-09
276.300000	2.45251e-09
276.250000	2.46023e-09
276.200000	2.46797e-09
276.150000	2.47574e-09
276.100000	2.48353e-09
276.050000	2.49135e-09
276.000000	2.49919e-09
275.950000	2.50705e-09
275.900000	2.51494e-09
275.850000	2.52286e-09
275.800000	2.5308e-09
275.750000	2.53876e-09
275.700000	2.54675e-09
275.650000	2.55477e-09
275.600000	2.56281e-09
275.550000	2.57087e-09
275.500000	2.57897e-09
275.450000	2.58708e-09
275.400000	2.59522e-09
275.350000	2.60339e-09
275.300000	2.61158e-09
275.250000	2.6198e-09
275.200000	2.62805e-09
275.150000	2.63632e-09
275.100000	2.64462e-09
275.050000	2.65294e-09
275.000000	2.66129e-09
274.950000	2.66967e-09
274.900000	2.67807e-09
274.850000	2.6865e-09
274.800000	2.69495e-09
274.750000	2.70343e-09
274.700000	2.71194e-09
274.650000	2.72048e-09
274.600000	2.72904e-09
274.550000	2.73763e-09
274.500000	2.74625e-09
274.450000	2.75489e-09
274.400000	2.76356e-09
274.350000	2.77226e-09
274.300000	2.78098e-09
274.250000	2.78973e-09
274.200000	2.79851e-09
274.150000	2.80732e-09
274.100000	2.81616e-09
274.050000	2.82502e-09
274.000000	2.83391e-09
273.950000	2.84283e-09
273.900000	2.85178e-09
273.850000	2.86076e-09
273.800000	2.86976e-09
273.750000	2.87879e-09
273.700000	2.88785e-09
273.650000	2.89694e-09
273.600000	2.90606e-09
273.550000	2.91521e-09
273.500000	2.92438e-09
273.450000	2.93359e-09
273.400000	2.94282e-09
273.350000	2.95208e-09
273.300000	2.96137e-09
273.250000	2.97069e-09
273.200000	2.98004e-09
273.150000	2.98942e-09
273.100000	2.99883e-09
273.050000	3.00827e-09
273.000000	3.01774e-09
272.950000	3.02724e-09
272.900000	3.03677e-09
272.850000	3.04632e-09
272.800000	3.05591e-09
272.750000	3.06553e-09
272.700000	3.07518e-09
272.650000	3.08486e-09
272.600000	3.09457e-09
272.550000	3.10431e-09
272.500000	3.11408e-09
272.450000	3.12388e-09
272.400000	3.13371e-09
272.350000	3.14358e-09
272.300000	3.15347e-09
272.250000	3.1634e-09
272.200000	3.17335e-09
272.150000	3.18334e-09
272.100000	3.19336e-09
272.050000	3.20341e-09
272.000000	3.21349e-09
271.950000	3.22361e-09
271.900000	3.23376e-09
271.850000	3.24393e-09
271.800000	3.25414e-09
271.750000	3.26439e-09
271.700000	3.27466e-09
271.650000	3.28497e-09
271.600000	3.29531e-09
271.550000	3.30568e-09
271.500000	3.31609e-09
271.450000	3.32652e-09
271.400000	3.337e-09
271.350000	3.3475e-09
271.300000	3.35804e-09
271.250000	3.36861e-09
271.200000	3.37921e-09
271.150000	3.38984e-09
271.100000	3.40051e-09
271.050000	3.41122e-09
271.000000	3.42196e-09
270.950000	3.43273e-09
270.900000	3.44353e-09
270.850000	3.45437e-09
270.800000	3.46524e-09
270.750000	3.47615e-09
270.700000	3.48709e-09
270.650000	3.49807e-09
270.600000	3.50908e-09
270.550000	3.52013e-09
270.500000	3.53121e-09
270.450000	3.54232e-09
270.400000	3.55347e-09
270.350000	3.56466e-09
270.300000	3.57588e-09
270.250000	3.58713e-09
270.200000	3.59842e-09
270.150000	3.60975e-09
270.100000	3.62111e-09
270.050000	3.63251e-09
270.000000	3.64395e-09
269.950000	3.65542e-09
269.900000	3.66692e-09
269.850000	3.67847e-09
269.800000	3.69004e-09
269.750000	3.70166e-09
269.700000	3.71331e-09
269.650000	3.725e-09
269.600000	3.73673e-09
269.550000	3.74849e-09
269.500000	3.76029e-09
269.450000	3.77212e-09
269.400000	3.784e-09
269.350000	3.79591e-09
269.300000	3.80786e-09
269.250000	3.81985e-09
269.200000	3.83187e-09
269.150000	3.84393e-09
269.100000	3.85603e-09
269.050000	3.86817e-09
269.000000	3.88035e-09
268.950000	3.89256e-09
268.900000	3.90481e-09
268.850000	3.91711e-09
268.800000	3.92944e-09
268.750000	3.94181e-09
268.700000	3.95421e-09
268.650000	3.96666e-09
268.600000	3.97915e-09
268.550000	3.99167e-09
268.500000	4.00424e-09
268.450000	4.01684e-09
268.400000	4.02949e-09
268.350000	4.04217e-09
268.300000	4.0549e-09
268.250000	4.06766e-09
268.200000	4.08047e-09
268.150000	4.09331e-09
268.100000	4.1062e-09
268.050000	4.11912e-09
268.000000	4.13209e-09
267.950000	4.1451e-09
267.900000	4.15815e-09
267.850000	4.17124e-09
267.800000	4.18437e-09
267.750000	4.19754e-09
267.700000	4.21075e-09
267.650000	4.22401e-09
267.600000	4.23731e-09
267.550000	4.25065e-09
267.500000	4.26403e-09
267.450000	4.27745e-09
267.400000	4.29091e-09
267.350000	4.30442e-09
267.300000	4.31797e-09
267.250000	4.33157e-09
267.200000	4.3452e-09
267.150000	4.35888e-09
267.100000	4.3726e-09
267.050000	4.38637e-09
267.000000	4.40018e-09
266.950000	4.41403e-09
266.900000	4.42792e-09
266.850000	4.44186e-09
266.800000	4.45585e-09
266.750000	4.46987e-09
266.700000	4.48395e-09
266.650000	4.49806e-09
266.600000	4.51222e-09
266.550000	4.52643e-09
266.500000	4.54068e-09
266.450000	4.55497e-09
266.400000	4.56931e-09
266.350000	4.58369e-09
266.300000	4.59813e-09
266.250000	4.6126e-09
266.200000	4.62712e-09
266.150000	4.64169e-09
266.100000	4.6563e-09
266.050000	4.67096e-09
266.000000	4.68566e-09
265.950000	4.70042e-09
265.900000	4.71521e-09
265.850000	4.73006e-09
265.800000	4.74495e-09
265.750000	4.75989e-09
265.700000	4.77487e-09
265.650000	4.7899e-09
265.600000	4.80498e-09
265.550000	4.82011e-09
265.500000	4.83529e-09
265.450000	4.85051e-09
265.400000	4.86578e-09
265.350000	4.8811e-09
265.300000	4.89646e-09
265.250000	4.91188e-09
265.200000	4.92734e-09
265.150000	4.94285e-09
265.100000	4.95842e-09
265.050000	4.97403e-09
265.000000	4.98969e-09
264.950000	5.00539e-09
264.900000	5.02115e-09
264.850000	5.03696e-09
264.800000	5.05282e-09
264.750000	5.06873e-09
264.700000	5.08468e-09
264.650000	5.10069e-09
264.600000	5.11675e-09
264.550000	5.13286e-09
264.500000	5.14902e-09
264.450000	5.16523e-09
264.400000	5.18149e-09
264.350000	5.19781e-09
264.300000	5.21417e-09
264.250000	5.23059e-09
264.200000	5.24705e-09
264.150000	5.26357e-09
264.100000	5.28014e-09
264.050000	5.29677e-09
264.000000	5.31344e-09
263.950000	5.33017e-09
263.900000	5.34695e-09
263.850000	5.36379e-09
263.800000	5.38068e-09
263.750000	5.39762e-09
263.700000	5.41461e-09
263.650000	5.43166e-09
263.600000	5.44876e-09
263.550000	5.46591e-09
263.500000	5.48312e-09
263.450000	5.50039e-09
263.400000	5.5177e-09
263.350000	5.53508e-09
263.300000	5.5525e-09
263.250000	5.56998e-09
263.200000	5.58752e-09
263.150000	5.60511e-09
263.100000	5.62276e-09
263.050000	5.64046e-09
263.000000	5.65822e-09
262.950000	5.67604e-09
262.900000	5.69391e-09
262.850000	5.71183e-09
262.800000	5.72982e-09
262.750000	5.74786e-09
262.700000	5.76596e-09
262.650000	5.78411e-09
262.600000	5.80232e-09
262.550000	5.82059e-09
262.500000	5.83892e-09
262.450000	5.8573e-09
262.400000	5.87574e-09
262.350000	5.89424e-09
262.300000	5.9128e-09
262.250000	5.93142e-09
262.200000	5.95009e-09
262.150000	5.96883e-09
262.100000	5.98762e-09
262.050000	6.00647e-09
262.000000	6.02538e-09
261.950000	6.04436e-09
261.900000	6.06339e-09
261.850000	6.08248e-09
261.800000	6.10163e-09
261.750000	6.12084e-09
261.700000	6.14011e-09
261.650000	6.15945e-09
261.600000	6.17884e-09
261.550000	6.19829e-09
261.500000	6.21781e-09
261.450000	6.23739e-09
261.400000	6.25703e-09
261.350000	6.27673e-09
261.300000	6.29649e-09
261.250000	6.31632e-09
261.200000	6.3362e-09
261.150000	6.35616e-09
261.100000	6.37617e-09
261.050000	6.39625e-09
261.000000	6.41639e-09
260.950000	6.43659e-09
260.900000	6.45686e-09
260.850000	6.47719e-09
260.800000	6.49758e-09
260.750000	6.51804e-09
260.700000	6.53856e-09
260.650000	6.55915e-09
260.600000	6.5798e-09
260.550000	6.60052e-09
260.500000	6.62131e-09
260.450000	6.64215e-09
260.400000	6.66307e-09
260.350000	6.68405e-09
260.300000	6.7051e-09
260.250000	6.72621e-09
260.200000	6.74739e-09
260.150000	6.76863e-09
260.100000	6.78995e-09
260.050000	6.81133e-09
260.000000	6.83277e-09
259.950000	6.85429e-09
259.900000	6.87587e-09
259.850000	6.89752e-09
259.800000	6.91924e-09
259.750000	6.94103e-09
259.700000	6.96289e-09
259.650000	6.98481e-09
259.600000	7.0068e-09
259.550000	7.02887e-09
259.500000	7.051e-09
259.450000	7.0732e-09
259.400000	7.09548e-09
259.350000	7.11782e-09
259.300000	7.14023e-09
259.250000	7.16271e-09
259.200000	7.18527e-09
259.150000	7.20789e-09
259.100000	7.23059e-09
259.050000	7.25336e-09
259.000000	7.2762e-09
258.950000	7.29911e-09
258.900000	7.3221e-09
258.850000	7.34515e-09
258.800000	7.36828e-09
258.750000	7.39148e-09
258.700000	7.41476e-09
258.650000	7.43811e-09
258.600000	7.46153e-09
258.550000	7.48503e-09
258.500000	7.5086e-09
258.450000	7.53224e-09
258.400000	7.55596e-09
258.350000	7.57975e-09
258.300000	7.60362e-09
258.250000	7.62757e-09
258.200000	7.65158e-09
258.150000	7.67568e-09
258.100000	7.69985e-09
258.050000	7.7241e-09
258.000000	7.74842e-09
257.950000	7.77282e-09
257.900000	7.7973e-09
257.850000	7.82185e-09
257.800000	7.84648e-09
257.750000	7.87119e-09
257.700000	7.89598e-09
257.650000	7.92084e-09
257.600000	7.94579e-09
257.550000	7.97081e-09
257.500000	7.99591e-09
257.450000	8.02109e-09
257.400000	8.04635e-09
257.350000	8.07169e-09
257.300000	8.0971e-09
257.250000	8.1226e-09
257.200000	8.14818e-09
257.150000	8.17384e-09
257.100000	8.19958e-09
257.050000	8.2254e-09
257.000000	8.25131e-09
256.950000	8.27729e-09
256.900000	8.30336e-09
256.850000	8.32951e-09
256.800000	8.35574e-09
256.750000	8.38205e-09
256.700000	8.40845e-09
256.650000	8.43493e-09
256.600000	8.46149e-09
256.550000	8.48814e-09
256.500000	8.51487e-09
256.450000	8.54168e-09
256.400000	8.56858e-09
256.350000	8.59556e-09
256.300000	8.62263e-09
256.250000	8.64979e-09
256.200000	8.67703e-09
256.150000	8.70435e-09
256.100000	8.73177e-09
256.050000	8.75926e-09
256.000000	8.78685e-09
255.950000	8.81452e-09
255.900000	8.84228e-09
255.850000	8.87013e-09
255.800000	8.89806e-09
255.750000	8.92608e-09
255.700000	8.9542e-09
255.650000	8.98239e-09
255.600000	9.01068e-09
255.550000	9.03906e-09
255.500000	9.06753e-09
255.450000	9.09608e-09
255.400000	9.12473e-09
255.350000	9.15347e-09
255.300000	9.18229e-09
255.250000	9.21121e-09
255.200000	9.24022e-09
255.150000	9.26932e-09
255.100000	9.29851e-09
255.050000	9.3278e-09
255.000000	9.35717e-09
254.950000	9.38664e-09
254.900000	9.41621e-09
254.850000	9.44586e-09
254.800000	9.47561e-09
254.750000	9.50545e-09
254.700000	9.53539e-09
254.650000	9.56542e-09
254.600000	9.59554e-09
254.550000	9.62576e-09
254.500000	9.65608e-09
254.450000	9.68649e-09
254.400000	9.717e-09
254.350000	9.7476e-09
254.300000	9.7783e-09
254.250000	9.8091e-09
254.200000	9.83999e-09
254.150000	9.87098e-09
254.100000	9.90207e-09
254.050000	9.93325e-09
254.000000	9.96454e-09
253.950000	9.99592e-09
253.900000	1.00274e-08
253.850000	1.0059e-08
253.800000	1.00907e-08
253.750000	1.01224e-08
253.700000	1.01543e-08
253.650000	1.01863e-08
253.600000	1.02184e-08
253.550000	1.02506e-08
253.500000	1.02829e-08
253.450000	1.03152e-08
253.400000	1.03477e-08
253.350000	1.03803e-08
253.300000	1.0413e-08
253.250000	1.04458e-08
253.200000	1.04787e-08
253.150000	1.05117e-08
253.100000	1.05448e-08
253.050000	1.0578e-08
253.000000	1.06114e-08
252.950000	1.06448e-08
252.900000	1.06783e-08
252.850000	1.07119e-08
252.800000	1.07457e-08
252.750000	1.07795e-08
252.700000	1.08135e-08
252.650000	1.08475e-08
252.600000	1.08817e-08
252.550000	1.0916e-08
252.500000	1.09503e-08
252.450000	1.09848e-08
252.400000	1.10194e-08
252.350000	1.10541e-08
252.300000	1.1089e-08
252.250000	1.11239e-08
252.200000	1.11589e-08
252.150000	1.11941e-08
252.100000	1.12293e-08
252.050000	1.12647e-08
252.000000	1.13002e-08
251.950000	1.13358e-08
251.900000	1.13715e-08
251.850000	1.14073e-08
251.800000	1.14432e-08
251.750000	1.14793e-08
251.700000	1.15154e-08
251.650000	1.15517e-08
251.600000	1.15881e-08
251.550000	1.16246e-08
251.500000	1.16612e-08
251.450000	1.16979e-08
251.400000	1.17348e-08
251.350000	1.17717e-08
251.300000	1.18088e-08
251.250000	1.1846e-08
251.200000	1.18833e-08
251.150000	1.19207e-08
251.100000	1.19583e-08
251.050000	1.1996e-08
251.000000	1.20337e-08
250.950000	1.20717e-08
250.900000	1.21097e-08
250.850000	1.21478e-08
250.800000	1.21861e-08
250.750000	1.22245e-08
250.700000	1.2263e-08
250.650000	1.23016e-08
250.600000	1.23403e-08
250.550000	1.23792e-08
250.500000	1.24182e-08
250.450000	1.24573e-08
250.400000	1.24966e-08
250.350000	1.25359e-08
250.300000	1.25754e-08
250.250000	1.2615e-08
250.200000	1.26548e-08
250.150000	1.26946e-08
250.100000	1.27346e-08
250.050000	1.27747e-08
250.000000	1.2815e-08
249.950000	1.28553e-08
249.900000	1.28958e-08
249.850000	1.29364e-08
249.800000	1.29772e-08
249.750000	1.30181e-08
249.700000	1.30591e-08
249.650000	1.31002e-08
249.600000	1.31415e-08
249.550000	1.31829e-08
249.500000	1.32244e-08
249.450000	1.32661e-08
249.400000	1.33079e-08
249.350000	1.33498e-08
249.300000	1.33918e-08
249.250000	1.3434e-08
249.200000	1.34763e-08
249.150000	1.35188e-08
249.100000	1.35614e-08
249.050000	1.36041e-08
249.000000	1.36469e-08
248.950000	1.36899e-08
248.900000	1.37331e-08
248.850000	1.37763e-08
248.800000	1.38197e-08
248.750000	1.38632e-08
248.700000	1.39069e-08
248.650000	1.39507e-08
248.600000	1.39947e-08
248.550000	1.40388e-08
248.500000	1.4083e-08
248.450000	1.41273e-08
248.400000	1.41718e-08
248.350000	1.42165e-08
248.300000	1.42613e-08
248.250000	1.43062e-08
248.200000	1.43513e-08
248.150000	1.43965e-08
248.100000	1.44418e-08
248.050000	1.44873e-08
248.000000	1.4533e-08
247.950000	1.45787e-08
247.900000	1.46247e-08
247.850000	1.46707e-08
247.800000	1.4717e-08
247.750000	1.47633e-08
247.700000	1.48098e-08
247.650000	1.48565e-08
247.600000	1.49033e-08
247.550000	1.49502e-08
247.500000	1.49973e-08
247.450000	1.50446e-08
247.400000	1.5092e-08
247.350000	1.51395e-08
247.300000	1.51872e-08
247.250000	1.5235e-08
247.200000	1.5283e-08
247.150000	1.53312e-08
247.100000	1.53795e-08
247.050000	1.54279e-08
247.000000	1.54765e-08
246.950000	1.55253e-08
246.900000	1.55742e-08
246.850000	1.56233e-08
246.800000	1.56725e-08
246.750000	1.57219e-08
246.700000	1.57714e-08
246.650000	1.58211e-08
246.600000	1.58709e-08
246.550000	1.59209e-08
246.500000	1.59711e-08
246.450000	1.60214e-08
246.400000	1.60719e-08
246.350000	1.61225e-08
246.300000	1.61733e-08
246.250000	1.62242e-08
246.200000	1.62754e-08
246.150000	1.63266e-08
246.100000	1.63781e-08
246.050000	1.64297e-08
246.000000	1.64814e-08
245.950000	1.65334e-08
245.900000	1.65854e-08
245.850000	1.66377e-08
245.800000	1.66901e-08
245.750000	1.67427e-08
245.700000	1.67954e-08
245.650000	1.68484e-08
245.600000	1.69014e-08
245.550000	1.69547e-08
245.500000	1.70081e-08
245.450000	1.70617e-08
245.400000	1.71154e-08
245.350000	1.71694e-08
245.300000	1.72235e-08
245.250000	1.72777e-08
245.200000	1.73321e-08
245.150000	1.73868e-08
245.100000	1.74415e-08
245.050000	1.74965e-08
245.000000	1.75516e-08
244.950000	1.76069e-08
244.900000	1.76624e-08
244.850000	1.7718e-08
244.800000	1.77738e-08
244.750000	1.78298e-08
244.700000	1.7886e-08
244.650000	1.79424e-08
244.600000	1.79989e-08
244.550000	1.80556e-08
244.500000	1.81125e-08
244.450000	1.81696e-08
244.400000	1.82268e-08
244.350000	1.82842e-08
244.300000	1.83418e-08
244.250000	1.83996e-08
244.200000	1.84576e-08
244.150000	1.85158e-08
244.100000	1.85741e-08
244.050000	1.86326e-08
244.000000	1.86913e-08
243.950000	1.87502e-08
243.900000	1.88093e-08
243.850000	1.88686e-08
243.800000	1.8928e-08
243.750000	1.89876e-08
243.700000	1.90475e-08
243.650000	1.91075e-08
243.600000	1.91677e-08
243.550000	1.92281e-08
243.500000	1.92887e-08
243.450000	1.93494e-08
243.400000	1.94104e-08
243.350000	1.94716e-08
243.300000	1.95329e-08
243.250000	1.95945e-08
243.200000	1.96562e-08
243.150000	1.97181e-08
243.100000	1.97803e-08
243.050000	1.98426e-08
243.000000	1.99051e-08
242.950000	1.99678e-08
242.900000	2.00307e-08
242.850000	2.00939e-08
242.800000	2.01572e-08
242.750000	2.02207e-08
242.700000	2.02844e-08
242.650000	2.03483e-08
242.600000	2.04124e-08
242.550000	2.04767e-08
242.500000	2.05413e-08
242.450000	2.0606e-08
242.400000	2.06709e-08
242.350000	2.0736e-08
242.300000	2.08014e-08
242.250000	2.08669e-08
242.200000	2.09327e-08
242.150000	2.09986e-08
242.100000	2.10648e-08
242.050000	2.11312e-08
242.000000	2.11978e-08
241.950000	2.12646e-08
241.900000	2.13316e-08
241.850000	2.13988e-08
241.800000	2.14662e-08
241.750000	2.15338e-08
241.700000	2.16017e-08
241.650000	2.16698e-08
241.600000	2.1738e-08
241.550000	2.18065e-08
241.500000	2.18753e-08
241.450000	2.19442e-08
241.400000	2.20133e-08
241.350000	2.20827e-08
241.300000	2.21523e-08
241.250000	2.22221e-08
241.200000	2.22921e-08
241.150000	2.23624e-08
241.100000	2.24328e-08
241.050000	2.25035e-08
241.000000	2.25744e-08
240.950000	2.26456e-08
240.900000	2.27169e-08
240.850000	2.27885e-08
240.800000	2.28603e-08
240.750000	2.29323e-08
240.700000	2.30046e-08
240.650000	2.30771e-08
240.600000	2.31498e-08
240.550000	2.32228e-08
240.500000	2.32959e-08
240.450000	2.33694e-08
240.400000	2.3443e-08
240.350000	2.35169e-08
240.300000	2.3591e-08
240.250000	2.36653e-08
240.200000	2.37399e-08
240.150000	2.38147e-08
240.100000	2.38898e-08
240.050000	2.3965e-08
240.000000	2.40406e-08
239.950000	2.41163e-08
239.900000	2.41923e-08
239.850000	2.42685e-08
239.800000	2.4345e-08
239.750000	2.44217e-08
239.700000	2.44987e-08
239.650000	2.45759e-08
239.600000	2.46533e-08
239.550000	2.4731e-08
239.500000	2.4809e-08
239.450000	2.48872e-08
239.400000	2.49656e-08
239.350000	2.50443e-08
239.300000	2.51232e-08
239.250000	2.52024e-08
239.200000	2.52818e-08
239.150000	2.53614e-08
239.100000	2.54414e-08
239.050000	2.55215e-08
239.000000	2.5602e-08
238.950000	2.56827e-08
238.900000	2.57636e-08
238.850000	2.58448e-08
238.800000	2.59262e-08
238.750000	2.60079e-08
238.700000	2.60899e-08
238.650000	2.61721e-08
238.600000	2.62546e-08
238.550000	2.63373e-08
238.500000	2.64203e-08
238.450000	2.65036e-08
238.400000	2.65871e-08
238.350000	2.66709e-08
238.300000	2.6755e-08
238.250000	2.68393e-08
238.200000	2.69239e-08
238.150000	2.70087e-08
238.100000	2.70938e-08
238.050000	2.71792e-08
238.000000	2.72649e-08
237.950000	2.73508e-08
237.900000	2.7437e-08
237.850000	2.75235e-08
237.800000	2.76102e-08
237.750000	2.76972e-08
237.700000	2.77845e-08
237.650000	2.78721e-08
237.600000	2.79599e-08
237.550000	2.80481e-08
237.500000	2.81365e-08
237.450000	2.82251e-08
237.400000	2.83141e-08
237.350000	2.84033e-08
237.300000	2.84928e-08
237.250000	2.85826e-08
237.200000	2.86727e-08
237.150000	2.87631e-08
237.100000	2.88537e-08
237.050000	2.89447e-08
237.000000	2.90359e-08
236.950000	2.91274e-08
236.900000	2.92192e-08
236.850000	2.93113e-08
236.800000	2.94037e-08
236.750000	2.94963e-08
236.700000	2.95893e-08
236.650000	2.96826e-08
236.600000	2.97761e-08
236.550000	2.987e-08
236.500000	2.99641e-08
236.450000	3.00585e-08
236.400000	3.01533e-08
236.350000	3.02483e-08
236.300000	3.03437e-08
236.250000	3.04393e-08
236.200000	3.05352e-08
236.150000	3.06315e-08
236.100000	3.0728e-08
236.050000	3.08249e-08
236.000000	3.0922e-08
235.950000	3.10195e-08
235.900000	3.11173e-08
235.850000	3.12153e-08
235.800000	3.13137e-08
235.750000	3.14124e-08
235.700000	3.15114e-08
235.650000	3.16107e-08
235.600000	3.17104e-08
235.550000	3.18103e-08
235.500000	3.19106e-08
235.450000	3.20112e-08
235.400000	3.21121e-08
235.350000	3.22133e-08
235.300000	3.23148e-08
235.250000	3.24167e-08
235.200000	3.25188e-08
235.150000	3.26213e-08
235.100000	3.27242e-08
235.050000	3.28273e-08
235.000000	3.29308e-08
234.950000	3.30346e-08
234.900000	3.31387e-08
234.850000	3.32431e-08
234.800000	3.33479e-08
234.750000	3.3453e-08
234.700000	3.35585e-08
234.650000	3.36643e-08
234.600000	3.37704e-08
234.550000	3.38768e-08
234.500000	3.39836e-08
234.450000	3.40907e-08
234.400000	3.41982e-08
234.350000	3.4306e-08
234.300000	3.44141e-08
234.250000	3.45226e-08
234.200000	3.46314e-08
234.150000	3.47406e-08
234.100000	3.48501e-08
234.050000	3.49599e-08
234.000000	3.50701e-08
233.950000	3.51806e-08
233.900000	3.52915e-08
233.850000	3.54028e-08
233.800000	3.55144e-08
233.750000	3.56263e-08
233.700000	3.57386e-08
233.650000	3.58513e-08
233.600000	3.59643e-08
233.550000	3.60777e-08
233.500000	3.61914e-08
233.450000	3.63055e-08
233.400000	3.64199e-08
233.350000	3.65347e-08
233.300000	3.66499e-08
233.250000	3.67654e-08
233.200000	3.68813e-08
233.150000	3.69976e-08
233.100000	3.71142e-08
233.050000	3.72312e-08
233.000000	3.73485e-08
232.950000	3.74663e-08
232.900000	3.75844e-08
232.850000	3.77028e-08
232.800000	3.78217e-08
232.750000	3.79409e-08
232.700000	3.80605e-08
232.650000	3.81805e-08
232.600000	3.83009e-08
232.550000	3.84216e-08
232.500000	3.85427e-08
232.450000	3.86642e-08
232.400000	3.87861e-08
232.350000	3.89084e-08
232.300000	3.9031e-08
232.250000	3.91541e-08
232.200000	3.92775e-08
232.150000	3.94013e-08
232.100000	3.95255e-08
232.050000	3.96501e-08
232.000000	3.97751e-08
231.950000	3.99005e-08
231.900000	4.00263e-08
231.850000	4.01525e-08
231.800000	4.0279e-08
231.750000	4.0406e-08
231.700000	4.05334e-08
231.650000	4.06612e-08
231.600000	4.07894e-08
231.550000	4.09179e-08
231.500000	4.10469e-08
231.450000	4.11763e-08
231.400000	4.13061e-08
231.350000	4.14364e-08
231.300000	4.1567e-08
231.250000	4.1698e-08
231.200000	4.18295e-08
231.150000	4.19614e-08
231.100000	4.20936e-08
231.050000	4.22263e-08
231.000000	4.23595e-08
230.950000	4.2493e-08
230.900000	4.2627e-08
230.850000	4.27614e-08
230.800000	4.28962e-08
230.750000	4.30314e-08
230.700000	4.31671e-08
230.650000	4.33031e-08
230.600000	4.34397e-08
230.550000	4.35766e-08
230.500000	4.3714e-08
230.450000	4.38518e-08
230.400000	4.39901e-08
230.350000	4.41287e-08
230.300000	4.42679e-08
230.250000	4.44074e-08
230.200000	4.45474e-08
230.150000	4.46879e-08
230.100000	4.48288e-08
230.050000	4.49701e-08
230.000000	4.51119e-08
229.950000	4.52541e-08
229.900000	4.53968e-08
229.850000	4.55399e-08
229.800000	4.56835e-08
229.750000	4.58275e-08
229.700000	4.5972e-08
229.650000	4.61169e-08
229.600000	4.62623e-08
229.550000	4.64082e-08
229.500000	4.65545e-08
229.450000	4.67013e-08
229.400000	4.68485e-08
229.350000	4.69962e-08
229.300000	4.71444e-08
229.250000	4.7293e-08
229.200000	4.74421e-08
229.150000	4.75917e-08
229.100000	4.77418e-08
229.050000	4.78923e-08
229.000000	4.80433e-08
228.950000	4.81948e-08
228.900000	4.83467e-08
228.850000	4.84991e-08
228.800000	4.86521e-08
228.750000	4.88055e-08
228.700000	4.89593e-08
228.650000	4.91137e-08
228.600000	4.92686e-08
228.550000	4.94239e-08
228.500000	4.95797e-08
228.450000	4.97361e-08
228.400000	4.98929e-08
228.350000	5.00502e-08
228.300000	5.0208e-08
228.250000	5.03663e-08
228.200000	5.05251e-08
228.150000	5.06844e-08
228.100000	5.08442e-08
228.050000	5.10045e-08
228.000000	5.11653e-08
227.950000	5.13267e-08
227.900000	5.14885e-08
227.850000	5.16509e-08
227.800000	5.18137e-08
227.750000	5.19771e-08
227.700000	5.2141e-08
227.650000	5.23054e-08
227.600000	5.24703e-08
227.550000	5.26357e-08
227.500000	5.28017e-08
227.450000	5.29682e-08
227.400000	5.31352e-08
227.350000	5.33028e-08
227.300000	5.34708e-08
227.250000	5.36394e-08
227.200000	5.38086e-08
227.150000	5.39782e-08
227.100000	5.41484e-08
227.050000	5.43192e-08
227.000000	5.44905e-08
226.950000	5.46623e-08
226.900000	5.48346e-08
226.850000	5.50075e-08
226.800000	5.5181e-08
226.750000	5.5355e-08
226.700000	5.55295e-08
226.650000	5.57046e-08
226.600000	5.58803e-08
226.550000	5.60565e-08
226.500000	5.62333e-08
226.450000	5.64106e-08
226.400000	5.65885e-08
226.350000	5.67669e-08
226.300000	5.69459e-08
226.250000	5.71255e-08
226.200000	5.73056e-08
226.150000	5.74863e-08
226.100000	5.76676e-08
226.050000	5.78494e-08
226.000000	5.80318e-08
225.950000	5.82148e-08
225.900000	5.83984e-08
225.850000	5.85826e-08
225.800000	5.87673e-08
225.750000	5.89526e-08
225.700000	5.91385e-08
225.650000	5.9325e-08
225.600000	5.95121e-08
225.550000	5.96998e-08
225.500000	5.9888e-08
225.450000	6.00769e-08
225.400000	6.02663e-08
225.350000	6.04564e-08
225.300000	6.0647e-08
225.250000	6.08383e-08
225.200000	6.10301e-08
225.150000	6.12226e-08
225.100000	6.14156e-08
225.050000	6.16093e-08
225.000000	6.18036e-08
224.950000	6.19985e-08
224.900000	6.2194e-08
224.850000	6.23901e-08
224.800000	6.25869e-08
224.750000	6.27843e-08
224.700000	6.29823e-08
224.650000	6.31809e-08
224.600000	6.33801e-08
224.550000	6.358e-08
224.500000	6.37805e-08
224.450000	6.39816e-08
224.400000	6.41834e-08
224.350000	6.43858e-08
224.300000	6.45889e-08
224.250000	6.47926e-08
224.200000	6.49969e-08
224.150000	6.52019e-08
224.100000	6.54075e-08
224.050000	6.56138e-08
224.000000	6.58207e-08
223.950000	6.60283e-08
223.900000	6.62365e-08
223.850000	6.64454e-08
223.800000	6.6655e-08
223.750000	6.68652e-08
223.700000	6.70761e-08
223.650000	6.72876e-08
223.600000	6.74998e-08
223.550000	6.77127e-08
223.500000	6.79262e-08
223.450000	6.81405e-08
223.400000	6.83554e-08
223.350000	6.85709e-08
223.300000	6.87872e-08
223.250000	6.90041e-08
223.200000	6.92218e-08
223.150000	6.94401e-08
223.100000	6.96591e-08
223.050000	6.98788e-08
223.000000	7.00992e-08
222.950000	7.03202e-08
222.900000	7.0542e-08
222.850000	7.07645e-08
222.800000	7.09877e-08
222.750000	7.12116e-08
222.700000	7.14362e-08
222.650000	7.16615e-08
222.600000	7.18875e-08
222.550000	7.21142e-08
222.500000	7.23417e-08
222.450000	7.25698e-08
222.400000	7.27987e-08
222.350000	7.30283e-08
222.300000	7.32586e-08
222.250000	7.34897e-08
222.200000	7.37215e-08
222.150000	7.3954e-08
222.100000	7.41873e-08
222.050000	7.44213e-08
222.000000	7.4656e-08
221.950000	7.48914e-08
221.900000	7.51277e-08
221.850000	7.53646e-08
221.800000	7.56023e-08
221.750000	7.58408e-08
221.700000	7.608e-08
221.650000	7.63199e-08
221.600000	7.65607e-08
221.550000	7.68021e-08
221.500000	7.70444e-08
221.450000	7.72874e-08
221.400000	7.75312e-08
221.350000	7.77757e-08
221.300000	7.8021e-08
221.250000	7.82671e-08
221.200000	7.8514e-08
221.150000	7.87616e-08
221.100000	7.90101e-08
221.050000	7.92593e-08
221.000000	7.95093e-08
220.950000	7.97601e-08
220.900000	8.00117e-08
220.850000	8.0264e-08
220.800000	8.05172e-08
220.750000	8.07712e-08
220.700000	8.10259e-08
220.650000	8.12815e-08
220.600000	8.15379e-08
220.550000	8.17951e-08
220.500000	8.20531e-08
220.450000	8.23119e-08
220.400000	8.25716e-08
220.350000	8.2832e-08
220.300000	8.30933e-08
220.250000	8.33554e-08
220.200000	8.36183e-08
220.150000	8.38821e-08
220.100000	8.41467e-08
220.050000	8.44121e-08
220.000000	8.46784e-08
219.950000	8.49455e-08
219.900000	8.52134e-08
219.850000	8.54822e-08
219.800000	8.57519e-08
219.750000	8.60224e-08
219.700000	8.62937e-08
219.650000	8.6566e-08
219.600000	8.6839e-08
219.550000	8.7113e-08
219.500000	8.73877e-08
219.450000	8.76634e-08
219.400000	8.79399e-08
219.350000	8.82173e-08
219.300000	8.84956e-08
219.250000	8.87748e-08
219.200000	8.90548e-08
219.150000	8.93358e-08
219.100000	8.96176e-08
219.050000	8.99003e-08
219.000000	9.01839e-08
218.950000	9.04684e-08
218.900000	9.07538e-08
218.850000	9.104e-08
218.800000	9.13272e-08
218.750000	9.16153e-08
218.700000	9.19044e-08
218.650000	9.21943e-08
218.600000	9.24851e-08
218.550000	9.27769e-08
218.500000	9.30696e-08
218.450000	9.33632e-08
218.400000	9.36577e-08
218.350000	9.39531e-08
218.300000	9.42495e-08
218.250000	9.45469e-08
218.200000	9.48451e-08
218.150000	9.51443e-08
218.100000	9.54445e-08
218.050000	9.57456e-08
218.000000	9.60476e-08
217.950000	9.63507e-08
217.900000	9.66546e-08
217.850000	9.69595e-08
217.800000	9.72654e-08
217.750000	9.75723e-08
217.700000	9.78801e-08
217.650000	9.81889e-08
217.600000	9.84987e-08
217.550000	9.88094e-08
217.500000	9.91211e-08
217.450000	9.94338e-08
217.400000	9.97475e-08
217.350000	1.00062e-07
217.300000	1.00378e-07
217.250000	1.00695e-07
217.200000	1.01012e-07
217.150000	1.01331e-07
217.100000	1.01651e-07
217.050000	1.01971e-07
217.000000	1.02293e-07
216.950000	1.02616e-07
216.900000	1.0294e-07
216.850000	1.03264e-07
216.800000	1.0359e-07
216.750000	1.03917e-07
216.700000	1.04245e-07
216.650000	1.04574e-07
216.600000	1.04904e-07
216.550000	1.05235e-07
216.500000	1.05567e-07
216.450000	1.059e-07
216.400000	1.06234e-07
216.350000	1.06569e-07
216.300000	1.06905e-07
216.250000	1.07242e-07
216.200000	1.07581e-07
216.150000	1.0792e-07
216.100000	1.08261e-07
216.050000	1.08602e-07
216.000000	1.08945e-07
215.950000	1.09289e-07
215.900000	1.09634e-07
215.850000	1.09979e-07
215.800000	1.10326e-07
215.750000	1.10675e-07
215.700000	1.11024e-07
215.650000	1.11374e-07
215.600000	1.11725e-07
215.550000	1.12078e-07
215.500000	1.12432e-07
215.450000	1.12786e-07
215.400000	1.13142e-07
215.350000	1.13499e-07
215.300000	1.13857e-07
215.250000	1.14217e-07
215.200000	1.14577e-07
215.150000	1.14938e-07
215.100000	1.15301e-07
215.050000	1.15665e-07
215.000000	1.1603e-07
214.950000	1.16396e-07
214.900000	1.16763e-07
214.850000	1.17132e-07
214.800000	1.17501e-07
214.750000	1.17872e-07
214.700000	1.18244e-07
214.650000	1.18617e-07
214.600000	1.18991e-07
214.550000	1.19367e-07
214.500000	1.19743e-07
214.450000	1.20121e-07
214.400000	1.205e-07
214.350000	1.20881e-07
214.300000	1.21262e-07
214.250000	1.21645e-07
214.200000	1.22028e-07
214.150000	1.22414e-07
214.100000	1.228e-07
214.050000	1.23187e-07
214.000000	1.23576e-07
213.950000	1.23966e-07
213.900000	1.24357e-07
213.850000	1.2475e-07
213.800000	1.25143e-07
213.750000	1.25538e-07
213.700000	1.25934e-07
213.650000	1.26332e-07
213.600000	1.2673e-07
213.550000	1.2713e-07
213.500000	1.27531e-07
213.450000	1.27934e-07
213.400000	1.28338e-07
213.350000	1.28742e-07
213.300000	1.29149e-07
213.250000	1.29556e-07
213.200000	1.29965e-07
213.150000	1.30375e-07
213.100000	1.30787e-07
213.050000	1.31199e-07
213.000000	1.31613e-07
212.950000	1.32029e-07
212.900000	1.32445e-07
212.850000	1.32863e-07
212.800000	1.33283e-07
212.750000	1.33703e-07
212.700000	1.34125e-07
212.650000	1.34548e-07
212.600000	1.34973e-07
212.550000	1.35399e-07
212.500000	1.35826e-07
212.450000	1.36255e-07
212.400000	1.36685e-07
212.350000	1.37116e-07
212.300000	1.37549e-07
212.250000	1.37983e-07
212.200000	1.38419e-07
212.150000	1.38855e-07
212.100000	1.39294e-07
212.050000	1.39733e-07
212.000000	1.40174e-07
211.950000	1.40617e-07
211.900000	1.4106e-07
211.850000	1.41505e-07
211.800000	1.41952e-07
211.750000	1.424e-07
211.700000	1.42849e-07
211.650000	1.433e-07
211.600000	1.43753e-07
211.550000	1.44206e-07
211.500000	1.44661e-07
211.450000	1.45118e-07
211.400000	1.45576e-07
211.350000	1.46035e-07
211.300000	1.46496e-07
211.250000	1.46959e-07
211.200000	1.47422e-07
211.150000	1.47888e-07
211.100000	1.48354e-07
211.050000	1.48823e-07
211.000000	1.49292e-07
210.950000	1.49763e-07
210.900000	1.50236e-07
210.850000	1.5071e-07
210.800000	1.51186e-07
210.750000	1.51663e-07
210.700000	1.52142e-07
210.650000	1.52622e-07
210.600000	1.53104e-07
210.550000	1.53587e-07
210.500000	1.54072e-07
210.450000	1.54558e-07
210.400000	1.55046e-07
210.350000	1.55535e-07
210.300000	1.56026e-07
210.250000	1.56518e-07
210.200000	1.57012e-07
210.150000	1.57508e-07
210.100000	1.58005e-07
210.050000	1.58504e-07
210.000000	1.59004e-07
209.950000	1.59506e-07
209.900000	1.60009e-07
209.850000	1.60514e-07
209.800000	1.61021e-07
209.750000	1.61529e-07
209.700000	1.62039e-07
209.650000	1.62551e-07
209.600000	1.63064e-07
209.550000	1.63578e-07
209.500000	1.64095e-07
209.450000	1.64613e-07
209.400000	1.65132e-07
209.350000	1.65653e-07
209.300000	1.66176e-07
209.250000	1.66701e-07
209.200000	1.67227e-07
209.150000	1.67755e-07
209.100000	1.68284e-07
209.050000	1.68816e-07
209.000000	1.69348e-07
208.950000	1.69883e-07
208.900000	1.70419e-07
208.850000	1.70957e-07
208.800000	1.71497e-07
208.750000	1.72038e-07
208.700000	1.72581e-07
208.650000	1.73126e-07
208.600000	1.73672e-07
208.550000	1.74221e-07
208.500000	1.74771e-07
208.450000	1.75322e-07
208.400000	1.75876e-07
208.350000	1.76431e-07
208.300000	1.76988e-07
208.250000	1.77547e-07
208.200000	1.78107e-07
208.150000	1.78669e-07
208.100000	1.79233e-07
208.050000	1.79799e-07
208.000000	1.80367e-07
207.950000	1.80936e-07
207.900000	1.81507e-07
207.850000	1.8208e-07
207.800000	1.82655e-07
207.750000	1.83231e-07
207.700000	1.8381e-07
207.650000	1.8439e-07
207.600000	1.84972e-07
207.550000	1.85556e-07
207.500000	1.86142e-07
207.450000	1.86729e-07
207.400000	1.87319e-07
207.350000	1.8791e-07
207.300000	1.88503e-07
207.250000	1.89099e-07
207.200000	1.89696e-07
207.150000	1.90294e-07
207.100000	1.90895e-07
207.050000	1.91498e-07
207.000000	1.92102e-07
206.950000	1.92709e-07
206.900000	1.93317e-07
206.850000	1.93927e-07
206.800000	1.9454e-07
206.750000	1.95154e-07
206.700000	1.9577e-07
206.650000	1.96388e-07
206.600000	1.97008e-07
206.550000	1.9763e-07
206.500000	1.98254e-07
206.450000	1.9888e-07
206.400000	1.99508e-07
206.350000	2.00137e-07
206.300000	2.00769e-07
206.250000	2.01403e-07
206.200000	2.02039e-07
206.150000	2.02677e-07
206.100000	2.03317e-07
206.050000	2.03959e-07
206.000000	2.04603e-07
205.950000	2.05248e-07
205.900000	2.05896e-07
205.850000	2.06547e-07
205.800000	2.07199e-07
205.750000	2.07853e-07
205.700000	2.08509e-07
205.650000	2.09167e-07
205.600000	2.09828e-07
205.550000	2.1049e-07
205.500000	2.11155e-07
205.450000	2.11821e-07
205.400000	2.1249e-07
205.350000	2.13161e-07
205.300000	2.13834e-07
205.250000	2.14509e-07
205.200000	2.15186e-07
205.150000	2.15866e-07
205.100000	2.16547e-07
205.050000	2.17231e-07
205.000000	2.17917e-07
204.950000	2.18605e-07
204.900000	2.19295e-07
204.850000	2.19988e-07
204.800000	2.20682e-07
204.750000	2.21379e-07
204.700000	2.22078e-07
204.650000	2.22779e-07
204.600000	2.23483e-07
204.550000	2.24188e-07
204.500000	2.24896e-07
204.450000	2.25606e-07
204.400000	2.26319e-07
204.350000	2.27033e-07
204.300000	2.2775e-07
204.250000	2.28469e-07
204.200000	2.29191e-07
204.150000	2.29914e-07
204.100000	2.3064e-07
204.050000	2.31368e-07
204.000000	2.32099e-07
203.950000	2.32832e-07
203.900000	2.33567e-07
203.850000	2.34305e-07
203.800000	2.35044e-07
203.750000	2.35787e-07
203.700000	2.36531e-07
203.650000	2.37278e-07
203.600000	2.38027e-07
203.550000	2.38779e-07
203.500000	2.39533e-07
203.450000	2.40289e-07
203.400000	2.41048e-07
203.350000	2.41809e-07
203.300000	2.42573e-07
203.250000	2.43339e-07
203.200000	2.44107e-07
203.150000	2.44878e-07
203.100000	2.45651e-07
203.050000	2.46427e-07
203.000000	2.47205e-07
202.950000	2.47986e-07
202.900000	2.48769e-07
202.850000	2.49554e-07
202.800000	2.50342e-07
202.750000	2.51133e-07
202.700000	2.51926e-07
202.650000	2.52722e-07
202.600000	2.5352e-07
202.550000	2.5432e-07
202.500000	2.55123e-07
202.450000	2.55929e-07
202.400000	2.56737e-07
202.350000	2.57548e-07
202.300000	2.58361e-07
202.250000	2.59177e-07
202.200000	2.59996e-07
202.150000	2.60817e-07
202.100000	2.6164e-07
202.050000	2.62467e-07
202.000000	2.63296e-07
201.950000	2.64127e-07
201.900000	2.64961e-07
201.850000	2.65798e-07
201.800000	2.66637e-07
201.750000	2.67479e-07
201.700000	2.68324e-07
201.650000	2.69172e-07
201.600000	2.70022e-07
201.550000	2.70874e-07
201.500000	2.7173e-07
201.450000	2.72588e-07
201.400000	2.73449e-07
201.350000	2.74312e-07
201.300000	2.75179e-07
201.250000	2.76048e-07
201.200000	2.7692e-07
201.150000	2.77794e-07
201.100000	2.78672e-07
201.050000	2.79552e-07
201.000000	2.80435e-07
200.950000	2.8132e-07
200.900000	2.82209e-07
200.850000	2.831e-07
200.800000	2.83994e-07
200.750000	2.84891e-07
200.700000	2.85791e-07
200.650000	2.86694e-07
200.600000	2.87599e-07
200.550000	2.88507e-07
200.500000	2.89419e-07
200.450000	2.90333e-07
200.400000	2.9125e-07
200.350000	2.9217e-07
200.300000	2.93092e-07
200.250000	2.94018e-07
200.200000	2.94947e-07
200.150000	2.95878e-07
200.100000	2.96813e-07
200.050000	2.9775e-07
200.000000	2.98691e-07
199.950000	2.99634e-07
199.900000	3.00581e-07
199.850000	3.0153e-07
199.800000	3.02482e-07
199.750000	3.03438e-07
199.700000	3.04396e-07
199.650000	3.05358e-07
199.600000	3.06322e-07
199.550000	3.0729e-07
199.500000	3.0826e-07
199.450000	3.09234e-07
199.400000	3.10211e-07
199.350000	3.11191e-07
199.300000	3.12173e-07
199.250000	3.1316e-07
199.200000	3.14149e-07
199.150000	3.15141e-07
199.100000	3.16136e-07
199.050000	3.17135e-07
199.000000	3.18137e-07
198.950000	3.19142e-07
198.900000	3.2015e-07
198.850000	3.21161e-07
198.800000	3.22176e-07
198.750000	3.23193e-07
198.700000	3.24214e-07
198.650000	3.25238e-07
198.600000	3.26266e-07
198.550000	3.27296e-07
198.500000	3.2833e-07
198.450000	3.29367e-07
198.400000	3.30408e-07
198.350000	3.31451e-07
198.300000	3.32498e-07
198.250000	3.33549e-07
198.200000	3.34602e-07
198.150000	3.35659e-07
198.100000	3.3672e-07
198.050000	3.37783e-07
198.000000	3.3885e-07
197.950000	3.39921e-07
197.900000	3.40995e-07
197.850000	3.42072e-07
197.800000	3.43153e-07
197.750000	3.44237e-07
197.700000	3.45324e-07
197.650000	3.46415e-07
197.600000	3.47509e-07
197.550000	3.48607e-07
197.500000	3.49708e-07
197.450000	3.50813e-07
197.400000	3.51921e-07
197.350000	3.53033e-07
197.300000	3.54148e-07
197.250000	3.55267e-07
197.200000	3.5639e-07
197.150000	3.57515e-07
197.100000	3.58645e-07
197.050000	3.59778e-07
197.000000	3.60915e-07
196.950000	3.62055e-07
196.900000	3.63199e-07
196.850000	3.64346e-07
196.800000	3.65497e-07
196.750000	3.66652e-07
196.700000	3.6781e-07
196.650000	3.68972e-07
196.600000	3.70138e-07
196.550000	3.71307e-07
196.500000	3.7248e-07
196.450000	3.73657e-07
196.400000	3.74838e-07
196.350000	3.76022e-07
196.300000	3.7721e-07
196.250000	3.78402e-07
196.200000	3.79597e-07
196.150000	3.80797e-07
196.100000	3.82e-07
196.050000	3.83207e-07
196.000000	3.84417e-07
195.950000	3.85632e-07
195.900000	3.8685e-07
195.850000	3.88073e-07
195.800000	3.89299e-07
195.750000	3.90529e-07
195.700000	3.91763e-07
195.650000	3.93e-07
195.600000	3.94242e-07
195.550000	3.95488e-07
195.500000	3.96737e-07
195.450000	3.97991e-07
195.400000	3.99248e-07
195.350000	4.0051e-07
195.300000	4.01775e-07
195.250000	4.03045e-07
195.200000	4.04318e-07
195.150000	4.05596e-07
195.100000	4.06877e-07
195.050000	4.08163e-07
195.000000	4.09453e-07
194.950000	4.10746e-07
194.900000	4.12044e-07
194.850000	4.13346e-07
194.800000	4.14652e-07
194.750000	4.15963e-07
194.700000	4.17277e-07
194.650000	4.18595e-07
194.600000	4.19918e-07
194.550000	4.21245e-07
194.500000	4.22576e-07
194.450000	4.23911e-07
194.400000	4.25251e-07
194.350000	4.26595e-07
194.300000	4.27943e-07
194.250000	4.29295e-07
194.200000	4.30651e-07
194.150000	4.32012e-07
194.100000	4.33377e-07
194.050000	4.34747e-07
194.000000	4.36121e-07
193.950000	4.37499e-07
193.900000	4.38881e-07
193.850000	4.40268e-07
193.800000	4.41659e-07
193.750000	4.43055e-07
193.700000	4.44455e-07
193.650000	4.4586e-07
193.600000	4.47269e-07
193.550000	4.48682e-07
193.500000	4.501e-07
193.450000	4.51522e-07
193.400000	4.52949e-07
193.350000	4.54381e-07
193.300000	4.55817e-07
193.250000	4.57257e-07
193.200000	4.58702e-07
193.150000	4.60152e-07
193.100000	4.61606e-07
193.050000	4.63065e-07
193.000000	4.64528e-07
192.950000	4.65996e-07
192.900000	4.67469e-07
192.850000	4.68946e-07
192.800000	4.70428e-07
192.750000	4.71915e-07
192.700000	4.73406e-07
192.650000	4.74902e-07
192.600000	4.76403e-07
192.550000	4.77909e-07
192.500000	4.79419e-07
192.450000	4.80934e-07
192.400000	4.82454e-07
192.350000	4.83979e-07
192.300000	4.85509e-07
192.250000	4.87043e-07
192.200000	4.88582e-07
192.150000	4.90126e-07
192.100000	4.91675e-07
192.050000	4.93229e-07
192.000000	4.94788e-07
191.950000	4.96352e-07
191.900000	4.97921e-07
191.850000	4.99495e-07
191.800000	5.01073e-07
191.750000	5.02657e-07
191.700000	5.04246e-07
191.650000	5.05839e-07
191.600000	5.07438e-07
191.550000	5.09042e-07
191.500000	5.10651e-07
191.450000	5.12265e-07
191.400000	5.13884e-07
191.350000	5.15508e-07
191.300000	5.17138e-07
191.250000	5.18772e-07
191.200000	5.20412e-07
191.150000	5.22057e-07
191.100000	5.23707e-07
191.050000	5.25362e-07
191.000000	5.27023e-07
190.950000	5.28688e-07
190.900000	5.3036e-07
190.850000	5.32036e-07
190.800000	5.33718e-07
190.750000	5.35405e-07
190.700000	5.37097e-07
190.650000	5.38795e-07
190.600000	5.40498e-07
190.550000	5.42206e-07
190.500000	5.4392e-07
190.450000	5.45639e-07
190.400000	5.47364e-07
190.350000	5.49094e-07
190.300000	5.5083e-07
190.250000	5.52571e-07
190.200000	5.54318e-07
190.150000	5.5607e-07
190.100000	5.57828e-07
190.050000	5.59591e-07
190.000000	5.6136e-07
189.950000	5.63135e-07
189.900000	5.64915e-07
189.850000	5.667e-07
189.800000	5.68492e-07
189.750000	5.70289e-07
189.700000	5.72092e-07
189.650000	5.739e-07
189.600000	5.75714e-07
189.550000	5.77534e-07
189.500000	5.7936e-07
189.450000	5.81192e-07
189.400000	5.83029e-07
189.350000	5.84872e-07
189.300000	5.86721e-07
189.250000	5.88576e-07
189.200000	5.90436e-07
189.150000	5.92303e-07
189.100000	5.94175e-07
189.050000	5.96054e-07
189.000000	5.97938e-07
188.950000	5.99828e-07
188.900000	6.01725e-07
188.850000	6.03627e-07
188.800000	6.05535e-07
188.750000	6.0745e-07
188.700000	6.0937e-07
188.650000	6.11297e-07
188.600000	6.13229e-07
188.550000	6.15168e-07
188.500000	6.17113e-07
188.450000	6.19064e-07
188.400000	6.21021e-07
188.350000	6.22984e-07
188.300000	6.24954e-07
188.250000	6.2693e-07
188.200000	6.28912e-07
188.150000	6.309e-07
188.100000	6.32895e-07
188.050000	6.34896e-07
188.000000	6.36903e-07
187.950000	6.38917e-07
187.900000	6.40937e-07
187.850000	6.42963e-07
187.800000	6.44996e-07
187.750000	6.47035e-07
187.700000	6.49081e-07
187.650000	6.51133e-07
187.600000	6.53192e-07
187.550000	6.55257e-07
187.500000	6.57329e-07
187.450000	6.59407e-07
187.400000	6.61492e-07
187.350000	6.63584e-07
187.300000	6.65682e-07
187.250000	6.67787e-07
187.200000	6.69898e-07
187.150000	6.72016e-07
187.100000	6.74141e-07
187.050000	6.76273e-07
187.000000	6.78411e-07
186.950000	6.80556e-07
186.900000	6.82708e-07
186.850000	6.84867e-07
186.800000	6.87032e-07
186.750000	6.89205e-07
186.700000	6.91384e-07
186.650000	6.9357e-07
186.600000	6.95763e-07
186.550000	6.97963e-07
186.500000	7.00171e-07
186.450000	7.02385e-07
186.400000	7.04606e-07
186.350000	7.06834e-07
186.300000	7.09069e-07
186.250000	7.11311e-07
186.200000	7.1356e-07
186.150000	7.15817e-07
186.100000	7.1808e-07
186.050000	7.20351e-07
186.000000	7.22629e-07
185.950000	7.24914e-07
185.900000	7.27206e-07
185.850000	7.29506e-07
185.800000	7.31813e-07
185.750000	7.34127e-07
185.700000	7.36449e-07
185.650000	7.38777e-07
185.600000	7.41114e-07
185.550000	7.43457e-07
185.500000	7.45808e-07
185.450000	7.48167e-07
185.400000	7.50533e-07
185.350000	7.52907e-07
185.300000	7.55288e-07
185.250000	7.57676e-07
185.200000	7.60072e-07
185.150000	7.62476e-07
185.100000	7.64887e-07
185.050000	7.67306e-07
185.000000	7.69733e-07
184.950000	7.72167e-07
184.900000	7.74609e-07
184.850000	7.77059e-07
184.800000	7.79517e-07
184.750000	7.81982e-07
184.700000	7.84455e-07
184.650000	7.86936e-07
184.600000	7.89425e-07
184.550000	7.91921e-07
184.500000	7.94426e-07
184.450000	7.96939e-07
184.400000	7.99459e-07
184.350000	8.01988e-07
184.300000	8.04524e-07
184.250000	8.07069e-07
184.200000	8.09621e-07
184.150000	8.12182e-07
184.100000	8.14751e-07
184.050000	8.17327e-07
184.000000	8.19913e-07
183.950000	8.22506e-07
183.900000	8.25107e-07
183.850000	8.27717e-07
183.800000	8.30335e-07
183.750000	8.32961e-07
183.700000	8.35596e-07
183.650000	8.38239e-07
183.600000	8.4089e-07
183.550000	8.4355e-07
183.500000	8.46218e-07
183.450000	8.48895e-07
183.400000	8.5158e-07
183.350000	8.54273e-07
183.300000	8.56975e-07
183.250000	8.59686e-07
183.200000	8.62405e-07
183.150000	8.65133e-07
183.100000	8.6787e-07
183.050000	8.70615e-07
183.000000	8.73369e-07
182.950000	8.76131e-07
182.900000	8.78903e-07
182.850000	8.81683e-07
182.800000	8.84472e-07
182.750000	8.8727e-07
182.700000	8.90076e-07
182.650000	8.92892e-07
182.600000	8.95716e-07
182.550000	8.9855e-07
182.500000	9.01392e-07
182.450000	9.04244e-07
182.400000	9.07104e-07
182.350000	9.09974e-07
182.300000	9.12852e-07
182.250000	9.1574e-07
182.200000	9.18637e-07
182.150000	9.21543e-07
182.100000	9.24458e-07
182.050000	9.27382e-07
182.000000	9.30316e-07
181.950000	9.33259e-07
181.900000	9.36212e-07
181.850000	9.39173e-07
181.800000	9.42144e-07
181.750000	9.45125e-07
181.700000	9.48115e-07
181.650000	9.51114e-07
181.600000	9.54123e-07
181.550000	9.57142e-07
181.500000	9.6017e-07
181.450000	9.63208e-07
181.400000	9.66255e-07
181.350000	9.69312e-07
181.300000	9.72378e-07
181.250000	9.75455e-07
181.200000	9.78541e-07
181.150000	9.81637e-07
181.100000	9.84742e-07
181.050000	9.87858e-07
181.000000	9.90983e-07
180.950000	9.94119e-07
180.900000	9.97264e-07
180.850000	1.00042e-06
180.800000	1.00358e-06
180.750000	1.00676e-06
180.700000	1.00994e-06
180.650000	1.01314e-06
180.600000	1.01635e-06
180.550000	1.01956e-06
180.500000	1.02279e-06
180.450000	1.02602e-06
180.400000	1.02927e-06
180.350000	1.03253e-06
180.300000	1.03579e-06
180.250000	1.03907e-06
180.200000	1.04236e-06
180.150000	1.04566e-06
180.100000	1.04896e-06
180.050000	1.05228e-06
180.000000	1.05561e-06
179.950000	1.05895e-06
179.900000	1.0623e-06
179.850000	1.06567e-06
179.800000	1.06904e-06
179.750000	1.07242e-06
179.700000	1.07581e-06
179.650000	1.07922e-06
179.600000	1.08263e-06
179.550000	1.08606e-06
179.500000	1.08949e-06
179.450000	1.09294e-06
179.400000	1.0964e-06
179.350000	1.09987e-06
179.300000	1.10335e-06
179.250000	1.10684e-06
179.200000	1.11034e-06
179.150000	1.11386e-06
179.100000	1.11738e-06
179.050000	1.12092e-06
179.000000	1.12447e-06
178.950000	1.12802e-06
178.900000	1.13159e-06
178.850000	1.13517e-06
178.800000	1.13877e-06
178.750000	1.14237e-06
178.700000	1.14599e-06
178.650000	1.14961e-06
178.600000	1.15325e-06
178.550000	1.1569e-06
178.500000	1.16056e-06
178.450000	1.16423e-06
178.400000	1.16792e-06
178.350000	1.17161e-06
178.300000	1.17532e-06
178.250000	1.17904e-06
178.200000	1.18277e-06
178.150000	1.18652e-06
178.100000	1.19027e-06
178.050000	1.19404e-06
178.000000	1.19782e-06
177.950000	1.20161e-06
177.900000	1.20541e-06
177.850000	1.20923e-06
177.800000	1.21305e-06
177.750000	1.21689e-06
177.700000	1.22074e-06
177.650000	1.22461e-06
177.600000	1.22848e-06
177.550000	1.23237e-06
177.500000	1.23627e-06
177.450000	1.24018e-06
177.400000	1.24411e-06
177.350000	1.24805e-06
177.300000	1.252e-06
177.250000	1.25596e-06
177.200000	1.25994e-06
177.150000	1.26392e-06
177.100000	1.26792e-06
177.050000	1.27194e-06
177.000000	1.27596e-06
176.950000	1.28e-06
176.900000	1.28405e-06
176.850000	1.28812e-06
176.800000	1.29219e-06
176.750000	1.29628e-06
176.700000	1.30039e-06
176.650000	1.3045e-06
176.600000	1.30863e-06
176.550000	1.31278e-06
176.500000	1.31693e-06
176.450000	1.3211e-06
176.400000	1.32528e-06
176.350000	1.32948e-06
176.300000	1.33368e-06
176.250000	1.33791e-06
176.200000	1.34214e-06
176.150000	1.34639e-06
176.100000	1.35065e-06
176.050000	1.35493e-06
176.000000	1.35922e-06
175.950000	1.36352e-06
175.900000	1.36784e-06
175.850000	1.37217e-06
175.800000	1.37651e-06
175.750000	1.38087e-06
175.700000	1.38524e-06
175.650000	1.38962e-06
175.600000	1.39402e-06
175.550000	1.39844e-06
175.500000	1.40286e-06
175.450000	1.4073e-06
175.400000	1.41176e-06
175.350000	1.41623e-06
175.300000	1.42071e-06
175.250000	1.42521e-06
175.200000	1.42972e-06
175.150000	1.43425e-06
175.100000	1.43879e-06
175.050000	1.44334e-06
175.000000	1.44791e-06
174.950000	1.4525e-06
174.900000	1.45709e-06
174.850000	1.46171e-06
174.800000	1.46634e-06
174.750000	1.47098e-06
174.700000	1.47564e-06
174.650000	1.48031e-06
174.600000	1.48499e-06
174.550000	1.4897e-06
174.500000	1.49441e-06
174.450000	1.49914e-06
174.400000	1.50389e-06
174.350000	1.50865e-06
174.300000	1.51343e-06
174.250000	1.51822e-06
174.200000	1.52303e-06
174.150000	1.52785e-06
174.100000	1.53269e-06
174.050000	1.53754e-06
174.000000	1.54241e-06
173.950000	1.54729e-06
173.900000	1.55219e-06
173.850000	1.5571e-06
173.800000	1.56204e-06
173.750000	1.56698e-06
173.700000	1.57194e-06
173.650000	1.57692e-06
173.600000	1.58191e-06
173.550000	1.58692e-06
173.500000	1.59195e-06
173.450000	1.59699e-06
173.400000	1.60205e-06
173.350000	1.60712e-06
173.300000	1.61221e-06
173.250000	1.61731e-06
173.200000	1.62243e-06
173.150000	1.62757e-06
173.100000	1.63272e-06
173.050000	1.6379e-06
173.000000	1.64308e-06
172.950000	1.64828e-06
172.900000	1.6535e-06
172.850000	1.65874e-06
172.800000	1.66399e-06
172.750000	1.66926e-06
172.700000	1.67455e-06
172.650000	1.67985e-06
172.600000	1.68517e-06
172.550000	1.69051e-06
172.500000	1.69586e-06
172.450000	1.70123e-06
172.400000	1.70662e-06
172.350000	1.71202e-06
172.300000	1.71745e-06
172.250000	1.72289e-06
172.200000	1.72834e-06
172.150000	1.73382e-06
172.100000	1.73931e-06
172.050000	1.74481e-06
172.000000	1.75034e-06
171.950000	1.75588e-06
171.900000	1.76145e-06
171.850000	1.76702e-06
171.800000	1.77262e-06
171.750000	1.77823e-06
171.700000	1.78387e-06
171.650000	1.78952e-06
171.600000	1.79518e-06
171.550000	1.80087e-06
171.500000	1.80657e-06
171.450000	1.8123e-06
171.400000	1.81804e-06
171.350000	1.82379e-06
171.300000	1.82957e-06
171.250000	1.83536e-06
171.200000	1.84118e-06
171.150000	1.84701e-06
171.100000	1.85286e-06
171.050000	1.85873e-06
171.000000	1.86462e-06
170.950000	1.87052e-06
170.900000	1.87645e-06
170.850000	1.88239e-06
170.800000	1.88835e-06
170.750000	1.89433e-06
170.700000	1.90033e-06
170.650000	1.90635e-06
170.600000	1.91239e-06
170.550000	1.91845e-06
170.500000	1.92453e-06
170.450000	1.93062e-06
170.400000	1.93674e-06
170.350000	1.94287e-06
170.300000	1.94903e-06
170.250000	1.9552e-06
170.200000	1.9614e-06
170.150000	1.96761e-06
170.100000	1.97384e-06
170.050000	1.9801e-06
170.000000	1.98637e-06
169.950000	1.99266e-06
169.900000	1.99897e-06
169.850000	2.00531e-06
169.800000	2.01166e-06
169.750000	2.01803e-06
169.700000	2.02442e-06
169.650000	2.03084e-06
169.600000	2.03727e-06
169.550000	2.04372e-06
169.500000	2.0502e-06
169.450000	2.05669e-06
169.400000	2.06321e-06
169.350000	2.06975e-06
169.300000	2.0763e-06
169.250000	2.08288e-06
169.200000	2.08948e-06
169.150000	2.0961e-06
169.100000	2.10274e-06
169.050000	2.1094e-06
169.000000	2.11609e-06
168.950000	2.12279e-06
168.900000	2.12952e-06
168.850000	2.13626e-06
168.800000	2.14303e-06
168.750000	2.14982e-06
168.700000	2.15663e-06
168.650000	2.16347e-06
168.600000	2.17032e-06
168.550000	2.1772e-06
168.500000	2.1841e-06
168.450000	2.19102e-06
168.400000	2.19796e-06
168.350000	2.20492e-06
168.300000	2.21191e-06
168.250000	2.21892e-06
168.200000	2.22595e-06
168.150000	2.233e-06
168.100000	2.24008e-06
168.050000	2.24717e-06
168.000000	2.2543e-06
167.950000	2.26144e-06
167.900000	2.2686e-06
167.850000	2.27579e-06
167.800000	2.283e-06
167.750000	2.29024e-06
167.700000	2.2975e-06
167.650000	2.30478e-06
167.600000	2.31208e-06
167.550000	2.31941e-06
167.500000	2.32676e-06
167.450000	2.33413e-06
167.400000	2.34153e-06
167.350000	2.34895e-06
167.300000	2.35639e-06
167.250000	2.36386e-06
167.200000	2.37135e-06
167.150000	2.37886e-06
167.100000	2.3864e-06
167.050000	2.39396e-06
167.000000	2.40155e-06
166.950000	2.40916e-06
166.900000	2.4168e-06
166.850000	2.42446e-06
166.800000	2.43214e-06
166.750000	2.43985e-06
166.700000	2.44758e-06
166.650000	2.45534e-06
166.600000	2.46312e-06
166.550000	2.47093e-06
166.500000	2.47876e-06
166.450000	2.48661e-06
166.400000	2.49449e-06
166.350000	2.5024e-06
166.300000	2.51033e-06
166.250000	2.51829e-06
166.200000	2.52627e-06
166.150000	2.53428e-06
166.100000	2.54231e-06
166.050000	2.55037e-06
166.000000	2.55845e-06
165.950000	2.56656e-06
165.900000	2.57469e-06
165.850000	2.58285e-06
165.800000	2.59104e-06
165.750000	2.59925e-06
165.700000	2.60749e-06
165.650000	2.61576e-06
165.600000	2.62405e-06
165.550000	2.63237e-06
165.500000	2.64071e-06
165.450000	2.64908e-06
165.400000	2.65748e-06
165.350000	2.6659e-06
165.300000	2.67435e-06
165.250000	2.68283e-06
165.200000	2.69133e-06
165.150000	2.69986e-06
165.100000	2.70842e-06
165.050000	2.71701e-06
165.000000	2.72562e-06
164.950000	2.73426e-06
164.900000	2.74293e-06
164.850000	2.75162e-06
164.800000	2.76035e-06
164.750000	2.7691e-06
164.700000	2.77788e-06
164.650000	2.78668e-06
164.600000	2.79552e-06
164.550000	2.80438e-06
164.500000	2.81327e-06
164.450000	2.82219e-06
164.400000	2.83114e-06
164.350000	2.84011e-06
164.300000	2.84911e-06
164.250000	2.85815e-06
164.200000	2.86721e-06
164.150000	2.8763e-06
164.100000	2.88542e-06
164.050000	2.89457e-06
164.000000	2.90374e-06
163.950000	2.91295e-06
163.900000	2.92218e-06
163.850000	2.93145e-06
163.800000	2.94074e-06
163.750000	2.95007e-06
163.700000	2.95942e-06
163.650000	2.9688e-06
163.600000	2.97822e-06
163.550000	2.98766e-06
163.500000	2.99713e-06
163.450000	3.00664e-06
163.400000	3.01617e-06
163.350000	3.02573e-06
163.300000	3.03533e-06
163.250000	3.04495e-06
163.200000	3.05461e-06
163.150000	3.06429e-06
163.100000	3.07401e-06
163.050000	3.08376e-06
163.000000	3.09353e-06
162.950000	3.10334e-06
162.900000	3.11318e-06
162.850000	3.12306e-06
162.800000	3.13296e-06
162.750000	3.14289e-06
162.700000	3.15286e-06
162.650000	3.16286e-06
162.600000	3.17289e-06
162.550000	3.18295e-06
162.500000	3.19304e-06
162.450000	3.20317e-06
162.400000	3.21333e-06
162.350000	3.22352e-06
162.300000	3.23374e-06
162.250000	3.24399e-06
162.200000	3.25428e-06
162.150000	3.2646e-06
162.100000	3.27495e-06
162.050000	3.28534e-06
162.000000	3.29576e-06
161.950000	3.30621e-06
161.900000	3.3167e-06
161.850000	3.32722e-06
161.800000	3.33777e-06
161.750000	3.34835e-06
161.700000	3.35897e-06
161.650000	3.36963e-06
161.600000	3.38031e-06
161.550000	3.39104e-06
161.500000	3.40179e-06
161.450000	3.41258e-06
161.400000	3.4234e-06
161.350000	3.43426e-06
161.300000	3.44515e-06
161.250000	3.45608e-06
161.200000	3.46704e-06
161.150000	3.47804e-06
161.100000	3.48907e-06
161.050000	3.50014e-06
161.000000	3.51124e-06
160.950000	3.52238e-06
160.900000	3.53355e-06
160.850000	3.54476e-06
160.800000	3.556e-06
160.750000	3.56728e-06
160.700000	3.5786e-06
160.650000	3.58995e-06
160.600000	3.60134e-06
160.550000	3.61276e-06
160.500000	3.62422e-06
160.450000	3.63572e-06
160.400000	3.64725e-06
160.350000	3.65882e-06
160.300000	3.67043e-06
160.250000	3.68207e-06
160.200000	3.69375e-06
160.150000	3.70547e-06
160.100000	3.71722e-06
160.050000	3.72902e-06
160.000000	3.74085e-06
159.950000	3.75271e-06
159.900000	3.76462e-06
159.850000	3.77656e-06
159.800000	3.78854e-06
159.750000	3.80056e-06
159.700000	3.81262e-06
159.650000	3.82472e-06
159.600000	3.83685e-06
159.550000	3.84902e-06
159.500000	3.86123e-06
159.450000	3.87348e-06
159.400000	3.88577e-06
159.350000	3.8981e-06
159.300000	3.91047e-06
159.250000	3.92288e-06
159.200000	3.93532e-06
159.150000	3.94781e-06
159.100000	3.96034e-06
159.050000	3.9729e-06
159.000000	3.98551e-06
158.950000	3.99815e-06
158.900000	4.01084e-06
158.850000	4.02356e-06
158.800000	4.03633e-06
158.750000	4.04914e-06
158.700000	4.06199e-06
158.650000	4.07488e-06
158.600000	4.08781e-06
158.550000	4.10078e-06
158.500000	4.11379e-06
158.450000	4.12684e-06
158.400000	4.13994e-06
158.350000	4.15308e-06
158.300000	4.16625e-06
158.250000	4.17948e-06
158.200000	4.19274e-06
158.150000	4.20604e-06
158.100000	4.21939e-06
158.050000	4.23278e-06
158.000000	4.24621e-06
157.950000	4.25969e-06
157.900000	4.27321e-06
157.850000	4.28677e-06
157.800000	4.30037e-06
157.750000	4.31402e-06
157.700000	4.32771e-06
157.650000	4.34144e-06
157.600000	4.35522e-06
157.550000	4.36904e-06
157.500000	4.38291e-06
157.450000	4.39682e-06
157.400000	4.41077e-06
157.350000	4.42477e-06
157.300000	4.43882e-06
157.250000	4.4529e-06
157.200000	4.46704e-06
157.150000	4.48122e-06
157.100000	4.49544e-06
157.050000	4.50971e-06
157.000000	4.52402e-06
156.950000	4.53838e-06
156.900000	4.55278e-06
156.850000	4.56724e-06
156.800000	4.58173e-06
156.750000	4.59627e-06
156.700000	4.61086e-06
156.650000	4.6255e-06
156.600000	4.64018e-06
156.550000	4.65491e-06
156.500000	4.66969e-06
156.450000	4.68451e-06
156.400000	4.69938e-06
156.350000	4.7143e-06
156.300000	4.72926e-06
156.250000	4.74427e-06
156.200000	4.75933e-06
156.150000	4.77444e-06
156.100000	4.7896e-06
156.050000	4.8048e-06
156.000000	4.82006e-06
155.950000	4.83536e-06
155.900000	4.85071e-06
155.850000	4.86611e-06
155.800000	4.88155e-06
155.750000	4.89705e-06
155.700000	4.9126e-06
155.650000	4.92819e-06
155.600000	4.94384e-06
155.550000	4.95954e-06
155.500000	4.97528e-06
155.450000	4.99108e-06
155.400000	5.00692e-06
155.350000	5.02282e-06
155.300000	5.03877e-06
155.250000	5.05476e-06
155.200000	5.07081e-06
155.150000	5.08691e-06
155.100000	5.10306e-06
155.050000	5.11927e-06
155.000000	5.13552e-06
154.950000	5.15183e-06
154.900000	5.16818e-06
154.850000	5.18459e-06
154.800000	5.20106e-06
154.750000	5.21757e-06
154.700000	5.23414e-06
154.650000	5.25076e-06
154.600000	5.26743e-06
154.550000	5.28416e-06
154.500000	5.30094e-06
154.450000	5.31777e-06
154.400000	5.33465e-06
154.350000	5.35159e-06
154.300000	5.36859e-06
154.250000	5.38564e-06
154.200000	5.40274e-06
154.150000	5.4199e-06
154.100000	5.43711e-06
154.050000	5.45437e-06
154.000000	5.47169e-06
153.950000	5.48907e-06
153.900000	5.5065e-06
153.850000	5.52399e-06
153.800000	5.54153e-06
153.750000	5.55913e-06
153.700000	5.57679e-06
153.650000	5.5945e-06
153.600000	5.61227e-06
153.550000	5.63009e-06
153.500000	5.64797e-06
153.450000	5.66591e-06
153.400000	5.6839e-06
153.350000	5.70196e-06
153.300000	5.72007e-06
153.250000	5.73823e-06
153.200000	5.75646e-06
153.150000	5.77474e-06
153.100000	5.79308e-06
153.050000	5.81148e-06
153.000000	5.82994e-06
152.950000	5.84846e-06
152.900000	5.86704e-06
152.850000	5.88567e-06
152.800000	5.90437e-06
152.750000	5.92312e-06
152.700000	5.94194e-06
152.650000	5.96081e-06
152.600000	5.97975e-06
152.550000	5.99874e-06
152.500000	6.0178e-06
152.450000	6.03691e-06
152.400000	6.05609e-06
152.350000	6.07533e-06
152.300000	6.09463e-06
152.250000	6.11399e-06
152.200000	6.13341e-06
152.150000	6.15289e-06
152.100000	6.17244e-06
152.050000	6.19205e-06
152.000000	6.21172e-06
151.950000	6.23146e-06
151.900000	6.25125e-06
151.850000	6.27111e-06
151.800000	6.29104e-06
151.750000	6.31102e-06
151.700000	6.33107e-06
151.650000	6.35119e-06
151.600000	6.37137e-06
151.550000	6.39161e-06
151.500000	6.41192e-06
151.450000	6.43229e-06
151.400000	6.45272e-06
151.350000	6.47323e-06
151.300000	6.49379e-06
151.250000	6.51443e-06
151.200000	6.53513e-06
151.150000	6.55589e-06
151.100000	6.57672e-06
151.050000	6.59762e-06
151.000000	6.61858e-06
150.950000	6.63961e-06
150.900000	6.66071e-06
150.850000	6.68188e-06
150.800000	6.70311e-06
150.750000	6.72441e-06
150.700000	6.74578e-06
150.650000	6.76721e-06
150.600000	6.78872e-06
150.550000	6.81029e-06
150.500000	6.83193e-06
150.450000	6.85364e-06
150.400000	6.87542e-06
150.350000	6.89727e-06
150.300000	6.91919e-06
150.250000	6.94118e-06
150.200000	6.96324e-06
150.150000	6.98537e-06
150.100000	7.00757e-06
150.050000	7.02984e-06
150.000000	7.05218e-06
149.950000	7.07459e-06
149.900000	7.09708e-06
149.850000	7.11964e-06
149.800000	7.14226e-06
149.750000	7.16496e-06
149.700000	7.18774e-06
149.650000	7.21058e-06
149.600000	7.2335e-06
149.550000	7.25649e-06
149.500000	7.27956e-06
149.450000	7.30269e-06
149.400000	7.32591e-06
149.350000	7.34919e-06
149.300000	7.37255e-06
149.250000	7.39599e-06
149.200000	7.4195e-06
149.150000	7.44308e-06
149.100000	7.46674e-06
149.050000	7.49047e-06
149.000000	7.51429e-06
148.950000	7.53817e-06
148.900000	7.56213e-06
148.850000	7.58617e-06
148.800000	7.61029e-06
148.750000	7.63448e-06
148.700000	7.65875e-06
148.650000	7.6831e-06
148.600000	7.70753e-06
148.550000	7.73203e-06
148.500000	7.75661e-06
148.450000	7.78127e-06
148.400000	7.80601e-06
148.350000	7.83082e-06
148.300000	7.85572e-06
148.250000	7.8807e-06
148.200000	7.90575e-06
148.150000	7.93089e-06
148.100000	7.9561e-06
148.050000	7.9814e-06
148.000000	8.00678e-06
147.950000	8.03223e-06
147.900000	8.05777e-06
147.850000	8.08339e-06
147.800000	8.10909e-06
147.750000	8.13488e-06
147.700000	8.16074e-06
147.650000	8.18669e-06
147.600000	8.21273e-06
147.550000	8.23884e-06
147.500000	8.26504e-06
147.450000	8.29132e-06
147.400000	8.31769e-06
147.350000	8.34413e-06
147.300000	8.37067e-06
147.250000	8.39729e-06
147.200000	8.42399e-06
147.150000	8.45078e-06
147.100000	8.47765e-06
147.050000	8.50461e-06
147.000000	8.53166e-06
146.950000	8.55879e-06
146.900000	8.58601e-06
146.850000	8.61332e-06
146.800000	8.64071e-06
146.750000	8.66819e-06
146.700000	8.69576e-06
146.650000	8.72342e-06
146.600000	8.75116e-06
146.550000	8.77899e-06
146.500000	8.80692e-06
146.450000	8.83493e-06
146.400000	8.86303e-06
146.350000	8.89122e-06
146.300000	8.9195e-06
146.250000	8.94787e-06
146.200000	8.97633e-06
146.150000	9.00488e-06
146.100000	9.03352e-06
146.050000	9.06226e-06
146.000000	9.09108e-06
145.950000	9.12e-06
145.900000	9.14901e-06
145.850000	9.17811e-06
145.800000	9.20731e-06
145.750000	9.2366e-06
145.700000	9.26598e-06
145.650000	9.29546e-06
145.600000	9.32503e-06
145.550000	9.35469e-06
145.500000	9.38445e-06
145.450000	9.41431e-06
145.400000	9.44426e-06
145.350000	9.4743e-06
145.300000	9.50445e-06
145.250000	9.53468e-06
145.200000	9.56502e-06
145.150000	9.59545e-06
145.100000	9.62598e-06
145.050000	9.6566e-06
145.000000	9.68733e-06
144.950000	9.71815e-06
144.900000	9.74907e-06
144.850000	9.78009e-06
144.800000	9.81121e-06
144.750000	9.84242e-06
144.700000	9.87374e-06
144.650000	9.90516e-06
144.600000	9.93668e-06
144.550000	9.96829e-06
144.500000	1e-05
144.450000	1.00318e-05
144.400000	1.00638e-05
144.350000	1.00958e-05
144.300000	1.01279e-05
144.250000	1.01601e-05
144.200000	1.01925e-05
144.150000	1.02249e-05
144.100000	1.02574e-05
144.050000	1.02901e-05
144.000000	1.03228e-05
143.950000	1.03557e-05
143.900000	1.03886e-05
143.850000	1.04217e-05
143.800000	1.04549e-05
143.750000	1.04881e-05
143.700000	1.05215e-05
143.650000	1.0555e-05
143.600000	1.05886e-05
143.550000	1.06223e-05
143.500000	1.06561e-05
143.450000	1.069e-05
143.400000	1.07241e-05
143.350000	1.07582e-05
143.300000	1.07924e-05
143.250000	1.08268e-05
143.200000	1.08612e-05
143.150000	1.08958e-05
143.100000	1.09305e-05
143.050000	1.09653e-05
143.000000	1.10002e-05
142.950000	1.10352e-05
142.900000	1.10703e-05
142.850000	1.11056e-05
142.800000	1.11409e-05
142.750000	1.11764e-05
142.700000	1.1212e-05
142.650000	1.12477e-05
142.600000	1.12835e-05
142.550000	1.13194e-05
142.500000	1.13554e-05
142.450000	1.13916e-05
142.400000	1.14278e-05
142.350000	1.14642e-05
142.300000	1.15007e-05
142.250000	1.15373e-05
142.200000	1.15741e-05
142.150000	1.16109e-05
142.100000	1.16479e-05
142.050000	1.1685e-05
142.000000	1.17222e-05
141.950000	1.17595e-05
141.900000	1.1797e-05
141.850000	1.18345e-05
141.800000	1.18722e-05
141.750000	1.191e-05
141.700000	1.19479e-05
141.650000	1.1986e-05
141.600000	1.20241e-05
141.550000	1.20624e-05
141.500000	1.21008e-05
141.450000	1.21394e-05
141.400000	1.2178e-05
141.350000	1.22168e-05
141.300000	1.22557e-05
141.250000	1.22947e-05
141.200000	1.23339e-05
141.150000	1.23732e-05
141.100000	1.24126e-05
141.050000	1.24521e-05
141.000000	1.24918e-05
140.950000	1.25316e-05
140.900000	1.25715e-05
140.850000	1.26115e-05
140.800000	1.26517e-05
140.750000	1.2692e-05
140.700000	1.27324e-05
140.650000	1.27729e-05
140.600000	1.28136e-05
140.550000	1.28544e-05
140.500000	1.28954e-05
140.450000	1.29365e-05
140.400000	1.29777e-05
140.350000	1.3019e-05
140.300000	1.30605e-05
140.250000	1.31021e-05
140.200000	1.31438e-05
140.150000	1.31857e-05
140.100000	1.32277e-05
140.050000	1.32698e-05
140.000000	1.33121e-05
139.950000	1.33545e-05
139.900000	1.33971e-05
139.850000	1.34397e-05
139.800000	1.34826e-05
139.750000	1.35255e-05
139.700000	1.35686e-05
139.650000	1.36118e-05
139.600000	1.36552e-05
139.550000	1.36987e-05
139.500000	1.37423e-05
139.450000	1.37861e-05
139.400000	1.38301e-05
139.350000	1.38741e-05
139.300000	1.39183e-05
139.250000	1.39627e-05
139.200000	1.40072e-05
139.150000	1.40518e-05
139.100000	1.40966e-05
139.050000	1.41415e-05
139.000000	1.41866e-05
138.950000	1.42318e-05
138.900000	1.42771e-05
138.850000	1.43226e-05
138.800000	1.43683e-05
138.750000	1.4414e-05
138.700000	1.446e-05
138.650000	1.45061e-05
138.600000	1.45523e-05
138.550000	1.45987e-05
138.500000	1.46452e-05
138.450000	1.46919e-05
138.400000	1.47387e-05
138.350000	1.47857e-05
138.300000	1.48328e-05
138.250000	1.48801e-05
138.200000	1.49275e-05
138.150000	1.49751e-05
138.100000	1.50228e-05
138.050000	1.50707e-05
138.000000	1.51187e-05
137.950000	1.51669e-05
137.900000	1.52153e-05
137.850000	1.52638e-05
137.800000	1.53124e-05
137.750000	1.53612e-05
137.700000	1.54102e-05
137.650000	1.54593e-05
137.600000	1.55086e-05
137.550000	1.5558e-05
137.500000	1.56076e-05
137.450000	1.56574e-05
137.400000	1.57073e-05
137.350000	1.57574e-05
137.300000	1.58076e-05
137.250000	1.5858e-05
137.200000	1.59086e-05
137.150000	1.59593e-05
137.100000	1.60102e-05
137.050000	1.60612e-05
137.000000	1.61124e-05
136.950000	1.61638e-05
136.900000	1.62153e-05
136.850000	1.6267e-05
136.800000	1.63189e-05
136.750000	1.63709e-05
136.700000	1.64231e-05
136.650000	1.64755e-05
136.600000	1.65281e-05
136.550000	1.65808e-05
136.500000	1.66336e-05
136.450000	1.66867e-05
136.400000	1.67399e-05
136.350000	1.67933e-05
136.300000	1.68468e-05
136.250000	1.69006e-05
136.200000	1.69544e-05
136.150000	1.70085e-05
136.100000	1.70628e-05
136.050000	1.71172e-05
136.000000	1.71718e-05
135.950000	1.72265e-05
135.900000	1.72815e-05
135.850000	1.73366e-05
135.800000	1.73919e-05
135.750000	1.74474e-05
135.700000	1.7503e-05
135.650000	1.75589e-05
135.600000	1.76149e-05
135.550000	1.76711e-05
135.500000	1.77274e-05
135.450000	1.7784e-05
135.400000	1.78407e-05
135.350000	1.78976e-05
135.300000	1.79547e-05
135.250000	1.8012e-05
135.200000	1.80694e-05
135.150000	1.81271e-05
135.100000	1.81849e-05
135.050000	1.82429e-05
135.000000	1.83011e-05
134.950000	1.83595e-05
134.900000	1.84181e-05
134.850000	1.84769e-05
134.800000	1.85358e-05
134.750000	1.8595e-05
134.700000	1.86543e-05
134.650000	1.87138e-05
134.600000	1.87735e-05
134.550000	1.88334e-05
134.500000	1.88935e-05
134.450000	1.89538e-05
134.400000	1.90143e-05
134.350000	1.9075e-05
134.300000	1.91358e-05
134.250000	1.91969e-05
134.200000	1.92581e-05
134.150000	1.93196e-05
134.100000	1.93813e-05
134.050000	1.94431e-05
134.000000	1.95052e-05
133.950000	1.95674e-05
133.900000	1.96299e-05
133.850000	1.96925e-05
133.800000	1.97554e-05
133.750000	1.98184e-05
133.700000	1.98817e-05
133.650000	1.99451e-05
133.600000	2.00088e-05
133.550000	2.00727e-05
133.500000	2.01367e-05
133.450000	2.0201e-05
133.400000	2.02655e-05
133.350000	2.03302e-05
133.300000	2.03951e-05
133.250000	2.04602e-05
133.200000	2.05255e-05
133.150000	2.0591e-05
133.100000	2.06567e-05
133.050000	2.07227e-05
133.000000	2.07888e-05
132.950000	2.08552e-05
132.900000	2.09218e-05
132.850000	2.09886e-05
132.800000	2.10556e-05
132.750000	2.11228e-05
132.700000	2.11903e-05
132.650000	2.12579e-05
132.600000	2.13258e-05
132.550000	2.13939e-05
132.500000	2.14622e-05
132.450000	2.15307e-05
132.400000	2.15995e-05
132.350000	2.16684e-05
132.300000	2.17376e-05
132.250000	2.18071e-05
132.200000	2.18767e-05
132.150000	2.19466e-05
132.100000	2.20166e-05
132.050000	2.20869e-05
132.000000	2.21575e-05
131.950000	2.22282e-05
131.900000	2.22992e-05
131.850000	2.23705e-05
131.800000	2.24419e-05
131.750000	2.25136e-05
131.700000	2.25855e-05
131.650000	2.26576e-05
131.600000	2.273e-05
131.550000	2.28026e-05
131.500000	2.28754e-05
131.450000	2.29485e-05
131.400000	2.30218e-05
131.350000	2.30953e-05
131.300000	2.31691e-05
131.250000	2.32431e-05
131.200000	2.33174e-05
131.150000	2.33919e-05
131.100000	2.34666e-05
131.050000	2.35416e-05
131.000000	2.36168e-05
130.950000	2.36922e-05
130.900000	2.37679e-05
130.850000	2.38438e-05
130.800000	2.392e-05
130.750000	2.39964e-05
130.700000	2.40731e-05
130.650000	2.415e-05
130.600000	2.42272e-05
130.550000	2.43046e-05
130.500000	2.43823e-05
130.450000	2.44602e-05
130.400000	2.45383e-05
130.350000	2.46168e-05
130.300000	2.46954e-05
130.250000	2.47743e-05
130.200000	2.48535e-05
130.150000	2.49329e-05
130.100000	2.50126e-05
130.050000	2.50925e-05
130.000000	2.51727e-05
129.950000	2.52532e-05
129.900000	2.53339e-05
129.850000	2.54149e-05
129.800000	2.54961e-05
129.750000	2.55776e-05
129.700000	2.56593e-05
129.650000	2.57414e-05
129.600000	2.58236e-05
129.550000	2.59062e-05
129.500000	2.5989e-05
129.450000	2.60721e-05
129.400000	2.61554e-05
129.350000	2.6239e-05
129.300000	2.63229e-05
129.250000	2.64071e-05
129.200000	2.64915e-05
129.150000	2.65762e-05
129.100000	2.66611e-05
129.050000	2.67464e-05
129.000000	2.68319e-05
128.950000	2.69177e-05
128.900000	2.70037e-05
128.850000	2.70901e-05
128.800000	2.71767e-05
128.750000	2.72636e-05
128.700000	2.73508e-05
128.650000	2.74382e-05
128.600000	2.7526e-05
128.550000	2.7614e-05
128.500000	2.77023e-05
128.450000	2.77909e-05
128.400000	2.78797e-05
128.350000	2.79689e-05
128.300000	2.80583e-05
128.250000	2.81481e-05
128.200000	2.82381e-05
128.150000	2.83284e-05
128.100000	2.8419e-05
128.050000	2.85099e-05
128.000000	2.86011e-05
127.950000	2.86926e-05
127.900000	2.87843e-05
127.850000	2.88764e-05
127.800000	2.89688e-05
127.750000	2.90615e-05
127.700000	2.91544e-05
127.650000	2.92477e-05
127.600000	2.93412e-05
127.550000	2.94351e-05
127.500000	2.95293e-05
127.450000	2.96237e-05
127.400000	2.97185e-05
127.350000	2.98136e-05
127.300000	2.9909e-05
127.250000	3.00047e-05
127.200000	3.01007e-05
127.150000	3.0197e-05
127.100000	3.02936e-05
127.050000	3.03905e-05
127.000000	3.04878e-05
126.950000	3.05853e-05
126.900000	3.06832e-05
126.850000	3.07814e-05
126.800000	3.08799e-05
126.750000	3.09787e-05
126.700000	3.10778e-05
126.650000	3.11773e-05
126.600000	3.12771e-05
126.550000	3.13772e-05
126.500000	3.14776e-05
126.450000	3.15783e-05
126.400000	3.16794e-05
126.350000	3.17808e-05
126.300000	3.18825e-05
126.250000	3.19846e-05
126.200000	3.20869e-05
126.150000	3.21896e-05
126.100000	3.22927e-05
126.050000	3.23961e-05
126.000000	3.24998e-05
125.950000	3.26038e-05
125.900000	3.27082e-05
125.850000	3.28129e-05
125.800000	3.29179e-05
125.750000	3.30233e-05
125.700000	3.3129e-05
125.650000	3.32351e-05
125.600000	3.33415e-05
125.550000	3.34483e-05
125.500000	3.35554e-05
125.450000	3.36628e-05
125.400000	3.37706e-05
125.350000	3.38787e-05
125.300000	3.39872e-05
125.250000	3.40961e-05
125.200000	3.42052e-05
125.150000	3.43148e-05
125.100000	3.44247e-05
125.050000	3.45349e-05
125.000000	3.46455e-05
124.950000	3.47565e-05
124.900000	3.48678e-05
124.850000	3.49795e-05
124.800000	3.50915e-05
124.750000	3.52039e-05
124.700000	3.53167e-05
124.650000	3.54298e-05
124.600000	3.55433e-05
124.550000	3.56571e-05
124.500000	3.57714e-05
124.450000	3.58859e-05
124.400000	3.60009e-05
124.350000	3.61162e-05
124.300000	3.62319e-05
124.250000	3.6348e-05
124.200000	3.64645e-05
124.150000	3.65813e-05
124.100000	3.66985e-05
124.050000	3.68161e-05
124.000000	3.6934e-05
123.950000	3.70524e-05
123.900000	3.71711e-05
123.850000	3.72902e-05
123.800000	3.74097e-05
123.750000	3.75296e-05
123.700000	3.76499e-05
123.650000	3.77705e-05
123.600000	3.78916e-05
123.550000	3.8013e-05
123.500000	3.81348e-05
123.450000	3.8257e-05
123.400000	3.83797e-05
123.350000	3.85027e-05
123.300000	3.86261e-05
123.250000	3.87499e-05
123.200000	3.88741e-05
123.150000	3.89987e-05
123.100000	3.91237e-05
123.050000	3.92491e-05
123.000000	3.93749e-05
122.950000	3.95012e-05
122.900000	3.96278e-05
122.850000	3.97548e-05
122.800000	3.98823e-05
122.750000	4.00102e-05
122.700000	4.01384e-05
122.650000	4.02671e-05
122.600000	4.03962e-05
122.550000	4.05258e-05
122.500000	4.06557e-05
122.450000	4.07861e-05
122.400000	4.09169e-05
122.350000	4.10481e-05
122.300000	4.11797e-05
122.250000	4.13118e-05
122.200000	4.14443e-05
122.150000	4.15772e-05
122.100000	4.17105e-05
122.050000	4.18443e-05
122.000000	4.19785e-05
121.950000	4.21131e-05
121.900000	4.22482e-05
121.850000	4.23837e-05
121.800000	4.25197e-05
121.750000	4.26561e-05
121.700000	4.27929e-05
121.650000	4.29302e-05
121.600000	4.30679e-05
121.550000	4.32061e-05
121.500000	4.33447e-05
121.450000	4.34837e-05
121.400000	4.36232e-05
121.350000	4.37632e-05
121.300000	4.39036e-05
121.250000	4.40445e-05
121.200000	4.41858e-05
121.150000	4.43276e-05
121.100000	4.44698e-05
121.050000	4.46125e-05
121.000000	4.47557e-05
120.950000	4.48993e-05
120.900000	4.50434e-05
120.850000	4.5188e-05
120.800000	4.5333e-05
120.750000	4.54785e-05
120.700000	4.56245e-05
120.650000	4.57709e-05
120.600000	4.59178e-05
120.550000	4.60652e-05
120.500000	4.62131e-05
120.450000	4.63614e-05
120.400000	4.65102e-05
120.350000	4.66595e-05
120.300000	4.68093e-05
120.250000	4.69596e-05
120.200000	4.71104e-05
120.150000	4.72616e-05
120.100000	4.74133e-05
120.050000	4.75656e-05
120.000000	4.77183e-05
119.950000	4.78715e-05
119.900000	4.80252e-05
119.850000	4.81794e-05
119.800000	4.83342e-05
119.750000	4.84894e-05
119.700000	4.86451e-05
119.650000	4.88013e-05
119.600000	4.8958e-05
119.550000	4.91153e-05
119.500000	4.9273e-05
119.450000	4.94313e-05
119.400000	4.959e-05
119.350000	4.97493e-05
119.300000	4.99091e-05
119.250000	5.00694e-05
119.200000	5.02303e-05
119.150000	5.03916e-05
119.100000	5.05535e-05
119.050000	5.07159e-05
119.000000	5.08789e-05
118.950000	5.10423e-05
118.900000	5.12063e-05
118.850000	5.13708e-05
118.800000	5.15359e-05
118.750000	5.17015e-05
118.700000	5.18676e-05
118.650000	5.20343e-05
118.600000	5.22015e-05
118.550000	5.23693e-05
118.500000	5.25376e-05
118.450000	5.27064e-05
118.400000	5.28758e-05
118.350000	5.30457e-05
118.300000	5.32162e-05
118.250000	5.33873e-05
118.200000	5.35589e-05
118.150000	5.3731e-05
118.100000	5.39037e-05
118.050000	5.4077e-05
118.000000	5.42509e-05
117.950000	5.44253e-05
117.900000	5.46002e-05
117.850000	5.47758e-05
117.800000	5.49519e-05
117.750000	5.51285e-05
117.700000	5.53058e-05
117.650000	5.54836e-05
117.600000	5.5662e-05
117.550000	5.5841e-05
117.500000	5.60206e-05
117.450000	5.62007e-05
117.400000	5.63815e-05
117.350000	5.65628e-05
117.300000	5.67447e-05
117.250000	5.69272e-05
117.200000	5.71103e-05
117.150000	5.7294e-05
117.100000	5.74783e-05
117.050000	5.76632e-05
117.000000	5.78486e-05
116.950000	5.80347e-05
116.900000	5.82214e-05
116.850000	5.84087e-05
116.800000	5.85966e-05
116.750000	5.87851e-05
116.700000	5.89743e-05
116.650000	5.9164e-05
116.600000	5.93544e-05
116.550000	5.95454e-05
116.500000	5.9737e-05
116.450000	5.99292e-05
116.400000	6.01221e-05
116.350000	6.03155e-05
116.300000	6.05096e-05
116.250000	6.07044e-05
116.200000	6.08998e-05
116.150000	6.10958e-05
116.100000	6.12924e-05
116.050000	6.14897e-05
116.000000	6.16876e-05
115.950000	6.18862e-05
115.900000	6.20854e-05
115.850000	6.22853e-05
115.800000	6.24858e-05
115.750000	6.2687e-05
115.700000	6.28888e-05
115.650000	6.30913e-05
115.600000	6.32944e-05
115.550000	6.34982e-05
115.500000	6.37027e-05
115.450000	6.39078e-05
115.400000	6.41136e-05
115.350000	6.43201e-05
115.300000	6.45272e-05
115.250000	6.4735e-05
115.200000	6.49435e-05
115.150000	6.51527e-05
115.100000	6.53625e-05
115.050000	6.55731e-05
115.000000	6.57843e-05
114.950000	6.59962e-05
114.900000	6.62088e-05
114.850000	6.64221e-05
114.800000	6.66361e-05
114.750000	6.68508e-05
114.700000	6.70662e-05
114.650000	6.72823e-05
114.600000	6.7499e-05
114.550000	6.77165e-05
114.500000	6.79347e-05
114.450000	6.81537e-05
114.400000	6.83733e-05
114.350000	6.85936e-05
114.300000	6.88147e-05
114.250000	6.90365e-05
114.200000	6.9259e-05
114.150000	6.94822e-05
114.100000	6.97062e-05
114.050000	6.99309e-05
114.000000	7.01563e-05
113.950000	7.03825e-05
113.900000	7.06094e-05
113.850000	7.0837e-05
113.800000	7.10654e-05
113.750000	7.12945e-05
113.700000	7.15244e-05
113.650000	7.1755e-05
113.600000	7.19864e-05
113.550000	7.22186e-05
113.500000	7.24515e-05
113.450000	7.26851e-05
113.400000	7.29195e-05
113.350000	7.31547e-05
113.300000	7.33906e-05
113.250000	7.36274e-05
113.200000	7.38649e-05
113.150000	7.41031e-05
113.100000	7.43422e-05
113.050000	7.4582e-05
113.000000	7.48226e-05
112.950000	7.5064e-05
112.900000	7.53062e-05
112.850000	7.55492e-05
112.800000	7.57929e-05
112.750000	7.60375e-05
112.700000	7.62829e-05
112.650000	7.6529e-05
112.600000	7.6776e-05
112.550000	7.70238e-05
112.500000	7.72724e-05
112.450000	7.75218e-05
112.400000	7.7772e-05
112.350000	7.8023e-05
112.300000	7.82749e-05
112.250000	7.85276e-05
112.200000	7.87811e-05
112.150000	7.90354e-05
112.100000	7.92906e-05
112.050000	7.95466e-05
112.000000	7.98034e-05
111.950000	8.00611e-05
111.900000	8.03196e-05
111.850000	8.0579e-05
111.800000	8.08392e-05
111.750000	8.11003e-05
111.700000	8.13622e-05
111.650000	8.1625e-05
111.600000	8.18886e-05
111.550000	8.21531e-05
111.500000	8.24185e-05
111.450000	8.26847e-05
111.400000	8.29518e-05
111.350000	8.32198e-05
111.300000	8.34887e-05
111.250000	8.37584e-05
111.200000	8.40291e-05
111.150000	8.43006e-05
111.100000	8.4573e-05
111.050000	8.48463e-05
111.000000	8.51205e-05
110.950000	8.53956e-05
110.900000	8.56716e-05
110.850000	8.59485e-05
110.800000	8.62263e-05
110.750000	8.6505e-05
110.700000	8.67846e-05
110.650000	8.70652e-05
110.600000	8.73466e-05
110.550000	8.7629e-05
110.500000	8.79123e-05
110.450000	8.81966e-05
110.400000	8.84818e-05
110.350000	8.87679e-05
110.300000	8.90549e-05
110.250000	8.93429e-05
110.200000	8.96319e-05
110.150000	8.99218e-05
110.100000	9.02126e-05
110.050000	9.05044e-05
110.000000	9.07971e-05
109.950000	9.10908e-05
109.900000	9.13855e-05
109.850000	9.16812e-05
109.800000	9.19778e-05
109.750000	9.22754e-05
109.700000	9.25739e-05
109.650000	9.28735e-05
109.600000	9.3174e-05
109.550000	9.34755e-05
109.500000	9.37781e-05
109.450000	9.40816e-05
109.400000	9.43861e-05
109.350000	9.46916e-05
109.300000	9.49981e-05
109.250000	9.53056e-05
109.200000	9.56141e-05
109.150000	9.59237e-05
109.100000	9.62342e-05
109.050000	9.65458e-05
109.000000	9.68584e-05
108.950000	9.7172e-05
108.900000	9.74867e-05
108.850000	9.78024e-05
108.800000	9.81191e-05
108.750000	9.84369e-05
108.700000	9.87557e-05
108.650000	9.90756e-05
108.600000	9.93965e-05
108.550000	9.97185e-05
108.500000	0.000100042
108.450000	0.000100366
108.400000	0.000100691
108.350000	0.000101017
108.300000	0.000101344
108.250000	0.000101673
108.200000	0.000102002
108.150000	0.000102333
108.100000	0.000102665
108.050000	0.000102997
108.000000	0.000103331
107.950000	0.000103666
107.900000	0.000104002
107.850000	0.000104339
107.800000	0.000104678
107.750000	0.000105017
107.700000	0.000105357
107.650000	0.000105699
107.600000	0.000106042
107.550000	0.000106386
107.500000	0.000106731
107.450000	0.000107077
107.400000	0.000107424
107.350000	0.000107773
107.300000	0.000108122
107.250000	0.000108473
107.200000	0.000108825
107.150000	0.000109178
107.100000	0.000109532
107.050000	0.000109888
107.000000	0.000110244
106.950000	0.000110602
106.900000	0.000110961
106.850000	0.000111321
106.800000	0.000111682
106.750000	0.000112045
106.700000	0.000112409
106.650000	0.000112774
106.600000	0.00011314
106.550000	0.000113507
106.500000	0.000113876
106.450000	0.000114245
106.400000	0.000114616
106.350000	0.000114989
106.300000	0.000115362
106.250000	0.000115737
106.200000	0.000116113
106.150000	0.00011649
106.100000	0.000116868
106.050000	0.000117248
106.000000	0.000117629
105.950000	0.000118011
105.900000	0.000118394
105.850000	0.000118779
105.800000	0.000119165
105.750000	0.000119552
105.700000	0.000119941
105.650000	0.000120331
105.600000	0.000120722
105.550000	0.000121114
105.500000	0.000121508
105.450000	0.000121903
105.400000	0.0001223
105.350000	0.000122697
105.300000	0.000123096
105.250000	0.000123497
105.200000	0.000123898
105.150000	0.000124301
105.100000	0.000124705
105.050000	0.000125111
105.000000	0.000125518
104.950000	0.000125926
104.900000	0.000126336
104.850000	0.000126747
104.800000	0.00012716
104.750000	0.000127574
104.700000	0.000127989
104.650000	0.000128405
104.600000	0.000128823
104.550000	0.000129243
104.500000	0.000129663
104.450000	0.000130085
104.400000	0.000130509
104.350000	0.000130934
104.300000	0.00013136
104.250000	0.000131788
104.200000	0.000132217
104.150000	0.000132648
104.100000	0.00013308
104.050000	0.000133513
104.000000	0.000133948
103.950000	0.000134385
103.900000	0.000134823
103.850000	0.000135262
103.800000	0.000135703
103.750000	0.000136145
103.700000	0.000136589
103.650000	0.000137034
103.600000	0.00013748
103.550000	0.000137929
103.500000	0.000138378
103.450000	0.000138829
103.400000	0.000139282
103.350000	0.000139736
103.300000	0.000140192
103.250000	0.000140649
103.200000	0.000141108
103.150000	0.000141568
103.100000	0.00014203
103.050000	0.000142493
103.000000	0.000142958
102.950000	0.000143425
102.900000	0.000143893
102.850000	0.000144362
102.800000	0.000144834
102.750000	0.000145306
102.700000	0.000145781
102.650000	0.000146256
102.600000	0.000146734
102.550000	0.000147213
102.500000	0.000147694
102.450000	0.000148176
102.400000	0.00014866
102.350000	0.000149145
102.300000	0.000149633
102.250000	0.000150121
102.200000	0.000150612
102.150000	0.000151104
102.100000	0.000151598
102.050000	0.000152093
102.000000	0.00015259
101.950000	0.000153089
101.900000	0.000153589
101.850000	0.000154091
101.800000	0.000154595
101.750000	0.0001551
101.700000	0.000155607
101.650000	0.000156116
101.600000	0.000156627
101.550000	0.000157139
101.500000	0.000157653
101.450000	0.000158169
101.400000	0.000158686
101.350000	0.000159205
101.300000	0.000159726
101.250000	0.000160249
101.200000	0.000160773
101.150000	0.0001613
101.100000	0.000161827
101.050000	0.000162357
101.000000	0.000162889
100.950000	0.000163422
100.900000	0.000163957
100.850000	0.000164494
100.800000	0.000165033
100.750000	0.000165573
100.700000	0.000166116
100.650000	0.00016666
100.600000	0.000167206
100.550000	0.000167754
100.500000	0.000168303
100.450000	0.000168855
100.400000	0.000169408
100.350000	0.000169964
100.300000	0.000170521
100.250000	0.00017108
100.200000	0.000171641
100.150000	0.000172204
100.100000	0.000172769
100.050000	0.000173335
100.000000	0.000173904
99.950000	0.000174474
99.900000	0.000175047
99.850000	0.000175621
99.800000	0.000176197
99.750000	0.000176776
99.700000	0.000177356
99.650000	0.000177938
99.600000	0.000178522
99.550000	0.000179108
99.500000	0.000179696
99.450000	0.000180287
99.400000	0.000180879
99.350000	0.000181473
99.300000	0.000182069
99.250000	0.000182667
99.200000	0.000183267
99.150000	0.00018387
99.100000	0.000184474
99.050000	0.00018508
99.000000	0.000185689
98.950000	0.000186299
98.900000	0.000186912
98.850000	0.000187526
98.800000	0.000188143
98.750000	0.000188762
98.700000	0.000189383
98.650000	0.000190006
98.600000	0.000190631
98.550000	0.000191258
98.500000	0.000191888
98.450000	0.000192519
98.400000	0.000193153
98.350000	0.000193789
98.300000	0.000194427
98.250000	0.000195067
98.200000	0.00019571
98.150000	0.000196354
98.100000	0.000197001
98.050000	0.00019765
98.000000	0.000198301
97.950000	0.000198955
97.900000	0.000199611
97.850000	0.000200269
97.800000	0.000200929
97.750000	0.000201591
97.700000	0.000202256
97.650000	0.000202923
97.600000	0.000203592
97.550000	0.000204264
97.500000	0.000204938
97.450000	0.000205614
97.400000	0.000206293
97.350000	0.000206974
97.300000	0.000207657
97.250000	0.000208342
97.200000	0.00020903
97.150000	0.000209721
97.100000	0.000210413
97.050000	0.000211108
97.000000	0.000211806
96.950000	0.000212506
96.900000	0.000213208
96.850000	0.000213913
96.800000	0.00021462
96.750000	0.000215329
96.700000	0.000216041
96.650000	0.000216756
96.600000	0.000217473
96.550000	0.000218192
96.500000	0.000218914
96.450000	0.000219638
96.400000	0.000220365
96.350000	0.000221094
96.300000	0.000221826
96.250000	0.000222561
96.200000	0.000223298
96.150000	0.000224037
96.100000	0.000224779
96.050000	0.000225524
96.000000	0.000226271
95.950000	0.000227021
95.900000	0.000227774
95.850000	0.000228529
95.800000	0.000229287
95.750000	0.000230047
95.700000	0.00023081
95.650000	0.000231575
95.600000	0.000232344
95.550000	0.000233115
95.500000	0.000233888
95.450000	0.000234665
95.400000	0.000235444
95.350000	0.000236226
95.300000	0.00023701
95.250000	0.000237797
95.200000	0.000238588
95.150000	0.00023938
95.100000	0.000240176
95.050000	0.000240974
95.000000	0.000241775
94.950000	0.000242579
94.900000	0.000243386
94.850000	0.000244196
94.800000	0.000245008
94.750000	0.000245823
94.700000	0.000246641
94.650000	0.000247462
94.600000	0.000248286
94.550000	0.000249113
94.500000	0.000249943
94.450000	0.000250776
94.400000	0.000251611
94.350000	0.00025245
94.300000	0.000253291
94.250000	0.000254136
94.200000	0.000254983
94.150000	0.000255833
94.100000	0.000256687
94.050000	0.000257543
94.000000	0.000258403
93.950000	0.000259265
93.900000	0.000260131
93.850000	0.000261
93.800000	0.000261871
93.750000	0.000262746
93.700000	0.000263624
93.650000	0.000264505
93.600000	0.000265389
93.550000	0.000266277
93.500000	0.000267167
93.450000	0.000268061
93.400000	0.000268958
93.350000	0.000269858
93.300000	0.000270761
93.250000	0.000271668
93.200000	0.000272578
93.150000	0.000273491
93.100000	0.000274407
93.050000	0.000275327
93.000000	0.000276249
92.950000	0.000277176
92.900000	0.000278105
92.850000	0.000279038
92.800000	0.000279974
92.750000	0.000280914
92.700000	0.000281857
92.650000	0.000282803
92.600000	0.000283753
92.550000	0.000284706
92.500000	0.000285663
92.450000	0.000286623
92.400000	0.000287587
92.350000	0.000288554
92.300000	0.000289525
92.250000	0.000290499
92.200000	0.000291477
92.150000	0.000292458
92.100000	0.000293443
92.050000	0.000294431
92.000000	0.000295423
91.950000	0.000296419
91.900000	0.000297418
91.850000	0.000298421
91.800000	0.000299428
91.750000	0.000300438
91.700000	0.000301452
91.650000	0.00030247
91.600000	0.000303492
91.550000	0.000304517
91.500000	0.000305546
91.450000	0.000306579
91.400000	0.000307615
91.350000	0.000308656
91.300000	0.0003097
91.250000	0.000310749
91.200000	0.000311801
91.150000	0.000312857
91.100000	0.000313917
91.050000	0.000314981
91.000000	0.000316048
90.950000	0.00031712
90.900000	0.000318196
90.850000	0.000319276
90.800000	0.00032036
90.750000	0.000321448
90.700000	0.00032254
90.650000	0.000323636
90.600000	0.000324737
90.550000	0.000325841
90.500000	0.00032695
90.450000	0.000328063
90.400000	0.00032918
90.350000	0.000330301
90.300000	0.000331427
90.250000	0.000332556
90.200000	0.000333691
90.150000	0.000334829
90.100000	0.000335972
90.050000	0.000337119
90.000000	0.000338271
89.950000	0.000339427
89.900000	0.000340587
89.850000	0.000341752
89.800000	0.000342922
89.750000	0.000344096
89.700000	0.000345274
89.650000	0.000346457
89.600000	0.000347645
89.550000	0.000348837
89.500000	0.000350034
89.450000	0.000351236
89.400000	0.000352442
89.350000	0.000353654
89.300000	0.000354869
89.250000	0.00035609
89.200000	0.000357316
89.150000	0.000358546
89.100000	0.000359781
89.050000	0.000361022
89.000000	0.000362267
88.950000	0.000363517
88.900000	0.000364772
88.850000	0.000366032
88.800000	0.000367297
88.750000	0.000368568
88.700000	0.000369843
88.650000	0.000371124
88.600000	0.00037241
88.550000	0.000373701
88.500000	0.000374997
88.450000	0.000376299
88.400000	0.000377606
88.350000	0.000378919
88.300000	0.000380237
88.250000	0.00038156
88.200000	0.000382889
88.150000	0.000384224
88.100000	0.000385564
88.050000	0.00038691
88.000000	0.000388261
87.950000	0.000389618
87.900000	0.000390981
87.850000	0.00039235
87.800000	0.000393725
87.750000	0.000395105
87.700000	0.000396492
87.650000	0.000397885
87.600000	0.000399283
87.550000	0.000400688
87.500000	0.000402099
87.450000	0.000403517
87.400000	0.00040494
87.350000	0.00040637
87.300000	0.000407807
87.250000	0.00040925
87.200000	0.000410699
87.150000	0.000412155
87.100000	0.000413618
87.050000	0.000415087
87.000000	0.000416564
86.950000	0.000418047
86.900000	0.000419537
86.850000	0.000421035
86.800000	0.000422539
86.750000	0.000424051
86.700000	0.00042557
86.650000	0.000427096
86.600000	0.00042863
86.550000	0.000430172
86.500000	0.000431722
86.450000	0.000433279
86.400000	0.000434844
86.350000	0.000436417
86.300000	0.000437999
86.250000	0.000439589
86.200000	0.000441187
86.150000	0.000442794
86.100000	0.00044441
86.050000	0.000446034
86.000000	0.000447668
85.950000	0.000449311
85.900000	0.000450964
85.850000	0.000452626
85.800000	0.000454298
85.750000	0.00045598
85.700000	0.000457673
85.650000	0.000459376
85.600000	0.000461091
85.550000	0.000462816
85.500000	0.000464554
85.450000	0.000466303
85.400000	0.000468065
85.350000	0.000469839
85.300000	0.000471627
85.250000	0.000473429
85.200000	0.000475245
85.150000	0.000477077
85.100000	0.000478925
85.050000	0.00048079
85.000000	0.000482673
84.950000	0.000484576
84.900000	0.0004865
84.850000	0.000488447
84.800000	0.000490419
84.750000	0.000492421
84.700000	0.000494455
84.650000	0.000496528
84.600000	0.00049865
84.550000	0.000500836
84.500000	0.000503122
&
```
