## Supplementary material for "All-at-once RNA folding with 3D motif prediction framed by evolutionary information": RF02929_algC.cacofold.helixcov

```
# RMs = 2 L = 58

# RM_HELIX NESTED 8-13 23-28, nbp = 6 nbp_cov = 0
# pvals: 0.397021,0.452074,0.245814,0.357579,0.312707,0.310897
# aggregated NONE
NESTED  :::::::<<<<<<_____>>>>>>::::::::::::::::::::::::::::
        ::::::::::::::::::::::::::::::::::::::::::::::::::::

# RM_HELIX NESTED 29-33 42-45, nbp = 4 nbp_cov = 0
# pvals: 0.36003,0.357579,0.36003,0.36003
# aggregated NONE
NESTED  ::::::::::::::::::::::::<<<<________>>>>::::::::::::
        ::::::::::::::::::::::::::::::::::::::::::::::::::::
```
