## Supplementary material for "All-at-once RNA folding with 3D motif prediction framed by evolutionary information": RF02929_algC.cacofold.power

```
# Power analysis of CaCoFold structure 
#
# Powertype = SINGLE SUBSTITUTIONS
# covary  left_pos      right_pos    substitutions      power
#----------------------------------------------------------------
          8		28		14		0.45
          9		27		14		0.45
          10		26		47		0.85
          11		25		2		0.00
          12		24		30		0.74
          13		23		93		0.96
          29		45		13		0.42
          31		44		1		0.00
          32		43		5		0.11
          33		42		5		0.11
#
# BPAIRS 10
# avg substitutions per BP  22.4
# BPAIRS expected to covary 4.1 +/- 1.1
# BPAIRS observed to covary 0
#
```
