## Supplementary material for "All-at-once RNA folding with 3D motif prediction framed by evolutionary information": RF02929_algC.helixcov

```
# RMs = 1 L = 58

# RM_HELIX NESTED 9-13 23-27, nbp = 5 nbp_cov = 0
# pvals: 0.452074,0.245814,0.357579,0.312707,0.310897
# aggregated NONE
NESTED  ::::::::<<<<<_____>>>>>:::::::::::::::::::::::::::::
        ::::::::::::::::::::::::::::::::::::::::::::::::::::
```
