## Supplementary material for "All-at-once RNA folding with 3D motif prediction framed by evolutionary information": RF02929_algC.power

```
# Power analysis of given structure 
#
# Powertype = SINGLE SUBSTITUTIONS
# covary  left_pos      right_pos    substitutions      power
#----------------------------------------------------------------
          9		27		14		0.45
          10		26		47		0.85
          11		25		2		0.00
          12		24		30		0.74
          13		23		93		0.96
#
# BPAIRS 5
# avg substitutions per BP  37.2
# BPAIRS expected to covary 3.0 +/- 0.8
# BPAIRS observed to covary 0
#
```
