## Supplementary material for "All-at-once RNA folding with 3D motif prediction framed by evolutionary information": RF02929_algC.surv

```
3.100000	0.2
1.100000	0.4
1.050000	0.6
0.000000	0.8
-1.600000	1
&
20.350000	0.000757002
16.650000	0.001514
16.500000	0.00227101
15.600000	0.00302801
15.550000	0.00378501
15.300000	0.00454201
15.050000	0.00529902
14.450000	0.00605602
13.600000	0.00681302
13.450000	0.00757002
12.750000	0.00832702
12.700000	0.00908403
12.600000	0.00984103
12.050000	0.010598
10.900000	0.011355
10.850000	0.012112
10.350000	0.012869
10.200000	0.013626
9.800000	0.014383
9.750000	0.01514
9.600000	0.015897
9.500000	0.016654
9.350000	0.0174111
9.300000	0.0181681
9.050000	0.0189251
8.750000	0.0196821
8.500000	0.0211961
8.350000	0.0219531
8.250000	0.0227101
7.950000	0.0234671
7.850000	0.0242241
7.800000	0.0257381
7.750000	0.0264951
7.650000	0.0272521
7.550000	0.0280091
7.450000	0.0302801
7.250000	0.0310371
7.150000	0.0317941
7.100000	0.0325511
6.950000	0.0333081
6.900000	0.0340651
6.850000	0.0348221
6.800000	0.0355791
6.650000	0.0363361
6.450000	0.0370931
6.350000	0.0378501
6.200000	0.0386071
6.050000	0.0393641
6.000000	0.0401211
5.900000	0.0408781
5.850000	0.0423921
5.800000	0.0431491
5.700000	0.0461771
5.650000	0.0476911
5.550000	0.0484481
5.500000	0.0492051
5.450000	0.0507192
5.400000	0.0514762
5.300000	0.0529902
5.250000	0.0537472
5.150000	0.0545042
5.100000	0.0567752
5.050000	0.0582892
4.950000	0.0598032
4.900000	0.0605602
4.850000	0.0613172
4.700000	0.0635882
4.600000	0.0643452
4.500000	0.0658592
4.450000	0.0666162
4.400000	0.0673732
4.350000	0.0681302
4.300000	0.0711582
4.250000	0.0719152
4.200000	0.0726722
4.150000	0.0757002
4.000000	0.0764572
3.950000	0.0779712
3.850000	0.0787282
3.800000	0.0802422
3.650000	0.0809992
3.600000	0.0840273
3.550000	0.0847843
3.500000	0.0878123
3.450000	0.0893263
3.350000	0.0900833
3.300000	0.0915973
3.250000	0.0938683
3.200000	0.0946253
3.000000	0.0953823
2.950000	0.0961393
2.900000	0.0984103
2.850000	0.102195
2.800000	0.102952
2.750000	0.103709
2.700000	0.104466
2.650000	0.10598
2.600000	0.107494
2.500000	0.109008
2.450000	0.109765
2.400000	0.111279
2.300000	0.11355
2.250000	0.114307
2.200000	0.115064
2.150000	0.116578
2.100000	0.118092
2.050000	0.119606
2.000000	0.121877
1.900000	0.124905
1.850000	0.127176
1.750000	0.12869
1.700000	0.130204
1.600000	0.130961
1.550000	0.133232
1.500000	0.133989
1.400000	0.13626
1.350000	0.138531
1.300000	0.143073
1.250000	0.146101
1.200000	0.149886
1.150000	0.154428
1.050000	0.155942
1.000000	0.15897
0.950000	0.161241
0.900000	0.164269
0.850000	0.165783
0.800000	0.168812
0.750000	0.170326
0.700000	0.173354
0.650000	0.177896
0.600000	0.181681
0.550000	0.183195
0.500000	0.185466
0.450000	0.189251
0.400000	0.192279
0.350000	0.198335
0.300000	0.204391
0.250000	0.206662
0.200000	0.214232
0.150000	0.219531
0.100000	0.224073
0.050000	0.229372
0.000000	0.342165
-0.050000	0.535201
-0.100000	0.552612
-0.150000	0.57078
-0.200000	0.588948
-0.250000	0.601817
-0.300000	0.615443
-0.350000	0.629826
-0.400000	0.640424
-0.450000	0.650265
-0.500000	0.660863
-0.550000	0.66919
-0.600000	0.67676
-0.650000	0.68433
-0.700000	0.696442
-0.750000	0.70704
-0.800000	0.713853
-0.850000	0.719909
-0.900000	0.725208
-0.950000	0.734292
-1.000000	0.744133
-1.050000	0.754731
-1.100000	0.760787
-1.150000	0.768357
-1.200000	0.773656
-1.250000	0.778955
-1.300000	0.783497
-1.350000	0.787282
-1.400000	0.794852
-1.450000	0.801665
-1.500000	0.808478
-1.550000	0.811506
-1.600000	0.815291
-1.650000	0.818319
-1.700000	0.826646
-1.750000	0.828917
-1.800000	0.835731
-1.850000	0.843301
-1.900000	0.845572
-1.950000	0.850114
-2.000000	0.853899
-2.050000	0.858441
-2.100000	0.86374
-2.150000	0.868282
-2.200000	0.870553
-2.250000	0.872824
-2.300000	0.873581
-2.350000	0.878123
-2.400000	0.883422
-2.450000	0.88645
-2.500000	0.888721
-2.550000	0.894777
-2.600000	0.898562
-2.650000	0.900833
-2.700000	0.90159
-2.750000	0.902347
-2.800000	0.905375
-2.850000	0.908403
-2.900000	0.911431
-2.950000	0.914459
-3.000000	0.917487
-3.050000	0.920515
-3.100000	0.922786
-3.150000	0.923543
-3.200000	0.926571
-3.250000	0.931113
-3.300000	0.93187
-3.350000	0.934141
-3.400000	0.934898
-3.500000	0.936412
-3.550000	0.937926
-3.650000	0.940954
-3.700000	0.944739
-3.750000	0.94701
-3.800000	0.951552
-3.850000	0.956851
-3.900000	0.958365
-3.950000	0.959879
-4.000000	0.963664
-4.100000	0.967449
-4.150000	0.96972
-4.200000	0.971991
-4.250000	0.973505
-4.300000	0.974262
-4.350000	0.975019
-4.550000	0.975776
-4.600000	0.978047
-4.800000	0.979561
-4.850000	0.980318
-4.900000	0.981075
-5.000000	0.982589
-5.050000	0.98486
-5.100000	0.985617
-5.300000	0.986374
-5.350000	0.987888
-5.450000	0.988645
-5.500000	0.989402
-5.600000	0.990159
-5.700000	0.991673
-5.800000	0.99243
-5.850000	0.993187
-5.900000	0.993944
-6.200000	0.994701
-6.250000	0.995458
-6.350000	0.996215
-6.600000	0.996972
-6.700000	0.997729
-7.650000	0.998486
-8.300000	0.999243
-9.950000	1
&
270.300000	3.77074e-05
196.350000	7.54148e-05
185.700000	0.000113122
178.800000	0.00015083
164.800000	0.000188537
163.300000	0.000226244
151.000000	0.000263952
149.200000	0.000301659
148.250000	0.000339367
148.150000	0.000377074
146.100000	0.000414781
145.950000	0.000452489
140.800000	0.000490196
140.200000	0.000527903
137.200000	0.000603318
135.700000	0.000641026
133.900000	0.000678733
129.650000	0.00071644
126.850000	0.000754148
123.750000	0.000791855
123.500000	0.000829563
121.900000	0.00086727
119.250000	0.000904977
118.050000	0.000942685
117.650000	0.000980392
117.450000	0.0010181
111.300000	0.00105581
107.550000	0.00109351
105.950000	0.00113122
104.450000	0.00116893
101.250000	0.00120664
100.950000	0.00124434
98.600000	0.00128205
98.100000	0.00131976
97.600000	0.00135747
96.300000	0.00139517
95.850000	0.00143288
94.200000	0.00147059
93.250000	0.0015083
93.150000	0.001546
92.450000	0.00158371
92.400000	0.00162142
91.950000	0.00165913
91.850000	0.00169683
91.500000	0.00173454
90.550000	0.00177225
90.400000	0.00180995
90.100000	0.00184766
89.550000	0.00188537
89.300000	0.00192308
88.700000	0.00196078
88.500000	0.00199849
86.100000	0.0020362
85.600000	0.00207391
85.450000	0.00211161
84.150000	0.00214932
84.100000	0.00218703
83.700000	0.00222474
83.250000	0.00226244
83.000000	0.00230015
82.750000	0.00233786
82.300000	0.00237557
82.000000	0.00241327
81.800000	0.00245098
81.550000	0.00248869
81.200000	0.0025264
81.050000	0.0025641
81.000000	0.00260181
80.000000	0.00263952
79.600000	0.00267722
77.650000	0.00271493
77.500000	0.00275264
77.300000	0.00279035
76.900000	0.00282805
76.450000	0.00286576
76.350000	0.00290347
76.300000	0.00294118
76.000000	0.00297888
75.900000	0.00301659
74.250000	0.0030543
74.150000	0.00309201
73.850000	0.00312971
73.650000	0.00316742
73.500000	0.00320513
73.300000	0.00324284
72.700000	0.00328054
72.550000	0.00331825
72.500000	0.00335596
72.350000	0.00339367
72.100000	0.00343137
72.050000	0.00350679
71.750000	0.00354449
71.600000	0.0035822
70.600000	0.00361991
70.300000	0.00365762
69.100000	0.00369532
69.000000	0.00373303
68.950000	0.00377074
68.750000	0.00380845
68.650000	0.00384615
68.200000	0.00388386
68.100000	0.00392157
67.700000	0.00399698
67.400000	0.00403469
67.150000	0.0040724
67.100000	0.00411011
66.900000	0.00414781
66.800000	0.00418552
66.750000	0.00422323
66.600000	0.00426094
66.400000	0.00429864
66.200000	0.00433635
66.100000	0.00437406
65.950000	0.00441176
65.850000	0.00444947
65.500000	0.00452489
65.350000	0.00456259
65.300000	0.0046003
65.250000	0.00463801
65.150000	0.00467572
64.750000	0.00471342
64.700000	0.00475113
64.650000	0.00478884
64.550000	0.00482655
64.100000	0.00486425
63.900000	0.00490196
63.600000	0.00493967
63.550000	0.00497738
63.350000	0.00501508
63.150000	0.00505279
63.100000	0.0050905
62.900000	0.00516591
61.950000	0.00520362
61.650000	0.00524133
61.450000	0.00527903
61.350000	0.00531674
60.900000	0.00535445
60.850000	0.00539216
60.750000	0.00542986
60.650000	0.00546757
60.500000	0.00550528
60.450000	0.00554299
60.200000	0.00558069
60.100000	0.0056184
59.900000	0.00565611
59.700000	0.00569382
59.650000	0.00573152
59.450000	0.00584465
59.400000	0.00588235
59.350000	0.00592006
59.200000	0.00595777
58.950000	0.00599548
58.850000	0.00607089
58.800000	0.0061086
58.700000	0.00618401
58.550000	0.00625943
57.600000	0.00629713
57.100000	0.00633484
57.050000	0.00637255
57.000000	0.00641026
56.900000	0.00644796
56.850000	0.00648567
56.600000	0.00652338
56.150000	0.00656109
56.050000	0.00659879
56.000000	0.0066365
55.850000	0.00667421
55.450000	0.00678733
55.400000	0.00682504
55.350000	0.00686275
54.750000	0.00690045
54.500000	0.00697587
54.300000	0.00701357
54.000000	0.00705128
53.950000	0.0071644
53.900000	0.00727753
53.750000	0.00731523
53.650000	0.00735294
53.600000	0.00739065
53.400000	0.00742836
53.300000	0.00746606
53.200000	0.00750377
53.000000	0.00754148
52.650000	0.00757919
52.100000	0.00761689
52.050000	0.0076546
52.000000	0.00769231
51.600000	0.00773002
51.550000	0.00776772
51.300000	0.00780543
51.250000	0.00791855
50.850000	0.00795626
50.800000	0.00799397
50.700000	0.00803167
50.400000	0.00806938
50.350000	0.00810709
50.250000	0.0081448
50.150000	0.0081825
50.100000	0.00822021
50.050000	0.00825792
49.800000	0.00829563
49.700000	0.00833333
49.650000	0.00837104
49.550000	0.00844646
49.500000	0.00848416
49.450000	0.00855958
49.400000	0.00863499
49.350000	0.0086727
49.300000	0.00871041
49.100000	0.00874811
49.050000	0.00882353
48.850000	0.00886124
48.600000	0.00889894
48.550000	0.00893665
48.500000	0.00901207
48.350000	0.00904977
48.250000	0.00908748
48.200000	0.00912519
48.050000	0.0091629
47.950000	0.0092006
47.850000	0.00923831
47.650000	0.00927602
47.550000	0.00931373
47.250000	0.00938914
47.200000	0.00942685
47.100000	0.00946456
47.000000	0.00950226
46.900000	0.00953997
46.850000	0.00957768
46.800000	0.00961538
46.750000	0.0096908
46.650000	0.00972851
46.500000	0.00980392
46.350000	0.00984163
46.300000	0.00987934
46.200000	0.00991704
46.150000	0.00995475
46.100000	0.0100302
46.000000	0.0100679
45.900000	0.0101056
45.700000	0.010181
45.650000	0.0102187
45.550000	0.0102941
45.450000	0.0103318
45.300000	0.0103695
45.250000	0.0104072
45.200000	0.0104449
45.150000	0.0104827
45.050000	0.0105581
45.000000	0.0106335
44.900000	0.0106712
44.850000	0.0107089
44.750000	0.0107843
44.700000	0.0108597
44.650000	0.0108974
44.500000	0.0109351
44.350000	0.0109729
44.300000	0.0110106
44.150000	0.0110483
44.050000	0.011086
43.950000	0.0111237
43.800000	0.0111614
43.750000	0.0111991
43.650000	0.0112368
43.550000	0.0112745
43.500000	0.0113122
43.450000	0.0113499
43.400000	0.011463
43.350000	0.0115008
43.250000	0.0115762
43.200000	0.0116516
43.150000	0.0116893
43.050000	0.011727
43.000000	0.0117647
42.850000	0.0118401
42.600000	0.011991
42.500000	0.0120287
42.450000	0.0120664
42.350000	0.0121418
42.300000	0.0121795
42.000000	0.0122549
41.900000	0.0122926
41.850000	0.012368
41.800000	0.0124057
41.750000	0.0124811
41.700000	0.0125189
41.600000	0.0125566
41.450000	0.0125943
41.400000	0.0127074
41.350000	0.0127451
41.250000	0.0127828
41.100000	0.0128959
41.050000	0.0129336
41.000000	0.0129713
40.850000	0.013009
40.800000	0.0130468
40.650000	0.0130845
40.600000	0.0131222
40.550000	0.0131599
40.500000	0.0133484
40.450000	0.0133861
40.400000	0.0134238
40.350000	0.0134615
40.100000	0.0134992
39.950000	0.013537
39.850000	0.0135747
39.800000	0.0136124
39.750000	0.0136501
39.650000	0.0136878
39.600000	0.0137255
39.550000	0.0137632
39.500000	0.0138009
39.400000	0.013914
39.250000	0.0140271
39.200000	0.0141026
39.150000	0.0142157
39.100000	0.0142534
38.900000	0.0143288
38.850000	0.0144796
38.750000	0.0145173
38.700000	0.0145551
38.650000	0.0145928
38.600000	0.0147059
38.550000	0.0147436
38.500000	0.0147813
38.450000	0.014819
38.250000	0.0149321
38.050000	0.0149698
38.000000	0.0150075
37.950000	0.015083
37.900000	0.0151584
37.750000	0.0151961
37.700000	0.0153092
37.650000	0.0153469
37.600000	0.0153846
37.550000	0.0154223
37.500000	0.01546
37.450000	0.0154977
37.400000	0.0156109
37.250000	0.0156863
37.200000	0.0157994
37.000000	0.0158748
36.950000	0.0159125
36.900000	0.0159502
36.800000	0.0159879
36.750000	0.0160256
36.700000	0.0161388
36.650000	0.0161765
36.600000	0.0162519
36.550000	0.0163273
36.250000	0.016365
36.200000	0.0164404
36.150000	0.0164781
36.100000	0.0165158
36.050000	0.0165535
36.000000	0.0165913
35.950000	0.0167044
35.900000	0.0167798
35.850000	0.0168552
35.800000	0.0168929
35.750000	0.0169306
35.700000	0.0169683
35.650000	0.017006
35.500000	0.0170814
35.450000	0.0171569
35.400000	0.0172323
35.350000	0.0173077
35.300000	0.0173454
35.200000	0.0174208
35.150000	0.0174585
35.100000	0.0174962
35.050000	0.0175339
35.000000	0.0176094
34.950000	0.0176471
34.850000	0.0176848
34.750000	0.0177979
34.650000	0.0178733
34.600000	0.0179864
34.550000	0.0180241
34.500000	0.0180995
34.400000	0.0182127
34.350000	0.0182504
34.300000	0.0183258
34.250000	0.0184012
34.200000	0.0185143
34.150000	0.0185897
34.100000	0.0186652
34.000000	0.0187029
33.950000	0.018816
33.850000	0.0189668
33.800000	0.0190799
33.750000	0.0191931
33.650000	0.0192308
33.600000	0.0193062
33.500000	0.0193439
33.400000	0.0194193
33.350000	0.0194947
33.300000	0.0195324
33.250000	0.0195701
33.100000	0.0196078
33.050000	0.019721
32.950000	0.0197964
32.900000	0.0198341
32.850000	0.0199095
32.800000	0.0200603
32.750000	0.0201357
32.700000	0.0202112
32.650000	0.020362
32.600000	0.0204374
32.550000	0.0205128
32.500000	0.0205505
32.450000	0.0205882
32.250000	0.0206259
32.200000	0.0207768
32.150000	0.0208145
32.050000	0.0208522
32.000000	0.0209276
31.850000	0.021003
31.800000	0.0211538
31.750000	0.0211916
31.700000	0.0212293
31.650000	0.0214178
31.550000	0.0215309
31.500000	0.021644
31.400000	0.0216817
31.350000	0.0217195
31.300000	0.0217572
31.250000	0.0218326
31.200000	0.021908
31.150000	0.0219834
31.100000	0.0220211
31.050000	0.0220588
31.000000	0.0220965
30.950000	0.0221719
30.900000	0.0223228
30.850000	0.0225113
30.750000	0.022549
30.700000	0.0226621
30.650000	0.0227376
30.600000	0.022813
30.500000	0.0229261
30.400000	0.0229638
30.350000	0.0230392
30.300000	0.0231146
30.250000	0.02319
30.200000	0.0233032
30.150000	0.0234163
30.050000	0.0234917
30.000000	0.0235294
29.950000	0.0236802
29.900000	0.0237557
29.800000	0.0238311
29.750000	0.0240196
29.700000	0.024095
29.650000	0.0241327
29.600000	0.0242459
29.550000	0.0244344
29.500000	0.0245475
29.450000	0.0245852
29.400000	0.0246983
29.350000	0.024736
29.300000	0.0248115
29.250000	0.0249623
29.100000	0.025
29.050000	0.0251131
29.000000	0.0251885
28.950000	0.0253771
28.900000	0.0254148
28.850000	0.0254902
28.800000	0.0256033
28.750000	0.025641
28.700000	0.0257541
28.600000	0.0257919
28.500000	0.025905
28.400000	0.0260181
28.350000	0.0260935
28.300000	0.0261689
28.250000	0.0262821
28.200000	0.0263198
28.150000	0.0263952
28.100000	0.0264706
28.050000	0.0265837
27.950000	0.0266968
27.900000	0.0268477
27.850000	0.0269608
27.800000	0.0270362
27.750000	0.0270739
27.700000	0.0271116
27.650000	0.0271493
27.600000	0.027187
27.550000	0.0273002
27.500000	0.0275264
27.450000	0.0276395
27.400000	0.0276772
27.350000	0.0277149
27.300000	0.0277903
27.250000	0.0279789
27.200000	0.0281674
27.150000	0.0282428
27.100000	0.028356
27.050000	0.0284314
26.950000	0.0284691
26.900000	0.0285822
26.850000	0.0286199
26.800000	0.0286953
26.750000	0.0288839
26.650000	0.0289593
26.600000	0.028997
26.550000	0.0290347
26.500000	0.0291855
26.450000	0.0293363
26.400000	0.0293741
26.350000	0.0294872
26.300000	0.0295249
26.250000	0.0295626
26.200000	0.0296003
26.100000	0.0297888
26.050000	0.0298265
26.000000	0.029902
25.950000	0.0300151
25.900000	0.0302036
25.850000	0.030279
25.800000	0.0303167
25.750000	0.0303544
25.700000	0.030543
25.650000	0.0306561
25.600000	0.0307692
25.550000	0.0308069
25.500000	0.0309955
25.450000	0.0311463
25.400000	0.0312217
25.350000	0.0313725
25.300000	0.031448
25.200000	0.0315611
25.150000	0.0316742
25.100000	0.0317496
25.050000	0.0318627
25.000000	0.0319759
24.950000	0.032089
24.900000	0.0322021
24.850000	0.0323529
24.800000	0.0324661
24.750000	0.0325038
24.700000	0.0325792
24.650000	0.0326169
24.600000	0.0327677
24.550000	0.0329563
24.500000	0.0330694
24.450000	0.0332579
24.400000	0.0334087
24.350000	0.0334465
24.300000	0.0335973
24.250000	0.0336727
24.200000	0.0338989
24.150000	0.0340498
24.100000	0.034276
24.050000	0.0343514
24.000000	0.0345777
23.950000	0.0347662
23.900000	0.0349548
23.850000	0.0350679
23.800000	0.035181
23.750000	0.0352564
23.700000	0.0354827
23.650000	0.0356335
23.600000	0.035822
23.550000	0.0359351
23.500000	0.0360106
23.450000	0.0361614
23.400000	0.0362745
23.350000	0.0364253
23.300000	0.0366139
23.250000	0.0367647
23.200000	0.0369532
23.150000	0.0371041
23.100000	0.037368
23.050000	0.0375189
23.000000	0.0376697
22.950000	0.0379713
22.900000	0.038273
22.850000	0.0385747
22.800000	0.0387632
22.750000	0.0389894
22.700000	0.0391026
22.650000	0.0392534
22.600000	0.0394419
22.550000	0.0394796
22.500000	0.0395928
22.450000	0.0396305
22.400000	0.0397436
22.350000	0.0398567
22.300000	0.0399698
22.250000	0.040083
22.200000	0.0402338
22.150000	0.0404223
22.100000	0.0404977
22.050000	0.0406109
22.000000	0.0406863
21.950000	0.0407617
21.900000	0.0408748
21.850000	0.0411765
21.800000	0.0412896
21.750000	0.0414404
21.700000	0.0417421
21.650000	0.0418552
21.600000	0.0420814
21.550000	0.0421192
21.500000	0.0423077
21.450000	0.0423831
21.400000	0.0424585
21.350000	0.0427225
21.300000	0.0428356
21.250000	0.0429487
21.200000	0.0431373
21.150000	0.0433635
21.100000	0.0434766
21.050000	0.0436275
21.000000	0.0437029
20.950000	0.0439291
20.900000	0.0439668
20.850000	0.0441554
20.800000	0.0444193
20.750000	0.0444947
20.700000	0.0446833
20.650000	0.0448718
20.600000	0.0450603
20.550000	0.0452866
20.500000	0.0454374
20.450000	0.0454751
20.400000	0.0458145
20.350000	0.0459653
20.300000	0.0461161
20.250000	0.046267
20.200000	0.0464555
20.150000	0.0466817
20.100000	0.0469457
20.050000	0.0471719
20.000000	0.0472851
19.950000	0.0475113
19.900000	0.0476998
19.850000	0.0477753
19.800000	0.0479638
19.750000	0.0481523
19.700000	0.04819
19.650000	0.0483032
19.600000	0.0485294
19.550000	0.0485671
19.500000	0.0488311
19.450000	0.0491704
19.400000	0.0493967
19.350000	0.0496229
19.300000	0.049736
19.250000	0.0499623
19.200000	0.0501885
19.150000	0.0504902
19.100000	0.0507164
19.050000	0.050905
19.000000	0.0510181
18.950000	0.0511689
18.900000	0.0513575
18.850000	0.0514706
18.800000	0.0516968
18.750000	0.0519231
18.700000	0.0520362
18.650000	0.0522247
18.600000	0.0524887
18.550000	0.0528281
18.500000	0.0531674
18.450000	0.0533183
18.400000	0.0535068
18.350000	0.0538084
18.300000	0.053997
18.250000	0.0542986
18.200000	0.0545249
18.150000	0.0549397
18.100000	0.0550528
18.050000	0.0553167
18.000000	0.0558069
17.950000	0.0561086
17.900000	0.056448
17.850000	0.0565988
17.800000	0.0568627
17.750000	0.057089
17.700000	0.0573152
17.650000	0.0574661
17.600000	0.0577677
17.550000	0.0580694
17.500000	0.0582579
17.450000	0.0585596
17.400000	0.0590498
17.350000	0.0593514
17.300000	0.0595777
17.250000	0.059917
17.200000	0.0603318
17.150000	0.0605958
17.100000	0.060822
17.050000	0.0611237
17.000000	0.0614253
16.950000	0.0619155
16.900000	0.0625189
16.850000	0.0626697
16.800000	0.0630468
16.750000	0.063273
16.700000	0.0636501
16.650000	0.0638763
16.600000	0.0641026
16.550000	0.0642911
16.500000	0.0645173
16.450000	0.064819
16.400000	0.0649698
16.350000	0.0652715
16.300000	0.0655732
16.250000	0.0657617
16.200000	0.0659879
16.150000	0.066365
16.100000	0.066629
16.050000	0.0667798
16.000000	0.0672323
15.950000	0.0674962
15.900000	0.0679487
15.850000	0.0683258
15.800000	0.0685897
15.750000	0.068816
15.700000	0.0692685
15.650000	0.0695324
15.600000	0.0698718
15.550000	0.070098
15.500000	0.0704374
15.450000	0.0708522
15.400000	0.0711538
15.350000	0.0714932
15.300000	0.0717195
15.250000	0.0719834
15.200000	0.0722851
15.150000	0.0724736
15.100000	0.0729261
15.050000	0.0732655
15.000000	0.0735671
14.950000	0.0739065
14.900000	0.0742081
14.850000	0.0746229
14.800000	0.0749623
14.750000	0.0751508
14.700000	0.0753394
14.650000	0.0756033
14.600000	0.075905
14.550000	0.0762443
14.500000	0.0768477
14.450000	0.0770362
14.400000	0.077451
14.350000	0.0776395
14.300000	0.0779789
14.250000	0.0781674
14.200000	0.0783937
14.150000	0.0786576
14.100000	0.0788462
14.050000	0.0791478
14.000000	0.0795249
13.950000	0.079902
13.900000	0.0802413
13.850000	0.0805053
13.800000	0.0809201
13.750000	0.0811086
13.700000	0.0813725
13.650000	0.0817496
13.600000	0.0820513
13.550000	0.0825792
13.500000	0.0828808
13.450000	0.0832579
13.400000	0.0835219
13.350000	0.0838612
13.300000	0.0843514
13.250000	0.0848416
13.200000	0.0852187
13.150000	0.0854449
13.100000	0.0857089
13.050000	0.0861991
13.000000	0.0866139
12.950000	0.0869155
12.900000	0.0875943
12.850000	0.0878582
12.800000	0.0884615
12.750000	0.0886501
12.700000	0.0890271
12.650000	0.0892911
12.600000	0.0900452
12.550000	0.0903846
12.500000	0.0908748
12.450000	0.0910256
12.400000	0.0914027
12.350000	0.0917798
12.300000	0.0922323
12.250000	0.0926471
12.200000	0.0929864
12.150000	0.0934012
12.100000	0.0940422
12.050000	0.0944947
12.000000	0.0949472
11.950000	0.0954374
11.900000	0.0959276
11.850000	0.0967572
11.800000	0.0972474
11.750000	0.0976998
11.700000	0.0981146
11.650000	0.0985294
11.600000	0.0989819
11.550000	0.0993967
11.500000	0.0996983
11.450000	0.100339
11.400000	0.100754
11.350000	0.101207
11.300000	0.101772
11.250000	0.1023
11.200000	0.102979
11.150000	0.103507
11.100000	0.103846
11.050000	0.104299
11.000000	0.10494
10.950000	0.105317
10.900000	0.105882
10.850000	0.106259
10.800000	0.106674
10.750000	0.107278
10.700000	0.107919
10.650000	0.108296
10.600000	0.108899
10.550000	0.109238
10.500000	0.109691
10.450000	0.110407
10.400000	0.111011
10.350000	0.111727
10.300000	0.112293
10.250000	0.112707
10.200000	0.113198
10.150000	0.113763
10.100000	0.11448
10.050000	0.114932
10.000000	0.115913
9.950000	0.116365
9.900000	0.11727
9.850000	0.117722
9.800000	0.118137
9.750000	0.119005
9.700000	0.119759
9.650000	0.120324
9.600000	0.120777
9.550000	0.121531
9.500000	0.121983
9.450000	0.122775
9.400000	0.12319
9.350000	0.123605
9.300000	0.124095
9.250000	0.124623
9.200000	0.125339
9.150000	0.126094
9.100000	0.126621
9.050000	0.127225
9.000000	0.12813
8.950000	0.128733
8.900000	0.129412
8.850000	0.130241
8.800000	0.130995
8.750000	0.131938
8.700000	0.132692
8.650000	0.133409
8.600000	0.133861
8.550000	0.134615
8.500000	0.135219
8.450000	0.135747
8.400000	0.136312
8.350000	0.136652
8.300000	0.137406
8.250000	0.138009
8.200000	0.138537
8.150000	0.139329
8.100000	0.13997
8.050000	0.140837
8.000000	0.141817
7.950000	0.142421
7.900000	0.143137
7.850000	0.143854
7.800000	0.144683
7.750000	0.145513
7.700000	0.146305
7.650000	0.146946
7.600000	0.147587
7.550000	0.148341
7.500000	0.149095
7.450000	0.149623
7.400000	0.150339
7.350000	0.151056
7.300000	0.152074
7.250000	0.153243
7.200000	0.154186
7.150000	0.154977
7.100000	0.155807
7.050000	0.156712
7.000000	0.157428
6.950000	0.158446
6.900000	0.159314
6.850000	0.160332
6.800000	0.161161
6.750000	0.161765
6.700000	0.162896
6.650000	0.164103
6.600000	0.16497
6.550000	0.16595
6.500000	0.166817
6.450000	0.167722
6.400000	0.168778
6.350000	0.169306
6.300000	0.170211
6.250000	0.171644
6.200000	0.172662
6.150000	0.173454
6.100000	0.174284
6.050000	0.175075
6.000000	0.17632
5.950000	0.177451
5.900000	0.17862
5.850000	0.179676
5.800000	0.180279
5.750000	0.181071
5.700000	0.18224
5.650000	0.183446
5.600000	0.184314
5.550000	0.185332
5.500000	0.186614
5.450000	0.187896
5.400000	0.188876
5.350000	0.189517
5.300000	0.190573
5.250000	0.191591
5.200000	0.192685
5.150000	0.193514
5.100000	0.194646
5.050000	0.195965
5.000000	0.197247
4.950000	0.198643
4.900000	0.200264
4.850000	0.201282
4.800000	0.202187
4.750000	0.203167
4.700000	0.204336
4.650000	0.205279
4.600000	0.206373
4.550000	0.207202
4.500000	0.208861
4.450000	0.21003
4.400000	0.211501
4.350000	0.212443
4.300000	0.213801
4.250000	0.214894
4.200000	0.215762
4.150000	0.216855
4.100000	0.218627
4.050000	0.22006
4.000000	0.221078
3.950000	0.222888
3.900000	0.224397
3.850000	0.22583
3.800000	0.227602
3.750000	0.229072
3.700000	0.230128
3.650000	0.231712
3.600000	0.233145
3.550000	0.234238
3.500000	0.23552
3.450000	0.236652
3.400000	0.238198
3.350000	0.239291
3.300000	0.240988
3.250000	0.242081
3.200000	0.243288
3.150000	0.244532
3.100000	0.245814
3.050000	0.247134
3.000000	0.248605
2.950000	0.249962
2.900000	0.251697
2.850000	0.253092
2.800000	0.254072
2.750000	0.255656
2.700000	0.257428
2.650000	0.258824
2.600000	0.260558
2.550000	0.261991
2.500000	0.263424
2.450000	0.265309
2.400000	0.266629
2.350000	0.2681
2.300000	0.269419
2.250000	0.271154
2.200000	0.272888
2.150000	0.274434
2.100000	0.27598
2.050000	0.277866
2.000000	0.279449
1.950000	0.280882
1.900000	0.282051
1.850000	0.283899
1.800000	0.285633
1.750000	0.287255
1.700000	0.289178
1.650000	0.29095
1.600000	0.29276
1.550000	0.294495
1.500000	0.296229
1.450000	0.298115
1.400000	0.299736
1.350000	0.301546
1.300000	0.303771
1.250000	0.305882
1.200000	0.307655
1.150000	0.309276
1.100000	0.310897
1.050000	0.312707
1.000000	0.314932
0.950000	0.316968
0.900000	0.318778
0.850000	0.321003
0.800000	0.322851
0.750000	0.324661
0.700000	0.326961
0.650000	0.329035
0.600000	0.33092
0.550000	0.333333
0.500000	0.335633
0.450000	0.337557
0.400000	0.33963
0.350000	0.341855
0.300000	0.344005
0.250000	0.346154
0.200000	0.34819
0.150000	0.35083
0.100000	0.352979
0.050000	0.355392
0.000000	0.357579
-0.050000	0.36003
-0.100000	0.363084
-0.150000	0.365724
-0.200000	0.368213
-0.250000	0.371644
-0.300000	0.373831
-0.350000	0.376169
-0.400000	0.378695
-0.450000	0.380845
-0.500000	0.383446
-0.550000	0.386011
-0.600000	0.389253
-0.650000	0.392119
-0.700000	0.394231
-0.750000	0.397021
-0.800000	0.399811
-0.850000	0.403054
-0.900000	0.406184
-0.950000	0.408899
-1.000000	0.411916
-1.050000	0.414781
-1.100000	0.417798
-1.150000	0.420664
-1.200000	0.423756
-1.250000	0.426772
-1.300000	0.430241
-1.350000	0.434465
-1.400000	0.437406
-1.450000	0.441327
-1.500000	0.444796
-1.550000	0.448756
-1.600000	0.452074
-1.650000	0.456146
-1.700000	0.459804
-1.750000	0.463612
-1.800000	0.467798
-1.850000	0.471078
-1.900000	0.475
-1.950000	0.47911
-2.000000	0.483484
-2.050000	0.487821
-2.100000	0.49178
-2.150000	0.495965
-2.200000	0.500377
-2.250000	0.50509
-2.300000	0.510106
-2.350000	0.513876
-2.400000	0.518816
-2.450000	0.523039
-2.500000	0.527564
-2.550000	0.532315
-2.600000	0.536614
-2.650000	0.542044
-2.700000	0.54687
-2.750000	0.551621
-2.800000	0.556825
-2.850000	0.561538
-2.900000	0.565762
-2.950000	0.570173
-3.000000	0.575339
-3.050000	0.580505
-3.100000	0.584615
-3.150000	0.588537
-3.200000	0.593439
-3.250000	0.597323
-3.300000	0.601395
-3.350000	0.605694
-3.400000	0.609729
-3.450000	0.612783
-3.500000	0.61678
-3.550000	0.620965
-3.600000	0.624887
-3.650000	0.628846
-3.700000	0.63322
-3.750000	0.637217
-3.800000	0.641478
-3.850000	0.645362
-3.900000	0.649397
-3.950000	0.652941
-4.000000	0.6569
-4.050000	0.660256
-4.100000	0.663725
-4.150000	0.667722
-4.200000	0.670777
-4.250000	0.674397
-4.300000	0.677677
-4.350000	0.681448
-4.400000	0.684842
-4.450000	0.688084
-4.500000	0.691214
-4.550000	0.694005
-4.600000	0.697323
-4.650000	0.700905
-4.700000	0.704449
-4.750000	0.707164
-4.800000	0.710445
-4.850000	0.713575
-4.900000	0.716591
-4.950000	0.719796
-5.000000	0.72319
-5.050000	0.726056
-5.100000	0.729676
-5.150000	0.733069
-5.200000	0.73635
-5.250000	0.739668
-5.300000	0.742421
-5.350000	0.744796
-5.400000	0.747398
-5.450000	0.749774
-5.500000	0.752526
-5.550000	0.755354
-5.600000	0.75822
-5.650000	0.760784
-5.700000	0.763537
-5.750000	0.76629
-5.800000	0.768326
-5.850000	0.770551
-5.900000	0.772964
-5.950000	0.775641
-6.000000	0.778582
-6.050000	0.780581
-6.100000	0.782692
-6.150000	0.785219
-6.200000	0.787519
-6.250000	0.789781
-6.300000	0.792006
-6.350000	0.793891
-6.400000	0.795928
-6.450000	0.798039
-6.500000	0.800603
-6.550000	0.802338
-6.600000	0.804374
-6.650000	0.806109
-6.700000	0.807956
-6.750000	0.809804
-6.800000	0.811652
-6.850000	0.813876
-6.900000	0.815837
-6.950000	0.81776
-7.000000	0.819306
-7.050000	0.820928
-7.100000	0.822624
-7.150000	0.824661
-7.200000	0.826735
-7.250000	0.828431
-7.300000	0.83043
-7.350000	0.832202
-7.400000	0.834502
-7.450000	0.83635
-7.500000	0.838424
-7.550000	0.840008
-7.600000	0.841667
-7.650000	0.843326
-7.700000	0.84506
-7.750000	0.846456
-7.800000	0.848341
-7.850000	0.849774
-7.900000	0.851282
-7.950000	0.85279
-8.000000	0.85411
-8.050000	0.855279
-8.100000	0.856637
-8.150000	0.857881
-8.200000	0.859502
-8.250000	0.860897
-8.300000	0.862443
-8.350000	0.863725
-8.400000	0.865008
-8.450000	0.866327
-8.500000	0.867496
-8.550000	0.868627
-8.600000	0.870136
-8.650000	0.871192
-8.700000	0.872587
-8.750000	0.873756
-8.800000	0.875415
-8.850000	0.876772
-8.900000	0.878507
-8.950000	0.879563
-9.000000	0.880618
-9.050000	0.881637
-9.100000	0.882579
-9.150000	0.883861
-9.200000	0.884917
-9.250000	0.886086
-9.300000	0.887707
-9.350000	0.888839
-9.400000	0.890083
-9.450000	0.891591
-9.500000	0.892534
-9.550000	0.893627
-9.600000	0.894419
-9.650000	0.895362
-9.700000	0.896305
-9.750000	0.897436
-9.800000	0.898492
-9.850000	0.899849
-9.900000	0.90049
-9.950000	1
&
551.050000	1.18661e-09
551.000000	1.18845e-09
550.950000	1.19028e-09
550.900000	1.19212e-09
550.850000	1.19396e-09
550.800000	1.1958e-09
550.750000	1.19765e-09
550.700000	1.19949e-09
550.650000	1.20135e-09
550.600000	1.2032e-09
550.550000	1.20506e-09
550.500000	1.20692e-09
550.450000	1.20878e-09
550.400000	1.21065e-09
550.350000	1.21251e-09
550.300000	1.21439e-09
550.250000	1.21626e-09
550.200000	1.21814e-09
550.150000	1.22002e-09
550.100000	1.2219e-09
550.050000	1.22379e-09
550.000000	1.22568e-09
549.950000	1.22757e-09
549.900000	1.22946e-09
549.850000	1.23136e-09
549.800000	1.23326e-09
549.750000	1.23517e-09
549.700000	1.23707e-09
549.650000	1.23898e-09
549.600000	1.24089e-09
549.550000	1.24281e-09
549.500000	1.24473e-09
549.450000	1.24665e-09
549.400000	1.24857e-09
549.350000	1.2505e-09
549.300000	1.25243e-09
549.250000	1.25436e-09
549.200000	1.2563e-09
549.150000	1.25824e-09
549.100000	1.26018e-09
549.050000	1.26213e-09
549.000000	1.26407e-09
548.950000	1.26603e-09
548.900000	1.26798e-09
548.850000	1.26994e-09
548.800000	1.2719e-09
548.750000	1.27386e-09
548.700000	1.27583e-09
548.650000	1.2778e-09
548.600000	1.27977e-09
548.550000	1.28174e-09
548.500000	1.28372e-09
548.450000	1.2857e-09
548.400000	1.28769e-09
548.350000	1.28968e-09
548.300000	1.29167e-09
548.250000	1.29366e-09
548.200000	1.29566e-09
548.150000	1.29766e-09
548.100000	1.29966e-09
548.050000	1.30167e-09
548.000000	1.30368e-09
547.950000	1.30569e-09
547.900000	1.3077e-09
547.850000	1.30972e-09
547.800000	1.31174e-09
547.750000	1.31377e-09
547.700000	1.3158e-09
547.650000	1.31783e-09
547.600000	1.31986e-09
547.550000	1.3219e-09
547.500000	1.32394e-09
547.450000	1.32598e-09
547.400000	1.32803e-09
547.350000	1.33008e-09
547.300000	1.33213e-09
547.250000	1.33419e-09
547.200000	1.33625e-09
547.150000	1.33831e-09
547.100000	1.34038e-09
547.050000	1.34245e-09
547.000000	1.34452e-09
546.950000	1.3466e-09
546.900000	1.34867e-09
546.850000	1.35076e-09
546.800000	1.35284e-09
546.750000	1.35493e-09
546.700000	1.35702e-09
546.650000	1.35912e-09
546.600000	1.36121e-09
546.550000	1.36332e-09
546.500000	1.36542e-09
546.450000	1.36753e-09
546.400000	1.36964e-09
546.350000	1.37175e-09
546.300000	1.37387e-09
546.250000	1.37599e-09
546.200000	1.37812e-09
546.150000	1.38024e-09
546.100000	1.38237e-09
546.050000	1.38451e-09
546.000000	1.38664e-09
545.950000	1.38878e-09
545.900000	1.39093e-09
545.850000	1.39308e-09
545.800000	1.39523e-09
545.750000	1.39738e-09
545.700000	1.39954e-09
545.650000	1.4017e-09
545.600000	1.40386e-09
545.550000	1.40603e-09
545.500000	1.4082e-09
545.450000	1.41037e-09
545.400000	1.41255e-09
545.350000	1.41473e-09
545.300000	1.41691e-09
545.250000	1.4191e-09
545.200000	1.42129e-09
545.150000	1.42349e-09
545.100000	1.42568e-09
545.050000	1.42789e-09
545.000000	1.43009e-09
544.950000	1.4323e-09
544.900000	1.43451e-09
544.850000	1.43672e-09
544.800000	1.43894e-09
544.750000	1.44116e-09
544.700000	1.44339e-09
544.650000	1.44561e-09
544.600000	1.44785e-09
544.550000	1.45008e-09
544.500000	1.45232e-09
544.450000	1.45456e-09
544.400000	1.45681e-09
544.350000	1.45906e-09
544.300000	1.46131e-09
544.250000	1.46356e-09
544.200000	1.46582e-09
544.150000	1.46809e-09
544.100000	1.47035e-09
544.050000	1.47262e-09
544.000000	1.4749e-09
543.950000	1.47717e-09
543.900000	1.47945e-09
543.850000	1.48174e-09
543.800000	1.48403e-09
543.750000	1.48632e-09
543.700000	1.48861e-09
543.650000	1.49091e-09
543.600000	1.49321e-09
543.550000	1.49552e-09
543.500000	1.49782e-09
543.450000	1.50014e-09
543.400000	1.50245e-09
543.350000	1.50477e-09
543.300000	1.5071e-09
543.250000	1.50942e-09
543.200000	1.51175e-09
543.150000	1.51409e-09
543.100000	1.51642e-09
543.050000	1.51876e-09
543.000000	1.52111e-09
542.950000	1.52346e-09
542.900000	1.52581e-09
542.850000	1.52816e-09
542.800000	1.53052e-09
542.750000	1.53289e-09
542.700000	1.53525e-09
542.650000	1.53762e-09
542.600000	1.54e-09
542.550000	1.54237e-09
542.500000	1.54476e-09
542.450000	1.54714e-09
542.400000	1.54953e-09
542.350000	1.55192e-09
542.300000	1.55432e-09
542.250000	1.55672e-09
542.200000	1.55912e-09
542.150000	1.56153e-09
542.100000	1.56394e-09
542.050000	1.56635e-09
542.000000	1.56877e-09
541.950000	1.57119e-09
541.900000	1.57362e-09
541.850000	1.57605e-09
541.800000	1.57848e-09
541.750000	1.58092e-09
541.700000	1.58336e-09
541.650000	1.5858e-09
541.600000	1.58825e-09
541.550000	1.5907e-09
541.500000	1.59316e-09
541.450000	1.59562e-09
541.400000	1.59808e-09
541.350000	1.60055e-09
541.300000	1.60302e-09
541.250000	1.60549e-09
541.200000	1.60797e-09
541.150000	1.61046e-09
541.100000	1.61294e-09
541.050000	1.61543e-09
541.000000	1.61793e-09
540.950000	1.62042e-09
540.900000	1.62293e-09
540.850000	1.62543e-09
540.800000	1.62794e-09
540.750000	1.63045e-09
540.700000	1.63297e-09
540.650000	1.63549e-09
540.600000	1.63802e-09
540.550000	1.64055e-09
540.500000	1.64308e-09
540.450000	1.64562e-09
540.400000	1.64816e-09
540.350000	1.6507e-09
540.300000	1.65325e-09
540.250000	1.6558e-09
540.200000	1.65836e-09
540.150000	1.66092e-09
540.100000	1.66348e-09
540.050000	1.66605e-09
540.000000	1.66862e-09
539.950000	1.6712e-09
539.900000	1.67378e-09
539.850000	1.67636e-09
539.800000	1.67895e-09
539.750000	1.68154e-09
539.700000	1.68414e-09
539.650000	1.68674e-09
539.600000	1.68935e-09
539.550000	1.69195e-09
539.500000	1.69457e-09
539.450000	1.69718e-09
539.400000	1.6998e-09
539.350000	1.70243e-09
539.300000	1.70506e-09
539.250000	1.70769e-09
539.200000	1.71032e-09
539.150000	1.71296e-09
539.100000	1.71561e-09
539.050000	1.71826e-09
539.000000	1.72091e-09
538.950000	1.72357e-09
538.900000	1.72623e-09
538.850000	1.72889e-09
538.800000	1.73156e-09
538.750000	1.73424e-09
538.700000	1.73691e-09
538.650000	1.7396e-09
538.600000	1.74228e-09
538.550000	1.74497e-09
538.500000	1.74767e-09
538.450000	1.75037e-09
538.400000	1.75307e-09
538.350000	1.75577e-09
538.300000	1.75849e-09
538.250000	1.7612e-09
538.200000	1.76392e-09
538.150000	1.76664e-09
538.100000	1.76937e-09
538.050000	1.7721e-09
538.000000	1.77484e-09
537.950000	1.77758e-09
537.900000	1.78032e-09
537.850000	1.78307e-09
537.800000	1.78583e-09
537.750000	1.78858e-09
537.700000	1.79134e-09
537.650000	1.79411e-09
537.600000	1.79688e-09
537.550000	1.79965e-09
537.500000	1.80243e-09
537.450000	1.80522e-09
537.400000	1.808e-09
537.350000	1.81079e-09
537.300000	1.81359e-09
537.250000	1.81639e-09
537.200000	1.8192e-09
537.150000	1.822e-09
537.100000	1.82482e-09
537.050000	1.82764e-09
537.000000	1.83046e-09
536.950000	1.83328e-09
536.900000	1.83611e-09
536.850000	1.83895e-09
536.800000	1.84179e-09
536.750000	1.84463e-09
536.700000	1.84748e-09
536.650000	1.85033e-09
536.600000	1.85319e-09
536.550000	1.85605e-09
536.500000	1.85892e-09
536.450000	1.86179e-09
536.400000	1.86466e-09
536.350000	1.86754e-09
536.300000	1.87042e-09
536.250000	1.87331e-09
536.200000	1.87621e-09
536.150000	1.8791e-09
536.100000	1.882e-09
536.050000	1.88491e-09
536.000000	1.88782e-09
535.950000	1.89073e-09
535.900000	1.89365e-09
535.850000	1.89658e-09
535.800000	1.89951e-09
535.750000	1.90244e-09
535.700000	1.90538e-09
535.650000	1.90832e-09
535.600000	1.91127e-09
535.550000	1.91422e-09
535.500000	1.91717e-09
535.450000	1.92013e-09
535.400000	1.9231e-09
535.350000	1.92607e-09
535.300000	1.92904e-09
535.250000	1.93202e-09
535.200000	1.935e-09
535.150000	1.93799e-09
535.100000	1.94098e-09
535.050000	1.94398e-09
535.000000	1.94698e-09
534.950000	1.94999e-09
534.900000	1.953e-09
534.850000	1.95602e-09
534.800000	1.95904e-09
534.750000	1.96206e-09
534.700000	1.96509e-09
534.650000	1.96812e-09
534.600000	1.97116e-09
534.550000	1.97421e-09
534.500000	1.97726e-09
534.450000	1.98031e-09
534.400000	1.98337e-09
534.350000	1.98643e-09
534.300000	1.9895e-09
534.250000	1.99257e-09
534.200000	1.99565e-09
534.150000	1.99873e-09
534.100000	2.00181e-09
534.050000	2.0049e-09
534.000000	2.008e-09
533.950000	2.0111e-09
533.900000	2.01421e-09
533.850000	2.01732e-09
533.800000	2.02043e-09
533.750000	2.02355e-09
533.700000	2.02668e-09
533.650000	2.02981e-09
533.600000	2.03294e-09
533.550000	2.03608e-09
533.500000	2.03922e-09
533.450000	2.04237e-09
533.400000	2.04553e-09
533.350000	2.04868e-09
533.300000	2.05185e-09
533.250000	2.05502e-09
533.200000	2.05819e-09
533.150000	2.06137e-09
533.100000	2.06455e-09
533.050000	2.06774e-09
533.000000	2.07093e-09
532.950000	2.07413e-09
532.900000	2.07733e-09
532.850000	2.08054e-09
532.800000	2.08375e-09
532.750000	2.08697e-09
532.700000	2.09019e-09
532.650000	2.09342e-09
532.600000	2.09665e-09
532.550000	2.09989e-09
532.500000	2.10313e-09
532.450000	2.10638e-09
532.400000	2.10963e-09
532.350000	2.11289e-09
532.300000	2.11615e-09
532.250000	2.11942e-09
532.200000	2.1227e-09
532.150000	2.12597e-09
532.100000	2.12926e-09
532.050000	2.13254e-09
532.000000	2.13584e-09
531.950000	2.13914e-09
531.900000	2.14244e-09
531.850000	2.14575e-09
531.800000	2.14906e-09
531.750000	2.15238e-09
531.700000	2.1557e-09
531.650000	2.15903e-09
531.600000	2.16237e-09
531.550000	2.1657e-09
531.500000	2.16905e-09
531.450000	2.1724e-09
531.400000	2.17575e-09
531.350000	2.17911e-09
531.300000	2.18248e-09
531.250000	2.18585e-09
531.200000	2.18922e-09
531.150000	2.1926e-09
531.100000	2.19599e-09
531.050000	2.19938e-09
531.000000	2.20278e-09
530.950000	2.20618e-09
530.900000	2.20959e-09
530.850000	2.213e-09
530.800000	2.21642e-09
530.750000	2.21984e-09
530.700000	2.22327e-09
530.650000	2.2267e-09
530.600000	2.23014e-09
530.550000	2.23358e-09
530.500000	2.23703e-09
530.450000	2.24049e-09
530.400000	2.24395e-09
530.350000	2.24741e-09
530.300000	2.25088e-09
530.250000	2.25436e-09
530.200000	2.25784e-09
530.150000	2.26133e-09
530.100000	2.26482e-09
530.050000	2.26832e-09
530.000000	2.27182e-09
529.950000	2.27533e-09
529.900000	2.27884e-09
529.850000	2.28236e-09
529.800000	2.28589e-09
529.750000	2.28942e-09
529.700000	2.29295e-09
529.650000	2.29649e-09
529.600000	2.30004e-09
529.550000	2.30359e-09
529.500000	2.30715e-09
529.450000	2.31071e-09
529.400000	2.31428e-09
529.350000	2.31785e-09
529.300000	2.32143e-09
529.250000	2.32502e-09
529.200000	2.32861e-09
529.150000	2.33221e-09
529.100000	2.33581e-09
529.050000	2.33941e-09
529.000000	2.34303e-09
528.950000	2.34665e-09
528.900000	2.35027e-09
528.850000	2.3539e-09
528.800000	2.35753e-09
528.750000	2.36118e-09
528.700000	2.36482e-09
528.650000	2.36847e-09
528.600000	2.37213e-09
528.550000	2.3758e-09
528.500000	2.37946e-09
528.450000	2.38314e-09
528.400000	2.38682e-09
528.350000	2.39051e-09
528.300000	2.3942e-09
528.250000	2.39789e-09
528.200000	2.4016e-09
528.150000	2.40531e-09
528.100000	2.40902e-09
528.050000	2.41274e-09
528.000000	2.41647e-09
527.950000	2.4202e-09
527.900000	2.42394e-09
527.850000	2.42768e-09
527.800000	2.43143e-09
527.750000	2.43519e-09
527.700000	2.43895e-09
527.650000	2.44271e-09
527.600000	2.44649e-09
527.550000	2.45026e-09
527.500000	2.45405e-09
527.450000	2.45784e-09
527.400000	2.46163e-09
527.350000	2.46544e-09
527.300000	2.46924e-09
527.250000	2.47306e-09
527.200000	2.47688e-09
527.150000	2.4807e-09
527.100000	2.48453e-09
527.050000	2.48837e-09
527.000000	2.49221e-09
526.950000	2.49606e-09
526.900000	2.49992e-09
526.850000	2.50378e-09
526.800000	2.50765e-09
526.750000	2.51152e-09
526.700000	2.5154e-09
526.650000	2.51928e-09
526.600000	2.52317e-09
526.550000	2.52707e-09
526.500000	2.53097e-09
526.450000	2.53488e-09
526.400000	2.5388e-09
526.350000	2.54272e-09
526.300000	2.54664e-09
526.250000	2.55058e-09
526.200000	2.55452e-09
526.150000	2.55846e-09
526.100000	2.56241e-09
526.050000	2.56637e-09
526.000000	2.57033e-09
525.950000	2.5743e-09
525.900000	2.57828e-09
525.850000	2.58226e-09
525.800000	2.58625e-09
525.750000	2.59024e-09
525.700000	2.59425e-09
525.650000	2.59825e-09
525.600000	2.60227e-09
525.550000	2.60628e-09
525.500000	2.61031e-09
525.450000	2.61434e-09
525.400000	2.61838e-09
525.350000	2.62242e-09
525.300000	2.62647e-09
525.250000	2.63053e-09
525.200000	2.63459e-09
525.150000	2.63866e-09
525.100000	2.64274e-09
525.050000	2.64682e-09
525.000000	2.65091e-09
524.950000	2.655e-09
524.900000	2.6591e-09
524.850000	2.66321e-09
524.800000	2.66732e-09
524.750000	2.67144e-09
524.700000	2.67557e-09
524.650000	2.6797e-09
524.600000	2.68384e-09
524.550000	2.68798e-09
524.500000	2.69214e-09
524.450000	2.69629e-09
524.400000	2.70046e-09
524.350000	2.70463e-09
524.300000	2.70881e-09
524.250000	2.71299e-09
524.200000	2.71718e-09
524.150000	2.72138e-09
524.100000	2.72558e-09
524.050000	2.72979e-09
524.000000	2.73401e-09
523.950000	2.73823e-09
523.900000	2.74246e-09
523.850000	2.74669e-09
523.800000	2.75094e-09
523.750000	2.75519e-09
523.700000	2.75944e-09
523.650000	2.7637e-09
523.600000	2.76797e-09
523.550000	2.77225e-09
523.500000	2.77653e-09
523.450000	2.78082e-09
523.400000	2.78511e-09
523.350000	2.78942e-09
523.300000	2.79372e-09
523.250000	2.79804e-09
523.200000	2.80236e-09
523.150000	2.80669e-09
523.100000	2.81102e-09
523.050000	2.81537e-09
523.000000	2.81971e-09
522.950000	2.82407e-09
522.900000	2.82843e-09
522.850000	2.8328e-09
522.800000	2.83718e-09
522.750000	2.84156e-09
522.700000	2.84595e-09
522.650000	2.85034e-09
522.600000	2.85475e-09
522.550000	2.85916e-09
522.500000	2.86357e-09
522.450000	2.86799e-09
522.400000	2.87242e-09
522.350000	2.87686e-09
522.300000	2.8813e-09
522.250000	2.88576e-09
522.200000	2.89021e-09
522.150000	2.89468e-09
522.100000	2.89915e-09
522.050000	2.90363e-09
522.000000	2.90811e-09
521.950000	2.9126e-09
521.900000	2.9171e-09
521.850000	2.92161e-09
521.800000	2.92612e-09
521.750000	2.93064e-09
521.700000	2.93517e-09
521.650000	2.9397e-09
521.600000	2.94424e-09
521.550000	2.94879e-09
521.500000	2.95334e-09
521.450000	2.95791e-09
521.400000	2.96248e-09
521.350000	2.96705e-09
521.300000	2.97163e-09
521.250000	2.97622e-09
521.200000	2.98082e-09
521.150000	2.98543e-09
521.100000	2.99004e-09
521.050000	2.99466e-09
521.000000	2.99928e-09
520.950000	3.00391e-09
520.900000	3.00855e-09
520.850000	3.0132e-09
520.800000	3.01786e-09
520.750000	3.02252e-09
520.700000	3.02719e-09
520.650000	3.03186e-09
520.600000	3.03655e-09
520.550000	3.04124e-09
520.500000	3.04593e-09
520.450000	3.05064e-09
520.400000	3.05535e-09
520.350000	3.06007e-09
520.300000	3.0648e-09
520.250000	3.06953e-09
520.200000	3.07427e-09
520.150000	3.07902e-09
520.100000	3.08378e-09
520.050000	3.08854e-09
520.000000	3.09331e-09
519.950000	3.09809e-09
519.900000	3.10288e-09
519.850000	3.10767e-09
519.800000	3.11247e-09
519.750000	3.11728e-09
519.700000	3.12209e-09
519.650000	3.12692e-09
519.600000	3.13175e-09
519.550000	3.13658e-09
519.500000	3.14143e-09
519.450000	3.14628e-09
519.400000	3.15114e-09
519.350000	3.15601e-09
519.300000	3.16089e-09
519.250000	3.16577e-09
519.200000	3.17066e-09
519.150000	3.17556e-09
519.100000	3.18046e-09
519.050000	3.18537e-09
519.000000	3.19029e-09
518.950000	3.19522e-09
518.900000	3.20016e-09
518.850000	3.2051e-09
518.800000	3.21005e-09
518.750000	3.21501e-09
518.700000	3.21998e-09
518.650000	3.22495e-09
518.600000	3.22993e-09
518.550000	3.23492e-09
518.500000	3.23992e-09
518.450000	3.24493e-09
518.400000	3.24994e-09
518.350000	3.25496e-09
518.300000	3.25999e-09
518.250000	3.26502e-09
518.200000	3.27007e-09
518.150000	3.27512e-09
518.100000	3.28018e-09
518.050000	3.28525e-09
518.000000	3.29032e-09
517.950000	3.2954e-09
517.900000	3.30049e-09
517.850000	3.30559e-09
517.800000	3.3107e-09
517.750000	3.31581e-09
517.700000	3.32094e-09
517.650000	3.32607e-09
517.600000	3.3312e-09
517.550000	3.33635e-09
517.500000	3.3415e-09
517.450000	3.34667e-09
517.400000	3.35184e-09
517.350000	3.35701e-09
517.300000	3.3622e-09
517.250000	3.36739e-09
517.200000	3.3726e-09
517.150000	3.37781e-09
517.100000	3.38302e-09
517.050000	3.38825e-09
517.000000	3.39348e-09
516.950000	3.39873e-09
516.900000	3.40398e-09
516.850000	3.40924e-09
516.800000	3.4145e-09
516.750000	3.41978e-09
516.700000	3.42506e-09
516.650000	3.43035e-09
516.600000	3.43565e-09
516.550000	3.44096e-09
516.500000	3.44627e-09
516.450000	3.4516e-09
516.400000	3.45693e-09
516.350000	3.46227e-09
516.300000	3.46762e-09
516.250000	3.47298e-09
516.200000	3.47834e-09
516.150000	3.48372e-09
516.100000	3.4891e-09
516.050000	3.49449e-09
516.000000	3.49989e-09
515.950000	3.50529e-09
515.900000	3.51071e-09
515.850000	3.51613e-09
515.800000	3.52156e-09
515.750000	3.527e-09
515.700000	3.53245e-09
515.650000	3.53791e-09
515.600000	3.54338e-09
515.550000	3.54885e-09
515.500000	3.55433e-09
515.450000	3.55982e-09
515.400000	3.56532e-09
515.350000	3.57083e-09
515.300000	3.57635e-09
515.250000	3.58187e-09
515.200000	3.58741e-09
515.150000	3.59295e-09
515.100000	3.5985e-09
515.050000	3.60406e-09
515.000000	3.60963e-09
514.950000	3.6152e-09
514.900000	3.62079e-09
514.850000	3.62638e-09
514.800000	3.63199e-09
514.750000	3.6376e-09
514.700000	3.64322e-09
514.650000	3.64884e-09
514.600000	3.65448e-09
514.550000	3.66013e-09
514.500000	3.66578e-09
514.450000	3.67145e-09
514.400000	3.67712e-09
514.350000	3.6828e-09
514.300000	3.68849e-09
514.250000	3.69419e-09
514.200000	3.69989e-09
514.150000	3.70561e-09
514.100000	3.71134e-09
514.050000	3.71707e-09
514.000000	3.72281e-09
513.950000	3.72856e-09
513.900000	3.73432e-09
513.850000	3.74009e-09
513.800000	3.74587e-09
513.750000	3.75166e-09
513.700000	3.75746e-09
513.650000	3.76326e-09
513.600000	3.76907e-09
513.550000	3.7749e-09
513.500000	3.78073e-09
513.450000	3.78657e-09
513.400000	3.79242e-09
513.350000	3.79828e-09
513.300000	3.80415e-09
513.250000	3.81003e-09
513.200000	3.81591e-09
513.150000	3.82181e-09
513.100000	3.82771e-09
513.050000	3.83363e-09
513.000000	3.83955e-09
512.950000	3.84548e-09
512.900000	3.85142e-09
512.850000	3.85737e-09
512.800000	3.86333e-09
512.750000	3.8693e-09
512.700000	3.87528e-09
512.650000	3.88127e-09
512.600000	3.88726e-09
512.550000	3.89327e-09
512.500000	3.89929e-09
512.450000	3.90531e-09
512.400000	3.91134e-09
512.350000	3.91739e-09
512.300000	3.92344e-09
512.250000	3.9295e-09
512.200000	3.93557e-09
512.150000	3.94165e-09
512.100000	3.94774e-09
512.050000	3.95384e-09
512.000000	3.95995e-09
511.950000	3.96607e-09
511.900000	3.9722e-09
511.850000	3.97833e-09
511.800000	3.98448e-09
511.750000	3.99064e-09
511.700000	3.9968e-09
511.650000	4.00298e-09
511.600000	4.00916e-09
511.550000	4.01536e-09
511.500000	4.02156e-09
511.450000	4.02778e-09
511.400000	4.034e-09
511.350000	4.04023e-09
511.300000	4.04647e-09
511.250000	4.05273e-09
511.200000	4.05899e-09
511.150000	4.06526e-09
511.100000	4.07154e-09
511.050000	4.07783e-09
511.000000	4.08413e-09
510.950000	4.09044e-09
510.900000	4.09676e-09
510.850000	4.10309e-09
510.800000	4.10943e-09
510.750000	4.11578e-09
510.700000	4.12214e-09
510.650000	4.12851e-09
510.600000	4.13489e-09
510.550000	4.14128e-09
510.500000	4.14768e-09
510.450000	4.15409e-09
510.400000	4.1605e-09
510.350000	4.16693e-09
510.300000	4.17337e-09
510.250000	4.17982e-09
510.200000	4.18628e-09
510.150000	4.19275e-09
510.100000	4.19922e-09
510.050000	4.20571e-09
510.000000	4.21221e-09
509.950000	4.21872e-09
509.900000	4.22524e-09
509.850000	4.23177e-09
509.800000	4.2383e-09
509.750000	4.24485e-09
509.700000	4.25141e-09
509.650000	4.25798e-09
509.600000	4.26456e-09
509.550000	4.27115e-09
509.500000	4.27775e-09
509.450000	4.28436e-09
509.400000	4.29098e-09
509.350000	4.29761e-09
509.300000	4.30425e-09
509.250000	4.3109e-09
509.200000	4.31756e-09
509.150000	4.32423e-09
509.100000	4.33092e-09
509.050000	4.33761e-09
509.000000	4.34431e-09
508.950000	4.35102e-09
508.900000	4.35775e-09
508.850000	4.36448e-09
508.800000	4.37122e-09
508.750000	4.37798e-09
508.700000	4.38474e-09
508.650000	4.39152e-09
508.600000	4.3983e-09
508.550000	4.4051e-09
508.500000	4.41191e-09
508.450000	4.41872e-09
508.400000	4.42555e-09
508.350000	4.43239e-09
508.300000	4.43924e-09
508.250000	4.4461e-09
508.200000	4.45297e-09
508.150000	4.45985e-09
508.100000	4.46674e-09
508.050000	4.47364e-09
508.000000	4.48056e-09
507.950000	4.48748e-09
507.900000	4.49441e-09
507.850000	4.50136e-09
507.800000	4.50831e-09
507.750000	4.51528e-09
507.700000	4.52226e-09
507.650000	4.52924e-09
507.600000	4.53624e-09
507.550000	4.54325e-09
507.500000	4.55027e-09
507.450000	4.5573e-09
507.400000	4.56435e-09
507.350000	4.5714e-09
507.300000	4.57846e-09
507.250000	4.58554e-09
507.200000	4.59262e-09
507.150000	4.59972e-09
507.100000	4.60683e-09
507.050000	4.61395e-09
507.000000	4.62108e-09
506.950000	4.62822e-09
506.900000	4.63537e-09
506.850000	4.64253e-09
506.800000	4.64971e-09
506.750000	4.65689e-09
506.700000	4.66409e-09
506.650000	4.6713e-09
506.600000	4.67851e-09
506.550000	4.68574e-09
506.500000	4.69298e-09
506.450000	4.70024e-09
506.400000	4.7075e-09
506.350000	4.71477e-09
506.300000	4.72206e-09
506.250000	4.72936e-09
506.200000	4.73667e-09
506.150000	4.74398e-09
506.100000	4.75132e-09
506.050000	4.75866e-09
506.000000	4.76601e-09
505.950000	4.77338e-09
505.900000	4.78075e-09
505.850000	4.78814e-09
505.800000	4.79554e-09
505.750000	4.80295e-09
505.700000	4.81037e-09
505.650000	4.81781e-09
505.600000	4.82525e-09
505.550000	4.83271e-09
505.500000	4.84018e-09
505.450000	4.84766e-09
505.400000	4.85515e-09
505.350000	4.86265e-09
505.300000	4.87016e-09
505.250000	4.87769e-09
505.200000	4.88523e-09
505.150000	4.89278e-09
505.100000	4.90034e-09
505.050000	4.90791e-09
505.000000	4.9155e-09
504.950000	4.92309e-09
504.900000	4.9307e-09
504.850000	4.93832e-09
504.800000	4.94595e-09
504.750000	4.95359e-09
504.700000	4.96125e-09
504.650000	4.96892e-09
504.600000	4.9766e-09
504.550000	4.98429e-09
504.500000	4.99199e-09
504.450000	4.9997e-09
504.400000	5.00743e-09
504.350000	5.01517e-09
504.300000	5.02292e-09
504.250000	5.03068e-09
504.200000	5.03846e-09
504.150000	5.04624e-09
504.100000	5.05404e-09
504.050000	5.06185e-09
504.000000	5.06967e-09
503.950000	5.07751e-09
503.900000	5.08535e-09
503.850000	5.09321e-09
503.800000	5.10108e-09
503.750000	5.10897e-09
503.700000	5.11686e-09
503.650000	5.12477e-09
503.600000	5.13269e-09
503.550000	5.14062e-09
503.500000	5.14857e-09
503.450000	5.15652e-09
503.400000	5.16449e-09
503.350000	5.17247e-09
503.300000	5.18047e-09
503.250000	5.18847e-09
503.200000	5.19649e-09
503.150000	5.20452e-09
503.100000	5.21257e-09
503.050000	5.22062e-09
503.000000	5.22869e-09
502.950000	5.23677e-09
502.900000	5.24486e-09
502.850000	5.25297e-09
502.800000	5.26109e-09
502.750000	5.26922e-09
502.700000	5.27736e-09
502.650000	5.28552e-09
502.600000	5.29369e-09
502.550000	5.30187e-09
502.500000	5.31006e-09
502.450000	5.31827e-09
502.400000	5.32649e-09
502.350000	5.33472e-09
502.300000	5.34296e-09
502.250000	5.35122e-09
502.200000	5.35949e-09
502.150000	5.36778e-09
502.100000	5.37607e-09
502.050000	5.38438e-09
502.000000	5.3927e-09
501.950000	5.40104e-09
501.900000	5.40938e-09
501.850000	5.41774e-09
501.800000	5.42612e-09
501.750000	5.4345e-09
501.700000	5.4429e-09
501.650000	5.45131e-09
501.600000	5.45974e-09
501.550000	5.46818e-09
501.500000	5.47663e-09
501.450000	5.48509e-09
501.400000	5.49357e-09
501.350000	5.50206e-09
501.300000	5.51056e-09
501.250000	5.51908e-09
501.200000	5.52761e-09
501.150000	5.53615e-09
501.100000	5.54471e-09
501.050000	5.55328e-09
501.000000	5.56186e-09
500.950000	5.57046e-09
500.900000	5.57907e-09
500.850000	5.58769e-09
500.800000	5.59633e-09
500.750000	5.60497e-09
500.700000	5.61364e-09
500.650000	5.62231e-09
500.600000	5.631e-09
500.550000	5.63971e-09
500.500000	5.64842e-09
500.450000	5.65715e-09
500.400000	5.6659e-09
500.350000	5.67465e-09
500.300000	5.68342e-09
500.250000	5.69221e-09
500.200000	5.70101e-09
500.150000	5.70982e-09
500.100000	5.71864e-09
500.050000	5.72748e-09
500.000000	5.73633e-09
499.950000	5.7452e-09
499.900000	5.75408e-09
499.850000	5.76297e-09
499.800000	5.77188e-09
499.750000	5.7808e-09
499.700000	5.78974e-09
499.650000	5.79868e-09
499.600000	5.80765e-09
499.550000	5.81662e-09
499.500000	5.82561e-09
499.450000	5.83462e-09
499.400000	5.84363e-09
499.350000	5.85267e-09
499.300000	5.86171e-09
499.250000	5.87077e-09
499.200000	5.87985e-09
499.150000	5.88893e-09
499.100000	5.89804e-09
499.050000	5.90715e-09
499.000000	5.91628e-09
498.950000	5.92543e-09
498.900000	5.93459e-09
498.850000	5.94376e-09
498.800000	5.95295e-09
498.750000	5.96215e-09
498.700000	5.97136e-09
498.650000	5.98059e-09
498.600000	5.98984e-09
498.550000	5.99909e-09
498.500000	6.00837e-09
498.450000	6.01765e-09
498.400000	6.02695e-09
498.350000	6.03627e-09
498.300000	6.0456e-09
498.250000	6.05494e-09
498.200000	6.0643e-09
498.150000	6.07368e-09
498.100000	6.08306e-09
498.050000	6.09247e-09
498.000000	6.10188e-09
497.950000	6.11132e-09
497.900000	6.12076e-09
497.850000	6.13022e-09
497.800000	6.1397e-09
497.750000	6.14919e-09
497.700000	6.15869e-09
497.650000	6.16821e-09
497.600000	6.17775e-09
497.550000	6.1873e-09
497.500000	6.19686e-09
497.450000	6.20644e-09
497.400000	6.21603e-09
497.350000	6.22564e-09
497.300000	6.23526e-09
497.250000	6.2449e-09
497.200000	6.25455e-09
497.150000	6.26422e-09
497.100000	6.2739e-09
497.050000	6.2836e-09
497.000000	6.29331e-09
496.950000	6.30304e-09
496.900000	6.31278e-09
496.850000	6.32254e-09
496.800000	6.33231e-09
496.750000	6.3421e-09
496.700000	6.35191e-09
496.650000	6.36172e-09
496.600000	6.37156e-09
496.550000	6.38141e-09
496.500000	6.39127e-09
496.450000	6.40115e-09
496.400000	6.41104e-09
496.350000	6.42095e-09
496.300000	6.43088e-09
496.250000	6.44082e-09
496.200000	6.45078e-09
496.150000	6.46075e-09
496.100000	6.47073e-09
496.050000	6.48074e-09
496.000000	6.49075e-09
495.950000	6.50079e-09
495.900000	6.51084e-09
495.850000	6.5209e-09
495.800000	6.53098e-09
495.750000	6.54108e-09
495.700000	6.55119e-09
495.650000	6.56131e-09
495.600000	6.57146e-09
495.550000	6.58161e-09
495.500000	6.59179e-09
495.450000	6.60198e-09
495.400000	6.61218e-09
495.350000	6.6224e-09
495.300000	6.63264e-09
495.250000	6.64289e-09
495.200000	6.65316e-09
495.150000	6.66345e-09
495.100000	6.67375e-09
495.050000	6.68406e-09
495.000000	6.6944e-09
494.950000	6.70474e-09
494.900000	6.71511e-09
494.850000	6.72549e-09
494.800000	6.73589e-09
494.750000	6.7463e-09
494.700000	6.75673e-09
494.650000	6.76717e-09
494.600000	6.77763e-09
494.550000	6.78811e-09
494.500000	6.7986e-09
494.450000	6.80911e-09
494.400000	6.81964e-09
494.350000	6.83018e-09
494.300000	6.84074e-09
494.250000	6.85131e-09
494.200000	6.8619e-09
494.150000	6.87251e-09
494.100000	6.88314e-09
494.050000	6.89378e-09
494.000000	6.90443e-09
493.950000	6.91511e-09
493.900000	6.9258e-09
493.850000	6.9365e-09
493.800000	6.94723e-09
493.750000	6.95797e-09
493.700000	6.96872e-09
493.650000	6.97949e-09
493.600000	6.99028e-09
493.550000	7.00109e-09
493.500000	7.01191e-09
493.450000	7.02275e-09
493.400000	7.03361e-09
493.350000	7.04448e-09
493.300000	7.05537e-09
493.250000	7.06628e-09
493.200000	7.0772e-09
493.150000	7.08814e-09
493.100000	7.0991e-09
493.050000	7.11008e-09
493.000000	7.12107e-09
492.950000	7.13208e-09
492.900000	7.1431e-09
492.850000	7.15414e-09
492.800000	7.1652e-09
492.750000	7.17628e-09
492.700000	7.18737e-09
492.650000	7.19849e-09
492.600000	7.20961e-09
492.550000	7.22076e-09
492.500000	7.23192e-09
492.450000	7.2431e-09
492.400000	7.2543e-09
492.350000	7.26551e-09
492.300000	7.27675e-09
492.250000	7.288e-09
492.200000	7.29926e-09
492.150000	7.31055e-09
492.100000	7.32185e-09
492.050000	7.33317e-09
492.000000	7.34451e-09
491.950000	7.35586e-09
491.900000	7.36723e-09
491.850000	7.37862e-09
491.800000	7.39003e-09
491.750000	7.40145e-09
491.700000	7.4129e-09
491.650000	7.42436e-09
491.600000	7.43583e-09
491.550000	7.44733e-09
491.500000	7.45884e-09
491.450000	7.47037e-09
491.400000	7.48192e-09
491.350000	7.49349e-09
491.300000	7.50507e-09
491.250000	7.51668e-09
491.200000	7.5283e-09
491.150000	7.53994e-09
491.100000	7.55159e-09
491.050000	7.56327e-09
491.000000	7.57496e-09
490.950000	7.58667e-09
490.900000	7.5984e-09
490.850000	7.61015e-09
490.800000	7.62191e-09
490.750000	7.6337e-09
490.700000	7.6455e-09
490.650000	7.65732e-09
490.600000	7.66916e-09
490.550000	7.68102e-09
490.500000	7.69289e-09
490.450000	7.70478e-09
490.400000	7.7167e-09
490.350000	7.72863e-09
490.300000	7.74057e-09
490.250000	7.75254e-09
490.200000	7.76453e-09
490.150000	7.77653e-09
490.100000	7.78856e-09
490.050000	7.8006e-09
490.000000	7.81266e-09
489.950000	7.82474e-09
489.900000	7.83683e-09
489.850000	7.84895e-09
489.800000	7.86108e-09
489.750000	7.87324e-09
489.700000	7.88541e-09
489.650000	7.8976e-09
489.600000	7.90981e-09
489.550000	7.92204e-09
489.500000	7.93429e-09
489.450000	7.94656e-09
489.400000	7.95884e-09
489.350000	7.97115e-09
489.300000	7.98347e-09
489.250000	7.99582e-09
489.200000	8.00818e-09
489.150000	8.02056e-09
489.100000	8.03296e-09
489.050000	8.04538e-09
489.000000	8.05782e-09
488.950000	8.07028e-09
488.900000	8.08275e-09
488.850000	8.09525e-09
488.800000	8.10777e-09
488.750000	8.1203e-09
488.700000	8.13286e-09
488.650000	8.14543e-09
488.600000	8.15803e-09
488.550000	8.17064e-09
488.500000	8.18327e-09
488.450000	8.19592e-09
488.400000	8.2086e-09
488.350000	8.22129e-09
488.300000	8.234e-09
488.250000	8.24673e-09
488.200000	8.25948e-09
488.150000	8.27225e-09
488.100000	8.28504e-09
488.050000	8.29785e-09
488.000000	8.31068e-09
487.950000	8.32353e-09
487.900000	8.3364e-09
487.850000	8.34929e-09
487.800000	8.3622e-09
487.750000	8.37513e-09
487.700000	8.38808e-09
487.650000	8.40105e-09
487.600000	8.41404e-09
487.550000	8.42705e-09
487.500000	8.44008e-09
487.450000	8.45313e-09
487.400000	8.4662e-09
487.350000	8.47929e-09
487.300000	8.4924e-09
487.250000	8.50553e-09
487.200000	8.51868e-09
487.150000	8.53185e-09
487.100000	8.54504e-09
487.050000	8.55825e-09
487.000000	8.57149e-09
486.950000	8.58474e-09
486.900000	8.59801e-09
486.850000	8.61131e-09
486.800000	8.62462e-09
486.750000	8.63796e-09
486.700000	8.65132e-09
486.650000	8.66469e-09
486.600000	8.67809e-09
486.550000	8.69151e-09
486.500000	8.70495e-09
486.450000	8.71841e-09
486.400000	8.73189e-09
486.350000	8.74539e-09
486.300000	8.75891e-09
486.250000	8.77246e-09
486.200000	8.78602e-09
486.150000	8.7996e-09
486.100000	8.81321e-09
486.050000	8.82684e-09
486.000000	8.84049e-09
485.950000	8.85416e-09
485.900000	8.86785e-09
485.850000	8.88156e-09
485.800000	8.89529e-09
485.750000	8.90905e-09
485.700000	8.92282e-09
485.650000	8.93662e-09
485.600000	8.95044e-09
485.550000	8.96428e-09
485.500000	8.97814e-09
485.450000	8.99202e-09
485.400000	9.00593e-09
485.350000	9.01985e-09
485.300000	9.0338e-09
485.250000	9.04777e-09
485.200000	9.06176e-09
485.150000	9.07577e-09
485.100000	9.08981e-09
485.050000	9.10386e-09
485.000000	9.11794e-09
484.950000	9.13204e-09
484.900000	9.14616e-09
484.850000	9.1603e-09
484.800000	9.17447e-09
484.750000	9.18865e-09
484.700000	9.20286e-09
484.650000	9.21709e-09
484.600000	9.23134e-09
484.550000	9.24562e-09
484.500000	9.25992e-09
484.450000	9.27423e-09
484.400000	9.28858e-09
484.350000	9.30294e-09
484.300000	9.31732e-09
484.250000	9.33173e-09
484.200000	9.34616e-09
484.150000	9.36061e-09
484.100000	9.37509e-09
484.050000	9.38959e-09
484.000000	9.40411e-09
483.950000	9.41865e-09
483.900000	9.43321e-09
483.850000	9.4478e-09
483.800000	9.46241e-09
483.750000	9.47704e-09
483.700000	9.4917e-09
483.650000	9.50637e-09
483.600000	9.52108e-09
483.550000	9.5358e-09
483.500000	9.55054e-09
483.450000	9.56531e-09
483.400000	9.5801e-09
483.350000	9.59492e-09
483.300000	9.60976e-09
483.250000	9.62462e-09
483.200000	9.6395e-09
483.150000	9.65441e-09
483.100000	9.66934e-09
483.050000	9.68429e-09
483.000000	9.69926e-09
482.950000	9.71426e-09
482.900000	9.72929e-09
482.850000	9.74433e-09
482.800000	9.7594e-09
482.750000	9.77449e-09
482.700000	9.78961e-09
482.650000	9.80475e-09
482.600000	9.81991e-09
482.550000	9.83509e-09
482.500000	9.8503e-09
482.450000	9.86554e-09
482.400000	9.88079e-09
482.350000	9.89607e-09
482.300000	9.91138e-09
482.250000	9.9267e-09
482.200000	9.94206e-09
482.150000	9.95743e-09
482.100000	9.97283e-09
482.050000	9.98825e-09
482.000000	1.00037e-08
481.950000	1.00192e-08
481.900000	1.00347e-08
481.850000	1.00502e-08
481.800000	1.00657e-08
481.750000	1.00813e-08
481.700000	1.00969e-08
481.650000	1.01125e-08
481.600000	1.01281e-08
481.550000	1.01438e-08
481.500000	1.01595e-08
481.450000	1.01752e-08
481.400000	1.01909e-08
481.350000	1.02067e-08
481.300000	1.02225e-08
481.250000	1.02383e-08
481.200000	1.02541e-08
481.150000	1.027e-08
481.100000	1.02859e-08
481.050000	1.03018e-08
481.000000	1.03177e-08
480.950000	1.03337e-08
480.900000	1.03496e-08
480.850000	1.03656e-08
480.800000	1.03817e-08
480.750000	1.03977e-08
480.700000	1.04138e-08
480.650000	1.04299e-08
480.600000	1.0446e-08
480.550000	1.04622e-08
480.500000	1.04784e-08
480.450000	1.04946e-08
480.400000	1.05108e-08
480.350000	1.05271e-08
480.300000	1.05433e-08
480.250000	1.05597e-08
480.200000	1.0576e-08
480.150000	1.05923e-08
480.100000	1.06087e-08
480.050000	1.06251e-08
480.000000	1.06416e-08
479.950000	1.0658e-08
479.900000	1.06745e-08
479.850000	1.0691e-08
479.800000	1.07075e-08
479.750000	1.07241e-08
479.700000	1.07407e-08
479.650000	1.07573e-08
479.600000	1.07739e-08
479.550000	1.07906e-08
479.500000	1.08073e-08
479.450000	1.0824e-08
479.400000	1.08407e-08
479.350000	1.08575e-08
479.300000	1.08743e-08
479.250000	1.08911e-08
479.200000	1.0908e-08
479.150000	1.09248e-08
479.100000	1.09417e-08
479.050000	1.09587e-08
479.000000	1.09756e-08
478.950000	1.09926e-08
478.900000	1.10096e-08
478.850000	1.10266e-08
478.800000	1.10437e-08
478.750000	1.10607e-08
478.700000	1.10778e-08
478.650000	1.1095e-08
478.600000	1.11121e-08
478.550000	1.11293e-08
478.500000	1.11465e-08
478.450000	1.11638e-08
478.400000	1.1181e-08
478.350000	1.11983e-08
478.300000	1.12157e-08
478.250000	1.1233e-08
478.200000	1.12504e-08
478.150000	1.12678e-08
478.100000	1.12852e-08
478.050000	1.13027e-08
478.000000	1.13201e-08
477.950000	1.13377e-08
477.900000	1.13552e-08
477.850000	1.13728e-08
477.800000	1.13903e-08
477.750000	1.1408e-08
477.700000	1.14256e-08
477.650000	1.14433e-08
477.600000	1.1461e-08
477.550000	1.14787e-08
477.500000	1.14965e-08
477.450000	1.15142e-08
477.400000	1.1532e-08
477.350000	1.15499e-08
477.300000	1.15677e-08
477.250000	1.15856e-08
477.200000	1.16036e-08
477.150000	1.16215e-08
477.100000	1.16395e-08
477.050000	1.16575e-08
477.000000	1.16755e-08
476.950000	1.16936e-08
476.900000	1.17117e-08
476.850000	1.17298e-08
476.800000	1.17479e-08
476.750000	1.17661e-08
476.700000	1.17843e-08
476.650000	1.18025e-08
476.600000	1.18208e-08
476.550000	1.18391e-08
476.500000	1.18574e-08
476.450000	1.18757e-08
476.400000	1.18941e-08
476.350000	1.19125e-08
476.300000	1.19309e-08
476.250000	1.19493e-08
476.200000	1.19678e-08
476.150000	1.19863e-08
476.100000	1.20049e-08
476.050000	1.20235e-08
476.000000	1.2042e-08
475.950000	1.20607e-08
475.900000	1.20793e-08
475.850000	1.2098e-08
475.800000	1.21167e-08
475.750000	1.21355e-08
475.700000	1.21542e-08
475.650000	1.2173e-08
475.600000	1.21919e-08
475.550000	1.22107e-08
475.500000	1.22296e-08
475.450000	1.22485e-08
475.400000	1.22675e-08
475.350000	1.22865e-08
475.300000	1.23055e-08
475.250000	1.23245e-08
475.200000	1.23436e-08
475.150000	1.23626e-08
475.100000	1.23818e-08
475.050000	1.24009e-08
475.000000	1.24201e-08
474.950000	1.24393e-08
474.900000	1.24586e-08
474.850000	1.24778e-08
474.800000	1.24971e-08
474.750000	1.25165e-08
474.700000	1.25358e-08
474.650000	1.25552e-08
474.600000	1.25746e-08
474.550000	1.25941e-08
474.500000	1.26136e-08
474.450000	1.26331e-08
474.400000	1.26526e-08
474.350000	1.26722e-08
474.300000	1.26918e-08
474.250000	1.27114e-08
474.200000	1.27311e-08
474.150000	1.27508e-08
474.100000	1.27705e-08
474.050000	1.27903e-08
474.000000	1.281e-08
473.950000	1.28299e-08
473.900000	1.28497e-08
473.850000	1.28696e-08
473.800000	1.28895e-08
473.750000	1.29094e-08
473.700000	1.29294e-08
473.650000	1.29494e-08
473.600000	1.29694e-08
473.550000	1.29895e-08
473.500000	1.30096e-08
473.450000	1.30297e-08
473.400000	1.30499e-08
473.350000	1.30701e-08
473.300000	1.30903e-08
473.250000	1.31105e-08
473.200000	1.31308e-08
473.150000	1.31511e-08
473.100000	1.31715e-08
473.050000	1.31918e-08
473.000000	1.32122e-08
472.950000	1.32327e-08
472.900000	1.32531e-08
472.850000	1.32736e-08
472.800000	1.32942e-08
472.750000	1.33147e-08
472.700000	1.33353e-08
472.650000	1.3356e-08
472.600000	1.33766e-08
472.550000	1.33973e-08
472.500000	1.34181e-08
472.450000	1.34388e-08
472.400000	1.34596e-08
472.350000	1.34804e-08
472.300000	1.35013e-08
472.250000	1.35222e-08
472.200000	1.35431e-08
472.150000	1.3564e-08
472.100000	1.3585e-08
472.050000	1.3606e-08
472.000000	1.36271e-08
471.950000	1.36482e-08
471.900000	1.36693e-08
471.850000	1.36904e-08
471.800000	1.37116e-08
471.750000	1.37328e-08
471.700000	1.37541e-08
471.650000	1.37753e-08
471.600000	1.37966e-08
471.550000	1.3818e-08
471.500000	1.38394e-08
471.450000	1.38608e-08
471.400000	1.38822e-08
471.350000	1.39037e-08
471.300000	1.39252e-08
471.250000	1.39467e-08
471.200000	1.39683e-08
471.150000	1.39899e-08
471.100000	1.40116e-08
471.050000	1.40332e-08
471.000000	1.4055e-08
470.950000	1.40767e-08
470.900000	1.40985e-08
470.850000	1.41203e-08
470.800000	1.41421e-08
470.750000	1.4164e-08
470.700000	1.41859e-08
470.650000	1.42079e-08
470.600000	1.42298e-08
470.550000	1.42519e-08
470.500000	1.42739e-08
470.450000	1.4296e-08
470.400000	1.43181e-08
470.350000	1.43403e-08
470.300000	1.43624e-08
470.250000	1.43847e-08
470.200000	1.44069e-08
470.150000	1.44292e-08
470.100000	1.44515e-08
470.050000	1.44739e-08
470.000000	1.44963e-08
469.950000	1.45187e-08
469.900000	1.45412e-08
469.850000	1.45637e-08
469.800000	1.45862e-08
469.750000	1.46088e-08
469.700000	1.46314e-08
469.650000	1.4654e-08
469.600000	1.46767e-08
469.550000	1.46994e-08
469.500000	1.47221e-08
469.450000	1.47449e-08
469.400000	1.47677e-08
469.350000	1.47906e-08
469.300000	1.48134e-08
469.250000	1.48364e-08
469.200000	1.48593e-08
469.150000	1.48823e-08
469.100000	1.49053e-08
469.050000	1.49284e-08
469.000000	1.49515e-08
468.950000	1.49746e-08
468.900000	1.49978e-08
468.850000	1.5021e-08
468.800000	1.50442e-08
468.750000	1.50675e-08
468.700000	1.50908e-08
468.650000	1.51142e-08
468.600000	1.51375e-08
468.550000	1.5161e-08
468.500000	1.51844e-08
468.450000	1.52079e-08
468.400000	1.52314e-08
468.350000	1.5255e-08
468.300000	1.52786e-08
468.250000	1.53023e-08
468.200000	1.53259e-08
468.150000	1.53496e-08
468.100000	1.53734e-08
468.050000	1.53972e-08
468.000000	1.5421e-08
467.950000	1.54449e-08
467.900000	1.54688e-08
467.850000	1.54927e-08
467.800000	1.55167e-08
467.750000	1.55407e-08
467.700000	1.55647e-08
467.650000	1.55888e-08
467.600000	1.56129e-08
467.550000	1.56371e-08
467.500000	1.56613e-08
467.450000	1.56855e-08
467.400000	1.57098e-08
467.350000	1.57341e-08
467.300000	1.57584e-08
467.250000	1.57828e-08
467.200000	1.58072e-08
467.150000	1.58317e-08
467.100000	1.58562e-08
467.050000	1.58807e-08
467.000000	1.59053e-08
466.950000	1.59299e-08
466.900000	1.59545e-08
466.850000	1.59792e-08
466.800000	1.60039e-08
466.750000	1.60287e-08
466.700000	1.60535e-08
466.650000	1.60783e-08
466.600000	1.61032e-08
466.550000	1.61281e-08
466.500000	1.61531e-08
466.450000	1.61781e-08
466.400000	1.62031e-08
466.350000	1.62282e-08
466.300000	1.62533e-08
466.250000	1.62784e-08
466.200000	1.63036e-08
466.150000	1.63289e-08
466.100000	1.63541e-08
466.050000	1.63794e-08
466.000000	1.64048e-08
465.950000	1.64302e-08
465.900000	1.64556e-08
465.850000	1.6481e-08
465.800000	1.65065e-08
465.750000	1.65321e-08
465.700000	1.65577e-08
465.650000	1.65833e-08
465.600000	1.66089e-08
465.550000	1.66346e-08
465.500000	1.66604e-08
465.450000	1.66862e-08
465.400000	1.6712e-08
465.350000	1.67378e-08
465.300000	1.67637e-08
465.250000	1.67897e-08
465.200000	1.68157e-08
465.150000	1.68417e-08
465.100000	1.68677e-08
465.050000	1.68938e-08
465.000000	1.692e-08
464.950000	1.69462e-08
464.900000	1.69724e-08
464.850000	1.69986e-08
464.800000	1.70249e-08
464.750000	1.70513e-08
464.700000	1.70777e-08
464.650000	1.71041e-08
464.600000	1.71306e-08
464.550000	1.71571e-08
464.500000	1.71836e-08
464.450000	1.72102e-08
464.400000	1.72368e-08
464.350000	1.72635e-08
464.300000	1.72902e-08
464.250000	1.7317e-08
464.200000	1.73438e-08
464.150000	1.73706e-08
464.100000	1.73975e-08
464.050000	1.74244e-08
464.000000	1.74514e-08
463.950000	1.74784e-08
463.900000	1.75054e-08
463.850000	1.75325e-08
463.800000	1.75597e-08
463.750000	1.75868e-08
463.700000	1.7614e-08
463.650000	1.76413e-08
463.600000	1.76686e-08
463.550000	1.76959e-08
463.500000	1.77233e-08
463.450000	1.77507e-08
463.400000	1.77782e-08
463.350000	1.78057e-08
463.300000	1.78333e-08
463.250000	1.78609e-08
463.200000	1.78885e-08
463.150000	1.79162e-08
463.100000	1.79439e-08
463.050000	1.79717e-08
463.000000	1.79995e-08
462.950000	1.80274e-08
462.900000	1.80552e-08
462.850000	1.80832e-08
462.800000	1.81112e-08
462.750000	1.81392e-08
462.700000	1.81673e-08
462.650000	1.81954e-08
462.600000	1.82235e-08
462.550000	1.82517e-08
462.500000	1.828e-08
462.450000	1.83083e-08
462.400000	1.83366e-08
462.350000	1.8365e-08
462.300000	1.83934e-08
462.250000	1.84219e-08
462.200000	1.84504e-08
462.150000	1.84789e-08
462.100000	1.85075e-08
462.050000	1.85362e-08
462.000000	1.85649e-08
461.950000	1.85936e-08
461.900000	1.86224e-08
461.850000	1.86512e-08
461.800000	1.868e-08
461.750000	1.87089e-08
461.700000	1.87379e-08
461.650000	1.87669e-08
461.600000	1.87959e-08
461.550000	1.8825e-08
461.500000	1.88542e-08
461.450000	1.88833e-08
461.400000	1.89126e-08
461.350000	1.89418e-08
461.300000	1.89711e-08
461.250000	1.90005e-08
461.200000	1.90299e-08
461.150000	1.90594e-08
461.100000	1.90889e-08
461.050000	1.91184e-08
461.000000	1.9148e-08
460.950000	1.91776e-08
460.900000	1.92073e-08
460.850000	1.9237e-08
460.800000	1.92668e-08
460.750000	1.92966e-08
460.700000	1.93265e-08
460.650000	1.93564e-08
460.600000	1.93863e-08
460.550000	1.94163e-08
460.500000	1.94464e-08
460.450000	1.94765e-08
460.400000	1.95066e-08
460.350000	1.95368e-08
460.300000	1.95671e-08
460.250000	1.95973e-08
460.200000	1.96277e-08
460.150000	1.9658e-08
460.100000	1.96885e-08
460.050000	1.97189e-08
460.000000	1.97495e-08
459.950000	1.978e-08
459.900000	1.98106e-08
459.850000	1.98413e-08
459.800000	1.9872e-08
459.750000	1.99028e-08
459.700000	1.99336e-08
459.650000	1.99644e-08
459.600000	1.99953e-08
459.550000	2.00262e-08
459.500000	2.00572e-08
459.450000	2.00883e-08
459.400000	2.01194e-08
459.350000	2.01505e-08
459.300000	2.01817e-08
459.250000	2.02129e-08
459.200000	2.02442e-08
459.150000	2.02756e-08
459.100000	2.03069e-08
459.050000	2.03384e-08
459.000000	2.03698e-08
458.950000	2.04014e-08
458.900000	2.04329e-08
458.850000	2.04646e-08
458.800000	2.04962e-08
458.750000	2.0528e-08
458.700000	2.05597e-08
458.650000	2.05916e-08
458.600000	2.06234e-08
458.550000	2.06553e-08
458.500000	2.06873e-08
458.450000	2.07193e-08
458.400000	2.07514e-08
458.350000	2.07835e-08
458.300000	2.08157e-08
458.250000	2.08479e-08
458.200000	2.08802e-08
458.150000	2.09125e-08
458.100000	2.09449e-08
458.050000	2.09773e-08
458.000000	2.10097e-08
457.950000	2.10423e-08
457.900000	2.10748e-08
457.850000	2.11074e-08
457.800000	2.11401e-08
457.750000	2.11728e-08
457.700000	2.12056e-08
457.650000	2.12384e-08
457.600000	2.12713e-08
457.550000	2.13042e-08
457.500000	2.13372e-08
457.450000	2.13702e-08
457.400000	2.14033e-08
457.350000	2.14364e-08
457.300000	2.14696e-08
457.250000	2.15028e-08
457.200000	2.15361e-08
457.150000	2.15695e-08
457.100000	2.16028e-08
457.050000	2.16363e-08
457.000000	2.16698e-08
456.950000	2.17033e-08
456.900000	2.17369e-08
456.850000	2.17705e-08
456.800000	2.18042e-08
456.750000	2.1838e-08
456.700000	2.18718e-08
456.650000	2.19056e-08
456.600000	2.19396e-08
456.550000	2.19735e-08
456.500000	2.20075e-08
456.450000	2.20416e-08
456.400000	2.20757e-08
456.350000	2.21099e-08
456.300000	2.21441e-08
456.250000	2.21784e-08
456.200000	2.22127e-08
456.150000	2.22471e-08
456.100000	2.22815e-08
456.050000	2.2316e-08
456.000000	2.23506e-08
455.950000	2.23851e-08
455.900000	2.24198e-08
455.850000	2.24545e-08
455.800000	2.24893e-08
455.750000	2.25241e-08
455.700000	2.25589e-08
455.650000	2.25939e-08
455.600000	2.26288e-08
455.550000	2.26639e-08
455.500000	2.26989e-08
455.450000	2.27341e-08
455.400000	2.27693e-08
455.350000	2.28045e-08
455.300000	2.28398e-08
455.250000	2.28752e-08
455.200000	2.29106e-08
455.150000	2.2946e-08
455.100000	2.29815e-08
455.050000	2.30171e-08
455.000000	2.30528e-08
454.950000	2.30884e-08
454.900000	2.31242e-08
454.850000	2.316e-08
454.800000	2.31958e-08
454.750000	2.32317e-08
454.700000	2.32677e-08
454.650000	2.33037e-08
454.600000	2.33398e-08
454.550000	2.33759e-08
454.500000	2.34121e-08
454.450000	2.34483e-08
454.400000	2.34846e-08
454.350000	2.3521e-08
454.300000	2.35574e-08
454.250000	2.35939e-08
454.200000	2.36304e-08
454.150000	2.3667e-08
454.100000	2.37036e-08
454.050000	2.37403e-08
454.000000	2.3777e-08
453.950000	2.38139e-08
453.900000	2.38507e-08
453.850000	2.38876e-08
453.800000	2.39246e-08
453.750000	2.39616e-08
453.700000	2.39987e-08
453.650000	2.40359e-08
453.600000	2.40731e-08
453.550000	2.41104e-08
453.500000	2.41477e-08
453.450000	2.41851e-08
453.400000	2.42225e-08
453.350000	2.426e-08
453.300000	2.42976e-08
453.250000	2.43352e-08
453.200000	2.43728e-08
453.150000	2.44106e-08
453.100000	2.44484e-08
453.050000	2.44862e-08
453.000000	2.45241e-08
452.950000	2.45621e-08
452.900000	2.46001e-08
452.850000	2.46382e-08
452.800000	2.46763e-08
452.750000	2.47145e-08
452.700000	2.47528e-08
452.650000	2.47911e-08
452.600000	2.48295e-08
452.550000	2.48679e-08
452.500000	2.49064e-08
452.450000	2.4945e-08
452.400000	2.49836e-08
452.350000	2.50223e-08
452.300000	2.5061e-08
452.250000	2.50998e-08
452.200000	2.51387e-08
452.150000	2.51776e-08
452.100000	2.52166e-08
452.050000	2.52556e-08
452.000000	2.52947e-08
451.950000	2.53339e-08
451.900000	2.53731e-08
451.850000	2.54124e-08
451.800000	2.54517e-08
451.750000	2.54911e-08
451.700000	2.55306e-08
451.650000	2.55701e-08
451.600000	2.56097e-08
451.550000	2.56493e-08
451.500000	2.5689e-08
451.450000	2.57288e-08
451.400000	2.57686e-08
451.350000	2.58085e-08
451.300000	2.58485e-08
451.250000	2.58885e-08
451.200000	2.59286e-08
451.150000	2.59687e-08
451.100000	2.60089e-08
451.050000	2.60492e-08
451.000000	2.60895e-08
450.950000	2.61299e-08
450.900000	2.61704e-08
450.850000	2.62109e-08
450.800000	2.62515e-08
450.750000	2.62921e-08
450.700000	2.63328e-08
450.650000	2.63736e-08
450.600000	2.64144e-08
450.550000	2.64553e-08
450.500000	2.64963e-08
450.450000	2.65373e-08
450.400000	2.65784e-08
450.350000	2.66195e-08
450.300000	2.66607e-08
450.250000	2.6702e-08
450.200000	2.67434e-08
450.150000	2.67848e-08
450.100000	2.68262e-08
450.050000	2.68678e-08
450.000000	2.69094e-08
449.950000	2.6951e-08
449.900000	2.69927e-08
449.850000	2.70345e-08
449.800000	2.70764e-08
449.750000	2.71183e-08
449.700000	2.71603e-08
449.650000	2.72024e-08
449.600000	2.72445e-08
449.550000	2.72867e-08
449.500000	2.73289e-08
449.450000	2.73712e-08
449.400000	2.74136e-08
449.350000	2.7456e-08
449.300000	2.74985e-08
449.250000	2.75411e-08
449.200000	2.75838e-08
449.150000	2.76265e-08
449.100000	2.76692e-08
449.050000	2.77121e-08
449.000000	2.7755e-08
448.950000	2.7798e-08
448.900000	2.7841e-08
448.850000	2.78841e-08
448.800000	2.79273e-08
448.750000	2.79705e-08
448.700000	2.80138e-08
448.650000	2.80572e-08
448.600000	2.81006e-08
448.550000	2.81442e-08
448.500000	2.81877e-08
448.450000	2.82314e-08
448.400000	2.82751e-08
448.350000	2.83189e-08
448.300000	2.83627e-08
448.250000	2.84066e-08
448.200000	2.84506e-08
448.150000	2.84947e-08
448.100000	2.85388e-08
448.050000	2.8583e-08
448.000000	2.86272e-08
447.950000	2.86716e-08
447.900000	2.87159e-08
447.850000	2.87604e-08
447.800000	2.88049e-08
447.750000	2.88495e-08
447.700000	2.88942e-08
447.650000	2.8939e-08
447.600000	2.89838e-08
447.550000	2.90286e-08
447.500000	2.90736e-08
447.450000	2.91186e-08
447.400000	2.91637e-08
447.350000	2.92088e-08
447.300000	2.92541e-08
447.250000	2.92994e-08
447.200000	2.93447e-08
447.150000	2.93902e-08
447.100000	2.94357e-08
447.050000	2.94813e-08
447.000000	2.95269e-08
446.950000	2.95726e-08
446.900000	2.96184e-08
446.850000	2.96643e-08
446.800000	2.97102e-08
446.750000	2.97562e-08
446.700000	2.98023e-08
446.650000	2.98484e-08
446.600000	2.98947e-08
446.550000	2.9941e-08
446.500000	2.99873e-08
446.450000	3.00338e-08
446.400000	3.00803e-08
446.350000	3.01268e-08
446.300000	3.01735e-08
446.250000	3.02202e-08
446.200000	3.0267e-08
446.150000	3.03139e-08
446.100000	3.03608e-08
446.050000	3.04078e-08
446.000000	3.04549e-08
445.950000	3.05021e-08
445.900000	3.05493e-08
445.850000	3.05966e-08
445.800000	3.0644e-08
445.750000	3.06914e-08
445.700000	3.0739e-08
445.650000	3.07866e-08
445.600000	3.08342e-08
445.550000	3.0882e-08
445.500000	3.09298e-08
445.450000	3.09777e-08
445.400000	3.10257e-08
445.350000	3.10737e-08
445.300000	3.11218e-08
445.250000	3.117e-08
445.200000	3.12183e-08
445.150000	3.12666e-08
445.100000	3.13151e-08
445.050000	3.13635e-08
445.000000	3.14121e-08
444.950000	3.14608e-08
444.900000	3.15095e-08
444.850000	3.15583e-08
444.800000	3.16071e-08
444.750000	3.16561e-08
444.700000	3.17051e-08
444.650000	3.17542e-08
444.600000	3.18034e-08
444.550000	3.18526e-08
444.500000	3.1902e-08
444.450000	3.19514e-08
444.400000	3.20008e-08
444.350000	3.20504e-08
444.300000	3.21e-08
444.250000	3.21497e-08
444.200000	3.21995e-08
444.150000	3.22494e-08
444.100000	3.22993e-08
444.050000	3.23493e-08
444.000000	3.23994e-08
443.950000	3.24496e-08
443.900000	3.24999e-08
443.850000	3.25502e-08
443.800000	3.26006e-08
443.750000	3.26511e-08
443.700000	3.27017e-08
443.650000	3.27523e-08
443.600000	3.2803e-08
443.550000	3.28538e-08
443.500000	3.29047e-08
443.450000	3.29557e-08
443.400000	3.30067e-08
443.350000	3.30578e-08
443.300000	3.3109e-08
443.250000	3.31603e-08
443.200000	3.32116e-08
443.150000	3.32631e-08
443.100000	3.33146e-08
443.050000	3.33662e-08
443.000000	3.34179e-08
442.950000	3.34696e-08
442.900000	3.35214e-08
442.850000	3.35734e-08
442.800000	3.36253e-08
442.750000	3.36774e-08
442.700000	3.37296e-08
442.650000	3.37818e-08
442.600000	3.38341e-08
442.550000	3.38865e-08
442.500000	3.3939e-08
442.450000	3.39916e-08
442.400000	3.40442e-08
442.350000	3.40969e-08
442.300000	3.41497e-08
442.250000	3.42026e-08
442.200000	3.42556e-08
442.150000	3.43087e-08
442.100000	3.43618e-08
442.050000	3.4415e-08
442.000000	3.44683e-08
441.950000	3.45217e-08
441.900000	3.45752e-08
441.850000	3.46287e-08
441.800000	3.46823e-08
441.750000	3.47361e-08
441.700000	3.47899e-08
441.650000	3.48437e-08
441.600000	3.48977e-08
441.550000	3.49517e-08
441.500000	3.50059e-08
441.450000	3.50601e-08
441.400000	3.51144e-08
441.350000	3.51688e-08
441.300000	3.52232e-08
441.250000	3.52778e-08
441.200000	3.53324e-08
441.150000	3.53872e-08
441.100000	3.5442e-08
441.050000	3.54969e-08
441.000000	3.55518e-08
440.950000	3.56069e-08
440.900000	3.5662e-08
440.850000	3.57173e-08
440.800000	3.57726e-08
440.750000	3.5828e-08
440.700000	3.58835e-08
440.650000	3.59391e-08
440.600000	3.59947e-08
440.550000	3.60505e-08
440.500000	3.61063e-08
440.450000	3.61622e-08
440.400000	3.62183e-08
440.350000	3.62744e-08
440.300000	3.63305e-08
440.250000	3.63868e-08
440.200000	3.64432e-08
440.150000	3.64996e-08
440.100000	3.65561e-08
440.050000	3.66128e-08
440.000000	3.66695e-08
439.950000	3.67263e-08
439.900000	3.67832e-08
439.850000	3.68401e-08
439.800000	3.68972e-08
439.750000	3.69543e-08
439.700000	3.70116e-08
439.650000	3.70689e-08
439.600000	3.71263e-08
439.550000	3.71838e-08
439.500000	3.72414e-08
439.450000	3.72991e-08
439.400000	3.73569e-08
439.350000	3.74147e-08
439.300000	3.74727e-08
439.250000	3.75307e-08
439.200000	3.75889e-08
439.150000	3.76471e-08
439.100000	3.77054e-08
439.050000	3.77638e-08
439.000000	3.78223e-08
438.950000	3.78809e-08
438.900000	3.79395e-08
438.850000	3.79983e-08
438.800000	3.80572e-08
438.750000	3.81161e-08
438.700000	3.81752e-08
438.650000	3.82343e-08
438.600000	3.82935e-08
438.550000	3.83528e-08
438.500000	3.84122e-08
438.450000	3.84717e-08
438.400000	3.85313e-08
438.350000	3.8591e-08
438.300000	3.86508e-08
438.250000	3.87107e-08
438.200000	3.87706e-08
438.150000	3.88307e-08
438.100000	3.88908e-08
438.050000	3.89511e-08
438.000000	3.90114e-08
437.950000	3.90718e-08
437.900000	3.91324e-08
437.850000	3.9193e-08
437.800000	3.92537e-08
437.750000	3.93145e-08
437.700000	3.93754e-08
437.650000	3.94364e-08
437.600000	3.94975e-08
437.550000	3.95586e-08
437.500000	3.96199e-08
437.450000	3.96813e-08
437.400000	3.97428e-08
437.350000	3.98043e-08
437.300000	3.9866e-08
437.250000	3.99277e-08
437.200000	3.99896e-08
437.150000	4.00515e-08
437.100000	4.01136e-08
437.050000	4.01757e-08
437.000000	4.0238e-08
436.950000	4.03003e-08
436.900000	4.03627e-08
436.850000	4.04252e-08
436.800000	4.04879e-08
436.750000	4.05506e-08
436.700000	4.06134e-08
436.650000	4.06763e-08
436.600000	4.07393e-08
436.550000	4.08024e-08
436.500000	4.08656e-08
436.450000	4.09289e-08
436.400000	4.09923e-08
436.350000	4.10558e-08
436.300000	4.11194e-08
436.250000	4.11831e-08
436.200000	4.12469e-08
436.150000	4.13108e-08
436.100000	4.13748e-08
436.050000	4.14389e-08
436.000000	4.15031e-08
435.950000	4.15674e-08
435.900000	4.16318e-08
435.850000	4.16963e-08
435.800000	4.17609e-08
435.750000	4.18256e-08
435.700000	4.18904e-08
435.650000	4.19553e-08
435.600000	4.20203e-08
435.550000	4.20854e-08
435.500000	4.21506e-08
435.450000	4.22159e-08
435.400000	4.22813e-08
435.350000	4.23468e-08
435.300000	4.24124e-08
435.250000	4.24781e-08
435.200000	4.25439e-08
435.150000	4.26098e-08
435.100000	4.26758e-08
435.050000	4.27419e-08
435.000000	4.28081e-08
434.950000	4.28744e-08
434.900000	4.29409e-08
434.850000	4.30074e-08
434.800000	4.3074e-08
434.750000	4.31407e-08
434.700000	4.32076e-08
434.650000	4.32745e-08
434.600000	4.33416e-08
434.550000	4.34087e-08
434.500000	4.3476e-08
434.450000	4.35433e-08
434.400000	4.36108e-08
434.350000	4.36783e-08
434.300000	4.3746e-08
434.250000	4.38138e-08
434.200000	4.38817e-08
434.150000	4.39496e-08
434.100000	4.40177e-08
434.050000	4.40859e-08
434.000000	4.41542e-08
433.950000	4.42226e-08
433.900000	4.42911e-08
433.850000	4.43598e-08
433.800000	4.44285e-08
433.750000	4.44973e-08
433.700000	4.45663e-08
433.650000	4.46353e-08
433.600000	4.47045e-08
433.550000	4.47737e-08
433.500000	4.48431e-08
433.450000	4.49126e-08
433.400000	4.49821e-08
433.350000	4.50518e-08
433.300000	4.51216e-08
433.250000	4.51915e-08
433.200000	4.52616e-08
433.150000	4.53317e-08
433.100000	4.54019e-08
433.050000	4.54723e-08
433.000000	4.55427e-08
432.950000	4.56133e-08
432.900000	4.56839e-08
432.850000	4.57547e-08
432.800000	4.58256e-08
432.750000	4.58966e-08
432.700000	4.59677e-08
432.650000	4.60389e-08
432.600000	4.61103e-08
432.550000	4.61817e-08
432.500000	4.62533e-08
432.450000	4.63249e-08
432.400000	4.63967e-08
432.350000	4.64686e-08
432.300000	4.65406e-08
432.250000	4.66127e-08
432.200000	4.66849e-08
432.150000	4.67572e-08
432.100000	4.68297e-08
432.050000	4.69022e-08
432.000000	4.69749e-08
431.950000	4.70477e-08
431.900000	4.71206e-08
431.850000	4.71936e-08
431.800000	4.72667e-08
431.750000	4.734e-08
431.700000	4.74133e-08
431.650000	4.74868e-08
431.600000	4.75604e-08
431.550000	4.7634e-08
431.500000	4.77079e-08
431.450000	4.77818e-08
431.400000	4.78558e-08
431.350000	4.793e-08
431.300000	4.80042e-08
431.250000	4.80786e-08
431.200000	4.81531e-08
431.150000	4.82277e-08
431.100000	4.83024e-08
431.050000	4.83773e-08
431.000000	4.84522e-08
430.950000	4.85273e-08
430.900000	4.86025e-08
430.850000	4.86778e-08
430.800000	4.87532e-08
430.750000	4.88288e-08
430.700000	4.89044e-08
430.650000	4.89802e-08
430.600000	4.90561e-08
430.550000	4.91321e-08
430.500000	4.92083e-08
430.450000	4.92845e-08
430.400000	4.93609e-08
430.350000	4.94374e-08
430.300000	4.9514e-08
430.250000	4.95907e-08
430.200000	4.96675e-08
430.150000	4.97445e-08
430.100000	4.98216e-08
430.050000	4.98988e-08
430.000000	4.99761e-08
429.950000	5.00535e-08
429.900000	5.01311e-08
429.850000	5.02088e-08
429.800000	5.02866e-08
429.750000	5.03645e-08
429.700000	5.04425e-08
429.650000	5.05207e-08
429.600000	5.0599e-08
429.550000	5.06774e-08
429.500000	5.07559e-08
429.450000	5.08346e-08
429.400000	5.09133e-08
429.350000	5.09922e-08
429.300000	5.10712e-08
429.250000	5.11504e-08
429.200000	5.12296e-08
429.150000	5.1309e-08
429.100000	5.13885e-08
429.050000	5.14682e-08
429.000000	5.15479e-08
428.950000	5.16278e-08
428.900000	5.17078e-08
428.850000	5.17879e-08
428.800000	5.18682e-08
428.750000	5.19486e-08
428.700000	5.20291e-08
428.650000	5.21097e-08
428.600000	5.21904e-08
428.550000	5.22713e-08
428.500000	5.23523e-08
428.450000	5.24334e-08
428.400000	5.25147e-08
428.350000	5.25961e-08
428.300000	5.26776e-08
428.250000	5.27592e-08
428.200000	5.2841e-08
428.150000	5.29229e-08
428.100000	5.30049e-08
428.050000	5.3087e-08
428.000000	5.31693e-08
427.950000	5.32517e-08
427.900000	5.33342e-08
427.850000	5.34169e-08
427.800000	5.34996e-08
427.750000	5.35825e-08
427.700000	5.36656e-08
427.650000	5.37487e-08
427.600000	5.3832e-08
427.550000	5.39155e-08
427.500000	5.3999e-08
427.450000	5.40827e-08
427.400000	5.41665e-08
427.350000	5.42505e-08
427.300000	5.43345e-08
427.250000	5.44187e-08
427.200000	5.45031e-08
427.150000	5.45875e-08
427.100000	5.46721e-08
427.050000	5.47569e-08
427.000000	5.48417e-08
426.950000	5.49267e-08
426.900000	5.50118e-08
426.850000	5.50971e-08
426.800000	5.51825e-08
426.750000	5.5268e-08
426.700000	5.53536e-08
426.650000	5.54394e-08
426.600000	5.55253e-08
426.550000	5.56114e-08
426.500000	5.56976e-08
426.450000	5.57839e-08
426.400000	5.58704e-08
426.350000	5.59569e-08
426.300000	5.60437e-08
426.250000	5.61305e-08
426.200000	5.62175e-08
426.150000	5.63046e-08
426.100000	5.63919e-08
426.050000	5.64793e-08
426.000000	5.65668e-08
425.950000	5.66545e-08
425.900000	5.67423e-08
425.850000	5.68302e-08
425.800000	5.69183e-08
425.750000	5.70065e-08
425.700000	5.70949e-08
425.650000	5.71834e-08
425.600000	5.7272e-08
425.550000	5.73608e-08
425.500000	5.74497e-08
425.450000	5.75387e-08
425.400000	5.76279e-08
425.350000	5.77172e-08
425.300000	5.78066e-08
425.250000	5.78962e-08
425.200000	5.7986e-08
425.150000	5.80758e-08
425.100000	5.81658e-08
425.050000	5.8256e-08
425.000000	5.83463e-08
424.950000	5.84367e-08
424.900000	5.85273e-08
424.850000	5.8618e-08
424.800000	5.87089e-08
424.750000	5.87998e-08
424.700000	5.8891e-08
424.650000	5.89823e-08
424.600000	5.90737e-08
424.550000	5.91652e-08
424.500000	5.92569e-08
424.450000	5.93488e-08
424.400000	5.94408e-08
424.350000	5.95329e-08
424.300000	5.96252e-08
424.250000	5.97176e-08
424.200000	5.98101e-08
424.150000	5.99028e-08
424.100000	5.99957e-08
424.050000	6.00887e-08
424.000000	6.01818e-08
423.950000	6.02751e-08
423.900000	6.03685e-08
423.850000	6.04621e-08
423.800000	6.05558e-08
423.750000	6.06497e-08
423.700000	6.07437e-08
423.650000	6.08378e-08
423.600000	6.09321e-08
423.550000	6.10266e-08
423.500000	6.11211e-08
423.450000	6.12159e-08
423.400000	6.13108e-08
423.350000	6.14058e-08
423.300000	6.1501e-08
423.250000	6.15963e-08
423.200000	6.16918e-08
423.150000	6.17874e-08
423.100000	6.18832e-08
423.050000	6.19791e-08
423.000000	6.20752e-08
422.950000	6.21714e-08
422.900000	6.22678e-08
422.850000	6.23643e-08
422.800000	6.24609e-08
422.750000	6.25578e-08
422.700000	6.26547e-08
422.650000	6.27518e-08
422.600000	6.28491e-08
422.550000	6.29465e-08
422.500000	6.30441e-08
422.450000	6.31418e-08
422.400000	6.32397e-08
422.350000	6.33377e-08
422.300000	6.34359e-08
422.250000	6.35342e-08
422.200000	6.36327e-08
422.150000	6.37314e-08
422.100000	6.38301e-08
422.050000	6.39291e-08
422.000000	6.40282e-08
421.950000	6.41274e-08
421.900000	6.42268e-08
421.850000	6.43264e-08
421.800000	6.44261e-08
421.750000	6.4526e-08
421.700000	6.4626e-08
421.650000	6.47262e-08
421.600000	6.48265e-08
421.550000	6.4927e-08
421.500000	6.50277e-08
421.450000	6.51285e-08
421.400000	6.52294e-08
421.350000	6.53305e-08
421.300000	6.54318e-08
421.250000	6.55332e-08
421.200000	6.56348e-08
421.150000	6.57366e-08
421.100000	6.58385e-08
421.050000	6.59405e-08
421.000000	6.60427e-08
420.950000	6.61451e-08
420.900000	6.62477e-08
420.850000	6.63504e-08
420.800000	6.64532e-08
420.750000	6.65562e-08
420.700000	6.66594e-08
420.650000	6.67627e-08
420.600000	6.68662e-08
420.550000	6.69699e-08
420.500000	6.70737e-08
420.450000	6.71777e-08
420.400000	6.72818e-08
420.350000	6.73861e-08
420.300000	6.74906e-08
420.250000	6.75952e-08
420.200000	6.77e-08
420.150000	6.7805e-08
420.100000	6.79101e-08
420.050000	6.80154e-08
420.000000	6.81208e-08
419.950000	6.82264e-08
419.900000	6.83322e-08
419.850000	6.84381e-08
419.800000	6.85442e-08
419.750000	6.86505e-08
419.700000	6.87569e-08
419.650000	6.88635e-08
419.600000	6.89702e-08
419.550000	6.90772e-08
419.500000	6.91842e-08
419.450000	6.92915e-08
419.400000	6.93989e-08
419.350000	6.95065e-08
419.300000	6.96143e-08
419.250000	6.97222e-08
419.200000	6.98303e-08
419.150000	6.99385e-08
419.100000	7.0047e-08
419.050000	7.01556e-08
419.000000	7.02643e-08
418.950000	7.03733e-08
418.900000	7.04824e-08
418.850000	7.05916e-08
418.800000	7.07011e-08
418.750000	7.08107e-08
418.700000	7.09205e-08
418.650000	7.10304e-08
418.600000	7.11405e-08
418.550000	7.12508e-08
418.500000	7.13613e-08
418.450000	7.14719e-08
418.400000	7.15827e-08
418.350000	7.16937e-08
418.300000	7.18049e-08
418.250000	7.19162e-08
418.200000	7.20277e-08
418.150000	7.21394e-08
418.100000	7.22512e-08
418.050000	7.23632e-08
418.000000	7.24754e-08
417.950000	7.25878e-08
417.900000	7.27003e-08
417.850000	7.2813e-08
417.800000	7.29259e-08
417.750000	7.3039e-08
417.700000	7.31522e-08
417.650000	7.32656e-08
417.600000	7.33792e-08
417.550000	7.3493e-08
417.500000	7.3607e-08
417.450000	7.37211e-08
417.400000	7.38354e-08
417.350000	7.39499e-08
417.300000	7.40645e-08
417.250000	7.41793e-08
417.200000	7.42944e-08
417.150000	7.44095e-08
417.100000	7.45249e-08
417.050000	7.46405e-08
417.000000	7.47562e-08
416.950000	7.48721e-08
416.900000	7.49882e-08
416.850000	7.51045e-08
416.800000	7.52209e-08
416.750000	7.53375e-08
416.700000	7.54543e-08
416.650000	7.55713e-08
416.600000	7.56885e-08
416.550000	7.58059e-08
416.500000	7.59234e-08
416.450000	7.60411e-08
416.400000	7.6159e-08
416.350000	7.62771e-08
416.300000	7.63954e-08
416.250000	7.65138e-08
416.200000	7.66325e-08
416.150000	7.67513e-08
416.100000	7.68703e-08
416.050000	7.69895e-08
416.000000	7.71089e-08
415.950000	7.72284e-08
415.900000	7.73482e-08
415.850000	7.74681e-08
415.800000	7.75882e-08
415.750000	7.77085e-08
415.700000	7.7829e-08
415.650000	7.79497e-08
415.600000	7.80706e-08
415.550000	7.81916e-08
415.500000	7.83129e-08
415.450000	7.84343e-08
415.400000	7.85559e-08
415.350000	7.86777e-08
415.300000	7.87997e-08
415.250000	7.89219e-08
415.200000	7.90443e-08
415.150000	7.91669e-08
415.100000	7.92896e-08
415.050000	7.94126e-08
415.000000	7.95357e-08
414.950000	7.9659e-08
414.900000	7.97826e-08
414.850000	7.99063e-08
414.800000	8.00302e-08
414.750000	8.01543e-08
414.700000	8.02786e-08
414.650000	8.0403e-08
414.600000	8.05277e-08
414.550000	8.06526e-08
414.500000	8.07777e-08
414.450000	8.09029e-08
414.400000	8.10284e-08
414.350000	8.1154e-08
414.300000	8.12799e-08
414.250000	8.14059e-08
414.200000	8.15321e-08
414.150000	8.16586e-08
414.100000	8.17852e-08
414.050000	8.1912e-08
414.000000	8.2039e-08
413.950000	8.21663e-08
413.900000	8.22937e-08
413.850000	8.24213e-08
413.800000	8.25491e-08
413.750000	8.26771e-08
413.700000	8.28053e-08
413.650000	8.29337e-08
413.600000	8.30623e-08
413.550000	8.31911e-08
413.500000	8.33201e-08
413.450000	8.34494e-08
413.400000	8.35788e-08
413.350000	8.37084e-08
413.300000	8.38382e-08
413.250000	8.39682e-08
413.200000	8.40984e-08
413.150000	8.42288e-08
413.100000	8.43594e-08
413.050000	8.44903e-08
413.000000	8.46213e-08
412.950000	8.47525e-08
412.900000	8.4884e-08
412.850000	8.50156e-08
412.800000	8.51474e-08
412.750000	8.52795e-08
412.700000	8.54117e-08
412.650000	8.55442e-08
412.600000	8.56769e-08
412.550000	8.58097e-08
412.500000	8.59428e-08
412.450000	8.60761e-08
412.400000	8.62096e-08
412.350000	8.63433e-08
412.300000	8.64772e-08
412.250000	8.66113e-08
412.200000	8.67456e-08
412.150000	8.68801e-08
412.100000	8.70149e-08
412.050000	8.71498e-08
412.000000	8.7285e-08
411.950000	8.74203e-08
411.900000	8.75559e-08
411.850000	8.76917e-08
411.800000	8.78277e-08
411.750000	8.79639e-08
411.700000	8.81003e-08
411.650000	8.8237e-08
411.600000	8.83738e-08
411.550000	8.85109e-08
411.500000	8.86481e-08
411.450000	8.87856e-08
411.400000	8.89233e-08
411.350000	8.90612e-08
411.300000	8.91994e-08
411.250000	8.93377e-08
411.200000	8.94763e-08
411.150000	8.9615e-08
411.100000	8.9754e-08
411.050000	8.98932e-08
411.000000	9.00326e-08
410.950000	9.01723e-08
410.900000	9.03121e-08
410.850000	9.04522e-08
410.800000	9.05925e-08
410.750000	9.0733e-08
410.700000	9.08737e-08
410.650000	9.10146e-08
410.600000	9.11558e-08
410.550000	9.12972e-08
410.500000	9.14388e-08
410.450000	9.15806e-08
410.400000	9.17226e-08
410.350000	9.18649e-08
410.300000	9.20074e-08
410.250000	9.21501e-08
410.200000	9.2293e-08
410.150000	9.24361e-08
410.100000	9.25795e-08
410.050000	9.27231e-08
410.000000	9.28669e-08
409.950000	9.3011e-08
409.900000	9.31552e-08
409.850000	9.32997e-08
409.800000	9.34444e-08
409.750000	9.35894e-08
409.700000	9.37345e-08
409.650000	9.38799e-08
409.600000	9.40255e-08
409.550000	9.41713e-08
409.500000	9.43174e-08
409.450000	9.44637e-08
409.400000	9.46102e-08
409.350000	9.4757e-08
409.300000	9.49039e-08
409.250000	9.50511e-08
409.200000	9.51986e-08
409.150000	9.53462e-08
409.100000	9.54941e-08
409.050000	9.56422e-08
409.000000	9.57906e-08
408.950000	9.59392e-08
408.900000	9.6088e-08
408.850000	9.6237e-08
408.800000	9.63863e-08
408.750000	9.65358e-08
408.700000	9.66855e-08
408.650000	9.68355e-08
408.600000	9.69857e-08
408.550000	9.71362e-08
408.500000	9.72868e-08
408.450000	9.74377e-08
408.400000	9.75889e-08
408.350000	9.77402e-08
408.300000	9.78919e-08
408.250000	9.80437e-08
408.200000	9.81958e-08
408.150000	9.83481e-08
408.100000	9.85007e-08
408.050000	9.86534e-08
408.000000	9.88065e-08
407.950000	9.89597e-08
407.900000	9.91132e-08
407.850000	9.9267e-08
407.800000	9.9421e-08
407.750000	9.95752e-08
407.700000	9.97296e-08
407.650000	9.98843e-08
407.600000	1.00039e-07
407.550000	1.00194e-07
407.500000	1.0035e-07
407.450000	1.00506e-07
407.400000	1.00661e-07
407.350000	1.00818e-07
407.300000	1.00974e-07
407.250000	1.01131e-07
407.200000	1.01288e-07
407.150000	1.01445e-07
407.100000	1.01602e-07
407.050000	1.0176e-07
407.000000	1.01917e-07
406.950000	1.02076e-07
406.900000	1.02234e-07
406.850000	1.02392e-07
406.800000	1.02551e-07
406.750000	1.0271e-07
406.700000	1.0287e-07
406.650000	1.03029e-07
406.600000	1.03189e-07
406.550000	1.03349e-07
406.500000	1.0351e-07
406.450000	1.0367e-07
406.400000	1.03831e-07
406.350000	1.03992e-07
406.300000	1.04153e-07
406.250000	1.04315e-07
406.200000	1.04477e-07
406.150000	1.04639e-07
406.100000	1.04801e-07
406.050000	1.04964e-07
406.000000	1.05127e-07
405.950000	1.0529e-07
405.900000	1.05453e-07
405.850000	1.05617e-07
405.800000	1.0578e-07
405.750000	1.05945e-07
405.700000	1.06109e-07
405.650000	1.06274e-07
405.600000	1.06438e-07
405.550000	1.06603e-07
405.500000	1.06769e-07
405.450000	1.06935e-07
405.400000	1.071e-07
405.350000	1.07267e-07
405.300000	1.07433e-07
405.250000	1.076e-07
405.200000	1.07767e-07
405.150000	1.07934e-07
405.100000	1.08101e-07
405.050000	1.08269e-07
405.000000	1.08437e-07
404.950000	1.08605e-07
404.900000	1.08774e-07
404.850000	1.08942e-07
404.800000	1.09111e-07
404.750000	1.09281e-07
404.700000	1.0945e-07
404.650000	1.0962e-07
404.600000	1.0979e-07
404.550000	1.0996e-07
404.500000	1.10131e-07
404.450000	1.10302e-07
404.400000	1.10473e-07
404.350000	1.10644e-07
404.300000	1.10816e-07
404.250000	1.10988e-07
404.200000	1.1116e-07
404.150000	1.11333e-07
404.100000	1.11505e-07
404.050000	1.11678e-07
404.000000	1.11852e-07
403.950000	1.12025e-07
403.900000	1.12199e-07
403.850000	1.12373e-07
403.800000	1.12547e-07
403.750000	1.12722e-07
403.700000	1.12897e-07
403.650000	1.13072e-07
403.600000	1.13248e-07
403.550000	1.13423e-07
403.500000	1.13599e-07
403.450000	1.13775e-07
403.400000	1.13952e-07
403.350000	1.14129e-07
403.300000	1.14306e-07
403.250000	1.14483e-07
403.200000	1.14661e-07
403.150000	1.14839e-07
403.100000	1.15017e-07
403.050000	1.15195e-07
403.000000	1.15374e-07
402.950000	1.15553e-07
402.900000	1.15732e-07
402.850000	1.15912e-07
402.800000	1.16092e-07
402.750000	1.16272e-07
402.700000	1.16452e-07
402.650000	1.16633e-07
402.600000	1.16814e-07
402.550000	1.16995e-07
402.500000	1.17177e-07
402.450000	1.17359e-07
402.400000	1.17541e-07
402.350000	1.17723e-07
402.300000	1.17906e-07
402.250000	1.18089e-07
402.200000	1.18272e-07
402.150000	1.18455e-07
402.100000	1.18639e-07
402.050000	1.18823e-07
402.000000	1.19008e-07
401.950000	1.19192e-07
401.900000	1.19377e-07
401.850000	1.19563e-07
401.800000	1.19748e-07
401.750000	1.19934e-07
401.700000	1.2012e-07
401.650000	1.20306e-07
401.600000	1.20493e-07
401.550000	1.2068e-07
401.500000	1.20867e-07
401.450000	1.21055e-07
401.400000	1.21243e-07
401.350000	1.21431e-07
401.300000	1.21619e-07
401.250000	1.21808e-07
401.200000	1.21997e-07
401.150000	1.22186e-07
401.100000	1.22376e-07
401.050000	1.22566e-07
401.000000	1.22756e-07
400.950000	1.22946e-07
400.900000	1.23137e-07
400.850000	1.23328e-07
400.800000	1.2352e-07
400.750000	1.23711e-07
400.700000	1.23903e-07
400.650000	1.24096e-07
400.600000	1.24288e-07
400.550000	1.24481e-07
400.500000	1.24674e-07
400.450000	1.24868e-07
400.400000	1.25061e-07
400.350000	1.25256e-07
400.300000	1.2545e-07
400.250000	1.25645e-07
400.200000	1.2584e-07
400.150000	1.26035e-07
400.100000	1.2623e-07
400.050000	1.26426e-07
400.000000	1.26622e-07
399.950000	1.26819e-07
399.900000	1.27016e-07
399.850000	1.27213e-07
399.800000	1.2741e-07
399.750000	1.27608e-07
399.700000	1.27806e-07
399.650000	1.28004e-07
399.600000	1.28203e-07
399.550000	1.28402e-07
399.500000	1.28601e-07
399.450000	1.28801e-07
399.400000	1.29001e-07
399.350000	1.29201e-07
399.300000	1.29401e-07
399.250000	1.29602e-07
399.200000	1.29803e-07
399.150000	1.30005e-07
399.100000	1.30207e-07
399.050000	1.30409e-07
399.000000	1.30611e-07
398.950000	1.30814e-07
398.900000	1.31017e-07
398.850000	1.3122e-07
398.800000	1.31424e-07
398.750000	1.31628e-07
398.700000	1.31832e-07
398.650000	1.32036e-07
398.600000	1.32241e-07
398.550000	1.32447e-07
398.500000	1.32652e-07
398.450000	1.32858e-07
398.400000	1.33064e-07
398.350000	1.33271e-07
398.300000	1.33478e-07
398.250000	1.33685e-07
398.200000	1.33892e-07
398.150000	1.341e-07
398.100000	1.34308e-07
398.050000	1.34517e-07
398.000000	1.34725e-07
397.950000	1.34934e-07
397.900000	1.35144e-07
397.850000	1.35354e-07
397.800000	1.35564e-07
397.750000	1.35774e-07
397.700000	1.35985e-07
397.650000	1.36196e-07
397.600000	1.36407e-07
397.550000	1.36619e-07
397.500000	1.36831e-07
397.450000	1.37043e-07
397.400000	1.37256e-07
397.350000	1.37469e-07
397.300000	1.37682e-07
397.250000	1.37896e-07
397.200000	1.3811e-07
397.150000	1.38325e-07
397.100000	1.38539e-07
397.050000	1.38754e-07
397.000000	1.3897e-07
396.950000	1.39185e-07
396.900000	1.39401e-07
396.850000	1.39618e-07
396.800000	1.39834e-07
396.750000	1.40051e-07
396.700000	1.40269e-07
396.650000	1.40486e-07
396.600000	1.40705e-07
396.550000	1.40923e-07
396.500000	1.41142e-07
396.450000	1.41361e-07
396.400000	1.4158e-07
396.350000	1.418e-07
396.300000	1.4202e-07
396.250000	1.4224e-07
396.200000	1.42461e-07
396.150000	1.42682e-07
396.100000	1.42904e-07
396.050000	1.43126e-07
396.000000	1.43348e-07
395.950000	1.4357e-07
395.900000	1.43793e-07
395.850000	1.44016e-07
395.800000	1.4424e-07
395.750000	1.44464e-07
395.700000	1.44688e-07
395.650000	1.44913e-07
395.600000	1.45137e-07
395.550000	1.45363e-07
395.500000	1.45588e-07
395.450000	1.45814e-07
395.400000	1.46041e-07
395.350000	1.46267e-07
395.300000	1.46494e-07
395.250000	1.46722e-07
395.200000	1.4695e-07
395.150000	1.47178e-07
395.100000	1.47406e-07
395.050000	1.47635e-07
395.000000	1.47864e-07
394.950000	1.48094e-07
394.900000	1.48324e-07
394.850000	1.48554e-07
394.800000	1.48784e-07
394.750000	1.49015e-07
394.700000	1.49247e-07
394.650000	1.49478e-07
394.600000	1.4971e-07
394.550000	1.49943e-07
394.500000	1.50175e-07
394.450000	1.50409e-07
394.400000	1.50642e-07
394.350000	1.50876e-07
394.300000	1.5111e-07
394.250000	1.51345e-07
394.200000	1.5158e-07
394.150000	1.51815e-07
394.100000	1.52051e-07
394.050000	1.52287e-07
394.000000	1.52523e-07
393.950000	1.5276e-07
393.900000	1.52997e-07
393.850000	1.53234e-07
393.800000	1.53472e-07
393.750000	1.53711e-07
393.700000	1.53949e-07
393.650000	1.54188e-07
393.600000	1.54428e-07
393.550000	1.54667e-07
393.500000	1.54907e-07
393.450000	1.55148e-07
393.400000	1.55389e-07
393.350000	1.5563e-07
393.300000	1.55872e-07
393.250000	1.56113e-07
393.200000	1.56356e-07
393.150000	1.56599e-07
393.100000	1.56842e-07
393.050000	1.57085e-07
393.000000	1.57329e-07
392.950000	1.57573e-07
392.900000	1.57818e-07
392.850000	1.58063e-07
392.800000	1.58308e-07
392.750000	1.58554e-07
392.700000	1.588e-07
392.650000	1.59047e-07
392.600000	1.59294e-07
392.550000	1.59541e-07
392.500000	1.59789e-07
392.450000	1.60037e-07
392.400000	1.60285e-07
392.350000	1.60534e-07
392.300000	1.60783e-07
392.250000	1.61033e-07
392.200000	1.61283e-07
392.150000	1.61533e-07
392.100000	1.61784e-07
392.050000	1.62035e-07
392.000000	1.62287e-07
391.950000	1.62539e-07
391.900000	1.62791e-07
391.850000	1.63044e-07
391.800000	1.63297e-07
391.750000	1.6355e-07
391.700000	1.63804e-07
391.650000	1.64059e-07
391.600000	1.64313e-07
391.550000	1.64568e-07
391.500000	1.64824e-07
391.450000	1.6508e-07
391.400000	1.65336e-07
391.350000	1.65593e-07
391.300000	1.6585e-07
391.250000	1.66107e-07
391.200000	1.66365e-07
391.150000	1.66624e-07
391.100000	1.66882e-07
391.050000	1.67141e-07
391.000000	1.67401e-07
390.950000	1.67661e-07
390.900000	1.67921e-07
390.850000	1.68182e-07
390.800000	1.68443e-07
390.750000	1.68705e-07
390.700000	1.68967e-07
390.650000	1.69229e-07
390.600000	1.69492e-07
390.550000	1.69755e-07
390.500000	1.70018e-07
390.450000	1.70282e-07
390.400000	1.70547e-07
390.350000	1.70812e-07
390.300000	1.71077e-07
390.250000	1.71342e-07
390.200000	1.71608e-07
390.150000	1.71875e-07
390.100000	1.72142e-07
390.050000	1.72409e-07
390.000000	1.72677e-07
389.950000	1.72945e-07
389.900000	1.73213e-07
389.850000	1.73482e-07
389.800000	1.73752e-07
389.750000	1.74021e-07
389.700000	1.74292e-07
389.650000	1.74562e-07
389.600000	1.74833e-07
389.550000	1.75105e-07
389.500000	1.75377e-07
389.450000	1.75649e-07
389.400000	1.75922e-07
389.350000	1.76195e-07
389.300000	1.76469e-07
389.250000	1.76743e-07
389.200000	1.77017e-07
389.150000	1.77292e-07
389.100000	1.77567e-07
389.050000	1.77843e-07
389.000000	1.78119e-07
388.950000	1.78396e-07
388.900000	1.78673e-07
388.850000	1.7895e-07
388.800000	1.79228e-07
388.750000	1.79506e-07
388.700000	1.79785e-07
388.650000	1.80064e-07
388.600000	1.80344e-07
388.550000	1.80624e-07
388.500000	1.80904e-07
388.450000	1.81185e-07
388.400000	1.81467e-07
388.350000	1.81748e-07
388.300000	1.82031e-07
388.250000	1.82313e-07
388.200000	1.82596e-07
388.150000	1.8288e-07
388.100000	1.83164e-07
388.050000	1.83448e-07
388.000000	1.83733e-07
387.950000	1.84018e-07
387.900000	1.84304e-07
387.850000	1.8459e-07
387.800000	1.84877e-07
387.750000	1.85164e-07
387.700000	1.85452e-07
387.650000	1.8574e-07
387.600000	1.86028e-07
387.550000	1.86317e-07
387.500000	1.86606e-07
387.450000	1.86896e-07
387.400000	1.87186e-07
387.350000	1.87477e-07
387.300000	1.87768e-07
387.250000	1.8806e-07
387.200000	1.88352e-07
387.150000	1.88644e-07
387.100000	1.88937e-07
387.050000	1.89231e-07
387.000000	1.89525e-07
386.950000	1.89819e-07
386.900000	1.90114e-07
386.850000	1.90409e-07
386.800000	1.90705e-07
386.750000	1.91001e-07
386.700000	1.91297e-07
386.650000	1.91595e-07
386.600000	1.91892e-07
386.550000	1.9219e-07
386.500000	1.92489e-07
386.450000	1.92788e-07
386.400000	1.93087e-07
386.350000	1.93387e-07
386.300000	1.93687e-07
386.250000	1.93988e-07
386.200000	1.94289e-07
386.150000	1.94591e-07
386.100000	1.94893e-07
386.050000	1.95196e-07
386.000000	1.95499e-07
385.950000	1.95803e-07
385.900000	1.96107e-07
385.850000	1.96411e-07
385.800000	1.96716e-07
385.750000	1.97022e-07
385.700000	1.97328e-07
385.650000	1.97634e-07
385.600000	1.97941e-07
385.550000	1.98249e-07
385.500000	1.98557e-07
385.450000	1.98865e-07
385.400000	1.99174e-07
385.350000	1.99483e-07
385.300000	1.99793e-07
385.250000	2.00103e-07
385.200000	2.00414e-07
385.150000	2.00725e-07
385.100000	2.01037e-07
385.050000	2.01349e-07
385.000000	2.01662e-07
384.950000	2.01975e-07
384.900000	2.02289e-07
384.850000	2.02603e-07
384.800000	2.02918e-07
384.750000	2.03233e-07
384.700000	2.03549e-07
384.650000	2.03865e-07
384.600000	2.04182e-07
384.550000	2.04499e-07
384.500000	2.04816e-07
384.450000	2.05134e-07
384.400000	2.05453e-07
384.350000	2.05772e-07
384.300000	2.06092e-07
384.250000	2.06412e-07
384.200000	2.06732e-07
384.150000	2.07054e-07
384.100000	2.07375e-07
384.050000	2.07697e-07
384.000000	2.0802e-07
383.950000	2.08343e-07
383.900000	2.08667e-07
383.850000	2.08991e-07
383.800000	2.09315e-07
383.750000	2.0964e-07
383.700000	2.09966e-07
383.650000	2.10292e-07
383.600000	2.10619e-07
383.550000	2.10946e-07
383.500000	2.11274e-07
383.450000	2.11602e-07
383.400000	2.11931e-07
383.350000	2.1226e-07
383.300000	2.12589e-07
383.250000	2.1292e-07
383.200000	2.1325e-07
383.150000	2.13582e-07
383.100000	2.13913e-07
383.050000	2.14246e-07
383.000000	2.14579e-07
382.950000	2.14912e-07
382.900000	2.15246e-07
382.850000	2.1558e-07
382.800000	2.15915e-07
382.750000	2.1625e-07
382.700000	2.16586e-07
382.650000	2.16923e-07
382.600000	2.1726e-07
382.550000	2.17597e-07
382.500000	2.17935e-07
382.450000	2.18274e-07
382.400000	2.18613e-07
382.350000	2.18952e-07
382.300000	2.19292e-07
382.250000	2.19633e-07
382.200000	2.19974e-07
382.150000	2.20316e-07
382.100000	2.20658e-07
382.050000	2.21001e-07
382.000000	2.21344e-07
381.950000	2.21688e-07
381.900000	2.22033e-07
381.850000	2.22378e-07
381.800000	2.22723e-07
381.750000	2.23069e-07
381.700000	2.23415e-07
381.650000	2.23763e-07
381.600000	2.2411e-07
381.550000	2.24458e-07
381.500000	2.24807e-07
381.450000	2.25156e-07
381.400000	2.25506e-07
381.350000	2.25856e-07
381.300000	2.26207e-07
381.250000	2.26559e-07
381.200000	2.26911e-07
381.150000	2.27263e-07
381.100000	2.27616e-07
381.050000	2.2797e-07
381.000000	2.28324e-07
380.950000	2.28679e-07
380.900000	2.29034e-07
380.850000	2.2939e-07
380.800000	2.29746e-07
380.750000	2.30103e-07
380.700000	2.30461e-07
380.650000	2.30819e-07
380.600000	2.31177e-07
380.550000	2.31536e-07
380.500000	2.31896e-07
380.450000	2.32256e-07
380.400000	2.32617e-07
380.350000	2.32979e-07
380.300000	2.3334e-07
380.250000	2.33703e-07
380.200000	2.34066e-07
380.150000	2.3443e-07
380.100000	2.34794e-07
380.050000	2.35159e-07
380.000000	2.35524e-07
379.950000	2.3589e-07
379.900000	2.36257e-07
379.850000	2.36624e-07
379.800000	2.36991e-07
379.750000	2.37359e-07
379.700000	2.37728e-07
379.650000	2.38098e-07
379.600000	2.38467e-07
379.550000	2.38838e-07
379.500000	2.39209e-07
379.450000	2.39581e-07
379.400000	2.39953e-07
379.350000	2.40326e-07
379.300000	2.40699e-07
379.250000	2.41073e-07
379.200000	2.41448e-07
379.150000	2.41823e-07
379.100000	2.42199e-07
379.050000	2.42575e-07
379.000000	2.42952e-07
378.950000	2.43329e-07
378.900000	2.43707e-07
378.850000	2.44086e-07
378.800000	2.44465e-07
378.750000	2.44845e-07
378.700000	2.45226e-07
378.650000	2.45607e-07
378.600000	2.45988e-07
378.550000	2.4637e-07
378.500000	2.46753e-07
378.450000	2.47137e-07
378.400000	2.47521e-07
378.350000	2.47905e-07
378.300000	2.4829e-07
378.250000	2.48676e-07
378.200000	2.49063e-07
378.150000	2.4945e-07
378.100000	2.49837e-07
378.050000	2.50225e-07
378.000000	2.50614e-07
377.950000	2.51004e-07
377.900000	2.51394e-07
377.850000	2.51784e-07
377.800000	2.52175e-07
377.750000	2.52567e-07
377.700000	2.5296e-07
377.650000	2.53353e-07
377.600000	2.53747e-07
377.550000	2.54141e-07
377.500000	2.54536e-07
377.450000	2.54931e-07
377.400000	2.55327e-07
377.350000	2.55724e-07
377.300000	2.56122e-07
377.250000	2.5652e-07
377.200000	2.56918e-07
377.150000	2.57317e-07
377.100000	2.57717e-07
377.050000	2.58118e-07
377.000000	2.58519e-07
376.950000	2.58921e-07
376.900000	2.59323e-07
376.850000	2.59726e-07
376.800000	2.60129e-07
376.750000	2.60534e-07
376.700000	2.60939e-07
376.650000	2.61344e-07
376.600000	2.6175e-07
376.550000	2.62157e-07
376.500000	2.62564e-07
376.450000	2.62972e-07
376.400000	2.63381e-07
376.350000	2.6379e-07
376.300000	2.642e-07
376.250000	2.64611e-07
376.200000	2.65022e-07
376.150000	2.65434e-07
376.100000	2.65846e-07
376.050000	2.66259e-07
376.000000	2.66673e-07
375.950000	2.67088e-07
375.900000	2.67503e-07
375.850000	2.67918e-07
375.800000	2.68335e-07
375.750000	2.68752e-07
375.700000	2.69169e-07
375.650000	2.69588e-07
375.600000	2.70007e-07
375.550000	2.70426e-07
375.500000	2.70847e-07
375.450000	2.71268e-07
375.400000	2.71689e-07
375.350000	2.72111e-07
375.300000	2.72534e-07
375.250000	2.72958e-07
375.200000	2.73382e-07
375.150000	2.73807e-07
375.100000	2.74232e-07
375.050000	2.74659e-07
375.000000	2.75085e-07
374.950000	2.75513e-07
374.900000	2.75941e-07
374.850000	2.7637e-07
374.800000	2.768e-07
374.750000	2.7723e-07
374.700000	2.77661e-07
374.650000	2.78092e-07
374.600000	2.78524e-07
374.550000	2.78957e-07
374.500000	2.79391e-07
374.450000	2.79825e-07
374.400000	2.8026e-07
374.350000	2.80695e-07
374.300000	2.81132e-07
374.250000	2.81569e-07
374.200000	2.82006e-07
374.150000	2.82445e-07
374.100000	2.82884e-07
374.050000	2.83323e-07
374.000000	2.83764e-07
373.950000	2.84205e-07
373.900000	2.84646e-07
373.850000	2.85089e-07
373.800000	2.85532e-07
373.750000	2.85976e-07
373.700000	2.8642e-07
373.650000	2.86865e-07
373.600000	2.87311e-07
373.550000	2.87758e-07
373.500000	2.88205e-07
373.450000	2.88653e-07
373.400000	2.89102e-07
373.350000	2.89551e-07
373.300000	2.90001e-07
373.250000	2.90452e-07
373.200000	2.90903e-07
373.150000	2.91355e-07
373.100000	2.91808e-07
373.050000	2.92262e-07
373.000000	2.92716e-07
372.950000	2.93171e-07
372.900000	2.93627e-07
372.850000	2.94083e-07
372.800000	2.9454e-07
372.750000	2.94998e-07
372.700000	2.95457e-07
372.650000	2.95916e-07
372.600000	2.96376e-07
372.550000	2.96837e-07
372.500000	2.97298e-07
372.450000	2.9776e-07
372.400000	2.98223e-07
372.350000	2.98686e-07
372.300000	2.99151e-07
372.250000	2.99616e-07
372.200000	3.00081e-07
372.150000	3.00548e-07
372.100000	3.01015e-07
372.050000	3.01483e-07
372.000000	3.01952e-07
371.950000	3.02421e-07
371.900000	3.02891e-07
371.850000	3.03362e-07
371.800000	3.03834e-07
371.750000	3.04306e-07
371.700000	3.04779e-07
371.650000	3.05253e-07
371.600000	3.05727e-07
371.550000	3.06202e-07
371.500000	3.06678e-07
371.450000	3.07155e-07
371.400000	3.07633e-07
371.350000	3.08111e-07
371.300000	3.0859e-07
371.250000	3.09069e-07
371.200000	3.0955e-07
371.150000	3.10031e-07
371.100000	3.10513e-07
371.050000	3.10996e-07
371.000000	3.11479e-07
370.950000	3.11963e-07
370.900000	3.12448e-07
370.850000	3.12934e-07
370.800000	3.13421e-07
370.750000	3.13908e-07
370.700000	3.14396e-07
370.650000	3.14885e-07
370.600000	3.15374e-07
370.550000	3.15864e-07
370.500000	3.16355e-07
370.450000	3.16847e-07
370.400000	3.1734e-07
370.350000	3.17833e-07
370.300000	3.18327e-07
370.250000	3.18822e-07
370.200000	3.19318e-07
370.150000	3.19814e-07
370.100000	3.20311e-07
370.050000	3.20809e-07
370.000000	3.21308e-07
369.950000	3.21808e-07
369.900000	3.22308e-07
369.850000	3.22809e-07
369.800000	3.23311e-07
369.750000	3.23814e-07
369.700000	3.24317e-07
369.650000	3.24821e-07
369.600000	3.25326e-07
369.550000	3.25832e-07
369.500000	3.26339e-07
369.450000	3.26846e-07
369.400000	3.27354e-07
369.350000	3.27863e-07
369.300000	3.28373e-07
369.250000	3.28883e-07
369.200000	3.29395e-07
369.150000	3.29907e-07
369.100000	3.3042e-07
369.050000	3.30933e-07
369.000000	3.31448e-07
368.950000	3.31963e-07
368.900000	3.32479e-07
368.850000	3.32996e-07
368.800000	3.33514e-07
368.750000	3.34033e-07
368.700000	3.34552e-07
368.650000	3.35072e-07
368.600000	3.35593e-07
368.550000	3.36115e-07
368.500000	3.36638e-07
368.450000	3.37161e-07
368.400000	3.37685e-07
368.350000	3.3821e-07
368.300000	3.38736e-07
368.250000	3.39263e-07
368.200000	3.3979e-07
368.150000	3.40319e-07
368.100000	3.40848e-07
368.050000	3.41378e-07
368.000000	3.41908e-07
367.950000	3.4244e-07
367.900000	3.42973e-07
367.850000	3.43506e-07
367.800000	3.4404e-07
367.750000	3.44575e-07
367.700000	3.45111e-07
367.650000	3.45647e-07
367.600000	3.46185e-07
367.550000	3.46723e-07
367.500000	3.47262e-07
367.450000	3.47802e-07
367.400000	3.48343e-07
367.350000	3.48885e-07
367.300000	3.49427e-07
367.250000	3.4997e-07
367.200000	3.50515e-07
367.150000	3.5106e-07
367.100000	3.51606e-07
367.050000	3.52152e-07
367.000000	3.527e-07
366.950000	3.53248e-07
366.900000	3.53798e-07
366.850000	3.54348e-07
366.800000	3.54899e-07
366.750000	3.55451e-07
366.700000	3.56003e-07
366.650000	3.56557e-07
366.600000	3.57111e-07
366.550000	3.57667e-07
366.500000	3.58223e-07
366.450000	3.5878e-07
366.400000	3.59338e-07
366.350000	3.59897e-07
366.300000	3.60456e-07
366.250000	3.61017e-07
366.200000	3.61578e-07
366.150000	3.62141e-07
366.100000	3.62704e-07
366.050000	3.63268e-07
366.000000	3.63833e-07
365.950000	3.64398e-07
365.900000	3.64965e-07
365.850000	3.65533e-07
365.800000	3.66101e-07
365.750000	3.6667e-07
365.700000	3.67241e-07
365.650000	3.67812e-07
365.600000	3.68384e-07
365.550000	3.68957e-07
365.500000	3.6953e-07
365.450000	3.70105e-07
365.400000	3.70681e-07
365.350000	3.71257e-07
365.300000	3.71834e-07
365.250000	3.72413e-07
365.200000	3.72992e-07
365.150000	3.73572e-07
365.100000	3.74153e-07
365.050000	3.74735e-07
365.000000	3.75318e-07
364.950000	3.75901e-07
364.900000	3.76486e-07
364.850000	3.77071e-07
364.800000	3.77658e-07
364.750000	3.78245e-07
364.700000	3.78833e-07
364.650000	3.79423e-07
364.600000	3.80013e-07
364.550000	3.80604e-07
364.500000	3.81196e-07
364.450000	3.81788e-07
364.400000	3.82382e-07
364.350000	3.82977e-07
364.300000	3.83573e-07
364.250000	3.84169e-07
364.200000	3.84767e-07
364.150000	3.85365e-07
364.100000	3.85964e-07
364.050000	3.86565e-07
364.000000	3.87166e-07
363.950000	3.87768e-07
363.900000	3.88371e-07
363.850000	3.88975e-07
363.800000	3.8958e-07
363.750000	3.90186e-07
363.700000	3.90793e-07
363.650000	3.91401e-07
363.600000	3.9201e-07
363.550000	3.92619e-07
363.500000	3.9323e-07
363.450000	3.93842e-07
363.400000	3.94454e-07
363.350000	3.95068e-07
363.300000	3.95682e-07
363.250000	3.96298e-07
363.200000	3.96914e-07
363.150000	3.97531e-07
363.100000	3.9815e-07
363.050000	3.98769e-07
363.000000	3.99389e-07
362.950000	4.0001e-07
362.900000	4.00633e-07
362.850000	4.01256e-07
362.800000	4.0188e-07
362.750000	4.02505e-07
362.700000	4.03131e-07
362.650000	4.03758e-07
362.600000	4.04386e-07
362.550000	4.05015e-07
362.500000	4.05645e-07
362.450000	4.06276e-07
362.400000	4.06908e-07
362.350000	4.07541e-07
362.300000	4.08175e-07
362.250000	4.0881e-07
362.200000	4.09446e-07
362.150000	4.10083e-07
362.100000	4.10721e-07
362.050000	4.1136e-07
362.000000	4.11999e-07
361.950000	4.1264e-07
361.900000	4.13282e-07
361.850000	4.13925e-07
361.800000	4.14569e-07
361.750000	4.15214e-07
361.700000	4.1586e-07
361.650000	4.16507e-07
361.600000	4.17154e-07
361.550000	4.17803e-07
361.500000	4.18453e-07
361.450000	4.19104e-07
361.400000	4.19756e-07
361.350000	4.20409e-07
361.300000	4.21063e-07
361.250000	4.21718e-07
361.200000	4.22374e-07
361.150000	4.23031e-07
361.100000	4.23689e-07
361.050000	4.24348e-07
361.000000	4.25009e-07
360.950000	4.2567e-07
360.900000	4.26332e-07
360.850000	4.26995e-07
360.800000	4.27659e-07
360.750000	4.28325e-07
360.700000	4.28991e-07
360.650000	4.29658e-07
360.600000	4.30327e-07
360.550000	4.30996e-07
360.500000	4.31667e-07
360.450000	4.32338e-07
360.400000	4.33011e-07
360.350000	4.33685e-07
360.300000	4.34359e-07
360.250000	4.35035e-07
360.200000	4.35712e-07
360.150000	4.3639e-07
360.100000	4.37069e-07
360.050000	4.37749e-07
360.000000	4.3843e-07
359.950000	4.39112e-07
359.900000	4.39795e-07
359.850000	4.40479e-07
359.800000	4.41164e-07
359.750000	4.41851e-07
359.700000	4.42538e-07
359.650000	4.43227e-07
359.600000	4.43916e-07
359.550000	4.44607e-07
359.500000	4.45299e-07
359.450000	4.45991e-07
359.400000	4.46685e-07
359.350000	4.4738e-07
359.300000	4.48076e-07
359.250000	4.48773e-07
359.200000	4.49472e-07
359.150000	4.50171e-07
359.100000	4.50871e-07
359.050000	4.51573e-07
359.000000	4.52275e-07
358.950000	4.52979e-07
358.900000	4.53684e-07
358.850000	4.5439e-07
358.800000	4.55097e-07
358.750000	4.55805e-07
358.700000	4.56514e-07
358.650000	4.57224e-07
358.600000	4.57936e-07
358.550000	4.58648e-07
358.500000	4.59362e-07
358.450000	4.60077e-07
358.400000	4.60792e-07
358.350000	4.61509e-07
358.300000	4.62228e-07
358.250000	4.62947e-07
358.200000	4.63667e-07
358.150000	4.64388e-07
358.100000	4.65111e-07
358.050000	4.65835e-07
358.000000	4.6656e-07
357.950000	4.67286e-07
357.900000	4.68013e-07
357.850000	4.68741e-07
357.800000	4.6947e-07
357.750000	4.70201e-07
357.700000	4.70932e-07
357.650000	4.71665e-07
357.600000	4.72399e-07
357.550000	4.73134e-07
357.500000	4.7387e-07
357.450000	4.74608e-07
357.400000	4.75346e-07
357.350000	4.76086e-07
357.300000	4.76827e-07
357.250000	4.77569e-07
357.200000	4.78312e-07
357.150000	4.79056e-07
357.100000	4.79802e-07
357.050000	4.80548e-07
357.000000	4.81296e-07
356.950000	4.82045e-07
356.900000	4.82795e-07
356.850000	4.83546e-07
356.800000	4.84299e-07
356.750000	4.85052e-07
356.700000	4.85807e-07
356.650000	4.86563e-07
356.600000	4.8732e-07
356.550000	4.88079e-07
356.500000	4.88838e-07
356.450000	4.89599e-07
356.400000	4.90361e-07
356.350000	4.91124e-07
356.300000	4.91888e-07
356.250000	4.92654e-07
356.200000	4.9342e-07
356.150000	4.94188e-07
356.100000	4.94957e-07
356.050000	4.95728e-07
356.000000	4.96499e-07
355.950000	4.97272e-07
355.900000	4.98046e-07
355.850000	4.98821e-07
355.800000	4.99597e-07
355.750000	5.00374e-07
355.700000	5.01153e-07
355.650000	5.01933e-07
355.600000	5.02714e-07
355.550000	5.03497e-07
355.500000	5.0428e-07
355.450000	5.05065e-07
355.400000	5.05851e-07
355.350000	5.06638e-07
355.300000	5.07427e-07
355.250000	5.08216e-07
355.200000	5.09007e-07
355.150000	5.098e-07
355.100000	5.10593e-07
355.050000	5.11388e-07
355.000000	5.12184e-07
354.950000	5.12981e-07
354.900000	5.13779e-07
354.850000	5.14579e-07
354.800000	5.1538e-07
354.750000	5.16182e-07
354.700000	5.16985e-07
354.650000	5.1779e-07
354.600000	5.18596e-07
354.550000	5.19403e-07
354.500000	5.20211e-07
354.450000	5.21021e-07
354.400000	5.21832e-07
354.350000	5.22644e-07
354.300000	5.23457e-07
354.250000	5.24272e-07
354.200000	5.25088e-07
354.150000	5.25905e-07
354.100000	5.26724e-07
354.050000	5.27544e-07
354.000000	5.28365e-07
353.950000	5.29187e-07
353.900000	5.30011e-07
353.850000	5.30836e-07
353.800000	5.31662e-07
353.750000	5.3249e-07
353.700000	5.33318e-07
353.650000	5.34148e-07
353.600000	5.3498e-07
353.550000	5.35813e-07
353.500000	5.36647e-07
353.450000	5.37482e-07
353.400000	5.38318e-07
353.350000	5.39156e-07
353.300000	5.39996e-07
353.250000	5.40836e-07
353.200000	5.41678e-07
353.150000	5.42521e-07
353.100000	5.43366e-07
353.050000	5.44211e-07
353.000000	5.45058e-07
352.950000	5.45907e-07
352.900000	5.46757e-07
352.850000	5.47608e-07
352.800000	5.4846e-07
352.750000	5.49314e-07
352.700000	5.50169e-07
352.650000	5.51025e-07
352.600000	5.51883e-07
352.550000	5.52742e-07
352.500000	5.53603e-07
352.450000	5.54464e-07
352.400000	5.55327e-07
352.350000	5.56192e-07
352.300000	5.57058e-07
352.250000	5.57925e-07
352.200000	5.58793e-07
352.150000	5.59663e-07
352.100000	5.60534e-07
352.050000	5.61407e-07
352.000000	5.62281e-07
351.950000	5.63156e-07
351.900000	5.64033e-07
351.850000	5.64911e-07
351.800000	5.6579e-07
351.750000	5.66671e-07
351.700000	5.67553e-07
351.650000	5.68437e-07
351.600000	5.69322e-07
351.550000	5.70208e-07
351.500000	5.71096e-07
351.450000	5.71985e-07
351.400000	5.72875e-07
351.350000	5.73767e-07
351.300000	5.7466e-07
351.250000	5.75555e-07
351.200000	5.76451e-07
351.150000	5.77348e-07
351.100000	5.78247e-07
351.050000	5.79148e-07
351.000000	5.80049e-07
350.950000	5.80952e-07
350.900000	5.81857e-07
350.850000	5.82763e-07
350.800000	5.8367e-07
350.750000	5.84578e-07
350.700000	5.85489e-07
350.650000	5.864e-07
350.600000	5.87313e-07
350.550000	5.88227e-07
350.500000	5.89143e-07
350.450000	5.9006e-07
350.400000	5.90979e-07
350.350000	5.91899e-07
350.300000	5.92821e-07
350.250000	5.93744e-07
350.200000	5.94668e-07
350.150000	5.95594e-07
350.100000	5.96521e-07
350.050000	5.9745e-07
350.000000	5.9838e-07
349.950000	5.99312e-07
349.900000	6.00245e-07
349.850000	6.0118e-07
349.800000	6.02116e-07
349.750000	6.03053e-07
349.700000	6.03992e-07
349.650000	6.04932e-07
349.600000	6.05874e-07
349.550000	6.06818e-07
349.500000	6.07762e-07
349.450000	6.08709e-07
349.400000	6.09657e-07
349.350000	6.10606e-07
349.300000	6.11557e-07
349.250000	6.12509e-07
349.200000	6.13462e-07
349.150000	6.14418e-07
349.100000	6.15374e-07
349.050000	6.16333e-07
349.000000	6.17292e-07
348.950000	6.18253e-07
348.900000	6.19216e-07
348.850000	6.2018e-07
348.800000	6.21146e-07
348.750000	6.22113e-07
348.700000	6.23082e-07
348.650000	6.24052e-07
348.600000	6.25024e-07
348.550000	6.25997e-07
348.500000	6.26972e-07
348.450000	6.27948e-07
348.400000	6.28926e-07
348.350000	6.29905e-07
348.300000	6.30886e-07
348.250000	6.31868e-07
348.200000	6.32852e-07
348.150000	6.33838e-07
348.100000	6.34825e-07
348.050000	6.35813e-07
348.000000	6.36803e-07
347.950000	6.37795e-07
347.900000	6.38788e-07
347.850000	6.39783e-07
347.800000	6.40779e-07
347.750000	6.41777e-07
347.700000	6.42777e-07
347.650000	6.43777e-07
347.600000	6.4478e-07
347.550000	6.45784e-07
347.500000	6.4679e-07
347.450000	6.47797e-07
347.400000	6.48806e-07
347.350000	6.49816e-07
347.300000	6.50828e-07
347.250000	6.51842e-07
347.200000	6.52857e-07
347.150000	6.53873e-07
347.100000	6.54892e-07
347.050000	6.55912e-07
347.000000	6.56933e-07
346.950000	6.57956e-07
346.900000	6.58981e-07
346.850000	6.60007e-07
346.800000	6.61035e-07
346.750000	6.62064e-07
346.700000	6.63095e-07
346.650000	6.64128e-07
346.600000	6.65162e-07
346.550000	6.66198e-07
346.500000	6.67236e-07
346.450000	6.68275e-07
346.400000	6.69316e-07
346.350000	6.70358e-07
346.300000	6.71402e-07
346.250000	6.72448e-07
346.200000	6.73495e-07
346.150000	6.74544e-07
346.100000	6.75595e-07
346.050000	6.76647e-07
346.000000	6.77701e-07
345.950000	6.78756e-07
345.900000	6.79813e-07
345.850000	6.80872e-07
345.800000	6.81933e-07
345.750000	6.82995e-07
345.700000	6.84058e-07
345.650000	6.85124e-07
345.600000	6.86191e-07
345.550000	6.8726e-07
345.500000	6.8833e-07
345.450000	6.89402e-07
345.400000	6.90476e-07
345.350000	6.91551e-07
345.300000	6.92629e-07
345.250000	6.93707e-07
345.200000	6.94788e-07
345.150000	6.9587e-07
345.100000	6.96954e-07
345.050000	6.98039e-07
345.000000	6.99127e-07
344.950000	7.00216e-07
344.900000	7.01306e-07
344.850000	7.02399e-07
344.800000	7.03493e-07
344.750000	7.04588e-07
344.700000	7.05686e-07
344.650000	7.06785e-07
344.600000	7.07886e-07
344.550000	7.08989e-07
344.500000	7.10093e-07
344.450000	7.11199e-07
344.400000	7.12307e-07
344.350000	7.13416e-07
344.300000	7.14528e-07
344.250000	7.15641e-07
344.200000	7.16756e-07
344.150000	7.17872e-07
344.100000	7.1899e-07
344.050000	7.2011e-07
344.000000	7.21232e-07
343.950000	7.22355e-07
343.900000	7.23481e-07
343.850000	7.24608e-07
343.800000	7.25736e-07
343.750000	7.26867e-07
343.700000	7.27999e-07
343.650000	7.29133e-07
343.600000	7.30269e-07
343.550000	7.31407e-07
343.500000	7.32546e-07
343.450000	7.33687e-07
343.400000	7.3483e-07
343.350000	7.35975e-07
343.300000	7.37121e-07
343.250000	7.3827e-07
343.200000	7.3942e-07
343.150000	7.40572e-07
343.100000	7.41725e-07
343.050000	7.42881e-07
343.000000	7.44038e-07
342.950000	7.45197e-07
342.900000	7.46358e-07
342.850000	7.47521e-07
342.800000	7.48685e-07
342.750000	7.49852e-07
342.700000	7.5102e-07
342.650000	7.5219e-07
342.600000	7.53362e-07
342.550000	7.54535e-07
342.500000	7.55711e-07
342.450000	7.56888e-07
342.400000	7.58067e-07
342.350000	7.59248e-07
342.300000	7.60431e-07
342.250000	7.61616e-07
342.200000	7.62803e-07
342.150000	7.63991e-07
342.100000	7.65181e-07
342.050000	7.66373e-07
342.000000	7.67567e-07
341.950000	7.68763e-07
341.900000	7.69961e-07
341.850000	7.71161e-07
341.800000	7.72362e-07
341.750000	7.73565e-07
341.700000	7.74771e-07
341.650000	7.75978e-07
341.600000	7.77187e-07
341.550000	7.78398e-07
341.500000	7.7961e-07
341.450000	7.80825e-07
341.400000	7.82042e-07
341.350000	7.8326e-07
341.300000	7.8448e-07
341.250000	7.85703e-07
341.200000	7.86927e-07
341.150000	7.88153e-07
341.100000	7.89381e-07
341.050000	7.90611e-07
341.000000	7.91843e-07
340.950000	7.93077e-07
340.900000	7.94312e-07
340.850000	7.9555e-07
340.800000	7.9679e-07
340.750000	7.98031e-07
340.700000	7.99275e-07
340.650000	8.0052e-07
340.600000	8.01767e-07
340.550000	8.03017e-07
340.500000	8.04268e-07
340.450000	8.05521e-07
340.400000	8.06776e-07
340.350000	8.08033e-07
340.300000	8.09292e-07
340.250000	8.10553e-07
340.200000	8.11816e-07
340.150000	8.13081e-07
340.100000	8.14348e-07
340.050000	8.15617e-07
340.000000	8.16888e-07
339.950000	8.18161e-07
339.900000	8.19436e-07
339.850000	8.20713e-07
339.800000	8.21992e-07
339.750000	8.23273e-07
339.700000	8.24556e-07
339.650000	8.25841e-07
339.600000	8.27128e-07
339.550000	8.28416e-07
339.500000	8.29707e-07
339.450000	8.31e-07
339.400000	8.32295e-07
339.350000	8.33592e-07
339.300000	8.34891e-07
339.250000	8.36192e-07
339.200000	8.37496e-07
339.150000	8.38801e-07
339.100000	8.40108e-07
339.050000	8.41417e-07
339.000000	8.42728e-07
338.950000	8.44042e-07
338.900000	8.45357e-07
338.850000	8.46674e-07
338.800000	8.47994e-07
338.750000	8.49315e-07
338.700000	8.50639e-07
338.650000	8.51965e-07
338.600000	8.53292e-07
338.550000	8.54622e-07
338.500000	8.55954e-07
338.450000	8.57288e-07
338.400000	8.58624e-07
338.350000	8.59962e-07
338.300000	8.61302e-07
338.250000	8.62645e-07
338.200000	8.63989e-07
338.150000	8.65336e-07
338.100000	8.66684e-07
338.050000	8.68035e-07
338.000000	8.69388e-07
337.950000	8.70743e-07
337.900000	8.721e-07
337.850000	8.73459e-07
337.800000	8.74821e-07
337.750000	8.76184e-07
337.700000	8.7755e-07
337.650000	8.78917e-07
337.600000	8.80287e-07
337.550000	8.81659e-07
337.500000	8.83033e-07
337.450000	8.8441e-07
337.400000	8.85788e-07
337.350000	8.87169e-07
337.300000	8.88551e-07
337.250000	8.89936e-07
337.200000	8.91323e-07
337.150000	8.92713e-07
337.100000	8.94104e-07
337.050000	8.95498e-07
337.000000	8.96893e-07
336.950000	8.98291e-07
336.900000	8.99692e-07
336.850000	9.01094e-07
336.800000	9.02498e-07
336.750000	9.03905e-07
336.700000	9.05314e-07
336.650000	9.06725e-07
336.600000	9.08139e-07
336.550000	9.09554e-07
336.500000	9.10972e-07
336.450000	9.12392e-07
336.400000	9.13814e-07
336.350000	9.15238e-07
336.300000	9.16665e-07
336.250000	9.18094e-07
336.200000	9.19525e-07
336.150000	9.20958e-07
336.100000	9.22394e-07
336.050000	9.23832e-07
336.000000	9.25272e-07
335.950000	9.26714e-07
335.900000	9.28159e-07
335.850000	9.29606e-07
335.800000	9.31055e-07
335.750000	9.32506e-07
335.700000	9.3396e-07
335.650000	9.35416e-07
335.600000	9.36874e-07
335.550000	9.38334e-07
335.500000	9.39797e-07
335.450000	9.41262e-07
335.400000	9.42729e-07
335.350000	9.44199e-07
335.300000	9.45671e-07
335.250000	9.47145e-07
335.200000	9.48622e-07
335.150000	9.501e-07
335.100000	9.51581e-07
335.050000	9.53065e-07
335.000000	9.54551e-07
334.950000	9.56039e-07
334.900000	9.57529e-07
334.850000	9.59022e-07
334.800000	9.60517e-07
334.750000	9.62014e-07
334.700000	9.63514e-07
334.650000	9.65016e-07
334.600000	9.66521e-07
334.550000	9.68028e-07
334.500000	9.69537e-07
334.450000	9.71048e-07
334.400000	9.72562e-07
334.350000	9.74078e-07
334.300000	9.75597e-07
334.250000	9.77118e-07
334.200000	9.78642e-07
334.150000	9.80167e-07
334.100000	9.81695e-07
334.050000	9.83226e-07
334.000000	9.84759e-07
333.950000	9.86294e-07
333.900000	9.87832e-07
333.850000	9.89372e-07
333.800000	9.90915e-07
333.750000	9.9246e-07
333.700000	9.94007e-07
333.650000	9.95557e-07
333.600000	9.97109e-07
333.550000	9.98664e-07
333.500000	1.00022e-06
333.450000	1.00178e-06
333.400000	1.00334e-06
333.350000	1.00491e-06
333.300000	1.00647e-06
333.250000	1.00804e-06
333.200000	1.00961e-06
333.150000	1.01119e-06
333.100000	1.01277e-06
333.050000	1.01434e-06
333.000000	1.01593e-06
332.950000	1.01751e-06
332.900000	1.0191e-06
332.850000	1.02069e-06
332.800000	1.02228e-06
332.750000	1.02387e-06
332.700000	1.02547e-06
332.650000	1.02707e-06
332.600000	1.02867e-06
332.550000	1.03027e-06
332.500000	1.03188e-06
332.450000	1.03349e-06
332.400000	1.0351e-06
332.350000	1.03671e-06
332.300000	1.03833e-06
332.250000	1.03995e-06
332.200000	1.04157e-06
332.150000	1.04319e-06
332.100000	1.04482e-06
332.050000	1.04645e-06
332.000000	1.04808e-06
331.950000	1.04972e-06
331.900000	1.05135e-06
331.850000	1.05299e-06
331.800000	1.05464e-06
331.750000	1.05628e-06
331.700000	1.05793e-06
331.650000	1.05958e-06
331.600000	1.06123e-06
331.550000	1.06288e-06
331.500000	1.06454e-06
331.450000	1.0662e-06
331.400000	1.06786e-06
331.350000	1.06953e-06
331.300000	1.0712e-06
331.250000	1.07287e-06
331.200000	1.07454e-06
331.150000	1.07622e-06
331.100000	1.0779e-06
331.050000	1.07958e-06
331.000000	1.08126e-06
330.950000	1.08295e-06
330.900000	1.08464e-06
330.850000	1.08633e-06
330.800000	1.08802e-06
330.750000	1.08972e-06
330.700000	1.09142e-06
330.650000	1.09312e-06
330.600000	1.09482e-06
330.550000	1.09653e-06
330.500000	1.09824e-06
330.450000	1.09995e-06
330.400000	1.10167e-06
330.350000	1.10339e-06
330.300000	1.10511e-06
330.250000	1.10683e-06
330.200000	1.10856e-06
330.150000	1.11029e-06
330.100000	1.11202e-06
330.050000	1.11375e-06
330.000000	1.11549e-06
329.950000	1.11723e-06
329.900000	1.11897e-06
329.850000	1.12072e-06
329.800000	1.12247e-06
329.750000	1.12422e-06
329.700000	1.12597e-06
329.650000	1.12773e-06
329.600000	1.12949e-06
329.550000	1.13125e-06
329.500000	1.13301e-06
329.450000	1.13478e-06
329.400000	1.13655e-06
329.350000	1.13832e-06
329.300000	1.1401e-06
329.250000	1.14188e-06
329.200000	1.14366e-06
329.150000	1.14544e-06
329.100000	1.14723e-06
329.050000	1.14902e-06
329.000000	1.15081e-06
328.950000	1.1526e-06
328.900000	1.1544e-06
328.850000	1.1562e-06
328.800000	1.15801e-06
328.750000	1.15981e-06
328.700000	1.16162e-06
328.650000	1.16343e-06
328.600000	1.16525e-06
328.550000	1.16707e-06
328.500000	1.16889e-06
328.450000	1.17071e-06
328.400000	1.17254e-06
328.350000	1.17437e-06
328.300000	1.1762e-06
328.250000	1.17803e-06
328.200000	1.17987e-06
328.150000	1.18171e-06
328.100000	1.18355e-06
328.050000	1.1854e-06
328.000000	1.18725e-06
327.950000	1.1891e-06
327.900000	1.19096e-06
327.850000	1.19281e-06
327.800000	1.19468e-06
327.750000	1.19654e-06
327.700000	1.19841e-06
327.650000	1.20028e-06
327.600000	1.20215e-06
327.550000	1.20402e-06
327.500000	1.2059e-06
327.450000	1.20778e-06
327.400000	1.20967e-06
327.350000	1.21155e-06
327.300000	1.21344e-06
327.250000	1.21534e-06
327.200000	1.21723e-06
327.150000	1.21913e-06
327.100000	1.22103e-06
327.050000	1.22294e-06
327.000000	1.22485e-06
326.950000	1.22676e-06
326.900000	1.22867e-06
326.850000	1.23059e-06
326.800000	1.23251e-06
326.750000	1.23443e-06
326.700000	1.23636e-06
326.650000	1.23829e-06
326.600000	1.24022e-06
326.550000	1.24215e-06
326.500000	1.24409e-06
326.450000	1.24603e-06
326.400000	1.24798e-06
326.350000	1.24992e-06
326.300000	1.25187e-06
326.250000	1.25383e-06
326.200000	1.25578e-06
326.150000	1.25774e-06
326.100000	1.25971e-06
326.050000	1.26167e-06
326.000000	1.26364e-06
325.950000	1.26561e-06
325.900000	1.26759e-06
325.850000	1.26956e-06
325.800000	1.27154e-06
325.750000	1.27353e-06
325.700000	1.27552e-06
325.650000	1.27751e-06
325.600000	1.2795e-06
325.550000	1.2815e-06
325.500000	1.2835e-06
325.450000	1.2855e-06
325.400000	1.2875e-06
325.350000	1.28951e-06
325.300000	1.29152e-06
325.250000	1.29354e-06
325.200000	1.29556e-06
325.150000	1.29758e-06
325.100000	1.2996e-06
325.050000	1.30163e-06
325.000000	1.30366e-06
324.950000	1.3057e-06
324.900000	1.30774e-06
324.850000	1.30978e-06
324.800000	1.31182e-06
324.750000	1.31387e-06
324.700000	1.31592e-06
324.650000	1.31797e-06
324.600000	1.32003e-06
324.550000	1.32209e-06
324.500000	1.32415e-06
324.450000	1.32622e-06
324.400000	1.32829e-06
324.350000	1.33036e-06
324.300000	1.33244e-06
324.250000	1.33451e-06
324.200000	1.3366e-06
324.150000	1.33868e-06
324.100000	1.34077e-06
324.050000	1.34286e-06
324.000000	1.34496e-06
323.950000	1.34706e-06
323.900000	1.34916e-06
323.850000	1.35127e-06
323.800000	1.35338e-06
323.750000	1.35549e-06
323.700000	1.3576e-06
323.650000	1.35972e-06
323.600000	1.36184e-06
323.550000	1.36397e-06
323.500000	1.3661e-06
323.450000	1.36823e-06
323.400000	1.37037e-06
323.350000	1.3725e-06
323.300000	1.37465e-06
323.250000	1.37679e-06
323.200000	1.37894e-06
323.150000	1.38109e-06
323.100000	1.38325e-06
323.050000	1.38541e-06
323.000000	1.38757e-06
322.950000	1.38974e-06
322.900000	1.3919e-06
322.850000	1.39408e-06
322.800000	1.39625e-06
322.750000	1.39843e-06
322.700000	1.40061e-06
322.650000	1.4028e-06
322.600000	1.40499e-06
322.550000	1.40718e-06
322.500000	1.40938e-06
322.450000	1.41158e-06
322.400000	1.41378e-06
322.350000	1.41599e-06
322.300000	1.4182e-06
322.250000	1.42041e-06
322.200000	1.42263e-06
322.150000	1.42485e-06
322.100000	1.42707e-06
322.050000	1.4293e-06
322.000000	1.43153e-06
321.950000	1.43377e-06
321.900000	1.43601e-06
321.850000	1.43825e-06
321.800000	1.44049e-06
321.750000	1.44274e-06
321.700000	1.44499e-06
321.650000	1.44725e-06
321.600000	1.44951e-06
321.550000	1.45177e-06
321.500000	1.45404e-06
321.450000	1.45631e-06
321.400000	1.45858e-06
321.350000	1.46086e-06
321.300000	1.46314e-06
321.250000	1.46542e-06
321.200000	1.46771e-06
321.150000	1.47e-06
321.100000	1.47229e-06
321.050000	1.47459e-06
321.000000	1.47689e-06
320.950000	1.4792e-06
320.900000	1.48151e-06
320.850000	1.48382e-06
320.800000	1.48614e-06
320.750000	1.48846e-06
320.700000	1.49078e-06
320.650000	1.49311e-06
320.600000	1.49544e-06
320.550000	1.49778e-06
320.500000	1.50011e-06
320.450000	1.50246e-06
320.400000	1.5048e-06
320.350000	1.50715e-06
320.300000	1.5095e-06
320.250000	1.51186e-06
320.200000	1.51422e-06
320.150000	1.51658e-06
320.100000	1.51895e-06
320.050000	1.52132e-06
320.000000	1.5237e-06
319.950000	1.52608e-06
319.900000	1.52846e-06
319.850000	1.53085e-06
319.800000	1.53324e-06
319.750000	1.53563e-06
319.700000	1.53803e-06
319.650000	1.54043e-06
319.600000	1.54283e-06
319.550000	1.54524e-06
319.500000	1.54766e-06
319.450000	1.55007e-06
319.400000	1.55249e-06
319.350000	1.55492e-06
319.300000	1.55734e-06
319.250000	1.55978e-06
319.200000	1.56221e-06
319.150000	1.56465e-06
319.100000	1.56709e-06
319.050000	1.56954e-06
319.000000	1.57199e-06
318.950000	1.57445e-06
318.900000	1.5769e-06
318.850000	1.57937e-06
318.800000	1.58183e-06
318.750000	1.5843e-06
318.700000	1.58678e-06
318.650000	1.58925e-06
318.600000	1.59173e-06
318.550000	1.59422e-06
318.500000	1.59671e-06
318.450000	1.5992e-06
318.400000	1.6017e-06
318.350000	1.6042e-06
318.300000	1.60671e-06
318.250000	1.60921e-06
318.200000	1.61173e-06
318.150000	1.61424e-06
318.100000	1.61677e-06
318.050000	1.61929e-06
318.000000	1.62182e-06
317.950000	1.62435e-06
317.900000	1.62689e-06
317.850000	1.62943e-06
317.800000	1.63197e-06
317.750000	1.63452e-06
317.700000	1.63707e-06
317.650000	1.63963e-06
317.600000	1.64219e-06
317.550000	1.64476e-06
317.500000	1.64732e-06
317.450000	1.6499e-06
317.400000	1.65247e-06
317.350000	1.65505e-06
317.300000	1.65764e-06
317.250000	1.66023e-06
317.200000	1.66282e-06
317.150000	1.66542e-06
317.100000	1.66802e-06
317.050000	1.67062e-06
317.000000	1.67323e-06
316.950000	1.67584e-06
316.900000	1.67846e-06
316.850000	1.68108e-06
316.800000	1.68371e-06
316.750000	1.68634e-06
316.700000	1.68897e-06
316.650000	1.69161e-06
316.600000	1.69425e-06
316.550000	1.6969e-06
316.500000	1.69955e-06
316.450000	1.7022e-06
316.400000	1.70486e-06
316.350000	1.70752e-06
316.300000	1.71019e-06
316.250000	1.71286e-06
316.200000	1.71554e-06
316.150000	1.71822e-06
316.100000	1.7209e-06
316.050000	1.72359e-06
316.000000	1.72628e-06
315.950000	1.72898e-06
315.900000	1.73168e-06
315.850000	1.73438e-06
315.800000	1.73709e-06
315.750000	1.7398e-06
315.700000	1.74252e-06
315.650000	1.74524e-06
315.600000	1.74797e-06
315.550000	1.7507e-06
315.500000	1.75343e-06
315.450000	1.75617e-06
315.400000	1.75892e-06
315.350000	1.76166e-06
315.300000	1.76442e-06
315.250000	1.76717e-06
315.200000	1.76993e-06
315.150000	1.7727e-06
315.100000	1.77547e-06
315.050000	1.77824e-06
315.000000	1.78102e-06
314.950000	1.7838e-06
314.900000	1.78659e-06
314.850000	1.78938e-06
314.800000	1.79217e-06
314.750000	1.79497e-06
314.700000	1.79778e-06
314.650000	1.80058e-06
314.600000	1.8034e-06
314.550000	1.80621e-06
314.500000	1.80904e-06
314.450000	1.81186e-06
314.400000	1.81469e-06
314.350000	1.81753e-06
314.300000	1.82037e-06
314.250000	1.82321e-06
314.200000	1.82606e-06
314.150000	1.82891e-06
314.100000	1.83177e-06
314.050000	1.83463e-06
314.000000	1.8375e-06
313.950000	1.84037e-06
313.900000	1.84324e-06
313.850000	1.84612e-06
313.800000	1.84901e-06
313.750000	1.85189e-06
313.700000	1.85479e-06
313.650000	1.85768e-06
313.600000	1.86059e-06
313.550000	1.86349e-06
313.500000	1.86641e-06
313.450000	1.86932e-06
313.400000	1.87224e-06
313.350000	1.87517e-06
313.300000	1.8781e-06
313.250000	1.88103e-06
313.200000	1.88397e-06
313.150000	1.88691e-06
313.100000	1.88986e-06
313.050000	1.89281e-06
313.000000	1.89577e-06
312.950000	1.89873e-06
312.900000	1.9017e-06
312.850000	1.90467e-06
312.800000	1.90765e-06
312.750000	1.91063e-06
312.700000	1.91361e-06
312.650000	1.9166e-06
312.600000	1.9196e-06
312.550000	1.9226e-06
312.500000	1.9256e-06
312.450000	1.92861e-06
312.400000	1.93162e-06
312.350000	1.93464e-06
312.300000	1.93767e-06
312.250000	1.94069e-06
312.200000	1.94373e-06
312.150000	1.94676e-06
312.100000	1.9498e-06
312.050000	1.95285e-06
312.000000	1.9559e-06
311.950000	1.95896e-06
311.900000	1.96202e-06
311.850000	1.96509e-06
311.800000	1.96816e-06
311.750000	1.97123e-06
311.700000	1.97431e-06
311.650000	1.9774e-06
311.600000	1.98049e-06
311.550000	1.98358e-06
311.500000	1.98668e-06
311.450000	1.98979e-06
311.400000	1.9929e-06
311.350000	1.99601e-06
311.300000	1.99913e-06
311.250000	2.00225e-06
311.200000	2.00538e-06
311.150000	2.00852e-06
311.100000	2.01166e-06
311.050000	2.0148e-06
311.000000	2.01795e-06
310.950000	2.0211e-06
310.900000	2.02426e-06
310.850000	2.02742e-06
310.800000	2.03059e-06
310.750000	2.03377e-06
310.700000	2.03694e-06
310.650000	2.04013e-06
310.600000	2.04332e-06
310.550000	2.04651e-06
310.500000	2.04971e-06
310.450000	2.05291e-06
310.400000	2.05612e-06
310.350000	2.05933e-06
310.300000	2.06255e-06
310.250000	2.06578e-06
310.200000	2.069e-06
310.150000	2.07224e-06
310.100000	2.07548e-06
310.050000	2.07872e-06
310.000000	2.08197e-06
309.950000	2.08522e-06
309.900000	2.08848e-06
309.850000	2.09175e-06
309.800000	2.09502e-06
309.750000	2.09829e-06
309.700000	2.10157e-06
309.650000	2.10486e-06
309.600000	2.10815e-06
309.550000	2.11144e-06
309.500000	2.11474e-06
309.450000	2.11805e-06
309.400000	2.12136e-06
309.350000	2.12467e-06
309.300000	2.12799e-06
309.250000	2.13132e-06
309.200000	2.13465e-06
309.150000	2.13799e-06
309.100000	2.14133e-06
309.050000	2.14468e-06
309.000000	2.14803e-06
308.950000	2.15139e-06
308.900000	2.15475e-06
308.850000	2.15812e-06
308.800000	2.16149e-06
308.750000	2.16487e-06
308.700000	2.16826e-06
308.650000	2.17165e-06
308.600000	2.17504e-06
308.550000	2.17844e-06
308.500000	2.18185e-06
308.450000	2.18526e-06
308.400000	2.18867e-06
308.350000	2.19209e-06
308.300000	2.19552e-06
308.250000	2.19895e-06
308.200000	2.20239e-06
308.150000	2.20583e-06
308.100000	2.20928e-06
308.050000	2.21274e-06
308.000000	2.2162e-06
307.950000	2.21966e-06
307.900000	2.22313e-06
307.850000	2.22661e-06
307.800000	2.23009e-06
307.750000	2.23357e-06
307.700000	2.23707e-06
307.650000	2.24056e-06
307.600000	2.24407e-06
307.550000	2.24757e-06
307.500000	2.25109e-06
307.450000	2.25461e-06
307.400000	2.25813e-06
307.350000	2.26166e-06
307.300000	2.2652e-06
307.250000	2.26874e-06
307.200000	2.27229e-06
307.150000	2.27584e-06
307.100000	2.2794e-06
307.050000	2.28296e-06
307.000000	2.28653e-06
306.950000	2.29011e-06
306.900000	2.29369e-06
306.850000	2.29727e-06
306.800000	2.30087e-06
306.750000	2.30446e-06
306.700000	2.30807e-06
306.650000	2.31168e-06
306.600000	2.31529e-06
306.550000	2.31891e-06
306.500000	2.32254e-06
306.450000	2.32617e-06
306.400000	2.3298e-06
306.350000	2.33345e-06
306.300000	2.3371e-06
306.250000	2.34075e-06
306.200000	2.34441e-06
306.150000	2.34808e-06
306.100000	2.35175e-06
306.050000	2.35543e-06
306.000000	2.35911e-06
305.950000	2.3628e-06
305.900000	2.36649e-06
305.850000	2.37019e-06
305.800000	2.3739e-06
305.750000	2.37761e-06
305.700000	2.38133e-06
305.650000	2.38505e-06
305.600000	2.38878e-06
305.550000	2.39252e-06
305.500000	2.39626e-06
305.450000	2.40001e-06
305.400000	2.40376e-06
305.350000	2.40752e-06
305.300000	2.41128e-06
305.250000	2.41506e-06
305.200000	2.41883e-06
305.150000	2.42262e-06
305.100000	2.4264e-06
305.050000	2.4302e-06
305.000000	2.434e-06
304.950000	2.43781e-06
304.900000	2.44162e-06
304.850000	2.44544e-06
304.800000	2.44926e-06
304.750000	2.45309e-06
304.700000	2.45693e-06
304.650000	2.46077e-06
304.600000	2.46462e-06
304.550000	2.46847e-06
304.500000	2.47233e-06
304.450000	2.4762e-06
304.400000	2.48007e-06
304.350000	2.48395e-06
304.300000	2.48784e-06
304.250000	2.49173e-06
304.200000	2.49563e-06
304.150000	2.49953e-06
304.100000	2.50344e-06
304.050000	2.50735e-06
304.000000	2.51128e-06
303.950000	2.5152e-06
303.900000	2.51914e-06
303.850000	2.52308e-06
303.800000	2.52703e-06
303.750000	2.53098e-06
303.700000	2.53494e-06
303.650000	2.5389e-06
303.600000	2.54287e-06
303.550000	2.54685e-06
303.500000	2.55083e-06
303.450000	2.55482e-06
303.400000	2.55882e-06
303.350000	2.56282e-06
303.300000	2.56683e-06
303.250000	2.57085e-06
303.200000	2.57487e-06
303.150000	2.5789e-06
303.100000	2.58293e-06
303.050000	2.58697e-06
303.000000	2.59102e-06
302.950000	2.59507e-06
302.900000	2.59913e-06
302.850000	2.6032e-06
302.800000	2.60727e-06
302.750000	2.61135e-06
302.700000	2.61543e-06
302.650000	2.61952e-06
302.600000	2.62362e-06
302.550000	2.62773e-06
302.500000	2.63184e-06
302.450000	2.63595e-06
302.400000	2.64008e-06
302.350000	2.64421e-06
302.300000	2.64834e-06
302.250000	2.65249e-06
302.200000	2.65664e-06
302.150000	2.66079e-06
302.100000	2.66496e-06
302.050000	2.66912e-06
302.000000	2.6733e-06
301.950000	2.67748e-06
301.900000	2.68167e-06
301.850000	2.68587e-06
301.800000	2.69007e-06
301.750000	2.69428e-06
301.700000	2.69849e-06
301.650000	2.70272e-06
301.600000	2.70694e-06
301.550000	2.71118e-06
301.500000	2.71542e-06
301.450000	2.71967e-06
301.400000	2.72392e-06
301.350000	2.72819e-06
301.300000	2.73246e-06
301.250000	2.73673e-06
301.200000	2.74101e-06
301.150000	2.7453e-06
301.100000	2.7496e-06
301.050000	2.7539e-06
301.000000	2.75821e-06
300.950000	2.76252e-06
300.900000	2.76685e-06
300.850000	2.77118e-06
300.800000	2.77551e-06
300.750000	2.77985e-06
300.700000	2.7842e-06
300.650000	2.78856e-06
300.600000	2.79292e-06
300.550000	2.79729e-06
300.500000	2.80167e-06
300.450000	2.80606e-06
300.400000	2.81045e-06
300.350000	2.81484e-06
300.300000	2.81925e-06
300.250000	2.82366e-06
300.200000	2.82808e-06
300.150000	2.8325e-06
300.100000	2.83694e-06
300.050000	2.84138e-06
300.000000	2.84582e-06
299.950000	2.85028e-06
299.900000	2.85474e-06
299.850000	2.8592e-06
299.800000	2.86368e-06
299.750000	2.86816e-06
299.700000	2.87265e-06
299.650000	2.87714e-06
299.600000	2.88165e-06
299.550000	2.88616e-06
299.500000	2.89067e-06
299.450000	2.8952e-06
299.400000	2.89973e-06
299.350000	2.90427e-06
299.300000	2.90881e-06
299.250000	2.91336e-06
299.200000	2.91792e-06
299.150000	2.92249e-06
299.100000	2.92706e-06
299.050000	2.93165e-06
299.000000	2.93623e-06
298.950000	2.94083e-06
298.900000	2.94543e-06
298.850000	2.95004e-06
298.800000	2.95466e-06
298.750000	2.95928e-06
298.700000	2.96392e-06
298.650000	2.96855e-06
298.600000	2.9732e-06
298.550000	2.97785e-06
298.500000	2.98251e-06
298.450000	2.98718e-06
298.400000	2.99186e-06
298.350000	2.99654e-06
298.300000	3.00123e-06
298.250000	3.00593e-06
298.200000	3.01063e-06
298.150000	3.01535e-06
298.100000	3.02007e-06
298.050000	3.02479e-06
298.000000	3.02953e-06
297.950000	3.03427e-06
297.900000	3.03902e-06
297.850000	3.04378e-06
297.800000	3.04854e-06
297.750000	3.05331e-06
297.700000	3.05809e-06
297.650000	3.06288e-06
297.600000	3.06768e-06
297.550000	3.07248e-06
297.500000	3.07729e-06
297.450000	3.0821e-06
297.400000	3.08693e-06
297.350000	3.09176e-06
297.300000	3.0966e-06
297.250000	3.10145e-06
297.200000	3.1063e-06
297.150000	3.11117e-06
297.100000	3.11604e-06
297.050000	3.12092e-06
297.000000	3.1258e-06
296.950000	3.13069e-06
296.900000	3.1356e-06
296.850000	3.1405e-06
296.800000	3.14542e-06
296.750000	3.15035e-06
296.700000	3.15528e-06
296.650000	3.16022e-06
296.600000	3.16517e-06
296.550000	3.17012e-06
296.500000	3.17508e-06
296.450000	3.18005e-06
296.400000	3.18503e-06
296.350000	3.19002e-06
296.300000	3.19501e-06
296.250000	3.20002e-06
296.200000	3.20503e-06
296.150000	3.21004e-06
296.100000	3.21507e-06
296.050000	3.2201e-06
296.000000	3.22515e-06
295.950000	3.2302e-06
295.900000	3.23525e-06
295.850000	3.24032e-06
295.800000	3.24539e-06
295.750000	3.25047e-06
295.700000	3.25556e-06
295.650000	3.26066e-06
295.600000	3.26577e-06
295.550000	3.27088e-06
295.500000	3.276e-06
295.450000	3.28113e-06
295.400000	3.28627e-06
295.350000	3.29142e-06
295.300000	3.29657e-06
295.250000	3.30173e-06
295.200000	3.3069e-06
295.150000	3.31208e-06
295.100000	3.31727e-06
295.050000	3.32246e-06
295.000000	3.32766e-06
294.950000	3.33287e-06
294.900000	3.33809e-06
294.850000	3.34332e-06
294.800000	3.34856e-06
294.750000	3.3538e-06
294.700000	3.35905e-06
294.650000	3.36431e-06
294.600000	3.36958e-06
294.550000	3.37486e-06
294.500000	3.38014e-06
294.450000	3.38544e-06
294.400000	3.39074e-06
294.350000	3.39605e-06
294.300000	3.40137e-06
294.250000	3.40669e-06
294.200000	3.41203e-06
294.150000	3.41737e-06
294.100000	3.42272e-06
294.050000	3.42808e-06
294.000000	3.43345e-06
293.950000	3.43883e-06
293.900000	3.44422e-06
293.850000	3.44961e-06
293.800000	3.45501e-06
293.750000	3.46042e-06
293.700000	3.46584e-06
293.650000	3.47127e-06
293.600000	3.47671e-06
293.550000	3.48215e-06
293.500000	3.48761e-06
293.450000	3.49307e-06
293.400000	3.49854e-06
293.350000	3.50402e-06
293.300000	3.50951e-06
293.250000	3.51501e-06
293.200000	3.52051e-06
293.150000	3.52603e-06
293.100000	3.53155e-06
293.050000	3.53708e-06
293.000000	3.54262e-06
292.950000	3.54817e-06
292.900000	3.55373e-06
292.850000	3.5593e-06
292.800000	3.56487e-06
292.750000	3.57045e-06
292.700000	3.57605e-06
292.650000	3.58165e-06
292.600000	3.58726e-06
292.550000	3.59288e-06
292.500000	3.59851e-06
292.450000	3.60414e-06
292.400000	3.60979e-06
292.350000	3.61544e-06
292.300000	3.62111e-06
292.250000	3.62678e-06
292.200000	3.63246e-06
292.150000	3.63815e-06
292.100000	3.64385e-06
292.050000	3.64956e-06
292.000000	3.65528e-06
291.950000	3.661e-06
291.900000	3.66674e-06
291.850000	3.67248e-06
291.800000	3.67824e-06
291.750000	3.684e-06
291.700000	3.68977e-06
291.650000	3.69555e-06
291.600000	3.70134e-06
291.550000	3.70714e-06
291.500000	3.71295e-06
291.450000	3.71876e-06
291.400000	3.72459e-06
291.350000	3.73043e-06
291.300000	3.73627e-06
291.250000	3.74212e-06
291.200000	3.74799e-06
291.150000	3.75386e-06
291.100000	3.75974e-06
291.050000	3.76563e-06
291.000000	3.77153e-06
290.950000	3.77744e-06
290.900000	3.78336e-06
290.850000	3.78929e-06
290.800000	3.79523e-06
290.750000	3.80117e-06
290.700000	3.80713e-06
290.650000	3.81309e-06
290.600000	3.81907e-06
290.550000	3.82505e-06
290.500000	3.83105e-06
290.450000	3.83705e-06
290.400000	3.84306e-06
290.350000	3.84908e-06
290.300000	3.85511e-06
290.250000	3.86115e-06
290.200000	3.8672e-06
290.150000	3.87326e-06
290.100000	3.87933e-06
290.050000	3.88541e-06
290.000000	3.8915e-06
289.950000	3.8976e-06
289.900000	3.90371e-06
289.850000	3.90982e-06
289.800000	3.91595e-06
289.750000	3.92209e-06
289.700000	3.92823e-06
289.650000	3.93439e-06
289.600000	3.94056e-06
289.550000	3.94673e-06
289.500000	3.95292e-06
289.450000	3.95911e-06
289.400000	3.96532e-06
289.350000	3.97153e-06
289.300000	3.97775e-06
289.250000	3.98399e-06
289.200000	3.99023e-06
289.150000	3.99649e-06
289.100000	4.00275e-06
289.050000	4.00902e-06
289.000000	4.01531e-06
288.950000	4.0216e-06
288.900000	4.0279e-06
288.850000	4.03421e-06
288.800000	4.04054e-06
288.750000	4.04687e-06
288.700000	4.05321e-06
288.650000	4.05957e-06
288.600000	4.06593e-06
288.550000	4.0723e-06
288.500000	4.07868e-06
288.450000	4.08508e-06
288.400000	4.09148e-06
288.350000	4.09789e-06
288.300000	4.10432e-06
288.250000	4.11075e-06
288.200000	4.11719e-06
288.150000	4.12365e-06
288.100000	4.13011e-06
288.050000	4.13658e-06
288.000000	4.14307e-06
287.950000	4.14956e-06
287.900000	4.15607e-06
287.850000	4.16258e-06
287.800000	4.16911e-06
287.750000	4.17564e-06
287.700000	4.18219e-06
287.650000	4.18874e-06
287.600000	4.19531e-06
287.550000	4.20189e-06
287.500000	4.20847e-06
287.450000	4.21507e-06
287.400000	4.22168e-06
287.350000	4.22829e-06
287.300000	4.23492e-06
287.250000	4.24156e-06
287.200000	4.24821e-06
287.150000	4.25487e-06
287.100000	4.26154e-06
287.050000	4.26822e-06
287.000000	4.27491e-06
286.950000	4.28162e-06
286.900000	4.28833e-06
286.850000	4.29505e-06
286.800000	4.30179e-06
286.750000	4.30853e-06
286.700000	4.31528e-06
286.650000	4.32205e-06
286.600000	4.32883e-06
286.550000	4.33561e-06
286.500000	4.34241e-06
286.450000	4.34922e-06
286.400000	4.35604e-06
286.350000	4.36287e-06
286.300000	4.36971e-06
286.250000	4.37656e-06
286.200000	4.38342e-06
286.150000	4.39029e-06
286.100000	4.39718e-06
286.050000	4.40407e-06
286.000000	4.41098e-06
285.950000	4.41789e-06
285.900000	4.42482e-06
285.850000	4.43176e-06
285.800000	4.43871e-06
285.750000	4.44567e-06
285.700000	4.45264e-06
285.650000	4.45962e-06
285.600000	4.46661e-06
285.550000	4.47362e-06
285.500000	4.48063e-06
285.450000	4.48766e-06
285.400000	4.4947e-06
285.350000	4.50174e-06
285.300000	4.5088e-06
285.250000	4.51587e-06
285.200000	4.52295e-06
285.150000	4.53005e-06
285.100000	4.53715e-06
285.050000	4.54427e-06
285.000000	4.55139e-06
284.950000	4.55853e-06
284.900000	4.56568e-06
284.850000	4.57284e-06
284.800000	4.58001e-06
284.750000	4.58719e-06
284.700000	4.59439e-06
284.650000	4.60159e-06
284.600000	4.60881e-06
284.550000	4.61604e-06
284.500000	4.62328e-06
284.450000	4.63053e-06
284.400000	4.63779e-06
284.350000	4.64506e-06
284.300000	4.65235e-06
284.250000	4.65964e-06
284.200000	4.66695e-06
284.150000	4.67427e-06
284.100000	4.6816e-06
284.050000	4.68895e-06
284.000000	4.6963e-06
283.950000	4.70367e-06
283.900000	4.71104e-06
283.850000	4.71843e-06
283.800000	4.72583e-06
283.750000	4.73325e-06
283.700000	4.74067e-06
283.650000	4.74811e-06
283.600000	4.75555e-06
283.550000	4.76301e-06
283.500000	4.77048e-06
283.450000	4.77797e-06
283.400000	4.78546e-06
283.350000	4.79297e-06
283.300000	4.80049e-06
283.250000	4.80802e-06
283.200000	4.81556e-06
283.150000	4.82311e-06
283.100000	4.83068e-06
283.050000	4.83826e-06
283.000000	4.84585e-06
282.950000	4.85345e-06
282.900000	4.86106e-06
282.850000	4.86869e-06
282.800000	4.87632e-06
282.750000	4.88397e-06
282.700000	4.89164e-06
282.650000	4.89931e-06
282.600000	4.907e-06
282.550000	4.91469e-06
282.500000	4.9224e-06
282.450000	4.93013e-06
282.400000	4.93786e-06
282.350000	4.94561e-06
282.300000	4.95337e-06
282.250000	4.96114e-06
282.200000	4.96892e-06
282.150000	4.97672e-06
282.100000	4.98452e-06
282.050000	4.99235e-06
282.000000	5.00018e-06
281.950000	5.00802e-06
281.900000	5.01588e-06
281.850000	5.02375e-06
281.800000	5.03163e-06
281.750000	5.03953e-06
281.700000	5.04743e-06
281.650000	5.05535e-06
281.600000	5.06329e-06
281.550000	5.07123e-06
281.500000	5.07919e-06
281.450000	5.08716e-06
281.400000	5.09514e-06
281.350000	5.10313e-06
281.300000	5.11114e-06
281.250000	5.11916e-06
281.200000	5.12719e-06
281.150000	5.13524e-06
281.100000	5.1433e-06
281.050000	5.15137e-06
281.000000	5.15945e-06
280.950000	5.16755e-06
280.900000	5.17566e-06
280.850000	5.18378e-06
280.800000	5.19191e-06
280.750000	5.20006e-06
280.700000	5.20822e-06
280.650000	5.21639e-06
280.600000	5.22458e-06
280.550000	5.23278e-06
280.500000	5.24099e-06
280.450000	5.24921e-06
280.400000	5.25745e-06
280.350000	5.2657e-06
280.300000	5.27397e-06
280.250000	5.28224e-06
280.200000	5.29053e-06
280.150000	5.29884e-06
280.100000	5.30715e-06
280.050000	5.31548e-06
280.000000	5.32382e-06
279.950000	5.33218e-06
279.900000	5.34055e-06
279.850000	5.34893e-06
279.800000	5.35732e-06
279.750000	5.36573e-06
279.700000	5.37415e-06
279.650000	5.38259e-06
279.600000	5.39104e-06
279.550000	5.3995e-06
279.500000	5.40797e-06
279.450000	5.41646e-06
279.400000	5.42496e-06
279.350000	5.43348e-06
279.300000	5.44201e-06
279.250000	5.45055e-06
279.200000	5.4591e-06
279.150000	5.46767e-06
279.100000	5.47626e-06
279.050000	5.48485e-06
279.000000	5.49346e-06
278.950000	5.50208e-06
278.900000	5.51072e-06
278.850000	5.51937e-06
278.800000	5.52804e-06
278.750000	5.53671e-06
278.700000	5.5454e-06
278.650000	5.55411e-06
278.600000	5.56283e-06
278.550000	5.57156e-06
278.500000	5.58031e-06
278.450000	5.58907e-06
278.400000	5.59784e-06
278.350000	5.60663e-06
278.300000	5.61543e-06
278.250000	5.62425e-06
278.200000	5.63308e-06
278.150000	5.64192e-06
278.100000	5.65078e-06
278.050000	5.65965e-06
278.000000	5.66853e-06
277.950000	5.67743e-06
277.900000	5.68635e-06
277.850000	5.69527e-06
277.800000	5.70422e-06
277.750000	5.71317e-06
277.700000	5.72214e-06
277.650000	5.73113e-06
277.600000	5.74012e-06
277.550000	5.74914e-06
277.500000	5.75816e-06
277.450000	5.7672e-06
277.400000	5.77626e-06
277.350000	5.78533e-06
277.300000	5.79441e-06
277.250000	5.80351e-06
277.200000	5.81262e-06
277.150000	5.82175e-06
277.100000	5.83089e-06
277.050000	5.84005e-06
277.000000	5.84922e-06
276.950000	5.8584e-06
276.900000	5.8676e-06
276.850000	5.87681e-06
276.800000	5.88604e-06
276.750000	5.89529e-06
276.700000	5.90454e-06
276.650000	5.91381e-06
276.600000	5.9231e-06
276.550000	5.9324e-06
276.500000	5.94172e-06
276.450000	5.95105e-06
276.400000	5.96039e-06
276.350000	5.96975e-06
276.300000	5.97913e-06
276.250000	5.98852e-06
276.200000	5.99792e-06
276.150000	6.00734e-06
276.100000	6.01678e-06
276.050000	6.02623e-06
276.000000	6.03569e-06
275.950000	6.04517e-06
275.900000	6.05466e-06
275.850000	6.06417e-06
275.800000	6.0737e-06
275.750000	6.08324e-06
275.700000	6.09279e-06
275.650000	6.10236e-06
275.600000	6.11194e-06
275.550000	6.12154e-06
275.500000	6.13116e-06
275.450000	6.14079e-06
275.400000	6.15043e-06
275.350000	6.16009e-06
275.300000	6.16977e-06
275.250000	6.17946e-06
275.200000	6.18917e-06
275.150000	6.19889e-06
275.100000	6.20862e-06
275.050000	6.21838e-06
275.000000	6.22814e-06
274.950000	6.23793e-06
274.900000	6.24772e-06
274.850000	6.25754e-06
274.800000	6.26737e-06
274.750000	6.27721e-06
274.700000	6.28707e-06
274.650000	6.29695e-06
274.600000	6.30684e-06
274.550000	6.31675e-06
274.500000	6.32667e-06
274.450000	6.33661e-06
274.400000	6.34656e-06
274.350000	6.35653e-06
274.300000	6.36652e-06
274.250000	6.37652e-06
274.200000	6.38654e-06
274.150000	6.39657e-06
274.100000	6.40662e-06
274.050000	6.41669e-06
274.000000	6.42677e-06
273.950000	6.43686e-06
273.900000	6.44698e-06
273.850000	6.45711e-06
273.800000	6.46725e-06
273.750000	6.47741e-06
273.700000	6.48759e-06
273.650000	6.49778e-06
273.600000	6.50799e-06
273.550000	6.51821e-06
273.500000	6.52846e-06
273.450000	6.53871e-06
273.400000	6.54899e-06
273.350000	6.55928e-06
273.300000	6.56958e-06
273.250000	6.5799e-06
273.200000	6.59024e-06
273.150000	6.6006e-06
273.100000	6.61097e-06
273.050000	6.62136e-06
273.000000	6.63176e-06
272.950000	6.64218e-06
272.900000	6.65262e-06
272.850000	6.66307e-06
272.800000	6.67354e-06
272.750000	6.68403e-06
272.700000	6.69453e-06
272.650000	6.70505e-06
272.600000	6.71559e-06
272.550000	6.72614e-06
272.500000	6.73671e-06
272.450000	6.7473e-06
272.400000	6.7579e-06
272.350000	6.76852e-06
272.300000	6.77916e-06
272.250000	6.78981e-06
272.200000	6.80048e-06
272.150000	6.81117e-06
272.100000	6.82187e-06
272.050000	6.8326e-06
272.000000	6.84333e-06
271.950000	6.85409e-06
271.900000	6.86486e-06
271.850000	6.87565e-06
271.800000	6.88646e-06
271.750000	6.89728e-06
271.700000	6.90812e-06
271.650000	6.91898e-06
271.600000	6.92985e-06
271.550000	6.94074e-06
271.500000	6.95165e-06
271.450000	6.96258e-06
271.400000	6.97352e-06
271.350000	6.98448e-06
271.300000	6.99546e-06
271.250000	7.00646e-06
271.200000	7.01747e-06
271.150000	7.0285e-06
271.100000	7.03955e-06
271.050000	7.05061e-06
271.000000	7.0617e-06
270.950000	7.0728e-06
270.900000	7.08391e-06
270.850000	7.09505e-06
270.800000	7.1062e-06
270.750000	7.11737e-06
270.700000	7.12856e-06
270.650000	7.13977e-06
270.600000	7.15099e-06
270.550000	7.16223e-06
270.500000	7.17349e-06
270.450000	7.18477e-06
270.400000	7.19606e-06
270.350000	7.20738e-06
270.300000	7.21871e-06
270.250000	7.23005e-06
270.200000	7.24142e-06
270.150000	7.25281e-06
270.100000	7.26421e-06
270.050000	7.27563e-06
270.000000	7.28707e-06
269.950000	7.29852e-06
269.900000	7.31e-06
269.850000	7.32149e-06
269.800000	7.333e-06
269.750000	7.34453e-06
269.700000	7.35608e-06
269.650000	7.36764e-06
269.600000	7.37923e-06
269.550000	7.39083e-06
269.500000	7.40245e-06
269.450000	7.41409e-06
269.400000	7.42575e-06
269.350000	7.43742e-06
269.300000	7.44912e-06
269.250000	7.46083e-06
269.200000	7.47256e-06
269.150000	7.48431e-06
269.100000	7.49608e-06
269.050000	7.50787e-06
269.000000	7.51967e-06
268.950000	7.5315e-06
268.900000	7.54334e-06
268.850000	7.5552e-06
268.800000	7.56708e-06
268.750000	7.57898e-06
268.700000	7.5909e-06
268.650000	7.60284e-06
268.600000	7.6148e-06
268.550000	7.62677e-06
268.500000	7.63876e-06
268.450000	7.65078e-06
268.400000	7.66281e-06
268.350000	7.67486e-06
268.300000	7.68693e-06
268.250000	7.69902e-06
268.200000	7.71113e-06
268.150000	7.72326e-06
268.100000	7.7354e-06
268.050000	7.74757e-06
268.000000	7.75975e-06
267.950000	7.77196e-06
267.900000	7.78418e-06
267.850000	7.79642e-06
267.800000	7.80869e-06
267.750000	7.82097e-06
267.700000	7.83327e-06
267.650000	7.84559e-06
267.600000	7.85793e-06
267.550000	7.87029e-06
267.500000	7.88267e-06
267.450000	7.89507e-06
267.400000	7.90749e-06
267.350000	7.91992e-06
267.300000	7.93238e-06
267.250000	7.94486e-06
267.200000	7.95736e-06
267.150000	7.96987e-06
267.100000	7.98241e-06
267.050000	7.99497e-06
267.000000	8.00754e-06
266.950000	8.02014e-06
266.900000	8.03276e-06
266.850000	8.04539e-06
266.800000	8.05805e-06
266.750000	8.07073e-06
266.700000	8.08342e-06
266.650000	8.09614e-06
266.600000	8.10888e-06
266.550000	8.12163e-06
266.500000	8.13441e-06
266.450000	8.14721e-06
266.400000	8.16002e-06
266.350000	8.17286e-06
266.300000	8.18572e-06
266.250000	8.1986e-06
266.200000	8.2115e-06
266.150000	8.22442e-06
266.100000	8.23736e-06
266.050000	8.25032e-06
266.000000	8.2633e-06
265.950000	8.2763e-06
265.900000	8.28932e-06
265.850000	8.30236e-06
265.800000	8.31543e-06
265.750000	8.32851e-06
265.700000	8.34162e-06
265.650000	8.35474e-06
265.600000	8.36789e-06
265.550000	8.38105e-06
265.500000	8.39424e-06
265.450000	8.40745e-06
265.400000	8.42068e-06
265.350000	8.43393e-06
265.300000	8.4472e-06
265.250000	8.46049e-06
265.200000	8.47381e-06
265.150000	8.48714e-06
265.100000	8.5005e-06
265.050000	8.51387e-06
265.000000	8.52727e-06
264.950000	8.54069e-06
264.900000	8.55413e-06
264.850000	8.56759e-06
264.800000	8.58108e-06
264.750000	8.59458e-06
264.700000	8.60811e-06
264.650000	8.62166e-06
264.600000	8.63522e-06
264.550000	8.64881e-06
264.500000	8.66243e-06
264.450000	8.67606e-06
264.400000	8.68971e-06
264.350000	8.70339e-06
264.300000	8.71709e-06
264.250000	8.73081e-06
264.200000	8.74455e-06
264.150000	8.75831e-06
264.100000	8.7721e-06
264.050000	8.78591e-06
264.000000	8.79974e-06
263.950000	8.81359e-06
263.900000	8.82746e-06
263.850000	8.84135e-06
263.800000	8.85527e-06
263.750000	8.86921e-06
263.700000	8.88317e-06
263.650000	8.89715e-06
263.600000	8.91116e-06
263.550000	8.92519e-06
263.500000	8.93924e-06
263.450000	8.95331e-06
263.400000	8.9674e-06
263.350000	8.98152e-06
263.300000	8.99566e-06
263.250000	9.00982e-06
263.200000	9.024e-06
263.150000	9.03821e-06
263.100000	9.05244e-06
263.050000	9.06669e-06
263.000000	9.08096e-06
262.950000	9.09526e-06
262.900000	9.10958e-06
262.850000	9.12392e-06
262.800000	9.13828e-06
262.750000	9.15267e-06
262.700000	9.16708e-06
262.650000	9.18151e-06
262.600000	9.19597e-06
262.550000	9.21045e-06
262.500000	9.22495e-06
262.450000	9.23947e-06
262.400000	9.25402e-06
262.350000	9.26859e-06
262.300000	9.28319e-06
262.250000	9.2978e-06
262.200000	9.31244e-06
262.150000	9.32711e-06
262.100000	9.34179e-06
262.050000	9.3565e-06
262.000000	9.37123e-06
261.950000	9.38599e-06
261.900000	9.40077e-06
261.850000	9.41557e-06
261.800000	9.4304e-06
261.750000	9.44525e-06
261.700000	9.46012e-06
261.650000	9.47502e-06
261.600000	9.48994e-06
261.550000	9.50489e-06
261.500000	9.51986e-06
261.450000	9.53485e-06
261.400000	9.54986e-06
261.350000	9.5649e-06
261.300000	9.57997e-06
261.250000	9.59505e-06
261.200000	9.61016e-06
261.150000	9.6253e-06
261.100000	9.64046e-06
261.050000	9.65564e-06
261.000000	9.67085e-06
260.950000	9.68608e-06
260.900000	9.70134e-06
260.850000	9.71662e-06
260.800000	9.73192e-06
260.750000	9.74725e-06
260.700000	9.7626e-06
260.650000	9.77798e-06
260.600000	9.79338e-06
260.550000	9.8088e-06
260.500000	9.82425e-06
260.450000	9.83973e-06
260.400000	9.85523e-06
260.350000	9.87075e-06
260.300000	9.8863e-06
260.250000	9.90187e-06
260.200000	9.91747e-06
260.150000	9.93309e-06
260.100000	9.94874e-06
260.050000	9.96441e-06
260.000000	9.98011e-06
259.950000	9.99583e-06
259.900000	1.00116e-05
259.850000	1.00273e-05
259.800000	1.00431e-05
259.750000	1.0059e-05
259.700000	1.00748e-05
259.650000	1.00907e-05
259.600000	1.01066e-05
259.550000	1.01225e-05
259.500000	1.01385e-05
259.450000	1.01544e-05
259.400000	1.01704e-05
259.350000	1.01864e-05
259.300000	1.02025e-05
259.250000	1.02186e-05
259.200000	1.02347e-05
259.150000	1.02508e-05
259.100000	1.02669e-05
259.050000	1.02831e-05
259.000000	1.02993e-05
258.950000	1.03156e-05
258.900000	1.03318e-05
258.850000	1.03481e-05
258.800000	1.03644e-05
258.750000	1.03807e-05
258.700000	1.03971e-05
258.650000	1.04135e-05
258.600000	1.04299e-05
258.550000	1.04463e-05
258.500000	1.04628e-05
258.450000	1.04793e-05
258.400000	1.04958e-05
258.350000	1.05123e-05
258.300000	1.05289e-05
258.250000	1.05455e-05
258.200000	1.05621e-05
258.150000	1.05787e-05
258.100000	1.05954e-05
258.050000	1.06121e-05
258.000000	1.06288e-05
257.950000	1.06456e-05
257.900000	1.06624e-05
257.850000	1.06792e-05
257.800000	1.0696e-05
257.750000	1.07128e-05
257.700000	1.07297e-05
257.650000	1.07466e-05
257.600000	1.07636e-05
257.550000	1.07805e-05
257.500000	1.07975e-05
257.450000	1.08146e-05
257.400000	1.08316e-05
257.350000	1.08487e-05
257.300000	1.08658e-05
257.250000	1.08829e-05
257.200000	1.09001e-05
257.150000	1.09172e-05
257.100000	1.09344e-05
257.050000	1.09517e-05
257.000000	1.09689e-05
256.950000	1.09862e-05
256.900000	1.10036e-05
256.850000	1.10209e-05
256.800000	1.10383e-05
256.750000	1.10557e-05
256.700000	1.10731e-05
256.650000	1.10906e-05
256.600000	1.1108e-05
256.550000	1.11256e-05
256.500000	1.11431e-05
256.450000	1.11607e-05
256.400000	1.11783e-05
256.350000	1.11959e-05
256.300000	1.12135e-05
256.250000	1.12312e-05
256.200000	1.12489e-05
256.150000	1.12667e-05
256.100000	1.12844e-05
256.050000	1.13022e-05
256.000000	1.132e-05
255.950000	1.13379e-05
255.900000	1.13558e-05
255.850000	1.13737e-05
255.800000	1.13916e-05
255.750000	1.14096e-05
255.700000	1.14275e-05
255.650000	1.14456e-05
255.600000	1.14636e-05
255.550000	1.14817e-05
255.500000	1.14998e-05
255.450000	1.15179e-05
255.400000	1.15361e-05
255.350000	1.15543e-05
255.300000	1.15725e-05
255.250000	1.15907e-05
255.200000	1.1609e-05
255.150000	1.16273e-05
255.100000	1.16457e-05
255.050000	1.1664e-05
255.000000	1.16824e-05
254.950000	1.17009e-05
254.900000	1.17193e-05
254.850000	1.17378e-05
254.800000	1.17563e-05
254.750000	1.17748e-05
254.700000	1.17934e-05
254.650000	1.1812e-05
254.600000	1.18306e-05
254.550000	1.18493e-05
254.500000	1.1868e-05
254.450000	1.18867e-05
254.400000	1.19055e-05
254.350000	1.19242e-05
254.300000	1.1943e-05
254.250000	1.19619e-05
254.200000	1.19807e-05
254.150000	1.19996e-05
254.100000	1.20186e-05
254.050000	1.20375e-05
254.000000	1.20565e-05
253.950000	1.20755e-05
253.900000	1.20946e-05
253.850000	1.21137e-05
253.800000	1.21328e-05
253.750000	1.21519e-05
253.700000	1.21711e-05
253.650000	1.21903e-05
253.600000	1.22095e-05
253.550000	1.22288e-05
253.500000	1.22481e-05
253.450000	1.22674e-05
253.400000	1.22867e-05
253.350000	1.23061e-05
253.300000	1.23255e-05
253.250000	1.2345e-05
253.200000	1.23645e-05
253.150000	1.2384e-05
253.100000	1.24035e-05
253.050000	1.24231e-05
253.000000	1.24427e-05
252.950000	1.24623e-05
252.900000	1.2482e-05
252.850000	1.25017e-05
252.800000	1.25214e-05
252.750000	1.25411e-05
252.700000	1.25609e-05
252.650000	1.25808e-05
252.600000	1.26006e-05
252.550000	1.26205e-05
252.500000	1.26404e-05
252.450000	1.26604e-05
252.400000	1.26803e-05
252.350000	1.27003e-05
252.300000	1.27204e-05
252.250000	1.27405e-05
252.200000	1.27606e-05
252.150000	1.27807e-05
252.100000	1.28009e-05
252.050000	1.28211e-05
252.000000	1.28413e-05
251.950000	1.28616e-05
251.900000	1.28819e-05
251.850000	1.29022e-05
251.800000	1.29226e-05
251.750000	1.29429e-05
251.700000	1.29634e-05
251.650000	1.29838e-05
251.600000	1.30043e-05
251.550000	1.30249e-05
251.500000	1.30454e-05
251.450000	1.3066e-05
251.400000	1.30866e-05
251.350000	1.31073e-05
251.300000	1.3128e-05
251.250000	1.31487e-05
251.200000	1.31694e-05
251.150000	1.31902e-05
251.100000	1.32111e-05
251.050000	1.32319e-05
251.000000	1.32528e-05
250.950000	1.32737e-05
250.900000	1.32947e-05
250.850000	1.33157e-05
250.800000	1.33367e-05
250.750000	1.33577e-05
250.700000	1.33788e-05
250.650000	1.33999e-05
250.600000	1.34211e-05
250.550000	1.34423e-05
250.500000	1.34635e-05
250.450000	1.34848e-05
250.400000	1.3506e-05
250.350000	1.35274e-05
250.300000	1.35487e-05
250.250000	1.35701e-05
250.200000	1.35915e-05
250.150000	1.3613e-05
250.100000	1.36345e-05
250.050000	1.3656e-05
250.000000	1.36776e-05
249.950000	1.36992e-05
249.900000	1.37208e-05
249.850000	1.37425e-05
249.800000	1.37642e-05
249.750000	1.37859e-05
249.700000	1.38077e-05
249.650000	1.38295e-05
249.600000	1.38513e-05
249.550000	1.38732e-05
249.500000	1.38951e-05
249.450000	1.3917e-05
249.400000	1.3939e-05
249.350000	1.3961e-05
249.300000	1.39831e-05
249.250000	1.40051e-05
249.200000	1.40273e-05
249.150000	1.40494e-05
249.100000	1.40716e-05
249.050000	1.40938e-05
249.000000	1.41161e-05
248.950000	1.41384e-05
248.900000	1.41607e-05
248.850000	1.41831e-05
248.800000	1.42055e-05
248.750000	1.42279e-05
248.700000	1.42504e-05
248.650000	1.42729e-05
248.600000	1.42954e-05
248.550000	1.4318e-05
248.500000	1.43406e-05
248.450000	1.43633e-05
248.400000	1.4386e-05
248.350000	1.44087e-05
248.300000	1.44314e-05
248.250000	1.44542e-05
248.200000	1.44771e-05
248.150000	1.44999e-05
248.100000	1.45229e-05
248.050000	1.45458e-05
248.000000	1.45688e-05
247.950000	1.45918e-05
247.900000	1.46148e-05
247.850000	1.46379e-05
247.800000	1.4661e-05
247.750000	1.46842e-05
247.700000	1.47074e-05
247.650000	1.47306e-05
247.600000	1.47539e-05
247.550000	1.47772e-05
247.500000	1.48006e-05
247.450000	1.4824e-05
247.400000	1.48474e-05
247.350000	1.48708e-05
247.300000	1.48943e-05
247.250000	1.49179e-05
247.200000	1.49414e-05
247.150000	1.4965e-05
247.100000	1.49887e-05
247.050000	1.50124e-05
247.000000	1.50361e-05
246.950000	1.50598e-05
246.900000	1.50836e-05
246.850000	1.51075e-05
246.800000	1.51314e-05
246.750000	1.51553e-05
246.700000	1.51792e-05
246.650000	1.52032e-05
246.600000	1.52272e-05
246.550000	1.52513e-05
246.500000	1.52754e-05
246.450000	1.52995e-05
246.400000	1.53237e-05
246.350000	1.53479e-05
246.300000	1.53722e-05
246.250000	1.53965e-05
246.200000	1.54208e-05
246.150000	1.54452e-05
246.100000	1.54696e-05
246.050000	1.5494e-05
246.000000	1.55185e-05
245.950000	1.55431e-05
245.900000	1.55676e-05
245.850000	1.55922e-05
245.800000	1.56169e-05
245.750000	1.56416e-05
245.700000	1.56663e-05
245.650000	1.5691e-05
245.600000	1.57158e-05
245.550000	1.57407e-05
245.500000	1.57656e-05
245.450000	1.57905e-05
245.400000	1.58155e-05
245.350000	1.58405e-05
245.300000	1.58655e-05
245.250000	1.58906e-05
245.200000	1.59157e-05
245.150000	1.59409e-05
245.100000	1.59661e-05
245.050000	1.59913e-05
245.000000	1.60166e-05
244.950000	1.60419e-05
244.900000	1.60673e-05
244.850000	1.60927e-05
244.800000	1.61181e-05
244.750000	1.61436e-05
244.700000	1.61691e-05
244.650000	1.61947e-05
244.600000	1.62203e-05
244.550000	1.62459e-05
244.500000	1.62716e-05
244.450000	1.62973e-05
244.400000	1.63231e-05
244.350000	1.63489e-05
244.300000	1.63748e-05
244.250000	1.64007e-05
244.200000	1.64266e-05
244.150000	1.64526e-05
244.100000	1.64786e-05
244.050000	1.65046e-05
244.000000	1.65307e-05
243.950000	1.65569e-05
243.900000	1.65831e-05
243.850000	1.66093e-05
243.800000	1.66356e-05
243.750000	1.66619e-05
243.700000	1.66882e-05
243.650000	1.67146e-05
243.600000	1.67411e-05
243.550000	1.67675e-05
243.500000	1.6794e-05
243.450000	1.68206e-05
243.400000	1.68472e-05
243.350000	1.68739e-05
243.300000	1.69005e-05
243.250000	1.69273e-05
243.200000	1.69541e-05
243.150000	1.69809e-05
243.100000	1.70077e-05
243.050000	1.70346e-05
243.000000	1.70616e-05
242.950000	1.70886e-05
242.900000	1.71156e-05
242.850000	1.71427e-05
242.800000	1.71698e-05
242.750000	1.71969e-05
242.700000	1.72241e-05
242.650000	1.72514e-05
242.600000	1.72787e-05
242.550000	1.7306e-05
242.500000	1.73334e-05
242.450000	1.73608e-05
242.400000	1.73883e-05
242.350000	1.74158e-05
242.300000	1.74434e-05
242.250000	1.74709e-05
242.200000	1.74986e-05
242.150000	1.75263e-05
242.100000	1.7554e-05
242.050000	1.75818e-05
242.000000	1.76096e-05
241.950000	1.76375e-05
241.900000	1.76654e-05
241.850000	1.76933e-05
241.800000	1.77213e-05
241.750000	1.77494e-05
241.700000	1.77774e-05
241.650000	1.78056e-05
241.600000	1.78337e-05
241.550000	1.7862e-05
241.500000	1.78902e-05
241.450000	1.79185e-05
241.400000	1.79469e-05
241.350000	1.79753e-05
241.300000	1.80037e-05
241.250000	1.80322e-05
241.200000	1.80608e-05
241.150000	1.80894e-05
241.100000	1.8118e-05
241.050000	1.81467e-05
241.000000	1.81754e-05
240.950000	1.82042e-05
240.900000	1.8233e-05
240.850000	1.82618e-05
240.800000	1.82907e-05
240.750000	1.83197e-05
240.700000	1.83487e-05
240.650000	1.83777e-05
240.600000	1.84068e-05
240.550000	1.84359e-05
240.500000	1.84651e-05
240.450000	1.84944e-05
240.400000	1.85236e-05
240.350000	1.85529e-05
240.300000	1.85823e-05
240.250000	1.86117e-05
240.200000	1.86412e-05
240.150000	1.86707e-05
240.100000	1.87003e-05
240.050000	1.87299e-05
240.000000	1.87595e-05
239.950000	1.87892e-05
239.900000	1.8819e-05
239.850000	1.88488e-05
239.800000	1.88786e-05
239.750000	1.89085e-05
239.700000	1.89384e-05
239.650000	1.89684e-05
239.600000	1.89984e-05
239.550000	1.90285e-05
239.500000	1.90587e-05
239.450000	1.90888e-05
239.400000	1.91191e-05
239.350000	1.91493e-05
239.300000	1.91797e-05
239.250000	1.921e-05
239.200000	1.92404e-05
239.150000	1.92709e-05
239.100000	1.93014e-05
239.050000	1.9332e-05
239.000000	1.93626e-05
238.950000	1.93933e-05
238.900000	1.9424e-05
238.850000	1.94547e-05
238.800000	1.94855e-05
238.750000	1.95164e-05
238.700000	1.95473e-05
238.650000	1.95783e-05
238.600000	1.96093e-05
238.550000	1.96403e-05
238.500000	1.96714e-05
238.450000	1.97026e-05
238.400000	1.97338e-05
238.350000	1.97651e-05
238.300000	1.97964e-05
238.250000	1.98277e-05
238.200000	1.98591e-05
238.150000	1.98906e-05
238.100000	1.99221e-05
238.050000	1.99537e-05
238.000000	1.99853e-05
237.950000	2.00169e-05
237.900000	2.00486e-05
237.850000	2.00804e-05
237.800000	2.01122e-05
237.750000	2.01441e-05
237.700000	2.0176e-05
237.650000	2.02079e-05
237.600000	2.024e-05
237.550000	2.0272e-05
237.500000	2.03041e-05
237.450000	2.03363e-05
237.400000	2.03685e-05
237.350000	2.04008e-05
237.300000	2.04331e-05
237.250000	2.04655e-05
237.200000	2.04979e-05
237.150000	2.05304e-05
237.100000	2.05629e-05
237.050000	2.05955e-05
237.000000	2.06281e-05
236.950000	2.06608e-05
236.900000	2.06936e-05
236.850000	2.07264e-05
236.800000	2.07592e-05
236.750000	2.07921e-05
236.700000	2.0825e-05
236.650000	2.0858e-05
236.600000	2.08911e-05
236.550000	2.09242e-05
236.500000	2.09574e-05
236.450000	2.09906e-05
236.400000	2.10238e-05
236.350000	2.10572e-05
236.300000	2.10905e-05
236.250000	2.1124e-05
236.200000	2.11574e-05
236.150000	2.1191e-05
236.100000	2.12246e-05
236.050000	2.12582e-05
236.000000	2.12919e-05
235.950000	2.13257e-05
235.900000	2.13595e-05
235.850000	2.13933e-05
235.800000	2.14272e-05
235.750000	2.14612e-05
235.700000	2.14952e-05
235.650000	2.15293e-05
235.600000	2.15634e-05
235.550000	2.15976e-05
235.500000	2.16318e-05
235.450000	2.16661e-05
235.400000	2.17005e-05
235.350000	2.17349e-05
235.300000	2.17693e-05
235.250000	2.18038e-05
235.200000	2.18384e-05
235.150000	2.1873e-05
235.100000	2.19077e-05
235.050000	2.19424e-05
235.000000	2.19772e-05
234.950000	2.20121e-05
234.900000	2.2047e-05
234.850000	2.20819e-05
234.800000	2.2117e-05
234.750000	2.2152e-05
234.700000	2.21872e-05
234.650000	2.22223e-05
234.600000	2.22576e-05
234.550000	2.22929e-05
234.500000	2.23282e-05
234.450000	2.23636e-05
234.400000	2.23991e-05
234.350000	2.24346e-05
234.300000	2.24702e-05
234.250000	2.25058e-05
234.200000	2.25415e-05
234.150000	2.25773e-05
234.100000	2.26131e-05
234.050000	2.26489e-05
234.000000	2.26849e-05
233.950000	2.27208e-05
233.900000	2.27569e-05
233.850000	2.2793e-05
233.800000	2.28291e-05
233.750000	2.28653e-05
233.700000	2.29016e-05
233.650000	2.29379e-05
233.600000	2.29743e-05
233.550000	2.30108e-05
233.500000	2.30473e-05
233.450000	2.30838e-05
233.400000	2.31204e-05
233.350000	2.31571e-05
233.300000	2.31938e-05
233.250000	2.32306e-05
233.200000	2.32675e-05
233.150000	2.33044e-05
233.100000	2.33414e-05
233.050000	2.33784e-05
233.000000	2.34155e-05
232.950000	2.34527e-05
232.900000	2.34899e-05
232.850000	2.35271e-05
232.800000	2.35645e-05
232.750000	2.36019e-05
232.700000	2.36393e-05
232.650000	2.36768e-05
232.600000	2.37144e-05
232.550000	2.3752e-05
232.500000	2.37897e-05
232.450000	2.38274e-05
232.400000	2.38653e-05
232.350000	2.39031e-05
232.300000	2.39411e-05
232.250000	2.39791e-05
232.200000	2.40171e-05
232.150000	2.40552e-05
232.100000	2.40934e-05
232.050000	2.41316e-05
232.000000	2.41699e-05
231.950000	2.42083e-05
231.900000	2.42467e-05
231.850000	2.42852e-05
231.800000	2.43237e-05
231.750000	2.43623e-05
231.700000	2.4401e-05
231.650000	2.44397e-05
231.600000	2.44785e-05
231.550000	2.45174e-05
231.500000	2.45563e-05
231.450000	2.45953e-05
231.400000	2.46343e-05
231.350000	2.46734e-05
231.300000	2.47126e-05
231.250000	2.47518e-05
231.200000	2.47911e-05
231.150000	2.48305e-05
231.100000	2.48699e-05
231.050000	2.49094e-05
231.000000	2.49489e-05
230.950000	2.49885e-05
230.900000	2.50282e-05
230.850000	2.50679e-05
230.800000	2.51077e-05
230.750000	2.51476e-05
230.700000	2.51875e-05
230.650000	2.52275e-05
230.600000	2.52676e-05
230.550000	2.53077e-05
230.500000	2.53479e-05
230.450000	2.53881e-05
230.400000	2.54285e-05
230.350000	2.54688e-05
230.300000	2.55093e-05
230.250000	2.55498e-05
230.200000	2.55904e-05
230.150000	2.5631e-05
230.100000	2.56717e-05
230.050000	2.57125e-05
230.000000	2.57533e-05
229.950000	2.57942e-05
229.900000	2.58352e-05
229.850000	2.58762e-05
229.800000	2.59173e-05
229.750000	2.59585e-05
229.700000	2.59997e-05
229.650000	2.6041e-05
229.600000	2.60824e-05
229.550000	2.61238e-05
229.500000	2.61653e-05
229.450000	2.62068e-05
229.400000	2.62485e-05
229.350000	2.62902e-05
229.300000	2.63319e-05
229.250000	2.63738e-05
229.200000	2.64157e-05
229.150000	2.64576e-05
229.100000	2.64996e-05
229.050000	2.65417e-05
229.000000	2.65839e-05
228.950000	2.66261e-05
228.900000	2.66684e-05
228.850000	2.67108e-05
228.800000	2.67533e-05
228.750000	2.67958e-05
228.700000	2.68383e-05
228.650000	2.6881e-05
228.600000	2.69237e-05
228.550000	2.69665e-05
228.500000	2.70093e-05
228.450000	2.70522e-05
228.400000	2.70952e-05
228.350000	2.71383e-05
228.300000	2.71814e-05
228.250000	2.72246e-05
228.200000	2.72679e-05
228.150000	2.73112e-05
228.100000	2.73546e-05
228.050000	2.73981e-05
228.000000	2.74416e-05
227.950000	2.74852e-05
227.900000	2.75289e-05
227.850000	2.75727e-05
227.800000	2.76165e-05
227.750000	2.76604e-05
227.700000	2.77043e-05
227.650000	2.77484e-05
227.600000	2.77925e-05
227.550000	2.78367e-05
227.500000	2.78809e-05
227.450000	2.79252e-05
227.400000	2.79696e-05
227.350000	2.80141e-05
227.300000	2.80586e-05
227.250000	2.81032e-05
227.200000	2.81479e-05
227.150000	2.81926e-05
227.100000	2.82375e-05
227.050000	2.82823e-05
227.000000	2.83273e-05
226.950000	2.83723e-05
226.900000	2.84175e-05
226.850000	2.84626e-05
226.800000	2.85079e-05
226.750000	2.85532e-05
226.700000	2.85986e-05
226.650000	2.86441e-05
226.600000	2.86896e-05
226.550000	2.87353e-05
226.500000	2.87809e-05
226.450000	2.88267e-05
226.400000	2.88725e-05
226.350000	2.89185e-05
226.300000	2.89644e-05
226.250000	2.90105e-05
226.200000	2.90566e-05
226.150000	2.91029e-05
226.100000	2.91491e-05
226.050000	2.91955e-05
226.000000	2.92419e-05
225.950000	2.92884e-05
225.900000	2.9335e-05
225.850000	2.93817e-05
225.800000	2.94284e-05
225.750000	2.94752e-05
225.700000	2.95221e-05
225.650000	2.95691e-05
225.600000	2.96161e-05
225.550000	2.96632e-05
225.500000	2.97104e-05
225.450000	2.97576e-05
225.400000	2.9805e-05
225.350000	2.98524e-05
225.300000	2.98999e-05
225.250000	2.99475e-05
225.200000	2.99951e-05
225.150000	3.00428e-05
225.100000	3.00906e-05
225.050000	3.01385e-05
225.000000	3.01864e-05
224.950000	3.02345e-05
224.900000	3.02826e-05
224.850000	3.03307e-05
224.800000	3.0379e-05
224.750000	3.04273e-05
224.700000	3.04758e-05
224.650000	3.05243e-05
224.600000	3.05728e-05
224.550000	3.06215e-05
224.500000	3.06702e-05
224.450000	3.0719e-05
224.400000	3.07679e-05
224.350000	3.08169e-05
224.300000	3.08659e-05
224.250000	3.0915e-05
224.200000	3.09642e-05
224.150000	3.10135e-05
224.100000	3.10629e-05
224.050000	3.11123e-05
224.000000	3.11618e-05
223.950000	3.12114e-05
223.900000	3.12611e-05
223.850000	3.13109e-05
223.800000	3.13607e-05
223.750000	3.14106e-05
223.700000	3.14606e-05
223.650000	3.15107e-05
223.600000	3.15609e-05
223.550000	3.16111e-05
223.500000	3.16614e-05
223.450000	3.17118e-05
223.400000	3.17623e-05
223.350000	3.18129e-05
223.300000	3.18635e-05
223.250000	3.19143e-05
223.200000	3.19651e-05
223.150000	3.2016e-05
223.100000	3.20669e-05
223.050000	3.2118e-05
223.000000	3.21691e-05
222.950000	3.22203e-05
222.900000	3.22717e-05
222.850000	3.2323e-05
222.800000	3.23745e-05
222.750000	3.24261e-05
222.700000	3.24777e-05
222.650000	3.25294e-05
222.600000	3.25812e-05
222.550000	3.26331e-05
222.500000	3.26851e-05
222.450000	3.27371e-05
222.400000	3.27893e-05
222.350000	3.28415e-05
222.300000	3.28938e-05
222.250000	3.29462e-05
222.200000	3.29987e-05
222.150000	3.30512e-05
222.100000	3.31039e-05
222.050000	3.31566e-05
222.000000	3.32094e-05
221.950000	3.32623e-05
221.900000	3.33153e-05
221.850000	3.33684e-05
221.800000	3.34215e-05
221.750000	3.34748e-05
221.700000	3.35281e-05
221.650000	3.35815e-05
221.600000	3.3635e-05
221.550000	3.36886e-05
221.500000	3.37423e-05
221.450000	3.3796e-05
221.400000	3.38499e-05
221.350000	3.39038e-05
221.300000	3.39578e-05
221.250000	3.40119e-05
221.200000	3.40661e-05
221.150000	3.41204e-05
221.100000	3.41748e-05
221.050000	3.42292e-05
221.000000	3.42838e-05
220.950000	3.43384e-05
220.900000	3.43931e-05
220.850000	3.44479e-05
220.800000	3.45028e-05
220.750000	3.45578e-05
220.700000	3.46129e-05
220.650000	3.4668e-05
220.600000	3.47233e-05
220.550000	3.47786e-05
220.500000	3.48341e-05
220.450000	3.48896e-05
220.400000	3.49452e-05
220.350000	3.50009e-05
220.300000	3.50567e-05
220.250000	3.51126e-05
220.200000	3.51685e-05
220.150000	3.52246e-05
220.100000	3.52808e-05
220.050000	3.5337e-05
220.000000	3.53933e-05
219.950000	3.54498e-05
219.900000	3.55063e-05
219.850000	3.55629e-05
219.800000	3.56196e-05
219.750000	3.56764e-05
219.700000	3.57333e-05
219.650000	3.57902e-05
219.600000	3.58473e-05
219.550000	3.59044e-05
219.500000	3.59617e-05
219.450000	3.6019e-05
219.400000	3.60765e-05
219.350000	3.6134e-05
219.300000	3.61916e-05
219.250000	3.62493e-05
219.200000	3.63071e-05
219.150000	3.6365e-05
219.100000	3.6423e-05
219.050000	3.64811e-05
219.000000	3.65393e-05
218.950000	3.65976e-05
218.900000	3.6656e-05
218.850000	3.67144e-05
218.800000	3.6773e-05
218.750000	3.68316e-05
218.700000	3.68904e-05
218.650000	3.69492e-05
218.600000	3.70082e-05
218.550000	3.70672e-05
218.500000	3.71263e-05
218.450000	3.71856e-05
218.400000	3.72449e-05
218.350000	3.73043e-05
218.300000	3.73638e-05
218.250000	3.74234e-05
218.200000	3.74831e-05
218.150000	3.75429e-05
218.100000	3.76028e-05
218.050000	3.76628e-05
218.000000	3.77229e-05
217.950000	3.77831e-05
217.900000	3.78434e-05
217.850000	3.79038e-05
217.800000	3.79642e-05
217.750000	3.80248e-05
217.700000	3.80855e-05
217.650000	3.81463e-05
217.600000	3.82072e-05
217.550000	3.82681e-05
217.500000	3.83292e-05
217.450000	3.83904e-05
217.400000	3.84516e-05
217.350000	3.8513e-05
217.300000	3.85745e-05
217.250000	3.8636e-05
217.200000	3.86977e-05
217.150000	3.87595e-05
217.100000	3.88213e-05
217.050000	3.88833e-05
217.000000	3.89454e-05
216.950000	3.90075e-05
216.900000	3.90698e-05
216.850000	3.91322e-05
216.800000	3.91946e-05
216.750000	3.92572e-05
216.700000	3.93199e-05
216.650000	3.93827e-05
216.600000	3.94455e-05
216.550000	3.95085e-05
216.500000	3.95716e-05
216.450000	3.96348e-05
216.400000	3.96981e-05
216.350000	3.97614e-05
216.300000	3.98249e-05
216.250000	3.98885e-05
216.200000	3.99522e-05
216.150000	4.0016e-05
216.100000	4.00799e-05
216.050000	4.01439e-05
216.000000	4.0208e-05
215.950000	4.02722e-05
215.900000	4.03366e-05
215.850000	4.0401e-05
215.800000	4.04655e-05
215.750000	4.05301e-05
215.700000	4.05949e-05
215.650000	4.06597e-05
215.600000	4.07246e-05
215.550000	4.07897e-05
215.500000	4.08549e-05
215.450000	4.09201e-05
215.400000	4.09855e-05
215.350000	4.10509e-05
215.300000	4.11165e-05
215.250000	4.11822e-05
215.200000	4.1248e-05
215.150000	4.13139e-05
215.100000	4.13799e-05
215.050000	4.1446e-05
215.000000	4.15122e-05
214.950000	4.15786e-05
214.900000	4.1645e-05
214.850000	4.17115e-05
214.800000	4.17782e-05
214.750000	4.18449e-05
214.700000	4.19118e-05
214.650000	4.19788e-05
214.600000	4.20459e-05
214.550000	4.2113e-05
214.500000	4.21803e-05
214.450000	4.22478e-05
214.400000	4.23153e-05
214.350000	4.23829e-05
214.300000	4.24506e-05
214.250000	4.25185e-05
214.200000	4.25864e-05
214.150000	4.26545e-05
214.100000	4.27227e-05
214.050000	4.2791e-05
214.000000	4.28594e-05
213.950000	4.29279e-05
213.900000	4.29965e-05
213.850000	4.30652e-05
213.800000	4.31341e-05
213.750000	4.3203e-05
213.700000	4.32721e-05
213.650000	4.33413e-05
213.600000	4.34106e-05
213.550000	4.348e-05
213.500000	4.35495e-05
213.450000	4.36191e-05
213.400000	4.36889e-05
213.350000	4.37587e-05
213.300000	4.38287e-05
213.250000	4.38988e-05
213.200000	4.3969e-05
213.150000	4.40393e-05
213.100000	4.41097e-05
213.050000	4.41802e-05
213.000000	4.42509e-05
212.950000	4.43217e-05
212.900000	4.43925e-05
212.850000	4.44635e-05
212.800000	4.45347e-05
212.750000	4.46059e-05
212.700000	4.46772e-05
212.650000	4.47487e-05
212.600000	4.48203e-05
212.550000	4.4892e-05
212.500000	4.49638e-05
212.450000	4.50357e-05
212.400000	4.51077e-05
212.350000	4.51799e-05
212.300000	4.52522e-05
212.250000	4.53246e-05
212.200000	4.53971e-05
212.150000	4.54697e-05
212.100000	4.55425e-05
212.050000	4.56153e-05
212.000000	4.56883e-05
211.950000	4.57614e-05
211.900000	4.58346e-05
211.850000	4.5908e-05
211.800000	4.59814e-05
211.750000	4.6055e-05
211.700000	4.61287e-05
211.650000	4.62025e-05
211.600000	4.62765e-05
211.550000	4.63505e-05
211.500000	4.64247e-05
211.450000	4.6499e-05
211.400000	4.65734e-05
211.350000	4.6648e-05
211.300000	4.67226e-05
211.250000	4.67974e-05
211.200000	4.68723e-05
211.150000	4.69473e-05
211.100000	4.70225e-05
211.050000	4.70978e-05
211.000000	4.71732e-05
210.950000	4.72487e-05
210.900000	4.73243e-05
210.850000	4.74001e-05
210.800000	4.7476e-05
210.750000	4.7552e-05
210.700000	4.76281e-05
210.650000	4.77044e-05
210.600000	4.77807e-05
210.550000	4.78573e-05
210.500000	4.79339e-05
210.450000	4.80106e-05
210.400000	4.80875e-05
210.350000	4.81645e-05
210.300000	4.82416e-05
210.250000	4.83189e-05
210.200000	4.83963e-05
210.150000	4.84738e-05
210.100000	4.85514e-05
210.050000	4.86292e-05
210.000000	4.87071e-05
209.950000	4.87851e-05
209.900000	4.88632e-05
209.850000	4.89415e-05
209.800000	4.90199e-05
209.750000	4.90984e-05
209.700000	4.9177e-05
209.650000	4.92558e-05
209.600000	4.93347e-05
209.550000	4.94138e-05
209.500000	4.94929e-05
209.450000	4.95722e-05
209.400000	4.96516e-05
209.350000	4.97312e-05
209.300000	4.98109e-05
209.250000	4.98907e-05
209.200000	4.99706e-05
209.150000	5.00507e-05
209.100000	5.01309e-05
209.050000	5.02112e-05
209.000000	5.02917e-05
208.950000	5.03723e-05
208.900000	5.0453e-05
208.850000	5.05339e-05
208.800000	5.06148e-05
208.750000	5.0696e-05
208.700000	5.07772e-05
208.650000	5.08586e-05
208.600000	5.09401e-05
208.550000	5.10218e-05
208.500000	5.11035e-05
208.450000	5.11855e-05
208.400000	5.12675e-05
208.350000	5.13497e-05
208.300000	5.1432e-05
208.250000	5.15145e-05
208.200000	5.1597e-05
208.150000	5.16798e-05
208.100000	5.17626e-05
208.050000	5.18456e-05
208.000000	5.19287e-05
207.950000	5.2012e-05
207.900000	5.20954e-05
207.850000	5.21789e-05
207.800000	5.22626e-05
207.750000	5.23464e-05
207.700000	5.24303e-05
207.650000	5.25144e-05
207.600000	5.25986e-05
207.550000	5.2683e-05
207.500000	5.27675e-05
207.450000	5.28521e-05
207.400000	5.29369e-05
207.350000	5.30218e-05
207.300000	5.31068e-05
207.250000	5.3192e-05
207.200000	5.32773e-05
207.150000	5.33628e-05
207.100000	5.34484e-05
207.050000	5.35341e-05
207.000000	5.362e-05
206.950000	5.3706e-05
206.900000	5.37922e-05
206.850000	5.38785e-05
206.800000	5.39649e-05
206.750000	5.40515e-05
206.700000	5.41382e-05
206.650000	5.42251e-05
206.600000	5.43121e-05
206.550000	5.43993e-05
206.500000	5.44866e-05
206.450000	5.4574e-05
206.400000	5.46616e-05
206.350000	5.47493e-05
206.300000	5.48372e-05
206.250000	5.49252e-05
206.200000	5.50133e-05
206.150000	5.51016e-05
206.100000	5.51901e-05
206.050000	5.52786e-05
206.000000	5.53674e-05
205.950000	5.54562e-05
205.900000	5.55453e-05
205.850000	5.56344e-05
205.800000	5.57237e-05
205.750000	5.58132e-05
205.700000	5.59028e-05
205.650000	5.59925e-05
205.600000	5.60824e-05
205.550000	5.61725e-05
205.500000	5.62627e-05
205.450000	5.6353e-05
205.400000	5.64435e-05
205.350000	5.65341e-05
205.300000	5.66249e-05
205.250000	5.67158e-05
205.200000	5.68069e-05
205.150000	5.68981e-05
205.100000	5.69895e-05
205.050000	5.7081e-05
205.000000	5.71727e-05
204.950000	5.72645e-05
204.900000	5.73565e-05
204.850000	5.74486e-05
204.800000	5.75409e-05
204.750000	5.76333e-05
204.700000	5.77259e-05
204.650000	5.78186e-05
204.600000	5.79115e-05
204.550000	5.80045e-05
204.500000	5.80977e-05
204.450000	5.81911e-05
204.400000	5.82846e-05
204.350000	5.83782e-05
204.300000	5.8472e-05
204.250000	5.8566e-05
204.200000	5.86601e-05
204.150000	5.87543e-05
204.100000	5.88487e-05
204.050000	5.89433e-05
204.000000	5.9038e-05
203.950000	5.91329e-05
203.900000	5.92279e-05
203.850000	5.93231e-05
203.800000	5.94185e-05
203.750000	5.9514e-05
203.700000	5.96096e-05
203.650000	5.97054e-05
203.600000	5.98014e-05
203.550000	5.98975e-05
203.500000	5.99938e-05
203.450000	6.00902e-05
203.400000	6.01868e-05
203.350000	6.02836e-05
203.300000	6.03805e-05
203.250000	6.04776e-05
203.200000	6.05748e-05
203.150000	6.06722e-05
203.100000	6.07698e-05
203.050000	6.08675e-05
203.000000	6.09654e-05
202.950000	6.10634e-05
202.900000	6.11616e-05
202.850000	6.12599e-05
202.800000	6.13585e-05
202.750000	6.14571e-05
202.700000	6.1556e-05
202.650000	6.1655e-05
202.600000	6.17541e-05
202.550000	6.18535e-05
202.500000	6.1953e-05
202.450000	6.20526e-05
202.400000	6.21524e-05
202.350000	6.22524e-05
202.300000	6.23526e-05
202.250000	6.24529e-05
202.200000	6.25533e-05
202.150000	6.2654e-05
202.100000	6.27548e-05
202.050000	6.28557e-05
202.000000	6.29569e-05
201.950000	6.30582e-05
201.900000	6.31596e-05
201.850000	6.32613e-05
201.800000	6.33631e-05
201.750000	6.3465e-05
201.700000	6.35672e-05
201.650000	6.36695e-05
201.600000	6.37719e-05
201.550000	6.38746e-05
201.500000	6.39774e-05
201.450000	6.40803e-05
201.400000	6.41835e-05
201.350000	6.42868e-05
201.300000	6.43903e-05
201.250000	6.44939e-05
201.200000	6.45978e-05
201.150000	6.47018e-05
201.100000	6.48059e-05
201.050000	6.49102e-05
201.000000	6.50148e-05
200.950000	6.51194e-05
200.900000	6.52243e-05
200.850000	6.53293e-05
200.800000	6.54345e-05
200.750000	6.55399e-05
200.700000	6.56454e-05
200.650000	6.57511e-05
200.600000	6.5857e-05
200.550000	6.59631e-05
200.500000	6.60693e-05
200.450000	6.61757e-05
200.400000	6.62823e-05
200.350000	6.63891e-05
200.300000	6.6496e-05
200.250000	6.66031e-05
200.200000	6.67104e-05
200.150000	6.68178e-05
200.100000	6.69255e-05
200.050000	6.70333e-05
200.000000	6.71413e-05
199.950000	6.72495e-05
199.900000	6.73578e-05
199.850000	6.74664e-05
199.800000	6.75751e-05
199.750000	6.7684e-05
199.700000	6.7793e-05
199.650000	6.79023e-05
199.600000	6.80117e-05
199.550000	6.81213e-05
199.500000	6.82311e-05
199.450000	6.8341e-05
199.400000	6.84512e-05
199.350000	6.85615e-05
199.300000	6.8672e-05
199.250000	6.87827e-05
199.200000	6.88936e-05
199.150000	6.90046e-05
199.100000	6.91159e-05
199.050000	6.92273e-05
199.000000	6.93389e-05
198.950000	6.94507e-05
198.900000	6.95627e-05
198.850000	6.96748e-05
198.800000	6.97872e-05
198.750000	6.98997e-05
198.700000	7.00124e-05
198.650000	7.01253e-05
198.600000	7.02384e-05
198.550000	7.03516e-05
198.500000	7.04651e-05
198.450000	7.05787e-05
198.400000	7.06926e-05
198.350000	7.08066e-05
198.300000	7.09208e-05
198.250000	7.10352e-05
198.200000	7.11498e-05
198.150000	7.12645e-05
198.100000	7.13795e-05
198.050000	7.14946e-05
198.000000	7.161e-05
197.950000	7.17255e-05
197.900000	7.18412e-05
197.850000	7.19571e-05
197.800000	7.20732e-05
197.750000	7.21895e-05
197.700000	7.2306e-05
197.650000	7.24227e-05
197.600000	7.25396e-05
197.550000	7.26566e-05
197.500000	7.27739e-05
197.450000	7.28913e-05
197.400000	7.3009e-05
197.350000	7.31268e-05
197.300000	7.32449e-05
197.250000	7.33631e-05
197.200000	7.34815e-05
197.150000	7.36001e-05
197.100000	7.37189e-05
197.050000	7.38379e-05
197.000000	7.39571e-05
196.950000	7.40765e-05
196.900000	7.41961e-05
196.850000	7.43159e-05
196.800000	7.44359e-05
196.750000	7.45561e-05
196.700000	7.46765e-05
196.650000	7.47971e-05
196.600000	7.49179e-05
196.550000	7.50389e-05
196.500000	7.51601e-05
196.450000	7.52814e-05
196.400000	7.5403e-05
196.350000	7.55248e-05
196.300000	7.56468e-05
196.250000	7.5769e-05
196.200000	7.58914e-05
196.150000	7.6014e-05
196.100000	7.61368e-05
196.050000	7.62598e-05
196.000000	7.6383e-05
195.950000	7.65064e-05
195.900000	7.663e-05
195.850000	7.67538e-05
195.800000	7.68779e-05
195.750000	7.70021e-05
195.700000	7.71265e-05
195.650000	7.72511e-05
195.600000	7.7376e-05
195.550000	7.7501e-05
195.500000	7.76263e-05
195.450000	7.77518e-05
195.400000	7.78774e-05
195.350000	7.80033e-05
195.300000	7.81294e-05
195.250000	7.82557e-05
195.200000	7.83822e-05
195.150000	7.85089e-05
195.100000	7.86358e-05
195.050000	7.8763e-05
195.000000	7.88903e-05
194.950000	7.90179e-05
194.900000	7.91456e-05
194.850000	7.92736e-05
194.800000	7.94018e-05
194.750000	7.95302e-05
194.700000	7.96588e-05
194.650000	7.97876e-05
194.600000	7.99167e-05
194.550000	8.00459e-05
194.500000	8.01754e-05
194.450000	8.03051e-05
194.400000	8.0435e-05
194.350000	8.05651e-05
194.300000	8.06954e-05
194.250000	8.0826e-05
194.200000	8.09567e-05
194.150000	8.10877e-05
194.100000	8.12189e-05
194.050000	8.13503e-05
194.000000	8.14819e-05
193.950000	8.16138e-05
193.900000	8.17459e-05
193.850000	8.18781e-05
193.800000	8.20106e-05
193.750000	8.21434e-05
193.700000	8.22763e-05
193.650000	8.24095e-05
193.600000	8.25429e-05
193.550000	8.26765e-05
193.500000	8.28103e-05
193.450000	8.29443e-05
193.400000	8.30786e-05
193.350000	8.32131e-05
193.300000	8.33478e-05
193.250000	8.34828e-05
193.200000	8.36179e-05
193.150000	8.37533e-05
193.100000	8.38889e-05
193.050000	8.40248e-05
193.000000	8.41608e-05
192.950000	8.42971e-05
192.900000	8.44336e-05
192.850000	8.45704e-05
192.800000	8.47074e-05
192.750000	8.48446e-05
192.700000	8.4982e-05
192.650000	8.51196e-05
192.600000	8.52575e-05
192.550000	8.53956e-05
192.500000	8.5534e-05
192.450000	8.56725e-05
192.400000	8.58113e-05
192.350000	8.59504e-05
192.300000	8.60896e-05
192.250000	8.62291e-05
192.200000	8.63689e-05
192.150000	8.65088e-05
192.100000	8.6649e-05
192.050000	8.67894e-05
192.000000	8.69301e-05
191.950000	8.7071e-05
191.900000	8.72121e-05
191.850000	8.73535e-05
191.800000	8.74951e-05
191.750000	8.76369e-05
191.700000	8.7779e-05
191.650000	8.79213e-05
191.600000	8.80638e-05
191.550000	8.82066e-05
191.500000	8.83496e-05
191.450000	8.84928e-05
191.400000	8.86363e-05
191.350000	8.87801e-05
191.300000	8.8924e-05
191.250000	8.90682e-05
191.200000	8.92127e-05
191.150000	8.93574e-05
191.100000	8.95023e-05
191.050000	8.96475e-05
191.000000	8.97929e-05
190.950000	8.99385e-05
190.900000	9.00844e-05
190.850000	9.02306e-05
190.800000	9.03769e-05
190.750000	9.05236e-05
190.700000	9.06704e-05
190.650000	9.08176e-05
190.600000	9.09649e-05
190.550000	9.11125e-05
190.500000	9.12604e-05
190.450000	9.14085e-05
190.400000	9.15568e-05
190.350000	9.17054e-05
190.300000	9.18543e-05
190.250000	9.20033e-05
190.200000	9.21527e-05
190.150000	9.23023e-05
190.100000	9.24521e-05
190.050000	9.26022e-05
190.000000	9.27525e-05
189.950000	9.29031e-05
189.900000	9.30539e-05
189.850000	9.3205e-05
189.800000	9.33564e-05
189.750000	9.3508e-05
189.700000	9.36598e-05
189.650000	9.38119e-05
189.600000	9.39643e-05
189.550000	9.41169e-05
189.500000	9.42697e-05
189.450000	9.44228e-05
189.400000	9.45762e-05
189.350000	9.47298e-05
189.300000	9.48837e-05
189.250000	9.50379e-05
189.200000	9.51923e-05
189.150000	9.53469e-05
189.100000	9.55019e-05
189.050000	9.5657e-05
189.000000	9.58125e-05
188.950000	9.59682e-05
188.900000	9.61241e-05
188.850000	9.62803e-05
188.800000	9.64368e-05
188.750000	9.65935e-05
188.700000	9.67505e-05
188.650000	9.69078e-05
188.600000	9.70653e-05
188.550000	9.72231e-05
188.500000	9.73812e-05
188.450000	9.75395e-05
188.400000	9.76981e-05
188.350000	9.78569e-05
188.300000	9.8016e-05
188.250000	9.81754e-05
188.200000	9.8335e-05
188.150000	9.84949e-05
188.100000	9.86551e-05
188.050000	9.88156e-05
188.000000	9.89763e-05
187.950000	9.91373e-05
187.900000	9.92985e-05
187.850000	9.94601e-05
187.800000	9.96218e-05
187.750000	9.97839e-05
187.700000	9.99462e-05
187.650000	0.000100109
187.600000	0.000100272
187.550000	0.000100435
187.500000	0.000100598
187.450000	0.000100762
187.400000	0.000100926
187.350000	0.00010109
187.300000	0.000101255
187.250000	0.00010142
187.200000	0.000101585
187.150000	0.00010175
187.100000	0.000101916
187.050000	0.000102082
187.000000	0.000102248
186.950000	0.000102414
186.900000	0.000102581
186.850000	0.000102748
186.800000	0.000102915
186.750000	0.000103083
186.700000	0.000103251
186.650000	0.000103419
186.600000	0.000103587
186.550000	0.000103756
186.500000	0.000103925
186.450000	0.000104094
186.400000	0.000104264
186.350000	0.000104434
186.300000	0.000104604
186.250000	0.000104774
186.200000	0.000104945
186.150000	0.000105116
186.100000	0.000105287
186.050000	0.000105459
186.000000	0.000105631
185.950000	0.000105803
185.900000	0.000105975
185.850000	0.000106148
185.800000	0.000106321
185.750000	0.000106494
185.700000	0.000106668
185.650000	0.000106842
185.600000	0.000107016
185.550000	0.00010719
185.500000	0.000107365
185.450000	0.00010754
185.400000	0.000107716
185.350000	0.000107891
185.300000	0.000108067
185.250000	0.000108243
185.200000	0.00010842
185.150000	0.000108597
185.100000	0.000108774
185.050000	0.000108951
185.000000	0.000109129
184.950000	0.000109307
184.900000	0.000109485
184.850000	0.000109664
184.800000	0.000109843
184.750000	0.000110022
184.700000	0.000110202
184.650000	0.000110382
184.600000	0.000110562
184.550000	0.000110742
184.500000	0.000110923
184.450000	0.000111104
184.400000	0.000111285
184.350000	0.000111467
184.300000	0.000111649
184.250000	0.000111831
184.200000	0.000112014
184.150000	0.000112197
184.100000	0.00011238
184.050000	0.000112563
184.000000	0.000112747
183.950000	0.000112931
183.900000	0.000113116
183.850000	0.0001133
183.800000	0.000113485
183.750000	0.000113671
183.700000	0.000113857
183.650000	0.000114043
183.600000	0.000114229
183.550000	0.000114415
183.500000	0.000114602
183.450000	0.00011479
183.400000	0.000114977
183.350000	0.000115165
183.300000	0.000115353
183.250000	0.000115542
183.200000	0.000115731
183.150000	0.00011592
183.100000	0.000116109
183.050000	0.000116299
183.000000	0.000116489
182.950000	0.00011668
182.900000	0.00011687
182.850000	0.000117062
182.800000	0.000117253
182.750000	0.000117445
182.700000	0.000117637
182.650000	0.000117829
182.600000	0.000118022
182.550000	0.000118215
182.500000	0.000118408
182.450000	0.000118602
182.400000	0.000118796
182.350000	0.00011899
182.300000	0.000119185
182.250000	0.00011938
182.200000	0.000119575
182.150000	0.000119771
182.100000	0.000119967
182.050000	0.000120163
182.000000	0.00012036
181.950000	0.000120557
181.900000	0.000120754
181.850000	0.000120952
181.800000	0.00012115
181.750000	0.000121348
181.700000	0.000121547
181.650000	0.000121746
181.600000	0.000121945
181.550000	0.000122145
181.500000	0.000122345
181.450000	0.000122545
181.400000	0.000122746
181.350000	0.000122947
181.300000	0.000123149
181.250000	0.00012335
181.200000	0.000123552
181.150000	0.000123755
181.100000	0.000123957
181.050000	0.000124161
181.000000	0.000124364
180.950000	0.000124568
180.900000	0.000124772
180.850000	0.000124976
180.800000	0.000125181
180.750000	0.000125386
180.700000	0.000125592
180.650000	0.000125798
180.600000	0.000126004
180.550000	0.000126211
180.500000	0.000126418
180.450000	0.000126625
180.400000	0.000126833
180.350000	0.00012704
180.300000	0.000127249
180.250000	0.000127458
180.200000	0.000127667
180.150000	0.000127876
180.100000	0.000128086
180.050000	0.000128296
180.000000	0.000128506
179.950000	0.000128717
179.900000	0.000128928
179.850000	0.00012914
179.800000	0.000129352
179.750000	0.000129564
179.700000	0.000129777
179.650000	0.00012999
179.600000	0.000130203
179.550000	0.000130417
179.500000	0.000130631
179.450000	0.000130845
179.400000	0.00013106
179.350000	0.000131275
179.300000	0.000131491
179.250000	0.000131707
179.200000	0.000131923
179.150000	0.00013214
179.100000	0.000132357
179.050000	0.000132574
179.000000	0.000132792
178.950000	0.00013301
178.900000	0.000133229
178.850000	0.000133448
178.800000	0.000133667
178.750000	0.000133886
178.700000	0.000134106
178.650000	0.000134327
178.600000	0.000134548
178.550000	0.000134769
178.500000	0.00013499
178.450000	0.000135212
178.400000	0.000135434
178.350000	0.000135657
178.300000	0.00013588
178.250000	0.000136104
178.200000	0.000136327
178.150000	0.000136552
178.100000	0.000136776
178.050000	0.000137001
178.000000	0.000137226
177.950000	0.000137452
177.900000	0.000137678
177.850000	0.000137905
177.800000	0.000138132
177.750000	0.000138359
177.700000	0.000138587
177.650000	0.000138815
177.600000	0.000139043
177.550000	0.000139272
177.500000	0.000139501
177.450000	0.000139731
177.400000	0.000139961
177.350000	0.000140191
177.300000	0.000140422
177.250000	0.000140653
177.200000	0.000140885
177.150000	0.000141117
177.100000	0.000141349
177.050000	0.000141582
177.000000	0.000141815
176.950000	0.000142049
176.900000	0.000142283
176.850000	0.000142517
176.800000	0.000142752
176.750000	0.000142987
176.700000	0.000143223
176.650000	0.000143459
176.600000	0.000143695
176.550000	0.000143932
176.500000	0.000144169
176.450000	0.000144407
176.400000	0.000144645
176.350000	0.000144884
176.300000	0.000145122
176.250000	0.000145362
176.200000	0.000145601
176.150000	0.000145841
176.100000	0.000146082
176.050000	0.000146323
176.000000	0.000146564
175.950000	0.000146806
175.900000	0.000147048
175.850000	0.000147291
175.800000	0.000147534
175.750000	0.000147777
175.700000	0.000148021
175.650000	0.000148265
175.600000	0.00014851
175.550000	0.000148755
175.500000	0.000149001
175.450000	0.000149247
175.400000	0.000149493
175.350000	0.00014974
175.300000	0.000149987
175.250000	0.000150235
175.200000	0.000150483
175.150000	0.000150731
175.100000	0.00015098
175.050000	0.00015123
175.000000	0.00015148
174.950000	0.00015173
174.900000	0.00015198
174.850000	0.000152232
174.800000	0.000152483
174.750000	0.000152735
174.700000	0.000152988
174.650000	0.00015324
174.600000	0.000153494
174.550000	0.000153747
174.500000	0.000154002
174.450000	0.000154256
174.400000	0.000154511
174.350000	0.000154767
174.300000	0.000155023
174.250000	0.000155279
174.200000	0.000155536
174.150000	0.000155793
174.100000	0.000156051
174.050000	0.000156309
174.000000	0.000156568
173.950000	0.000156827
173.900000	0.000157086
173.850000	0.000157346
173.800000	0.000157606
173.750000	0.000157867
173.700000	0.000158129
173.650000	0.00015839
173.600000	0.000158653
173.550000	0.000158915
173.500000	0.000159178
173.450000	0.000159442
173.400000	0.000159706
173.350000	0.000159971
173.300000	0.000160236
173.250000	0.000160501
173.200000	0.000160767
173.150000	0.000161033
173.100000	0.0001613
173.050000	0.000161567
173.000000	0.000161835
172.950000	0.000162103
172.900000	0.000162372
172.850000	0.000162641
172.800000	0.000162911
172.750000	0.000163181
172.700000	0.000163451
172.650000	0.000163722
172.600000	0.000163994
172.550000	0.000164266
172.500000	0.000164538
172.450000	0.000164811
172.400000	0.000165084
172.350000	0.000165358
172.300000	0.000165633
172.250000	0.000165907
172.200000	0.000166183
172.150000	0.000166459
172.100000	0.000166735
172.050000	0.000167012
172.000000	0.000167289
171.950000	0.000167566
171.900000	0.000167845
171.850000	0.000168123
171.800000	0.000168403
171.750000	0.000168682
171.700000	0.000168962
171.650000	0.000169243
171.600000	0.000169524
171.550000	0.000169806
171.500000	0.000170088
171.450000	0.00017037
171.400000	0.000170654
171.350000	0.000170937
171.300000	0.000171221
171.250000	0.000171506
171.200000	0.000171791
171.150000	0.000172077
171.100000	0.000172363
171.050000	0.000172649
171.000000	0.000172936
170.950000	0.000173224
170.900000	0.000173512
170.850000	0.000173801
170.800000	0.00017409
170.750000	0.000174379
170.700000	0.00017467
170.650000	0.00017496
170.600000	0.000175251
170.550000	0.000175543
170.500000	0.000175835
170.450000	0.000176128
170.400000	0.000176421
170.350000	0.000176715
170.300000	0.000177009
170.250000	0.000177304
170.200000	0.000177599
170.150000	0.000177895
170.100000	0.000178191
170.050000	0.000178488
170.000000	0.000178785
169.950000	0.000179083
169.900000	0.000179382
169.850000	0.000179681
169.800000	0.00017998
169.750000	0.00018028
169.700000	0.000180581
169.650000	0.000180882
169.600000	0.000181183
169.550000	0.000181485
169.500000	0.000181788
169.450000	0.000182091
169.400000	0.000182395
169.350000	0.000182699
169.300000	0.000183004
169.250000	0.000183309
169.200000	0.000183615
169.150000	0.000183922
169.100000	0.000184228
169.050000	0.000184536
169.000000	0.000184844
168.950000	0.000185153
168.900000	0.000185462
168.850000	0.000185771
168.800000	0.000186082
168.750000	0.000186392
168.700000	0.000186704
168.650000	0.000187016
168.600000	0.000187328
168.550000	0.000187641
168.500000	0.000187955
168.450000	0.000188269
168.400000	0.000188583
168.350000	0.000188898
168.300000	0.000189214
168.250000	0.000189531
168.200000	0.000189847
168.150000	0.000190165
168.100000	0.000190483
168.050000	0.000190802
168.000000	0.000191121
167.950000	0.00019144
167.900000	0.000191761
167.850000	0.000192082
167.800000	0.000192403
167.750000	0.000192725
167.700000	0.000193048
167.650000	0.000193371
167.600000	0.000193694
167.550000	0.000194019
167.500000	0.000194344
167.450000	0.000194669
167.400000	0.000194995
167.350000	0.000195322
167.300000	0.000195649
167.250000	0.000195977
167.200000	0.000196305
167.150000	0.000196634
167.100000	0.000196964
167.050000	0.000197294
167.000000	0.000197624
166.950000	0.000197956
166.900000	0.000198288
166.850000	0.00019862
166.800000	0.000198953
166.750000	0.000199287
166.700000	0.000199621
166.650000	0.000199956
166.600000	0.000200292
166.550000	0.000200628
166.500000	0.000200964
166.450000	0.000201302
166.400000	0.00020164
166.350000	0.000201978
166.300000	0.000202317
166.250000	0.000202657
166.200000	0.000202997
166.150000	0.000203338
166.100000	0.00020368
166.050000	0.000204022
166.000000	0.000204365
165.950000	0.000204708
165.900000	0.000205052
165.850000	0.000205397
165.800000	0.000205742
165.750000	0.000206088
165.700000	0.000206435
165.650000	0.000206782
165.600000	0.000207129
165.550000	0.000207478
165.500000	0.000207827
165.450000	0.000208176
165.400000	0.000208527
165.350000	0.000208878
165.300000	0.000209229
165.250000	0.000209581
165.200000	0.000209934
165.150000	0.000210288
165.100000	0.000210642
165.050000	0.000210996
165.000000	0.000211352
164.950000	0.000211708
164.900000	0.000212064
164.850000	0.000212422
164.800000	0.00021278
164.750000	0.000213138
164.700000	0.000213497
164.650000	0.000213857
164.600000	0.000214218
164.550000	0.000214579
164.500000	0.000214941
164.450000	0.000215303
164.400000	0.000215667
164.350000	0.00021603
164.300000	0.000216395
164.250000	0.00021676
164.200000	0.000217126
164.150000	0.000217492
164.100000	0.000217859
164.050000	0.000218227
164.000000	0.000218596
163.950000	0.000218965
163.900000	0.000219335
163.850000	0.000219705
163.800000	0.000220076
163.750000	0.000220448
163.700000	0.000220821
163.650000	0.000221194
163.600000	0.000221568
163.550000	0.000221942
163.500000	0.000222318
163.450000	0.000222694
163.400000	0.00022307
163.350000	0.000223448
163.300000	0.000223826
163.250000	0.000224204
163.200000	0.000224584
163.150000	0.000224964
163.100000	0.000225345
163.050000	0.000225726
163.000000	0.000226108
162.950000	0.000226491
162.900000	0.000226875
162.850000	0.000227259
162.800000	0.000227644
162.750000	0.00022803
162.700000	0.000228416
162.650000	0.000228803
162.600000	0.000229191
162.550000	0.00022958
162.500000	0.000229969
162.450000	0.000230359
162.400000	0.000230749
162.350000	0.000231141
162.300000	0.000231533
162.250000	0.000231926
162.200000	0.000232319
162.150000	0.000232714
162.100000	0.000233109
162.050000	0.000233505
162.000000	0.000233901
161.950000	0.000234298
161.900000	0.000234696
161.850000	0.000235095
161.800000	0.000235494
161.750000	0.000235894
161.700000	0.000236295
161.650000	0.000236697
161.600000	0.000237099
161.550000	0.000237503
161.500000	0.000237906
161.450000	0.000238311
161.400000	0.000238717
161.350000	0.000239123
161.300000	0.00023953
161.250000	0.000239937
161.200000	0.000240346
161.150000	0.000240755
161.100000	0.000241165
161.050000	0.000241575
161.000000	0.000241987
160.950000	0.000242399
160.900000	0.000242812
160.850000	0.000243226
160.800000	0.00024364
160.750000	0.000244056
160.700000	0.000244472
160.650000	0.000244889
160.600000	0.000245306
160.550000	0.000245725
160.500000	0.000246144
160.450000	0.000246564
160.400000	0.000246985
160.350000	0.000247406
160.300000	0.000247829
160.250000	0.000248252
160.200000	0.000248676
160.150000	0.0002491
160.100000	0.000249526
160.050000	0.000249952
160.000000	0.000250379
159.950000	0.000250807
159.900000	0.000251236
159.850000	0.000251666
159.800000	0.000252096
159.750000	0.000252527
159.700000	0.000252959
159.650000	0.000253392
159.600000	0.000253825
159.550000	0.00025426
159.500000	0.000254695
159.450000	0.000255131
159.400000	0.000255568
159.350000	0.000256006
159.300000	0.000256444
159.250000	0.000256884
159.200000	0.000257324
159.150000	0.000257765
159.100000	0.000258207
159.050000	0.00025865
159.000000	0.000259093
158.950000	0.000259537
158.900000	0.000259983
158.850000	0.000260429
158.800000	0.000260876
158.750000	0.000261323
158.700000	0.000261772
158.650000	0.000262222
158.600000	0.000262672
158.550000	0.000263123
158.500000	0.000263575
158.450000	0.000264028
158.400000	0.000264482
158.350000	0.000264937
158.300000	0.000265392
158.250000	0.000265849
158.200000	0.000266306
158.150000	0.000266764
158.100000	0.000267223
158.050000	0.000267683
158.000000	0.000268144
157.950000	0.000268605
157.900000	0.000269068
157.850000	0.000269531
157.800000	0.000269996
157.750000	0.000270461
157.700000	0.000270927
157.650000	0.000271394
157.600000	0.000271862
157.550000	0.000272331
157.500000	0.000272801
157.450000	0.000273271
157.400000	0.000273743
157.350000	0.000274215
157.300000	0.000274689
157.250000	0.000275163
157.200000	0.000275638
157.150000	0.000276114
157.100000	0.000276591
157.050000	0.000277069
157.000000	0.000277548
156.950000	0.000278028
156.900000	0.000278509
156.850000	0.00027899
156.800000	0.000279473
156.750000	0.000279957
156.700000	0.000280441
156.650000	0.000280927
156.600000	0.000281413
156.550000	0.0002819
156.500000	0.000282389
156.450000	0.000282878
156.400000	0.000283368
156.350000	0.000283859
156.300000	0.000284351
156.250000	0.000284845
156.200000	0.000285339
156.150000	0.000285834
156.100000	0.00028633
156.050000	0.000286827
156.000000	0.000287325
155.950000	0.000287824
155.900000	0.000288324
155.850000	0.000288824
155.800000	0.000289326
155.750000	0.000289829
155.700000	0.000290333
155.650000	0.000290838
155.600000	0.000291344
155.550000	0.000291851
155.500000	0.000292359
155.450000	0.000292868
155.400000	0.000293378
155.350000	0.000293888
155.300000	0.0002944
155.250000	0.000294913
155.200000	0.000295427
155.150000	0.000295942
155.100000	0.000296458
155.050000	0.000296975
155.000000	0.000297494
154.950000	0.000298013
154.900000	0.000298533
154.850000	0.000299054
154.800000	0.000299576
154.750000	0.0003001
154.700000	0.000300624
154.650000	0.000301149
154.600000	0.000301676
154.550000	0.000302203
154.500000	0.000302732
154.450000	0.000303261
154.400000	0.000303792
154.350000	0.000304324
154.300000	0.000304857
154.250000	0.000305391
154.200000	0.000305926
154.150000	0.000306462
154.100000	0.000306999
154.050000	0.000307537
154.000000	0.000308077
153.950000	0.000308617
153.900000	0.000309159
153.850000	0.000309701
153.800000	0.000310245
153.750000	0.00031079
153.700000	0.000311336
153.650000	0.000311883
153.600000	0.000312431
153.550000	0.000312981
153.500000	0.000313531
153.450000	0.000314083
153.400000	0.000314635
153.350000	0.000315189
153.300000	0.000315744
153.250000	0.0003163
153.200000	0.000316858
153.150000	0.000317416
153.100000	0.000317976
153.050000	0.000318536
153.000000	0.000319098
152.950000	0.000319661
152.900000	0.000320226
152.850000	0.000320791
152.800000	0.000321358
152.750000	0.000321925
152.700000	0.000322494
152.650000	0.000323065
152.600000	0.000323636
152.550000	0.000324208
152.500000	0.000324782
152.450000	0.000325357
152.400000	0.000325933
152.350000	0.00032651
152.300000	0.000327089
152.250000	0.000327669
152.200000	0.00032825
152.150000	0.000328832
152.100000	0.000329415
152.050000	0.00033
152.000000	0.000330586
151.950000	0.000331173
151.900000	0.000331761
151.850000	0.000332351
151.800000	0.000332942
151.750000	0.000333534
151.700000	0.000334128
151.650000	0.000334722
151.600000	0.000335318
151.550000	0.000335915
151.500000	0.000336514
151.450000	0.000337114
151.400000	0.000337715
151.350000	0.000338317
151.300000	0.000338921
151.250000	0.000339526
151.200000	0.000340132
151.150000	0.000340739
151.100000	0.000341348
151.050000	0.000341959
151.000000	0.00034257
150.950000	0.000343183
150.900000	0.000343797
150.850000	0.000344413
150.800000	0.000345029
150.750000	0.000345648
150.700000	0.000346267
150.650000	0.000346888
150.600000	0.00034751
150.550000	0.000348134
150.500000	0.000348759
150.450000	0.000349386
150.400000	0.000350013
150.350000	0.000350642
150.300000	0.000351273
150.250000	0.000351905
150.200000	0.000352538
150.150000	0.000353173
150.100000	0.000353809
150.050000	0.000354447
150.000000	0.000355086
149.950000	0.000355726
149.900000	0.000356368
149.850000	0.000357012
149.800000	0.000357656
149.750000	0.000358303
149.700000	0.00035895
149.650000	0.000359599
149.600000	0.00036025
149.550000	0.000360902
149.500000	0.000361556
149.450000	0.000362211
149.400000	0.000362867
149.350000	0.000363525
149.300000	0.000364185
149.250000	0.000364846
149.200000	0.000365508
149.150000	0.000366173
149.100000	0.000366838
149.050000	0.000367505
149.000000	0.000368174
148.950000	0.000368844
148.900000	0.000369516
148.850000	0.000370189
148.800000	0.000370864
148.750000	0.000371541
148.700000	0.000372219
148.650000	0.000372899
148.600000	0.00037358
148.550000	0.000374263
148.500000	0.000374947
148.450000	0.000375634
148.400000	0.000376321
148.350000	0.000377011
148.300000	0.000377702
148.250000	0.000378394
148.200000	0.000379089
148.150000	0.000379785
148.100000	0.000380482
148.050000	0.000381182
148.000000	0.000381883
147.950000	0.000382586
147.900000	0.00038329
147.850000	0.000383996
147.800000	0.000384704
147.750000	0.000385414
147.700000	0.000386125
147.650000	0.000386838
147.600000	0.000387553
147.550000	0.000388269
147.500000	0.000388988
147.450000	0.000389708
147.400000	0.00039043
147.350000	0.000391154
147.300000	0.000391879
147.250000	0.000392606
147.200000	0.000393336
147.150000	0.000394067
147.100000	0.000394799
147.050000	0.000395534
147.000000	0.000396271
146.950000	0.000397009
146.900000	0.00039775
146.850000	0.000398492
146.800000	0.000399236
146.750000	0.000399982
146.700000	0.00040073
146.650000	0.00040148
146.600000	0.000402232
146.550000	0.000402986
146.500000	0.000403742
146.450000	0.000404499
146.400000	0.000405259
146.350000	0.000406021
146.300000	0.000406785
146.250000	0.000407551
146.200000	0.000408319
146.150000	0.000409089
146.100000	0.000409861
146.050000	0.000410635
146.000000	0.000411411
145.950000	0.00041219
145.900000	0.00041297
145.850000	0.000413753
145.800000	0.000414537
145.750000	0.000415324
145.700000	0.000416114
145.650000	0.000416905
145.600000	0.000417698
145.550000	0.000418494
145.500000	0.000419292
145.450000	0.000420093
145.400000	0.000420895
145.350000	0.0004217
145.300000	0.000422507
145.250000	0.000423317
145.200000	0.000424128
145.150000	0.000424943
145.100000	0.000425759
145.050000	0.000426578
145.000000	0.0004274
144.950000	0.000428224
144.900000	0.00042905
144.850000	0.000429879
144.800000	0.00043071
144.750000	0.000431544
144.700000	0.00043238
144.650000	0.000433219
144.600000	0.000434061
144.550000	0.000434905
144.500000	0.000435751
144.450000	0.000436601
144.400000	0.000437453
144.350000	0.000438308
144.300000	0.000439165
144.250000	0.000440025
144.200000	0.000440888
144.150000	0.000441754
144.100000	0.000442623
144.050000	0.000443494
144.000000	0.000444369
143.950000	0.000445246
143.900000	0.000446126
143.850000	0.00044701
143.800000	0.000447896
143.750000	0.000448785
143.700000	0.000449678
143.650000	0.000450573
143.600000	0.000451472
143.550000	0.000452374
143.500000	0.000453279
143.450000	0.000454188
143.400000	0.000455099
143.350000	0.000456015
143.300000	0.000456933
143.250000	0.000457855
143.200000	0.00045878
143.150000	0.000459709
143.100000	0.000460642
143.050000	0.000461578
143.000000	0.000462518
142.950000	0.000463462
142.900000	0.000464409
142.850000	0.00046536
142.800000	0.000466315
142.750000	0.000467275
142.700000	0.000468238
142.650000	0.000469205
142.600000	0.000470177
142.550000	0.000471152
142.500000	0.000472132
142.450000	0.000473117
142.400000	0.000474106
142.350000	0.000475099
142.300000	0.000476098
142.250000	0.000477101
142.200000	0.000478109
142.150000	0.000479122
142.100000	0.00048014
142.050000	0.000481163
142.000000	0.000482191
141.950000	0.000483225
141.900000	0.000484265
141.850000	0.00048531
141.800000	0.000486361
141.750000	0.000487419
141.700000	0.000488482
141.650000	0.000489552
141.600000	0.000490629
141.550000	0.000491712
141.500000	0.000492803
141.450000	0.000493901
141.400000	0.000495006
141.350000	0.000496119
141.300000	0.000497241
141.250000	0.000498371
141.200000	0.00049951
141.150000	0.000500658
141.100000	0.000501816
141.050000	0.000502985
141.000000	0.000504164
140.950000	0.000505355
140.900000	0.000506558
140.850000	0.000507774
140.800000	0.000509005
140.750000	0.00051025
140.700000	0.000511512
140.650000	0.000512792
140.600000	0.000514092
140.550000	0.000515415
140.500000	0.000516763
140.450000	0.00051814
140.400000	0.000519552
140.350000	0.000521006
140.300000	0.000522515
140.250000	0.000524099
140.200000	0.000525807
&
```
