## Supplementary material for "All-at-once RNA folding with 3D motif prediction framed by evolutionary information": RF02930_aspS.cacofold.helixcov

```
# RMs = 3 L = 95

# RM_HELIX NESTED 1-12 20-32, nbp = 11 nbp_cov = 0
# pvals: 0.52015,0.375308,0.299384,0.346772,0.631669,0.180451,0.801122,0.241176,0.602038,0.602038,0.422941
# aggregated NONE
NESTED  <<<<<<<<<<<_______>>>->>>>>>>>::::::::::::::::::::::::::::::::::::::::::::::::::::::::
        ::::::::::::::::::::::::::::::::::::::::::::::::::::::::::::::::::::::::::::::::::::::

# RM_HELIX NESTED 49-55 69-75, nbp = 7 nbp_cov = 0
# pvals: 0.619056,0.514596,0.49357,0.302763,0.508988,0.422941,0.422941
# aggregated NONE
NESTED  :::::::::::::::::::::::::::::::::::::::::::<<<<<<<___________>>>>>>>::::::::::::::::::
        ::::::::::::::::::::::::::::::::::::::::::::::::::::::::::::::::::::::::::::::::::::::

# RM_HELIX NESTED 34-41 76-83, nbp = 7 nbp_cov = 0
# pvals: 0.472927,0.326881,0.498454,0.462859,0.468112,0.707483,0.422941
# aggregated NONE
NESTED  ::::::::::::::::::::::::::::::<<<<<<<_______________________________>>>>>>>:::::::::::
        ::::::::::::::::::::::::::::::::::::::::::::::::::::::::::::::::::::::::::::::::::::::
```
