## Supplementary material for "All-at-once RNA folding with 3D motif prediction framed by evolutionary information": RF02930_aspS.cacofold.power

```
# Power analysis of CaCoFold structure 
#
# Powertype = SINGLE SUBSTITUTIONS
# covary  left_pos      right_pos    substitutions      power
#----------------------------------------------------------------
          1		32		8		0.24
          2		31		15		0.47
          3		30		39		0.81
          4		29		47		0.85
          5		28		38		0.81
          6		27		44		0.84
          7		26		47		0.85
          8		24		35		0.78
          9		22		15		0.47
          11		21		24		0.66
          12		20		0		0.00
          34		83		36		0.79
          35		82		27		0.70
          36		81		5		0.11
          37		80		2		0.00
          38		79		11		0.35
          40		78		30		0.74
          41		76		3		0.02
          49		75		13		0.42
          50		74		9		0.28
          51		73		25		0.67
          52		72		28		0.72
          53		71		15		0.47
          54		70		0		0.00
          55		69		1		0.00
#
# BPAIRS 25
# avg substitutions per BP  20.7
# BPAIRS expected to covary 12.1 +/- 2.0
# BPAIRS observed to covary 0
#
```
