## Supplementary material for "All-at-once RNA folding with 3D motif prediction framed by evolutionary information": RF02930_aspS.surv

```
3.600000	0.0416667
2.400000	0.0833333
1.500000	0.125
1.450000	0.166667
1.100000	0.208333
0.850000	0.25
0.500000	0.291667
-0.050000	0.458333
-0.450000	0.5
-0.500000	0.541667
-0.750000	0.583333
-0.800000	0.625
-0.900000	0.666667
-0.950000	0.708333
-1.000000	0.75
-1.700000	0.833333
-1.850000	0.875
-1.950000	0.916667
-2.600000	0.958333
-3.550000	1
&
13.500000	0.000275406
11.650000	0.000550812
11.250000	0.000826219
11.100000	0.00110162
11.000000	0.00137703
10.150000	0.00165244
10.100000	0.00192784
9.900000	0.00247866
9.750000	0.00275406
9.650000	0.00330487
9.150000	0.00385569
9.050000	0.0044065
9.000000	0.00468191
8.850000	0.00495731
8.800000	0.00523272
8.500000	0.00550812
8.400000	0.00578353
8.300000	0.00605894
8.250000	0.00633434
8.100000	0.00660975
8.000000	0.00688516
7.900000	0.00716056
7.800000	0.00771137
7.750000	0.00826219
7.650000	0.00853759
7.600000	0.008813
7.450000	0.00908841
7.400000	0.00936381
7.350000	0.00991462
7.200000	0.01019
7.150000	0.0104654
7.050000	0.0107408
7.000000	0.0112917
6.900000	0.0115671
6.700000	0.0121179
6.600000	0.0123933
6.550000	0.0129441
6.500000	0.0132195
6.450000	0.0134949
6.300000	0.0137703
6.250000	0.0140457
6.200000	0.0145965
6.100000	0.0148719
6.050000	0.0151473
5.900000	0.0154227
5.850000	0.0156982
5.800000	0.0159736
5.750000	0.016249
5.700000	0.0165244
5.650000	0.0179014
5.600000	0.0181768
5.550000	0.0187276
5.500000	0.019003
5.350000	0.0195538
5.250000	0.0198292
5.200000	0.0203801
5.150000	0.0206555
5.100000	0.0214817
5.050000	0.0223079
5.000000	0.0234095
4.950000	0.0239603
4.900000	0.0242357
4.850000	0.0253374
4.800000	0.0261636
4.750000	0.0267144
4.700000	0.0272652
4.650000	0.0275406
4.600000	0.0286422
4.550000	0.0291931
4.500000	0.0297439
4.450000	0.0302947
4.400000	0.0308455
4.350000	0.0316717
4.300000	0.0327733
4.250000	0.0335996
4.200000	0.0344258
4.150000	0.0355274
4.100000	0.0369044
4.050000	0.0371798
4.000000	0.0385569
3.950000	0.0404847
3.900000	0.0418617
3.850000	0.0429634
3.800000	0.0435142
3.750000	0.0448912
3.650000	0.0459928
3.600000	0.0470945
3.550000	0.0476453
3.500000	0.0479207
3.450000	0.0490223
3.400000	0.0495731
3.350000	0.0506747
3.300000	0.0520518
3.250000	0.0539796
3.200000	0.0548058
3.150000	0.0564583
3.100000	0.0581107
3.050000	0.0592123
3.000000	0.0608648
2.950000	0.061691
2.900000	0.063068
2.850000	0.0644451
2.800000	0.0652713
2.750000	0.0663729
2.700000	0.0674745
2.650000	0.070504
2.600000	0.0724318
2.550000	0.0740843
2.500000	0.0765629
2.450000	0.0787662
2.400000	0.0804186
2.350000	0.0817956
2.300000	0.0834481
2.250000	0.0839989
2.200000	0.0853759
2.150000	0.0878546
2.100000	0.0908841
2.050000	0.0922611
2.000000	0.095566
1.950000	0.0972184
1.900000	0.0999725
1.850000	0.103277
1.800000	0.105756
1.750000	0.109612
1.700000	0.112641
1.650000	0.116497
1.600000	0.120903
1.550000	0.124484
1.500000	0.129166
1.450000	0.133021
1.400000	0.135224
1.350000	0.138805
1.300000	0.141283
1.250000	0.144864
1.200000	0.148995
1.150000	0.153126
1.100000	0.158359
1.050000	0.160286
1.000000	0.164693
0.950000	0.166896
0.900000	0.171578
0.850000	0.175434
0.800000	0.180666
0.750000	0.184247
0.700000	0.185624
0.650000	0.188378
0.600000	0.19003
0.550000	0.194437
0.500000	0.198568
0.450000	0.204351
0.400000	0.210686
0.350000	0.215918
0.300000	0.223354
0.250000	0.229964
0.200000	0.237676
0.150000	0.244285
0.100000	0.249243
0.050000	0.256128
0.000000	0.390251
-0.050000	0.629854
-0.100000	0.635087
-0.150000	0.643349
-0.200000	0.651611
-0.250000	0.662903
-0.300000	0.670063
-0.350000	0.678601
-0.400000	0.687414
-0.450000	0.693473
-0.500000	0.70146
-0.550000	0.709997
-0.600000	0.717709
-0.650000	0.72542
-0.700000	0.732581
-0.750000	0.741944
-0.800000	0.750757
-0.850000	0.758744
-0.900000	0.76618
-0.950000	0.775269
-1.000000	0.782429
-1.050000	0.790416
-1.100000	0.798953
-1.150000	0.804186
-1.200000	0.812448
-1.250000	0.82016
-1.300000	0.828147
-1.350000	0.838612
-1.400000	0.844671
-1.450000	0.852107
-1.500000	0.857064
-1.550000	0.8645
-1.600000	0.870284
-1.650000	0.87772
-1.700000	0.884329
-1.750000	0.88791
-1.800000	0.894519
-1.850000	0.901955
-1.900000	0.904985
-1.950000	0.908014
-2.000000	0.91187
-2.050000	0.915175
-2.100000	0.919306
-2.150000	0.922886
-2.200000	0.926467
-2.250000	0.930047
-2.300000	0.934178
-2.350000	0.937758
-2.400000	0.939961
-2.450000	0.944919
-2.500000	0.948224
-2.550000	0.950151
-2.600000	0.952079
-2.650000	0.953181
-2.700000	0.955384
-2.750000	0.959515
-2.800000	0.962269
-2.850000	0.963646
-2.900000	0.964748
-2.950000	0.966676
-3.000000	0.968328
-3.050000	0.970807
-3.100000	0.972184
-3.150000	0.973561
-3.200000	0.973836
-3.250000	0.976315
-3.300000	0.977141
-3.350000	0.979069
-3.400000	0.980171
-3.450000	0.981272
-3.500000	0.982925
-3.550000	0.984302
-3.650000	0.98623
-3.700000	0.986505
-3.750000	0.987056
-3.800000	0.987882
-3.850000	0.988984
-3.950000	0.989535
-4.050000	0.990085
-4.100000	0.990636
-4.150000	0.990912
-4.200000	0.991738
-4.250000	0.992289
-4.300000	0.993115
-4.350000	0.99339
-4.450000	0.993941
-4.550000	0.994767
-4.600000	0.995043
-4.700000	0.995318
-4.850000	0.99642
-4.950000	0.996695
-5.000000	0.997246
-5.100000	0.997797
-5.150000	0.998072
-5.450000	0.998348
-5.550000	0.998623
-5.600000	0.998898
-5.800000	0.999174
-6.000000	0.999449
-6.100000	0.999725
-6.850000	1
&
43.050000	1.36799e-05
37.050000	2.73598e-05
36.600000	4.10397e-05
36.250000	5.47196e-05
34.600000	6.83995e-05
32.300000	8.20793e-05
32.250000	9.57592e-05
32.150000	0.000109439
31.550000	0.000123119
31.450000	0.000136799
31.200000	0.000150479
30.950000	0.000177839
30.700000	0.000191518
30.600000	0.000205198
30.300000	0.000218878
29.900000	0.000232558
29.750000	0.000246238
29.450000	0.000259918
29.400000	0.000273598
29.150000	0.000287278
28.650000	0.000300958
28.500000	0.000314637
28.450000	0.000328317
28.400000	0.000355677
28.250000	0.000369357
28.200000	0.000383037
28.150000	0.000396717
28.000000	0.000410397
27.950000	0.000424077
27.900000	0.000437756
27.850000	0.000465116
27.600000	0.000478796
27.500000	0.000506156
27.400000	0.000519836
27.300000	0.000533516
27.250000	0.000547196
27.150000	0.000560876
26.950000	0.000574555
26.900000	0.000601915
26.850000	0.000629275
26.650000	0.000642955
26.600000	0.000656635
26.550000	0.000670315
26.450000	0.000683995
26.400000	0.000711354
26.150000	0.000725034
26.100000	0.000752394
25.950000	0.000766074
25.750000	0.000793434
25.650000	0.000848153
25.500000	0.000875513
25.450000	0.000889193
25.400000	0.000916553
25.350000	0.000930233
25.250000	0.000943912
25.200000	0.000957592
25.100000	0.000971272
25.050000	0.000984952
25.000000	0.00101231
24.900000	0.00102599
24.850000	0.00103967
24.800000	0.00106703
24.750000	0.00108071
24.650000	0.00110807
24.550000	0.00113543
24.500000	0.00114911
24.450000	0.00119015
24.400000	0.00120383
24.250000	0.00121751
24.200000	0.00123119
24.150000	0.00124487
24.050000	0.00125855
24.000000	0.00128591
23.950000	0.00129959
23.900000	0.00132695
23.750000	0.00134063
23.700000	0.00136799
23.650000	0.00138167
23.600000	0.00140903
23.550000	0.00142271
23.500000	0.00145007
23.450000	0.00146375
23.400000	0.00149111
23.250000	0.00153215
23.200000	0.00155951
23.150000	0.00157319
23.100000	0.00160055
23.000000	0.00161423
22.900000	0.00169631
22.800000	0.00173735
22.750000	0.00175103
22.700000	0.00177839
22.650000	0.00181943
22.550000	0.00183311
22.500000	0.00186047
22.400000	0.00188782
22.350000	0.00192886
22.300000	0.00195622
22.250000	0.00198358
22.150000	0.00202462
22.050000	0.00205198
22.000000	0.00206566
21.950000	0.00209302
21.850000	0.00212038
21.800000	0.0021751
21.750000	0.00221614
21.700000	0.00227086
21.650000	0.00229822
21.600000	0.0023119
21.550000	0.00235294
21.500000	0.00239398
21.450000	0.00242134
21.400000	0.00247606
21.350000	0.00250342
21.300000	0.00254446
21.250000	0.00255814
21.200000	0.00261286
21.150000	0.00264022
21.100000	0.00268126
21.050000	0.00274966
21.000000	0.00276334
20.950000	0.0027907
20.900000	0.00280438
20.850000	0.00287278
20.800000	0.00295486
20.750000	0.00296854
20.700000	0.00300958
20.650000	0.00302326
20.600000	0.00305062
20.500000	0.00309166
20.450000	0.00311902
20.400000	0.00314637
20.350000	0.00318741
20.300000	0.00320109
20.250000	0.00325581
20.200000	0.00326949
20.150000	0.00328317
20.100000	0.00333789
20.050000	0.00339261
19.900000	0.00344733
19.850000	0.00348837
19.800000	0.00351573
19.750000	0.00357045
19.700000	0.00362517
19.650000	0.00367989
19.600000	0.00369357
19.550000	0.00370725
19.500000	0.00377565
19.450000	0.00383037
19.400000	0.00388509
19.350000	0.00393981
19.300000	0.00395349
19.250000	0.00400821
19.200000	0.00403557
19.150000	0.00414501
19.100000	0.00419973
19.050000	0.00426813
19.000000	0.00429549
18.950000	0.00436389
18.900000	0.0044186
18.850000	0.00443228
18.800000	0.00447332
18.750000	0.00452804
18.700000	0.00458276
18.650000	0.00461012
18.600000	0.00463748
18.550000	0.00465116
18.500000	0.0046922
18.450000	0.0047606
18.400000	0.00480164
18.350000	0.00481532
18.300000	0.00487004
18.250000	0.00491108
18.200000	0.00495212
18.150000	0.00500684
18.100000	0.00506156
18.050000	0.00508892
18.000000	0.00514364
17.950000	0.00522572
17.850000	0.00525308
17.800000	0.0053078
17.750000	0.00533516
17.700000	0.00541724
17.650000	0.00554036
17.600000	0.00559508
17.550000	0.00573187
17.500000	0.00578659
17.450000	0.00585499
17.400000	0.00592339
17.350000	0.00601915
17.300000	0.00611491
17.250000	0.00618331
17.200000	0.00622435
17.150000	0.00627907
17.100000	0.00636115
17.050000	0.00642955
17.000000	0.00647059
16.950000	0.00652531
16.900000	0.00659371
16.850000	0.00664843
16.800000	0.00673051
16.750000	0.00679891
16.700000	0.00686731
16.650000	0.00692202
16.600000	0.00704514
16.550000	0.00715458
16.500000	0.00718194
16.450000	0.00723666
16.400000	0.00740082
16.350000	0.00749658
16.300000	0.00753762
16.250000	0.00760602
16.200000	0.00772914
16.150000	0.0078249
16.100000	0.0079617
16.050000	0.0080301
16.000000	0.00813953
15.950000	0.00820793
15.900000	0.00833105
15.850000	0.00849521
15.800000	0.00860465
15.750000	0.00876881
15.700000	0.00886457
15.650000	0.00896033
15.600000	0.00902873
15.550000	0.00912449
15.500000	0.00927497
15.450000	0.0093844
15.400000	0.00950752
15.350000	0.0095896
15.300000	0.00975376
15.250000	0.0098632
15.200000	0.01
15.150000	0.0100547
15.100000	0.0101778
15.050000	0.0102189
15.000000	0.0103146
14.950000	0.0104241
14.900000	0.0104651
14.850000	0.0106703
14.800000	0.0108208
14.750000	0.0109302
14.700000	0.011026
14.650000	0.0111081
14.600000	0.0112038
14.550000	0.0113269
14.500000	0.0114227
14.450000	0.0116279
14.400000	0.011751
14.350000	0.0119015
14.300000	0.0120109
14.250000	0.0122025
14.200000	0.0124077
14.150000	0.0125445
14.100000	0.0127086
14.050000	0.0128317
14.000000	0.0130643
13.950000	0.0132148
13.900000	0.0133789
13.850000	0.0135157
13.800000	0.0136115
13.750000	0.0137073
13.700000	0.0137756
13.650000	0.0139945
13.600000	0.014186
13.550000	0.0143365
13.500000	0.0145007
13.450000	0.0146375
13.400000	0.0148016
13.350000	0.0149658
13.300000	0.0151984
13.250000	0.0153352
13.200000	0.0155404
13.150000	0.0157045
13.100000	0.015855
13.050000	0.0160328
13.000000	0.0163338
12.950000	0.0166074
12.900000	0.0168673
12.850000	0.0170178
12.800000	0.0172367
12.750000	0.0173735
12.700000	0.0175103
12.650000	0.0178249
12.600000	0.0181669
12.550000	0.0183858
12.500000	0.018632
12.450000	0.0189193
12.400000	0.0191518
12.350000	0.0193297
12.300000	0.0194802
12.250000	0.0197264
12.200000	0.0199863
12.150000	0.0203146
12.100000	0.0204925
12.050000	0.0207387
12.000000	0.0210397
11.950000	0.0214364
11.900000	0.0216963
11.850000	0.0219973
11.800000	0.0222435
11.750000	0.0225034
11.700000	0.0227633
11.650000	0.0230233
11.600000	0.0233242
11.550000	0.0236525
11.500000	0.0239945
11.450000	0.0244049
11.400000	0.0246922
11.350000	0.0251026
11.300000	0.0253899
11.250000	0.0256498
11.200000	0.0259234
11.150000	0.0264295
11.100000	0.0267852
11.050000	0.0270315
11.000000	0.0274419
10.950000	0.027907
10.900000	0.028249
10.850000	0.0286731
10.800000	0.0290698
10.750000	0.0293844
10.700000	0.029699
10.650000	0.0300958
10.600000	0.0305198
10.550000	0.0308482
10.500000	0.0312175
10.450000	0.0315595
10.400000	0.0320657
10.350000	0.0324213
10.300000	0.0327497
10.250000	0.0332011
10.200000	0.0336389
10.150000	0.0342544
10.100000	0.0348837
10.050000	0.0353899
10.000000	0.0358687
9.950000	0.0363885
9.900000	0.0367989
9.850000	0.0373735
9.800000	0.0379891
9.750000	0.0384815
9.700000	0.0390424
9.650000	0.0394802
9.600000	0.0399863
9.550000	0.0404651
9.500000	0.041026
9.450000	0.0416963
9.400000	0.0422572
9.350000	0.0429001
9.300000	0.0433379
9.250000	0.0439261
9.200000	0.0446375
9.150000	0.0453078
9.100000	0.0457866
9.050000	0.0462517
9.000000	0.046922
8.950000	0.0474966
8.900000	0.0482353
8.850000	0.0490561
8.800000	0.0495896
8.750000	0.050301
8.700000	0.050985
8.650000	0.0516689
8.600000	0.0522161
8.550000	0.0529138
8.500000	0.0536525
8.450000	0.0543912
8.400000	0.05513
8.350000	0.0559371
8.300000	0.0565253
8.250000	0.0573598
8.200000	0.0579891
8.150000	0.0586594
8.100000	0.0592886
8.050000	0.0601094
8.000000	0.0608755
7.950000	0.0614774
7.900000	0.0621614
7.850000	0.0628865
7.800000	0.0635568
7.750000	0.0644733
7.700000	0.0653215
7.650000	0.0661833
7.600000	0.0670862
7.550000	0.0680027
7.500000	0.0688509
7.450000	0.0695622
7.400000	0.0704104
7.350000	0.0712722
7.300000	0.0722709
7.250000	0.0731327
7.200000	0.0739398
7.150000	0.07487
7.100000	0.0757866
7.050000	0.0766621
7.000000	0.0776744
6.950000	0.0787551
6.900000	0.0799453
6.850000	0.0809302
6.800000	0.0819289
6.750000	0.0829001
6.700000	0.0839398
6.650000	0.0851026
6.600000	0.086197
6.550000	0.0871956
6.500000	0.0881395
6.450000	0.0891245
6.400000	0.0900958
6.350000	0.0912038
6.300000	0.0924077
6.250000	0.0936389
6.200000	0.0947743
6.150000	0.0959918
6.100000	0.0971135
6.050000	0.0982627
6.000000	0.0993023
5.950000	0.100438
5.900000	0.101833
5.850000	0.103187
5.800000	0.104405
5.750000	0.10591
5.700000	0.107018
5.650000	0.108304
5.600000	0.109631
5.550000	0.111067
5.500000	0.112216
5.450000	0.113666
5.400000	0.114938
5.350000	0.116457
5.300000	0.117948
5.250000	0.119179
5.200000	0.120711
5.150000	0.122312
5.100000	0.124077
5.050000	0.125787
5.000000	0.127469
4.950000	0.129179
4.900000	0.130588
4.850000	0.132052
4.800000	0.13368
4.750000	0.135554
4.700000	0.137415
4.650000	0.139302
4.600000	0.141163
4.550000	0.143023
4.500000	0.144856
4.450000	0.146648
4.400000	0.148769
4.350000	0.150657
4.300000	0.152476
4.250000	0.154596
4.200000	0.156238
4.150000	0.158167
4.100000	0.15985
4.050000	0.162038
4.000000	0.16383
3.950000	0.165882
3.900000	0.167989
3.850000	0.17015
3.800000	0.172175
3.750000	0.174008
3.700000	0.176252
3.650000	0.178427
3.600000	0.180451
3.550000	0.182791
3.500000	0.184583
3.450000	0.186457
3.400000	0.188687
3.350000	0.191053
3.300000	0.193653
3.250000	0.196047
3.200000	0.198358
3.150000	0.200766
3.100000	0.203133
3.050000	0.205472
3.000000	0.208249
2.950000	0.211149
2.900000	0.213817
2.850000	0.216539
2.800000	0.219425
2.750000	0.22197
2.700000	0.224501
2.650000	0.227291
2.600000	0.229945
2.550000	0.232832
2.500000	0.235513
2.450000	0.237975
2.400000	0.241176
2.350000	0.244049
2.300000	0.247237
2.250000	0.250219
2.200000	0.253242
2.150000	0.256334
2.100000	0.259672
2.050000	0.262914
2.000000	0.266211
1.950000	0.269343
1.900000	0.272517
1.850000	0.274993
1.800000	0.27855
1.750000	0.28223
1.700000	0.285472
1.650000	0.288741
1.600000	0.292093
1.550000	0.295814
1.500000	0.299384
1.450000	0.302763
1.400000	0.306183
1.350000	0.309562
1.300000	0.31301
1.250000	0.316389
1.200000	0.319726
1.150000	0.323434
1.100000	0.326881
1.050000	0.330342
1.000000	0.334309
0.950000	0.338194
0.900000	0.342394
0.850000	0.346772
0.800000	0.350848
0.750000	0.355021
0.700000	0.358851
0.650000	0.362722
0.600000	0.367086
0.550000	0.370862
0.500000	0.375308
0.450000	0.37907
0.400000	0.383365
0.350000	0.387839
0.300000	0.39156
0.250000	0.395923
0.200000	0.400219
0.150000	0.404733
0.100000	0.409275
0.050000	0.414036
0.000000	0.418482
-0.050000	0.422941
-0.100000	0.427907
-0.150000	0.432517
-0.200000	0.437825
-0.250000	0.442681
-0.300000	0.447647
-0.350000	0.452421
-0.400000	0.457743
-0.450000	0.462859
-0.500000	0.468112
-0.550000	0.472927
-0.600000	0.478044
-0.650000	0.483406
-0.700000	0.488427
-0.750000	0.49357
-0.800000	0.498454
-0.850000	0.503653
-0.900000	0.508988
-0.950000	0.514596
-1.000000	0.52015
-1.050000	0.526293
-1.100000	0.531984
-1.150000	0.537839
-1.200000	0.543297
-1.250000	0.548824
-1.300000	0.554706
-1.350000	0.560807
-1.400000	0.566389
-1.450000	0.572462
-1.500000	0.57777
-1.550000	0.583762
-1.600000	0.590109
-1.650000	0.595964
-1.700000	0.602038
-1.750000	0.608003
-1.800000	0.613611
-1.850000	0.619056
-1.900000	0.625171
-1.950000	0.631669
-2.000000	0.637483
-2.050000	0.643639
-2.100000	0.649658
-2.150000	0.6558
-2.200000	0.66156
-2.250000	0.667483
-2.300000	0.673721
-2.350000	0.67959
-2.400000	0.684774
-2.450000	0.690602
-2.500000	0.695964
-2.550000	0.701792
-2.600000	0.707483
-2.650000	0.712927
-2.700000	0.718016
-2.750000	0.723256
-2.800000	0.728304
-2.850000	0.733078
-2.900000	0.738167
-2.950000	0.743639
-3.000000	0.749097
-3.050000	0.754213
-3.100000	0.759248
-3.150000	0.764145
-3.200000	0.769398
-3.250000	0.773953
-3.300000	0.778577
-3.350000	0.783516
-3.400000	0.788003
-3.450000	0.792339
-3.500000	0.796621
-3.550000	0.801122
-3.600000	0.805363
-3.650000	0.809685
-3.700000	0.814118
-3.750000	0.818345
-3.800000	0.822503
-3.850000	0.826621
-3.900000	0.830752
-3.950000	0.834596
-4.000000	0.838112
-4.050000	0.841943
-4.100000	0.845937
-4.150000	0.849631
-4.200000	0.853516
-4.250000	0.857346
-4.300000	0.860917
-4.350000	0.864268
-4.400000	0.867893
-4.450000	0.871122
-4.500000	0.874624
-4.550000	0.877811
-4.600000	0.880725
-4.650000	0.883584
-4.700000	0.88658
-4.750000	0.889508
-4.800000	0.89238
-4.850000	0.895321
-4.900000	0.898413
-4.950000	0.901259
-5.000000	0.904036
-5.050000	0.90643
-5.100000	0.908851
-5.150000	0.911327
-5.200000	0.913803
-5.250000	0.916279
-5.300000	0.918304
-5.350000	0.920807
-5.400000	0.922927
-5.450000	0.925335
-5.500000	0.927319
-5.550000	0.929398
-5.600000	0.931505
-5.650000	0.933352
-5.700000	0.934938
-5.750000	0.936867
-5.800000	0.938577
-5.850000	0.94052
-5.900000	0.942257
-5.950000	0.944036
-6.000000	0.945759
-6.050000	0.947346
-6.100000	0.948673
-6.150000	0.950178
-6.200000	0.951628
-6.250000	0.953064
-6.300000	0.954405
-6.350000	0.955937
-6.400000	0.957346
-6.450000	0.958769
-6.500000	0.959959
-6.550000	0.961053
-6.600000	0.962244
-6.650000	0.963119
-6.700000	0.964569
-6.750000	0.965705
-6.800000	0.967004
-6.850000	0.967962
-6.900000	0.969015
-6.950000	0.970109
-7.000000	0.971231
-7.050000	0.972175
-7.100000	0.97316
-7.150000	0.973858
-7.200000	0.974829
-7.250000	0.975527
-7.300000	0.976252
-7.350000	0.976977
-7.400000	0.97788
-7.450000	0.9787
-7.500000	0.979302
-7.550000	0.979945
-7.600000	0.98067
-7.650000	0.981204
-7.700000	0.98197
-7.750000	0.982818
-7.800000	0.983393
-7.850000	0.98409
-7.900000	0.984583
-7.950000	0.985212
-8.000000	0.985663
-8.050000	0.986197
-8.100000	0.986689
-8.150000	0.987237
-8.200000	0.987715
-8.250000	0.988153
-8.300000	0.988618
-8.350000	0.989111
-8.400000	0.989576
-8.450000	0.989904
-8.500000	0.990205
-8.550000	0.990534
-8.600000	0.990862
-8.650000	0.991108
-8.700000	0.99145
-8.750000	0.991847
-8.800000	0.992052
-8.850000	0.992367
-8.900000	0.992585
-8.950000	0.992886
-9.000000	0.99316
-9.050000	0.993502
-9.100000	0.993707
-9.150000	0.993953
-9.200000	0.994213
-9.250000	0.994542
-9.300000	0.994665
-9.350000	0.994856
-9.400000	0.995048
-9.450000	0.995321
-9.500000	0.99539
-9.550000	0.995609
-9.600000	0.995759
-9.650000	0.995896
-9.700000	0.996101
-9.750000	0.996347
-9.800000	0.996457
-9.850000	0.996662
-9.900000	0.99684
-9.950000	1
&
96.550000	4.8602e-14
96.500000	4.94282e-14
96.450000	5.02685e-14
96.400000	5.1123e-14
96.350000	5.19921e-14
96.300000	5.28759e-14
96.250000	5.37748e-14
96.200000	5.46889e-14
96.150000	5.56186e-14
96.100000	5.65641e-14
96.050000	5.75257e-14
96.000000	5.85036e-14
95.950000	5.94981e-14
95.900000	6.05095e-14
95.850000	6.15381e-14
95.800000	6.25842e-14
95.750000	6.36481e-14
95.700000	6.47301e-14
95.650000	6.58304e-14
95.600000	6.69495e-14
95.550000	6.80876e-14
95.500000	6.9245e-14
95.450000	7.04221e-14
95.400000	7.16192e-14
95.350000	7.28366e-14
95.300000	7.40747e-14
95.250000	7.53339e-14
95.200000	7.66145e-14
95.150000	7.79168e-14
95.100000	7.92413e-14
95.050000	8.05883e-14
95.000000	8.19582e-14
94.950000	8.33514e-14
94.900000	8.47682e-14
94.850000	8.62091e-14
94.800000	8.76745e-14
94.750000	8.91649e-14
94.700000	9.06805e-14
94.650000	9.22219e-14
94.600000	9.37895e-14
94.550000	9.53838e-14
94.500000	9.70051e-14
94.450000	9.8654e-14
94.400000	1.00331e-13
94.350000	1.02036e-13
94.300000	1.03771e-13
94.250000	1.05535e-13
94.200000	1.07329e-13
94.150000	1.09153e-13
94.100000	1.11008e-13
94.050000	1.12895e-13
94.000000	1.14814e-13
93.950000	1.16766e-13
93.900000	1.1875e-13
93.850000	1.20769e-13
93.800000	1.22822e-13
93.750000	1.24909e-13
93.700000	1.27032e-13
93.650000	1.29192e-13
93.600000	1.31388e-13
93.550000	1.33621e-13
93.500000	1.35892e-13
93.450000	1.38202e-13
93.400000	1.40551e-13
93.350000	1.4294e-13
93.300000	1.45369e-13
93.250000	1.4784e-13
93.200000	1.50353e-13
93.150000	1.52908e-13
93.100000	1.55507e-13
93.050000	1.58151e-13
93.000000	1.60839e-13
92.950000	1.63572e-13
92.900000	1.66352e-13
92.850000	1.6918e-13
92.800000	1.72055e-13
92.750000	1.7498e-13
92.700000	1.77954e-13
92.650000	1.80978e-13
92.600000	1.84054e-13
92.550000	1.87183e-13
92.500000	1.90364e-13
92.450000	1.93599e-13
92.400000	1.9689e-13
92.350000	2.00236e-13
92.300000	2.0364e-13
92.250000	2.07101e-13
92.200000	2.10621e-13
92.150000	2.142e-13
92.100000	2.17841e-13
92.050000	2.21543e-13
92.000000	2.25308e-13
91.950000	2.29138e-13
91.900000	2.33032e-13
91.850000	2.36993e-13
91.800000	2.41021e-13
91.750000	2.45117e-13
91.700000	2.49283e-13
91.650000	2.53519e-13
91.600000	2.57828e-13
91.550000	2.6221e-13
91.500000	2.66666e-13
91.450000	2.71198e-13
91.400000	2.75808e-13
91.350000	2.80495e-13
91.300000	2.85262e-13
91.250000	2.9011e-13
91.200000	2.9504e-13
91.150000	3.00055e-13
91.100000	3.05154e-13
91.050000	3.1034e-13
91.000000	3.15614e-13
90.950000	3.20978e-13
90.900000	3.26433e-13
90.850000	3.31981e-13
90.800000	3.37623e-13
90.750000	3.43361e-13
90.700000	3.49196e-13
90.650000	3.5513e-13
90.600000	3.61165e-13
90.550000	3.67303e-13
90.500000	3.73545e-13
90.450000	3.79894e-13
90.400000	3.8635e-13
90.350000	3.92915e-13
90.300000	3.99593e-13
90.250000	4.06383e-13
90.200000	4.13289e-13
90.150000	4.20313e-13
90.100000	4.27456e-13
90.050000	4.3472e-13
90.000000	4.42107e-13
89.950000	4.49621e-13
89.900000	4.57261e-13
89.850000	4.65032e-13
89.800000	4.72935e-13
89.750000	4.80971e-13
89.700000	4.89145e-13
89.650000	4.97457e-13
89.600000	5.05911e-13
89.550000	5.14508e-13
89.500000	5.23251e-13
89.450000	5.32143e-13
89.400000	5.41186e-13
89.350000	5.50382e-13
89.300000	5.59735e-13
89.250000	5.69247e-13
89.200000	5.7892e-13
89.150000	5.88758e-13
89.100000	5.98762e-13
89.050000	6.08937e-13
89.000000	6.19285e-13
88.950000	6.29808e-13
88.900000	6.4051e-13
88.850000	6.51394e-13
88.800000	6.62463e-13
88.750000	6.7372e-13
88.700000	6.85169e-13
88.650000	6.96811e-13
88.600000	7.08652e-13
88.550000	7.20694e-13
88.500000	7.3294e-13
88.450000	7.45394e-13
88.400000	7.5806e-13
88.350000	7.70941e-13
88.300000	7.84041e-13
88.250000	7.97364e-13
88.200000	8.10913e-13
88.150000	8.24692e-13
88.100000	8.38705e-13
88.050000	8.52956e-13
88.000000	8.67449e-13
87.950000	8.82189e-13
87.900000	8.97179e-13
87.850000	9.12423e-13
87.800000	9.27927e-13
87.750000	9.43694e-13
87.700000	9.59729e-13
87.650000	9.76036e-13
87.600000	9.9262e-13
87.550000	1.00949e-12
87.500000	1.02664e-12
87.450000	1.04408e-12
87.400000	1.06182e-12
87.350000	1.07986e-12
87.300000	1.09821e-12
87.250000	1.11687e-12
87.200000	1.13585e-12
87.150000	1.15515e-12
87.100000	1.17477e-12
87.050000	1.19474e-12
87.000000	1.21503e-12
86.950000	1.23568e-12
86.900000	1.25667e-12
86.850000	1.27803e-12
86.800000	1.29974e-12
86.750000	1.32182e-12
86.700000	1.34428e-12
86.650000	1.36712e-12
86.600000	1.39035e-12
86.550000	1.41397e-12
86.500000	1.438e-12
86.450000	1.46243e-12
86.400000	1.48727e-12
86.350000	1.51254e-12
86.300000	1.53824e-12
86.250000	1.56438e-12
86.200000	1.59095e-12
86.150000	1.61798e-12
86.100000	1.64547e-12
86.050000	1.67343e-12
86.000000	1.70186e-12
85.950000	1.73077e-12
85.900000	1.76018e-12
85.850000	1.79008e-12
85.800000	1.8205e-12
85.750000	1.85143e-12
85.700000	1.88288e-12
85.650000	1.91487e-12
85.600000	1.9474e-12
85.550000	1.98049e-12
85.500000	2.01413e-12
85.450000	2.04835e-12
85.400000	2.08315e-12
85.350000	2.11854e-12
85.300000	2.15453e-12
85.250000	2.19113e-12
85.200000	2.22836e-12
85.150000	2.26622e-12
85.100000	2.30472e-12
85.050000	2.34387e-12
85.000000	2.38369e-12
84.950000	2.42418e-12
84.900000	2.46537e-12
84.850000	2.50725e-12
84.800000	2.54984e-12
84.750000	2.59316e-12
84.700000	2.63721e-12
84.650000	2.68202e-12
84.600000	2.72758e-12
84.550000	2.77391e-12
84.500000	2.82104e-12
84.450000	2.86896e-12
84.400000	2.9177e-12
84.350000	2.96726e-12
84.300000	3.01767e-12
84.250000	3.06893e-12
84.200000	3.12107e-12
84.150000	3.17408e-12
84.100000	3.228e-12
84.050000	3.28284e-12
84.000000	3.33861e-12
83.950000	3.39532e-12
83.900000	3.453e-12
83.850000	3.51165e-12
83.800000	3.57131e-12
83.750000	3.63197e-12
83.700000	3.69367e-12
83.650000	3.75641e-12
83.600000	3.82022e-12
83.550000	3.88512e-12
83.500000	3.95111e-12
83.450000	4.01823e-12
83.400000	4.08648e-12
83.350000	4.1559e-12
83.300000	4.22649e-12
83.250000	4.29828e-12
83.200000	4.3713e-12
83.150000	4.44555e-12
83.100000	4.52106e-12
83.050000	4.59786e-12
83.000000	4.67596e-12
82.950000	4.75538e-12
82.900000	4.83616e-12
82.850000	4.9183e-12
82.800000	5.00185e-12
82.750000	5.08681e-12
82.700000	5.17321e-12
82.650000	5.26108e-12
82.600000	5.35044e-12
82.550000	5.44132e-12
82.500000	5.53374e-12
82.450000	5.62774e-12
82.400000	5.72333e-12
82.350000	5.82054e-12
82.300000	5.9194e-12
82.250000	6.01994e-12
82.200000	6.12219e-12
82.150000	6.22618e-12
82.100000	6.33193e-12
82.050000	6.43948e-12
82.000000	6.54885e-12
81.950000	6.66008e-12
81.900000	6.7732e-12
81.850000	6.88824e-12
81.800000	7.00523e-12
81.750000	7.12421e-12
81.700000	7.24522e-12
81.650000	7.36827e-12
81.600000	7.49342e-12
81.550000	7.62069e-12
81.500000	7.75012e-12
81.450000	7.88174e-12
81.400000	8.01561e-12
81.350000	8.15175e-12
81.300000	8.29019e-12
81.250000	8.43099e-12
81.200000	8.57418e-12
81.150000	8.7198e-12
81.100000	8.8679e-12
81.050000	9.01851e-12
81.000000	9.17167e-12
80.950000	9.32744e-12
80.900000	9.48585e-12
80.850000	9.64695e-12
80.800000	9.81079e-12
80.750000	9.97741e-12
80.700000	1.01469e-11
80.650000	1.03192e-11
80.600000	1.04944e-11
80.550000	1.06727e-11
80.500000	1.08539e-11
80.450000	1.10382e-11
80.400000	1.12257e-11
80.350000	1.14163e-11
80.300000	1.16102e-11
80.250000	1.18074e-11
80.200000	1.20079e-11
80.150000	1.22118e-11
80.100000	1.24192e-11
80.050000	1.26301e-11
80.000000	1.28446e-11
79.950000	1.30627e-11
79.900000	1.32846e-11
79.850000	1.35102e-11
79.800000	1.37396e-11
79.750000	1.39729e-11
79.700000	1.42102e-11
79.650000	1.44515e-11
79.600000	1.46969e-11
79.550000	1.49465e-11
79.500000	1.52003e-11
79.450000	1.54584e-11
79.400000	1.57209e-11
79.350000	1.59879e-11
79.300000	1.62594e-11
79.250000	1.65355e-11
79.200000	1.68163e-11
79.150000	1.71018e-11
79.100000	1.73922e-11
79.050000	1.76876e-11
79.000000	1.79879e-11
78.950000	1.82934e-11
78.900000	1.8604e-11
78.850000	1.89199e-11
78.800000	1.92412e-11
78.750000	1.95679e-11
78.700000	1.99001e-11
78.650000	2.02381e-11
78.600000	2.05817e-11
78.550000	2.09312e-11
78.500000	2.12866e-11
78.450000	2.1648e-11
78.400000	2.20156e-11
78.350000	2.23894e-11
78.300000	2.27696e-11
78.250000	2.31562e-11
78.200000	2.35494e-11
78.150000	2.39493e-11
78.100000	2.43559e-11
78.050000	2.47695e-11
78.000000	2.519e-11
77.950000	2.56177e-11
77.900000	2.60527e-11
77.850000	2.6495e-11
77.800000	2.69449e-11
77.750000	2.74024e-11
77.700000	2.78676e-11
77.650000	2.83408e-11
77.600000	2.8822e-11
77.550000	2.93114e-11
77.500000	2.9809e-11
77.450000	3.03151e-11
77.400000	3.08298e-11
77.350000	3.13533e-11
77.300000	3.18856e-11
77.250000	3.24269e-11
77.200000	3.29775e-11
77.150000	3.35374e-11
77.100000	3.41068e-11
77.050000	3.46858e-11
77.000000	3.52747e-11
76.950000	3.58736e-11
76.900000	3.64826e-11
76.850000	3.7102e-11
76.800000	3.77319e-11
76.750000	3.83725e-11
76.700000	3.9024e-11
76.650000	3.96865e-11
76.600000	4.03602e-11
76.550000	4.10454e-11
76.500000	4.17423e-11
76.450000	4.24509e-11
76.400000	4.31716e-11
76.350000	4.39045e-11
76.300000	4.46499e-11
76.250000	4.54079e-11
76.200000	4.61787e-11
76.150000	4.69627e-11
76.100000	4.77599e-11
76.050000	4.85707e-11
76.000000	4.93952e-11
75.950000	5.02338e-11
75.900000	5.10865e-11
75.850000	5.19538e-11
75.800000	5.28357e-11
75.750000	5.37327e-11
75.700000	5.46448e-11
75.650000	5.55724e-11
75.600000	5.65158e-11
75.550000	5.74752e-11
75.500000	5.84508e-11
75.450000	5.94431e-11
75.400000	6.04521e-11
75.350000	6.14783e-11
75.300000	6.25219e-11
75.250000	6.35832e-11
75.200000	6.46625e-11
75.150000	6.57601e-11
75.100000	6.68764e-11
75.050000	6.80116e-11
75.000000	6.91661e-11
74.950000	7.03401e-11
74.900000	7.15341e-11
74.850000	7.27483e-11
74.800000	7.39832e-11
74.750000	7.52389e-11
74.700000	7.65161e-11
74.650000	7.78148e-11
74.600000	7.91356e-11
74.550000	8.04789e-11
74.500000	8.18449e-11
74.450000	8.32341e-11
74.400000	8.46469e-11
74.350000	8.60836e-11
74.300000	8.75447e-11
74.250000	8.90306e-11
74.200000	9.05418e-11
74.150000	9.20785e-11
74.100000	9.36414e-11
74.050000	9.52307e-11
74.000000	9.68471e-11
73.950000	9.84908e-11
73.900000	1.00162e-10
73.850000	1.01862e-10
73.800000	1.03591e-10
73.750000	1.0535e-10
73.700000	1.07138e-10
73.650000	1.08956e-10
73.600000	1.10805e-10
73.550000	1.12686e-10
73.500000	1.14598e-10
73.450000	1.16543e-10
73.400000	1.18521e-10
73.350000	1.20533e-10
73.300000	1.22578e-10
73.250000	1.24658e-10
73.200000	1.26774e-10
73.150000	1.28926e-10
73.100000	1.31114e-10
73.050000	1.33339e-10
73.000000	1.35602e-10
72.950000	1.37903e-10
72.900000	1.40243e-10
72.850000	1.42623e-10
72.800000	1.45044e-10
72.750000	1.47505e-10
72.700000	1.50008e-10
72.650000	1.52554e-10
72.600000	1.55143e-10
72.550000	1.57776e-10
72.500000	1.60453e-10
72.450000	1.63176e-10
72.400000	1.65945e-10
72.350000	1.68761e-10
72.300000	1.71625e-10
72.250000	1.74537e-10
72.200000	1.77499e-10
72.150000	1.80511e-10
72.100000	1.83574e-10
72.050000	1.8669e-10
72.000000	1.89858e-10
71.950000	1.93079e-10
71.900000	1.96356e-10
71.850000	1.99687e-10
71.800000	2.03076e-10
71.750000	2.06522e-10
71.700000	2.10026e-10
71.650000	2.1359e-10
71.600000	2.17214e-10
71.550000	2.209e-10
71.500000	2.24648e-10
71.450000	2.2846e-10
71.400000	2.32337e-10
71.350000	2.36279e-10
71.300000	2.40288e-10
71.250000	2.44365e-10
71.200000	2.48511e-10
71.150000	2.52728e-10
71.100000	2.57016e-10
71.050000	2.61377e-10
71.000000	2.65812e-10
70.950000	2.70322e-10
70.900000	2.74908e-10
70.850000	2.79573e-10
70.800000	2.84316e-10
70.750000	2.8914e-10
70.700000	2.94046e-10
70.650000	2.99035e-10
70.600000	3.04108e-10
70.550000	3.09268e-10
70.500000	3.14515e-10
70.450000	3.19851e-10
70.400000	3.25278e-10
70.350000	3.30796e-10
70.300000	3.36409e-10
70.250000	3.42116e-10
70.200000	3.4792e-10
70.150000	3.53823e-10
70.100000	3.59825e-10
70.050000	3.6593e-10
70.000000	3.72138e-10
69.950000	3.78451e-10
69.900000	3.84872e-10
69.850000	3.91401e-10
69.800000	3.98041e-10
69.750000	4.04794e-10
69.700000	4.11661e-10
69.650000	4.18644e-10
69.600000	4.25746e-10
69.550000	4.32969e-10
69.500000	4.40314e-10
69.450000	4.47783e-10
69.400000	4.55379e-10
69.350000	4.63104e-10
69.300000	4.7096e-10
69.250000	4.78949e-10
69.200000	4.87074e-10
69.150000	4.95336e-10
69.100000	5.03739e-10
69.050000	5.12284e-10
69.000000	5.20974e-10
68.950000	5.29811e-10
68.900000	5.38798e-10
68.850000	5.47938e-10
68.800000	5.57232e-10
68.750000	5.66684e-10
68.700000	5.76296e-10
68.650000	5.86072e-10
68.600000	5.96013e-10
68.550000	6.06122e-10
68.500000	6.16403e-10
68.450000	6.26859e-10
68.400000	6.37491e-10
68.350000	6.48304e-10
68.300000	6.593e-10
68.250000	6.70483e-10
68.200000	6.81855e-10
68.150000	6.9342e-10
68.100000	7.05181e-10
68.050000	7.17142e-10
68.000000	7.29305e-10
67.950000	7.41674e-10
67.900000	7.54254e-10
67.850000	7.67046e-10
67.800000	7.80056e-10
67.750000	7.93285e-10
67.700000	8.0674e-10
67.650000	8.20422e-10
67.600000	8.34336e-10
67.550000	8.48486e-10
67.500000	8.62876e-10
67.450000	8.7751e-10
67.400000	8.92392e-10
67.350000	9.07527e-10
67.300000	9.22918e-10
67.250000	9.3857e-10
67.200000	9.54487e-10
67.150000	9.70674e-10
67.100000	9.87135e-10
67.050000	1.00388e-09
67.000000	1.0209e-09
66.950000	1.03821e-09
66.900000	1.05582e-09
66.850000	1.07372e-09
66.800000	1.09193e-09
66.750000	1.11045e-09
66.700000	1.12928e-09
66.650000	1.14843e-09
66.600000	1.1679e-09
66.550000	1.18771e-09
66.500000	1.20785e-09
66.450000	1.22833e-09
66.400000	1.24916e-09
66.350000	1.27034e-09
66.300000	1.29188e-09
66.250000	1.31379e-09
66.200000	1.33606e-09
66.150000	1.35872e-09
66.100000	1.38176e-09
66.050000	1.40519e-09
66.000000	1.42901e-09
65.950000	1.45324e-09
65.900000	1.47789e-09
65.850000	1.50294e-09
65.800000	1.52843e-09
65.750000	1.55434e-09
65.700000	1.5807e-09
65.650000	1.6075e-09
65.600000	1.63475e-09
65.550000	1.66247e-09
65.500000	1.69066e-09
65.450000	1.71932e-09
65.400000	1.74847e-09
65.350000	1.77812e-09
65.300000	1.80826e-09
65.250000	1.83892e-09
65.200000	1.8701e-09
65.150000	1.9018e-09
65.100000	1.93404e-09
65.050000	1.96683e-09
65.000000	2.00018e-09
64.950000	2.03409e-09
64.900000	2.06857e-09
64.850000	2.10364e-09
64.800000	2.1393e-09
64.750000	2.17557e-09
64.700000	2.21245e-09
64.650000	2.24996e-09
64.600000	2.2881e-09
64.550000	2.32689e-09
64.500000	2.36634e-09
64.450000	2.40645e-09
64.400000	2.44724e-09
64.350000	2.48873e-09
64.300000	2.53092e-09
64.250000	2.57382e-09
64.200000	2.61745e-09
64.150000	2.66182e-09
64.100000	2.70694e-09
64.050000	2.75282e-09
64.000000	2.79949e-09
63.950000	2.84694e-09
63.900000	2.8952e-09
63.850000	2.94427e-09
63.800000	2.99418e-09
63.750000	3.04493e-09
63.700000	3.09654e-09
63.650000	3.14902e-09
63.600000	3.2024e-09
63.550000	3.25668e-09
63.500000	3.31188e-09
63.450000	3.36801e-09
63.400000	3.4251e-09
63.350000	3.48315e-09
63.300000	3.54218e-09
63.250000	3.60222e-09
63.200000	3.66327e-09
63.150000	3.72536e-09
63.100000	3.78849e-09
63.050000	3.8527e-09
63.000000	3.918e-09
62.950000	3.9844e-09
62.900000	4.05193e-09
62.850000	4.1206e-09
62.800000	4.19043e-09
62.750000	4.26144e-09
62.700000	4.33366e-09
62.650000	4.40711e-09
62.600000	4.48179e-09
62.550000	4.55774e-09
62.500000	4.63498e-09
62.450000	4.71353e-09
62.400000	4.7934e-09
62.350000	4.87463e-09
62.300000	4.95724e-09
62.250000	5.04124e-09
62.200000	5.12667e-09
62.150000	5.21354e-09
62.100000	5.30189e-09
62.050000	5.39173e-09
62.000000	5.48309e-09
61.950000	5.576e-09
61.900000	5.67048e-09
61.850000	5.76657e-09
61.800000	5.86428e-09
61.750000	5.96364e-09
61.700000	6.06469e-09
61.650000	6.16745e-09
61.600000	6.27195e-09
61.550000	6.37822e-09
61.500000	6.48629e-09
61.450000	6.59618e-09
61.400000	6.70794e-09
61.350000	6.8216e-09
61.300000	6.93717e-09
61.250000	7.05471e-09
61.200000	7.17423e-09
61.150000	7.29578e-09
61.100000	7.41938e-09
61.050000	7.54508e-09
61.000000	7.67291e-09
60.950000	7.8029e-09
60.900000	7.9351e-09
60.850000	8.06953e-09
60.800000	8.20623e-09
60.750000	8.34525e-09
60.700000	8.48663e-09
60.650000	8.6304e-09
60.600000	8.7766e-09
60.550000	8.92528e-09
60.500000	9.07648e-09
60.450000	9.23023e-09
60.400000	9.38659e-09
60.350000	9.5456e-09
60.300000	9.70729e-09
60.250000	9.87173e-09
60.200000	1.00389e-08
60.150000	1.0209e-08
60.100000	1.03819e-08
60.050000	1.05578e-08
60.000000	1.07366e-08
59.950000	1.09185e-08
59.900000	1.11034e-08
59.850000	1.12915e-08
59.800000	1.14827e-08
59.750000	1.16772e-08
59.700000	1.1875e-08
59.650000	1.20761e-08
59.600000	1.22807e-08
59.550000	1.24887e-08
59.500000	1.27002e-08
59.450000	1.29153e-08
59.400000	1.3134e-08
59.350000	1.33565e-08
59.300000	1.35827e-08
59.250000	1.38127e-08
59.200000	1.40466e-08
59.150000	1.42845e-08
59.100000	1.45264e-08
59.050000	1.47724e-08
59.000000	1.50226e-08
58.950000	1.5277e-08
58.900000	1.55357e-08
58.850000	1.57988e-08
58.800000	1.60663e-08
58.750000	1.63384e-08
58.700000	1.66151e-08
58.650000	1.68964e-08
58.600000	1.71825e-08
58.550000	1.74735e-08
58.500000	1.77694e-08
58.450000	1.80703e-08
58.400000	1.83763e-08
58.350000	1.86874e-08
58.300000	1.90038e-08
58.250000	1.93256e-08
58.200000	1.96528e-08
58.150000	1.99856e-08
58.100000	2.0324e-08
58.050000	2.06681e-08
58.000000	2.1018e-08
57.950000	2.13739e-08
57.900000	2.17357e-08
57.850000	2.21037e-08
57.800000	2.2478e-08
57.750000	2.28585e-08
57.700000	2.32455e-08
57.650000	2.36391e-08
57.600000	2.40393e-08
57.550000	2.44462e-08
57.500000	2.48601e-08
57.450000	2.5281e-08
57.400000	2.57089e-08
57.350000	2.61441e-08
57.300000	2.65867e-08
57.250000	2.70368e-08
57.200000	2.74945e-08
57.150000	2.79599e-08
57.100000	2.84332e-08
57.050000	2.89145e-08
57.000000	2.94039e-08
56.950000	2.99016e-08
56.900000	3.04078e-08
56.850000	3.09225e-08
56.800000	3.14459e-08
56.750000	3.19782e-08
56.700000	3.25194e-08
56.650000	3.30698e-08
56.600000	3.36296e-08
56.550000	3.41987e-08
56.500000	3.47776e-08
56.450000	3.53662e-08
56.400000	3.59647e-08
56.350000	3.65734e-08
56.300000	3.71924e-08
56.250000	3.78218e-08
56.200000	3.84619e-08
56.150000	3.91129e-08
56.100000	3.97748e-08
56.050000	4.04479e-08
56.000000	4.11324e-08
55.950000	4.18285e-08
55.900000	4.25363e-08
55.850000	4.32561e-08
55.800000	4.39881e-08
55.750000	4.47325e-08
55.700000	4.54894e-08
55.650000	4.62592e-08
55.600000	4.70419e-08
55.550000	4.78379e-08
55.500000	4.86474e-08
55.450000	4.94705e-08
55.400000	5.03076e-08
55.350000	5.11588e-08
55.300000	5.20244e-08
55.250000	5.29046e-08
55.200000	5.37997e-08
55.150000	5.471e-08
55.100000	5.56356e-08
55.050000	5.65769e-08
55.000000	5.75341e-08
54.950000	5.85074e-08
54.900000	5.94973e-08
54.850000	6.05038e-08
54.800000	6.15274e-08
54.750000	6.25683e-08
54.700000	6.36267e-08
54.650000	6.47031e-08
54.600000	6.57977e-08
54.550000	6.69107e-08
54.500000	6.80426e-08
54.450000	6.91936e-08
54.400000	7.0364e-08
54.350000	7.15543e-08
54.300000	7.27646e-08
54.250000	7.39954e-08
54.200000	7.5247e-08
54.150000	7.65198e-08
54.100000	7.7814e-08
54.050000	7.91302e-08
54.000000	8.04686e-08
53.950000	8.18295e-08
53.900000	8.32135e-08
53.850000	8.46209e-08
53.800000	8.60521e-08
53.750000	8.75074e-08
53.700000	8.89874e-08
53.650000	9.04923e-08
53.600000	9.20227e-08
53.550000	9.35789e-08
53.500000	9.51614e-08
53.450000	9.67707e-08
53.400000	9.84071e-08
53.350000	1.00071e-07
53.300000	1.01763e-07
53.250000	1.03484e-07
53.200000	1.05234e-07
53.150000	1.07014e-07
53.100000	1.08823e-07
53.050000	1.10663e-07
53.000000	1.12534e-07
52.950000	1.14437e-07
52.900000	1.16372e-07
52.850000	1.18339e-07
52.800000	1.2034e-07
52.750000	1.22375e-07
52.700000	1.24444e-07
52.650000	1.26548e-07
52.600000	1.28687e-07
52.550000	1.30863e-07
52.500000	1.33075e-07
52.450000	1.35325e-07
52.400000	1.37612e-07
52.350000	1.39939e-07
52.300000	1.42304e-07
52.250000	1.4471e-07
52.200000	1.47156e-07
52.150000	1.49644e-07
52.100000	1.52173e-07
52.050000	1.54745e-07
52.000000	1.57361e-07
51.950000	1.60021e-07
51.900000	1.62726e-07
51.850000	1.65476e-07
51.800000	1.68273e-07
51.750000	1.71117e-07
51.700000	1.74009e-07
51.650000	1.7695e-07
51.600000	1.7994e-07
51.550000	1.82981e-07
51.500000	1.86074e-07
51.450000	1.89218e-07
51.400000	1.92416e-07
51.350000	1.95668e-07
51.300000	1.98974e-07
51.250000	2.02336e-07
51.200000	2.05756e-07
51.150000	2.09232e-07
51.100000	2.12768e-07
51.050000	2.16363e-07
51.000000	2.20019e-07
50.950000	2.23737e-07
50.900000	2.27517e-07
50.850000	2.31361e-07
50.800000	2.3527e-07
50.750000	2.39245e-07
50.700000	2.43287e-07
50.650000	2.47397e-07
50.600000	2.51577e-07
50.550000	2.55827e-07
50.500000	2.60149e-07
50.450000	2.64544e-07
50.400000	2.69013e-07
50.350000	2.73557e-07
50.300000	2.78178e-07
50.250000	2.82877e-07
50.200000	2.87655e-07
50.150000	2.92514e-07
50.100000	2.97455e-07
50.050000	3.02479e-07
50.000000	3.07588e-07
49.950000	3.12784e-07
49.900000	3.18066e-07
49.850000	3.23438e-07
49.800000	3.28901e-07
49.750000	3.34456e-07
49.700000	3.40104e-07
49.650000	3.45848e-07
49.600000	3.51688e-07
49.550000	3.57627e-07
49.500000	3.63667e-07
49.450000	3.69808e-07
49.400000	3.76052e-07
49.350000	3.82402e-07
49.300000	3.8886e-07
49.250000	3.95425e-07
49.200000	4.02102e-07
49.150000	4.08891e-07
49.100000	4.15795e-07
49.050000	4.22815e-07
49.000000	4.29954e-07
48.950000	4.37213e-07
48.900000	4.44594e-07
48.850000	4.521e-07
48.800000	4.59732e-07
48.750000	4.67493e-07
48.700000	4.75385e-07
48.650000	4.8341e-07
48.600000	4.9157e-07
48.550000	4.99868e-07
48.500000	5.08306e-07
48.450000	5.16885e-07
48.400000	5.2561e-07
48.350000	5.34481e-07
48.300000	5.43503e-07
48.250000	5.52676e-07
48.200000	5.62003e-07
48.150000	5.71488e-07
48.100000	5.81133e-07
48.050000	5.9094e-07
48.000000	6.00913e-07
47.950000	6.11054e-07
47.900000	6.21365e-07
47.850000	6.3185e-07
47.800000	6.42512e-07
47.750000	6.53354e-07
47.700000	6.64378e-07
47.650000	6.75588e-07
47.600000	6.86987e-07
47.550000	6.98578e-07
47.500000	7.10364e-07
47.450000	7.22349e-07
47.400000	7.34536e-07
47.350000	7.46928e-07
47.300000	7.59528e-07
47.250000	7.72341e-07
47.200000	7.8537e-07
47.150000	7.98618e-07
47.100000	8.1209e-07
47.050000	8.25788e-07
47.000000	8.39717e-07
46.950000	8.5388e-07
46.900000	8.68282e-07
46.850000	8.82927e-07
46.800000	8.97818e-07
46.750000	9.1296e-07
46.700000	9.28357e-07
46.650000	9.44013e-07
46.600000	9.59933e-07
46.550000	9.7612e-07
46.500000	9.92581e-07
46.450000	1.00932e-06
46.400000	1.02634e-06
46.350000	1.04364e-06
46.300000	1.06124e-06
46.250000	1.07913e-06
46.200000	1.09733e-06
46.150000	1.11583e-06
46.100000	1.13464e-06
46.050000	1.15377e-06
46.000000	1.17322e-06
45.950000	1.193e-06
45.900000	1.21311e-06
45.850000	1.23356e-06
45.800000	1.25435e-06
45.750000	1.27549e-06
45.700000	1.29699e-06
45.650000	1.31885e-06
45.600000	1.34108e-06
45.550000	1.36368e-06
45.500000	1.38667e-06
45.450000	1.41004e-06
45.400000	1.4338e-06
45.350000	1.45796e-06
45.300000	1.48253e-06
45.250000	1.50751e-06
45.200000	1.53291e-06
45.150000	1.55874e-06
45.100000	1.58501e-06
45.050000	1.61171e-06
45.000000	1.63887e-06
44.950000	1.66648e-06
44.900000	1.69455e-06
44.850000	1.7231e-06
44.800000	1.75213e-06
44.750000	1.78165e-06
44.700000	1.81166e-06
44.650000	1.84217e-06
44.600000	1.8732e-06
44.550000	1.90475e-06
44.500000	1.93684e-06
44.450000	1.96946e-06
44.400000	2.00263e-06
44.350000	2.03635e-06
44.300000	2.07065e-06
44.250000	2.10552e-06
44.200000	2.14097e-06
44.150000	2.17702e-06
44.100000	2.21368e-06
44.050000	2.25095e-06
44.000000	2.28885e-06
43.950000	2.32739e-06
43.900000	2.36657e-06
43.850000	2.40642e-06
43.800000	2.44693e-06
43.750000	2.48812e-06
43.700000	2.53e-06
43.650000	2.57259e-06
43.600000	2.61589e-06
43.550000	2.65992e-06
43.500000	2.70469e-06
43.450000	2.75021e-06
43.400000	2.7965e-06
43.350000	2.84356e-06
43.300000	2.89142e-06
43.250000	2.94007e-06
43.200000	2.98955e-06
43.150000	3.03985e-06
43.100000	3.091e-06
43.050000	3.14301e-06
43.000000	3.19589e-06
42.950000	3.24965e-06
42.900000	3.30432e-06
42.850000	3.35991e-06
42.800000	3.41643e-06
42.750000	3.4739e-06
42.700000	3.53234e-06
42.650000	3.59175e-06
42.600000	3.65216e-06
42.550000	3.71359e-06
42.500000	3.77604e-06
42.450000	3.83954e-06
42.400000	3.90411e-06
42.350000	3.96976e-06
42.300000	4.03652e-06
42.250000	4.10439e-06
42.200000	4.1734e-06
42.150000	4.24356e-06
42.100000	4.31491e-06
42.050000	4.38745e-06
42.000000	4.46121e-06
41.950000	4.5362e-06
41.900000	4.61245e-06
41.850000	4.68998e-06
41.800000	4.76881e-06
41.750000	4.84896e-06
41.700000	4.93045e-06
41.650000	5.01331e-06
41.600000	5.09756e-06
41.550000	5.18322e-06
41.500000	5.27031e-06
41.450000	5.35887e-06
41.400000	5.44891e-06
41.350000	5.54045e-06
41.300000	5.63353e-06
41.250000	5.72817e-06
41.200000	5.8244e-06
41.150000	5.92223e-06
41.100000	6.02171e-06
41.050000	6.12285e-06
41.000000	6.22569e-06
40.950000	6.33024e-06
40.900000	6.43655e-06
40.850000	6.54464e-06
40.800000	6.65453e-06
40.750000	6.76627e-06
40.700000	6.87988e-06
40.650000	6.99538e-06
40.600000	7.11283e-06
40.550000	7.23223e-06
40.500000	7.35364e-06
40.450000	7.47707e-06
40.400000	7.60257e-06
40.350000	7.73018e-06
40.300000	7.85991e-06
40.250000	7.99182e-06
40.200000	8.12593e-06
40.150000	8.26228e-06
40.100000	8.40092e-06
40.050000	8.54187e-06
40.000000	8.68518e-06
39.950000	8.83089e-06
39.900000	8.97903e-06
39.850000	9.12965e-06
39.800000	9.28279e-06
39.750000	9.43849e-06
39.700000	9.59678e-06
39.650000	9.75773e-06
39.600000	9.92136e-06
39.550000	1.00877e-05
39.500000	1.02569e-05
39.450000	1.04288e-05
39.400000	1.06037e-05
39.350000	1.07815e-05
39.300000	1.09622e-05
39.250000	1.11459e-05
39.200000	1.13328e-05
39.150000	1.15227e-05
39.100000	1.17158e-05
39.050000	1.19122e-05
39.000000	1.21118e-05
38.950000	1.23147e-05
38.900000	1.2521e-05
38.850000	1.27308e-05
38.800000	1.29441e-05
38.750000	1.31609e-05
38.700000	1.33814e-05
38.650000	1.36055e-05
38.600000	1.38334e-05
38.550000	1.4065e-05
38.500000	1.43006e-05
38.450000	1.454e-05
38.400000	1.47835e-05
38.350000	1.5031e-05
38.300000	1.52826e-05
38.250000	1.55384e-05
38.200000	1.57985e-05
38.150000	1.60629e-05
38.100000	1.63317e-05
38.050000	1.66051e-05
38.000000	1.68829e-05
37.950000	1.71654e-05
37.900000	1.74526e-05
37.850000	1.77446e-05
37.800000	1.80414e-05
37.750000	1.83432e-05
37.700000	1.865e-05
37.650000	1.89619e-05
37.600000	1.9279e-05
37.550000	1.96013e-05
37.500000	1.99291e-05
37.450000	2.02623e-05
37.400000	2.0601e-05
37.350000	2.09453e-05
37.300000	2.12954e-05
37.250000	2.16513e-05
37.200000	2.20132e-05
37.150000	2.2381e-05
37.100000	2.2755e-05
37.050000	2.31351e-05
37.000000	2.35216e-05
36.950000	2.39145e-05
36.900000	2.43139e-05
36.850000	2.472e-05
36.800000	2.51328e-05
36.750000	2.55525e-05
36.700000	2.59791e-05
36.650000	2.64128e-05
36.600000	2.68537e-05
36.550000	2.7302e-05
36.500000	2.77576e-05
36.450000	2.82208e-05
36.400000	2.86917e-05
36.350000	2.91704e-05
36.300000	2.96571e-05
36.250000	3.01518e-05
36.200000	3.06547e-05
36.150000	3.1166e-05
36.100000	3.16857e-05
36.050000	3.2214e-05
36.000000	3.27511e-05
35.950000	3.32971e-05
35.900000	3.38521e-05
35.850000	3.44163e-05
35.800000	3.49899e-05
35.750000	3.55729e-05
35.700000	3.61656e-05
35.650000	3.67681e-05
35.600000	3.73805e-05
35.550000	3.80031e-05
35.500000	3.8636e-05
35.450000	3.92793e-05
35.400000	3.99333e-05
35.350000	4.0598e-05
35.300000	4.12738e-05
35.250000	4.19607e-05
35.200000	4.2659e-05
35.150000	4.33688e-05
35.100000	4.40903e-05
35.050000	4.48237e-05
35.000000	4.55692e-05
34.950000	4.6327e-05
34.900000	4.70973e-05
34.850000	4.78803e-05
34.800000	4.86762e-05
34.750000	4.94852e-05
34.700000	5.03076e-05
34.650000	5.11435e-05
34.600000	5.19931e-05
34.550000	5.28568e-05
34.500000	5.37347e-05
34.450000	5.4627e-05
34.400000	5.5534e-05
34.350000	5.64559e-05
34.300000	5.7393e-05
34.250000	5.83454e-05
34.200000	5.93135e-05
34.150000	6.02976e-05
34.100000	6.12978e-05
34.050000	6.23144e-05
34.000000	6.33477e-05
33.950000	6.43979e-05
33.900000	6.54654e-05
33.850000	6.65504e-05
33.800000	6.76531e-05
33.750000	6.8774e-05
33.700000	6.99132e-05
33.650000	7.10711e-05
33.600000	7.22479e-05
33.550000	7.3444e-05
33.500000	7.46596e-05
33.450000	7.58952e-05
33.400000	7.71509e-05
33.350000	7.84271e-05
33.300000	7.97242e-05
33.250000	8.10425e-05
33.200000	8.23823e-05
33.150000	8.3744e-05
33.100000	8.51279e-05
33.050000	8.65343e-05
33.000000	8.79637e-05
32.950000	8.94164e-05
32.900000	9.08927e-05
32.850000	9.2393e-05
32.800000	9.39178e-05
32.750000	9.54673e-05
32.700000	9.70421e-05
32.650000	9.86424e-05
32.600000	0.000100269
32.550000	0.000101921
32.500000	0.000103601
32.450000	0.000105308
32.400000	0.000107042
32.350000	0.000108805
32.300000	0.000110596
32.250000	0.000112416
32.200000	0.000114265
32.150000	0.000116145
32.100000	0.000118054
32.050000	0.000119995
32.000000	0.000121967
31.950000	0.00012397
31.900000	0.000126006
31.850000	0.000128075
31.800000	0.000130177
31.750000	0.000132313
31.700000	0.000134483
31.650000	0.000136688
31.600000	0.000138928
31.550000	0.000141205
31.500000	0.000143517
31.450000	0.000145867
31.400000	0.000148254
31.350000	0.00015068
31.300000	0.000153144
31.250000	0.000155648
31.200000	0.000158191
31.150000	0.000160775
31.100000	0.0001634
31.050000	0.000166067
31.000000	0.000168776
30.950000	0.000171528
30.900000	0.000174324
30.850000	0.000177163
30.800000	0.000180048
30.750000	0.000182979
30.700000	0.000185955
30.650000	0.000188979
30.600000	0.00019205
30.550000	0.000195169
30.500000	0.000198337
30.450000	0.000201555
30.400000	0.000204823
30.350000	0.000208142
30.300000	0.000211513
30.250000	0.000214936
30.200000	0.000218413
30.150000	0.000221943
30.100000	0.000225528
30.050000	0.000229169
30.000000	0.000232865
29.950000	0.000236619
29.900000	0.00024043
29.850000	0.0002443
29.800000	0.000248228
29.750000	0.000252217
29.700000	0.000256266
29.650000	0.000260377
29.600000	0.00026455
29.550000	0.000268786
29.500000	0.000273085
29.450000	0.000277449
29.400000	0.000281878
29.350000	0.000286373
29.300000	0.000290934
29.250000	0.000295563
29.200000	0.00030026
29.150000	0.000305026
29.100000	0.000309861
29.050000	0.000314766
29.000000	0.000319741
28.950000	0.000324788
28.900000	0.000329907
28.850000	0.000335098
28.800000	0.000340361
28.750000	0.000345698
28.700000	0.000351108
28.650000	0.000356593
28.600000	0.000362151
28.550000	0.000367784
28.500000	0.000373491
28.450000	0.000379272
28.400000	0.000385127
28.350000	0.000391056
28.300000	0.000397058
28.250000	0.000403133
28.200000	0.000409278
28.150000	0.000415494
28.100000	0.000421778
28.050000	0.000428128
28.000000	0.000434542
27.950000	0.000441015
27.900000	0.000447544
27.850000	0.000454122
27.800000	0.000460743
27.750000	0.000467396
27.700000	0.000474069
27.650000	0.000480742
27.600000	0.000487386
27.550000	0.000493955
27.500000	0.000500349
&
```
