## Supplementary material for "All-at-once RNA folding with 3D motif prediction framed by evolutionary information": RF02931_Bacilli-1.cacofold.helixcov

```
# RMs = 2 L = 67

# RM_HELIX NESTED 15-25 35-46, nbp = 11 nbp_cov = 0
# pvals: 0.317067,0.244808,0.163389,0.757668,0.535601,0.127115,0.624856,0.358726,0.640913,0.154615,0.341178
# aggregated NONE
NESTED  ::::::::::::::<<<<<<<<<<<_________>>>>>>>>>>>::::::::::::::::::::
        :::::::::::::::::::::::::::::::::::::::::::::::::::::::::::::::::

# RM_HELIX NESTED 48-52 63-67, nbp = 5 nbp_cov = 0
# pvals: 0.727933,0.32637,0.317067,0.32637,0.341178
# aggregated NONE
NESTED  ::::::::::::::::::::::::::::::::::::::::::::::<<<<<_________>>>>>
        :::::::::::::::::::::::::::::::::::::::::::::::::::::::::::::::::
```
