## Supplementary material for "All-at-once RNA folding with 3D motif prediction framed by evolutionary information": RF02931_Bacilli-1.cacofold.power

```
# Power analysis of CaCoFold structure 
#
# Powertype = SINGLE SUBSTITUTIONS
# covary  left_pos      right_pos    substitutions      power
#----------------------------------------------------------------
          15		46		8		0.24
          16		44		15		0.47
          17		43		13		0.42
          18		42		15		0.47
          19		41		13		0.42
          20		40		30		0.74
          21		39		19		0.57
          22		38		3		0.02
          23		37		23		0.64
          24		36		24		0.66
          25		35		25		0.67
          48		67		5		0.11
          49		66		14		0.45
          50		65		29		0.73
          51		64		2		0.00
          52		63		12		0.39
#
# BPAIRS 16
# avg substitutions per BP  15.6
# BPAIRS expected to covary 7.0 +/- 1.8
# BPAIRS observed to covary 0
#
```
