## Supplementary material for "All-at-once RNA folding with 3D motif prediction framed by evolutionary information": RF02931_Bacilli-1.helixcov

```
# RMs = 2 L = 67

# RM_HELIX NESTED 2-7 12-17, nbp = 6 nbp_cov = 0
# pvals: 0.399976,0.349231,0.258173,0.244808,0.27101,0.740337
# aggregated NONE
NESTED  :<<<<<<____>>>>>>::::::::::::::::::::::::::::::::::::::::::::::::
        :::::::::::::::::::::::::::::::::::::::::::::::::::::::::::::::::

# RM_HELIX NESTED 18-24 36-42, nbp = 7 nbp_cov = 0
# pvals: 0.757668,0.535601,0.127115,0.624856,0.358726,0.640913,0.154615
# aggregated NONE
NESTED  :::::::::::::::::<<<<<<<___________>>>>>>>:::::::::::::::::::::::
        :::::::::::::::::::::::::::::::::::::::::::::::::::::::::::::::::
```
