## Supplementary material for "All-at-once RNA folding with 3D motif prediction framed by evolutionary information": RF02931_Bacilli-1.power

```
# Power analysis of given structure 
#
# Powertype = SINGLE SUBSTITUTIONS
# covary  left_pos      right_pos    substitutions      power
#----------------------------------------------------------------
          2		17		19		0.57
          3		16		21		0.61
          4		15		18		0.55
          5		14		19		0.57
          6		13		16		0.50
          7		12		23		0.64
          18		42		15		0.47
          19		41		13		0.42
          20		40		30		0.74
          21		39		19		0.57
          22		38		3		0.02
          23		37		23		0.64
          24		36		24		0.66
#
# BPAIRS 13
# avg substitutions per BP  18.7
# BPAIRS expected to covary 7.0 +/- 1.7
# BPAIRS observed to covary 0
#
```
