## Supplementary material for "All-at-once RNA folding with 3D motif prediction framed by evolutionary information": RF02931_Bacilli-1.surv

```
4.350000	0.0769231
3.350000	0.153846
0.950000	0.230769
0.700000	0.307692
0.500000	0.384615
-0.200000	0.461538
-0.250000	0.538462
-0.450000	0.615385
-1.100000	0.692308
-1.600000	0.769231
-1.700000	0.846154
-2.400000	0.923077
-2.550000	1
&
17.450000	0.000483793
14.900000	0.000967586
14.600000	0.00145138
13.750000	0.00193517
12.000000	0.00241896
11.750000	0.00290276
11.350000	0.00338655
11.150000	0.00387034
9.350000	0.00435414
9.300000	0.00483793
9.150000	0.00532172
9.000000	0.00580552
8.950000	0.00628931
8.700000	0.0067731
8.600000	0.00725689
8.500000	0.00774069
8.350000	0.00822448
8.250000	0.00919207
8.050000	0.0101597
8.000000	0.0106434
7.900000	0.0111272
7.800000	0.011611
7.750000	0.0125786
7.700000	0.0130624
7.550000	0.0135462
7.400000	0.01403
7.200000	0.0145138
7.000000	0.0154814
6.650000	0.016449
6.500000	0.0174165
6.300000	0.0179003
6.250000	0.0183841
6.100000	0.0188679
6.050000	0.0193517
5.950000	0.0203193
5.900000	0.0208031
5.850000	0.0212869
5.750000	0.0227383
5.700000	0.0232221
5.500000	0.0237059
5.450000	0.0246734
5.400000	0.025641
5.300000	0.0270924
5.250000	0.0275762
5.200000	0.0290276
5.100000	0.030479
5.050000	0.0309627
5.000000	0.0314465
4.900000	0.0319303
4.850000	0.0324141
4.700000	0.0333817
4.650000	0.0338655
4.500000	0.0343493
4.450000	0.0348331
4.400000	0.0353169
4.350000	0.0358007
4.200000	0.0362845
4.150000	0.0372521
4.100000	0.0377358
4.050000	0.039671
4.000000	0.0401548
3.950000	0.04209
3.900000	0.0435414
3.850000	0.0449927
3.800000	0.0459603
3.700000	0.0474117
3.650000	0.0483793
3.600000	0.0503145
3.550000	0.0512821
3.500000	0.0522496
3.450000	0.0532172
3.400000	0.0546686
3.350000	0.05612
3.300000	0.0566038
3.250000	0.0580552
3.200000	0.0590227
3.150000	0.0595065
3.100000	0.0599903
3.050000	0.0614417
3.000000	0.0633769
2.950000	0.0638607
2.900000	0.065312
2.850000	0.0667634
2.800000	0.0691824
2.750000	0.0711176
2.700000	0.0725689
2.650000	0.0730527
2.600000	0.0749879
2.550000	0.0769231
2.500000	0.0778907
2.450000	0.0783745
2.400000	0.0798258
2.350000	0.0812772
2.300000	0.0827286
2.250000	0.0851476
2.200000	0.0890179
2.150000	0.0899855
2.100000	0.0909531
2.050000	0.0924045
2.000000	0.093372
1.950000	0.0943396
1.900000	0.095791
1.850000	0.0977262
1.800000	0.100145
1.750000	0.10208
1.700000	0.103048
1.650000	0.104499
1.600000	0.105467
1.550000	0.106434
1.500000	0.10837
1.450000	0.110789
1.400000	0.112724
1.350000	0.116594
1.300000	0.117562
1.250000	0.119981
1.200000	0.122883
1.150000	0.125302
1.100000	0.128205
1.050000	0.131108
1.000000	0.134494
0.950000	0.138365
0.900000	0.141268
0.850000	0.143203
0.800000	0.147073
0.750000	0.15046
0.700000	0.151427
0.650000	0.156265
0.600000	0.160619
0.550000	0.164973
0.500000	0.170295
0.450000	0.173682
0.400000	0.179487
0.350000	0.184809
0.300000	0.190614
0.250000	0.195936
0.200000	0.201258
0.150000	0.206096
0.100000	0.21432
0.050000	0.223996
0.000000	0.335752
-0.050000	0.534107
-0.100000	0.554427
-0.150000	0.572327
-0.200000	0.594098
-0.250000	0.611514
-0.300000	0.63135
-0.350000	0.647799
-0.400000	0.662313
-0.450000	0.671988
-0.500000	0.684567
-0.550000	0.694727
-0.600000	0.706821
-0.650000	0.717465
-0.700000	0.731011
-0.750000	0.739236
-0.800000	0.747944
-0.850000	0.756168
-0.900000	0.764877
-0.950000	0.773101
-1.000000	0.784712
-1.050000	0.794872
-1.100000	0.802129
-1.150000	0.808418
-1.200000	0.81374
-1.250000	0.818578
-1.300000	0.824867
-1.350000	0.836478
-1.400000	0.846154
-1.450000	0.851476
-1.500000	0.860668
-1.550000	0.867441
-1.600000	0.874698
-1.650000	0.881955
-1.700000	0.893566
-1.750000	0.90179
-1.800000	0.906144
-1.850000	0.912917
-1.900000	0.920174
-1.950000	0.926463
-2.000000	0.928882
-2.050000	0.93372
-2.100000	0.936623
-2.150000	0.94388
-2.200000	0.945815
-2.250000	0.949202
-2.300000	0.953556
-2.350000	0.956459
-2.400000	0.960813
-2.450000	0.964199
-2.500000	0.967102
-2.550000	0.969037
-2.600000	0.969521
-2.650000	0.970489
-2.700000	0.973391
-2.750000	0.97581
-2.800000	0.976294
-2.850000	0.979197
-2.900000	0.9821
-2.950000	0.982583
-3.000000	0.983551
-3.050000	0.985486
-3.100000	0.986454
-3.200000	0.986938
-3.300000	0.987421
-3.350000	0.988389
-3.400000	0.989357
-3.550000	0.98984
-3.600000	0.990808
-3.650000	0.991292
-3.700000	0.991776
-3.750000	0.992259
-3.800000	0.992743
-4.050000	0.993227
-4.100000	0.993711
-4.150000	0.994194
-4.200000	0.995162
-4.250000	0.995646
-4.300000	0.99613
-4.400000	0.997097
-4.500000	0.997581
-4.550000	0.998065
-4.850000	0.998549
-4.900000	0.999032
-5.500000	0.999516
-6.350000	1
&
69.000000	2.40385e-05
68.000000	4.80769e-05
66.750000	7.21154e-05
62.900000	9.61538e-05
59.900000	0.000120192
58.750000	0.000144231
58.400000	0.000168269
56.450000	0.000192308
54.400000	0.000216346
54.350000	0.000240385
53.600000	0.000264423
53.400000	0.000288462
52.750000	0.0003125
52.300000	0.000336538
52.000000	0.000360577
51.750000	0.000384615
51.400000	0.000408654
50.550000	0.000432692
50.000000	0.000456731
49.900000	0.000480769
49.850000	0.000504808
49.300000	0.000528846
48.850000	0.000552885
48.300000	0.000576923
47.950000	0.000600962
47.900000	0.000625
47.750000	0.000649038
47.500000	0.000673077
47.300000	0.000697115
47.000000	0.000721154
46.950000	0.000745192
46.400000	0.000769231
45.600000	0.000793269
45.550000	0.000817308
44.750000	0.000841346
44.650000	0.000865385
44.050000	0.000889423
43.800000	0.000913462
42.650000	0.0009375
42.600000	0.000961538
42.500000	0.000985577
42.400000	0.00100962
41.750000	0.00103365
41.650000	0.00108173
41.550000	0.00110577
41.250000	0.00112981
41.200000	0.00115385
40.950000	0.00117788
40.800000	0.00120192
40.750000	0.00122596
40.700000	0.00125
40.600000	0.00127404
40.400000	0.00129808
40.000000	0.00132212
39.950000	0.00137019
39.800000	0.00141827
39.750000	0.00144231
39.000000	0.00146635
38.700000	0.00149038
38.600000	0.00151442
38.350000	0.0015625
38.100000	0.00161058
37.950000	0.00163462
37.750000	0.00165865
37.250000	0.00168269
36.900000	0.00170673
36.850000	0.00173077
36.600000	0.00175481
36.450000	0.00177885
36.300000	0.00180288
35.850000	0.00182692
35.800000	0.00185096
35.750000	0.00189904
35.650000	0.00192308
35.500000	0.00194712
35.350000	0.00197115
35.100000	0.00199519
34.950000	0.00201923
34.900000	0.00204327
34.700000	0.00206731
34.600000	0.00209135
34.350000	0.00211538
34.250000	0.00213942
34.200000	0.00216346
34.150000	0.0021875
34.100000	0.00221154
34.000000	0.00223558
33.950000	0.00225962
33.400000	0.00228365
33.150000	0.00230769
33.000000	0.00233173
32.900000	0.00235577
32.750000	0.00237981
32.650000	0.00240385
32.300000	0.00242788
32.250000	0.00245192
32.050000	0.00247596
32.000000	0.0025
31.950000	0.00252404
31.900000	0.00254808
31.800000	0.00257212
31.750000	0.00259615
31.700000	0.00262019
31.650000	0.00266827
31.500000	0.00269231
31.450000	0.00271635
31.350000	0.00274038
31.300000	0.00276442
31.200000	0.00278846
31.150000	0.00283654
31.100000	0.00286058
31.050000	0.00293269
31.000000	0.00295673
30.950000	0.00300481
30.800000	0.00302885
30.750000	0.00305288
30.550000	0.00310096
30.500000	0.003125
30.450000	0.00314904
30.300000	0.00317308
30.100000	0.00319712
30.050000	0.00324519
29.800000	0.00329327
29.750000	0.00334135
29.550000	0.00336538
29.500000	0.00338942
29.450000	0.00341346
29.400000	0.0034375
29.300000	0.00348558
29.200000	0.00350962
29.050000	0.00353365
29.000000	0.00355769
28.950000	0.00358173
28.900000	0.00360577
28.850000	0.00365385
28.800000	0.00367788
28.750000	0.00370192
28.650000	0.00372596
28.600000	0.00377404
28.550000	0.00379808
28.500000	0.00384615
28.400000	0.00391827
28.300000	0.00394231
28.200000	0.00401442
28.150000	0.00411058
28.100000	0.00413462
27.800000	0.00415865
27.650000	0.00418269
27.550000	0.00423077
27.450000	0.00425481
27.400000	0.00430288
27.350000	0.00432692
27.300000	0.004375
27.250000	0.00439904
27.150000	0.00447115
26.900000	0.00449519
26.850000	0.00454327
26.800000	0.00459135
26.750000	0.00461538
26.650000	0.00466346
26.550000	0.0046875
26.500000	0.00471154
26.450000	0.00475962
26.350000	0.00480769
26.250000	0.00483173
26.150000	0.00485577
26.100000	0.00492788
26.000000	0.00495192
25.950000	0.00502404
25.900000	0.00507212
25.850000	0.00512019
25.750000	0.00516827
25.700000	0.00521635
25.650000	0.00526442
25.600000	0.00533654
25.550000	0.00536058
25.500000	0.00540865
25.450000	0.00543269
25.400000	0.00550481
25.350000	0.00555288
25.300000	0.00560096
25.100000	0.00569712
25.050000	0.00576923
24.950000	0.00579327
24.900000	0.00584135
24.850000	0.00588942
24.750000	0.00591346
24.700000	0.0059375
24.650000	0.00596154
24.600000	0.00600962
24.550000	0.00603365
24.500000	0.00605769
24.450000	0.00610577
24.400000	0.00615385
24.350000	0.00625
24.300000	0.00629808
24.150000	0.00632212
24.050000	0.00641827
23.950000	0.00649038
23.900000	0.0065625
23.850000	0.00658654
23.750000	0.00661058
23.700000	0.00665865
23.650000	0.00670673
23.600000	0.00675481
23.550000	0.00682692
23.500000	0.006875
23.450000	0.00697115
23.400000	0.00704327
23.350000	0.00706731
23.300000	0.00709135
23.250000	0.00713942
23.200000	0.0071875
23.150000	0.00723558
23.050000	0.00728365
23.000000	0.00733173
22.950000	0.00735577
22.900000	0.00737981
22.850000	0.00740385
22.800000	0.00745192
22.700000	0.00747596
22.650000	0.00752404
22.600000	0.00754808
22.550000	0.00757212
22.500000	0.00764423
22.400000	0.00766827
22.350000	0.00774038
22.300000	0.0078125
22.250000	0.00786058
22.200000	0.00788462
22.150000	0.00793269
22.100000	0.00798077
22.000000	0.00807692
21.950000	0.008125
21.900000	0.00824519
21.850000	0.00829327
21.750000	0.00831731
21.700000	0.00834135
21.650000	0.00836538
21.600000	0.00838942
21.550000	0.00848558
21.450000	0.00855769
21.400000	0.00860577
21.350000	0.00867788
21.300000	0.00872596
21.250000	0.00879808
21.200000	0.00884615
21.150000	0.00889423
21.100000	0.00894231
21.050000	0.00899038
21.000000	0.00903846
20.950000	0.00913462
20.900000	0.00915865
20.800000	0.00920673
20.750000	0.00927885
20.700000	0.00930288
20.650000	0.00932692
20.600000	0.00939904
20.550000	0.00944712
20.500000	0.00949519
20.450000	0.00956731
20.400000	0.00963942
20.350000	0.0096875
20.300000	0.00973558
20.250000	0.00990385
20.200000	0.00992788
20.150000	0.01
20.100000	0.0100481
20.050000	0.0100962
20.000000	0.0101683
19.950000	0.0101923
19.900000	0.0102644
19.850000	0.0102885
19.800000	0.0103125
19.750000	0.0104567
19.700000	0.0104808
19.600000	0.010625
19.550000	0.0107692
19.500000	0.0108173
19.450000	0.0108413
19.400000	0.0109135
19.350000	0.0109615
19.300000	0.0110096
19.250000	0.0110817
19.200000	0.0111538
19.150000	0.011274
19.100000	0.0114183
19.050000	0.0114904
19.000000	0.0115865
18.950000	0.0116827
18.900000	0.0117308
18.850000	0.011851
18.800000	0.011875
18.750000	0.0120192
18.700000	0.0120913
18.650000	0.0121154
18.600000	0.0121875
18.500000	0.0122356
18.450000	0.0123077
18.350000	0.0123558
18.300000	0.012524
18.250000	0.0126442
18.200000	0.0128125
18.150000	0.0129327
18.100000	0.0129567
18.050000	0.0130529
18.000000	0.0130769
17.950000	0.013149
17.900000	0.0131971
17.800000	0.0132692
17.750000	0.0133654
17.700000	0.0135817
17.650000	0.0136298
17.600000	0.0136779
17.550000	0.0139183
17.500000	0.0139663
17.450000	0.0140625
17.400000	0.0141106
17.350000	0.0143269
17.300000	0.014399
17.200000	0.0145913
17.150000	0.0147115
17.100000	0.0148798
17.050000	0.014976
17.000000	0.0150721
16.950000	0.0151923
16.900000	0.0153365
16.850000	0.0154567
16.800000	0.0155769
16.750000	0.015601
16.700000	0.015649
16.650000	0.0157452
16.600000	0.0159135
16.550000	0.0160096
16.500000	0.0161058
16.450000	0.0161298
16.400000	0.0161779
16.350000	0.01625
16.300000	0.0164904
16.250000	0.0165625
16.200000	0.0166827
16.150000	0.0167308
16.100000	0.016875
16.050000	0.0169471
16.000000	0.0170673
15.950000	0.0171635
15.900000	0.0172596
15.850000	0.0174038
15.800000	0.017524
15.750000	0.0176202
15.700000	0.0177885
15.650000	0.0180529
15.600000	0.0182692
15.550000	0.0183413
15.500000	0.0184856
15.450000	0.0186538
15.400000	0.018726
15.350000	0.0188221
15.300000	0.0188942
15.250000	0.0190385
15.200000	0.0192067
15.150000	0.019399
15.100000	0.0196154
15.050000	0.0198558
15.000000	0.020024
14.950000	0.0200962
14.900000	0.0204087
14.850000	0.0205769
14.800000	0.0207452
14.750000	0.0207933
14.700000	0.0210337
14.650000	0.021226
14.600000	0.0214423
14.550000	0.0215865
14.500000	0.021875
14.450000	0.0219952
14.400000	0.0220913
14.350000	0.0223077
14.300000	0.0223558
14.250000	0.0225481
14.200000	0.0227163
14.150000	0.0229567
14.100000	0.023125
14.050000	0.0233173
14.000000	0.0234856
13.950000	0.023726
13.900000	0.0238702
13.850000	0.0239904
13.800000	0.0241827
13.750000	0.0244231
13.700000	0.0245673
13.650000	0.0246635
13.600000	0.0249038
13.550000	0.0251442
13.500000	0.0254087
13.450000	0.025601
13.400000	0.0258654
13.350000	0.0261058
13.300000	0.0263942
13.250000	0.0266827
13.200000	0.0268269
13.150000	0.0271875
13.100000	0.0273798
13.050000	0.0276683
13.000000	0.0279327
12.950000	0.0281731
12.900000	0.0283413
12.850000	0.0285337
12.800000	0.0289663
12.750000	0.0292308
12.700000	0.0294952
12.650000	0.0298317
12.600000	0.03
12.550000	0.0302644
12.500000	0.0305048
12.450000	0.0308173
12.400000	0.0310096
12.350000	0.031226
12.300000	0.0314183
12.250000	0.0316827
12.200000	0.0319712
12.150000	0.0321875
12.100000	0.0323798
12.050000	0.0325481
12.000000	0.0330048
11.950000	0.0332933
11.900000	0.0336058
11.850000	0.0338462
11.800000	0.0340625
11.750000	0.034375
11.700000	0.0345192
11.650000	0.0347596
11.600000	0.0350721
11.550000	0.0352885
11.500000	0.0354808
11.450000	0.0357212
11.400000	0.0361298
11.350000	0.0365385
11.300000	0.0367788
11.250000	0.0369952
11.200000	0.0373317
11.150000	0.0376202
11.100000	0.0379567
11.050000	0.0381971
11.000000	0.0385096
10.950000	0.0387019
10.900000	0.0390144
10.850000	0.0392548
10.800000	0.0394952
10.750000	0.0398798
10.700000	0.0402644
10.650000	0.040601
10.600000	0.0410096
10.550000	0.0413462
10.500000	0.0416346
10.450000	0.0419231
10.400000	0.0423317
10.350000	0.0427885
10.300000	0.043149
10.250000	0.0435577
10.200000	0.04375
10.150000	0.0440625
10.100000	0.0444712
10.050000	0.0447356
10.000000	0.0452885
9.950000	0.0457933
9.900000	0.0461298
9.850000	0.0464423
9.800000	0.0466587
9.750000	0.0471154
9.700000	0.0473798
9.650000	0.0478606
9.600000	0.0483173
9.550000	0.0487981
9.500000	0.049351
9.450000	0.0498798
9.400000	0.0502644
9.350000	0.0505529
9.300000	0.0509375
9.250000	0.0514423
9.200000	0.051875
9.150000	0.0522837
9.100000	0.0527644
9.050000	0.053125
9.000000	0.0536058
8.950000	0.0541346
8.900000	0.0548077
8.850000	0.0554327
8.800000	0.0557933
8.750000	0.0565144
8.700000	0.0569712
8.650000	0.0575962
8.600000	0.0580288
8.550000	0.0587019
8.500000	0.0594231
8.450000	0.0598558
8.400000	0.0604567
8.350000	0.0610096
8.300000	0.0618029
8.250000	0.0625962
8.200000	0.0631971
8.150000	0.0638462
8.100000	0.064399
8.050000	0.0648317
8.000000	0.0655048
7.950000	0.0660817
7.900000	0.0664423
7.850000	0.0671875
7.800000	0.0678606
7.750000	0.0685577
7.700000	0.0691346
7.650000	0.0697596
7.600000	0.0702644
7.550000	0.0709135
7.500000	0.0715385
7.450000	0.0721154
7.400000	0.0726683
7.350000	0.0731731
7.300000	0.0739183
7.250000	0.0745913
7.200000	0.0751683
7.150000	0.0758894
7.100000	0.0763942
7.050000	0.0769952
7.000000	0.0777163
6.950000	0.0785577
6.900000	0.0791106
6.850000	0.08
6.800000	0.0807692
6.750000	0.0813942
6.700000	0.0819952
6.650000	0.0826442
6.600000	0.0834135
6.550000	0.0841106
6.500000	0.0852644
6.450000	0.0860096
6.400000	0.0869471
6.350000	0.0879808
6.300000	0.0886538
6.250000	0.0893029
6.200000	0.0899519
6.150000	0.0907933
6.100000	0.0918269
6.050000	0.0927163
6.000000	0.0935817
5.950000	0.0945192
5.900000	0.0955288
5.850000	0.0965625
5.800000	0.0974038
5.750000	0.0984615
5.700000	0.0995192
5.650000	0.100409
5.600000	0.101178
5.550000	0.102139
5.500000	0.102861
5.450000	0.10375
5.400000	0.104591
5.350000	0.105577
5.300000	0.106563
5.250000	0.107692
5.200000	0.108702
5.150000	0.109591
5.100000	0.110625
5.050000	0.111683
5.000000	0.112957
4.950000	0.114062
4.900000	0.115
4.850000	0.116274
4.800000	0.117284
4.750000	0.118413
4.700000	0.119327
4.650000	0.120409
4.600000	0.121563
4.550000	0.122644
4.500000	0.123774
4.450000	0.124784
4.400000	0.125986
4.350000	0.127115
4.300000	0.128317
4.250000	0.129375
4.200000	0.130433
4.150000	0.131635
4.100000	0.133101
4.050000	0.134255
4.000000	0.135577
3.950000	0.137356
3.900000	0.138942
3.850000	0.140144
3.800000	0.141322
3.750000	0.142644
3.700000	0.144063
3.650000	0.145264
3.600000	0.146683
3.550000	0.147933
3.500000	0.149952
3.450000	0.151418
3.400000	0.15274
3.350000	0.154615
3.300000	0.155962
3.250000	0.157308
3.200000	0.158918
3.150000	0.160312
3.100000	0.161755
3.050000	0.163389
3.000000	0.165024
2.950000	0.166971
2.900000	0.168317
2.850000	0.16976
2.800000	0.171466
2.750000	0.173029
2.700000	0.174615
2.650000	0.176274
2.600000	0.17774
2.550000	0.179591
2.500000	0.18137
2.450000	0.183125
2.400000	0.185216
2.350000	0.186851
2.300000	0.188389
2.250000	0.18976
2.200000	0.191683
2.150000	0.193654
2.100000	0.195385
2.050000	0.197236
2.000000	0.199183
1.950000	0.200817
1.900000	0.202548
1.850000	0.204207
1.800000	0.206442
1.750000	0.208582
1.700000	0.210649
1.650000	0.212764
1.600000	0.214471
1.550000	0.216418
1.500000	0.21851
1.450000	0.221058
1.400000	0.223486
1.350000	0.22524
1.300000	0.227428
1.250000	0.229856
1.200000	0.232428
1.150000	0.235024
1.100000	0.237163
1.050000	0.239639
1.000000	0.242188
0.950000	0.244808
0.900000	0.247284
0.850000	0.249712
0.800000	0.252308
0.750000	0.255096
0.700000	0.258173
0.650000	0.261058
0.600000	0.264663
0.550000	0.2675
0.500000	0.27101
0.450000	0.274832
0.400000	0.27887
0.350000	0.282788
0.300000	0.286226
0.250000	0.290337
0.200000	0.294952
0.150000	0.299615
0.100000	0.304639
0.050000	0.309712
0.000000	0.317067
-0.050000	0.32637
-0.100000	0.333534
-0.150000	0.341178
-0.200000	0.349231
-0.250000	0.358726
-0.300000	0.368798
-0.350000	0.379255
-0.400000	0.389375
-0.450000	0.399976
-0.500000	0.410649
-0.550000	0.421851
-0.600000	0.432716
-0.650000	0.443125
-0.700000	0.454591
-0.750000	0.46488
-0.800000	0.474856
-0.850000	0.485312
-0.900000	0.495264
-0.950000	0.505745
-1.000000	0.515986
-1.050000	0.52524
-1.100000	0.535601
-1.150000	0.545601
-1.200000	0.555264
-1.250000	0.564688
-1.300000	0.573582
-1.350000	0.582837
-1.400000	0.591995
-1.450000	0.600192
-1.500000	0.608053
-1.550000	0.616514
-1.600000	0.624856
-1.650000	0.632933
-1.700000	0.640913
-1.750000	0.649519
-1.800000	0.657764
-1.850000	0.666106
-1.900000	0.672332
-1.950000	0.679976
-2.000000	0.687284
-2.050000	0.694471
-2.100000	0.701442
-2.150000	0.708221
-2.200000	0.714784
-2.250000	0.721442
-2.300000	0.727933
-2.350000	0.734471
-2.400000	0.740337
-2.450000	0.746827
-2.500000	0.752476
-2.550000	0.757668
-2.600000	0.763245
-2.650000	0.768293
-2.700000	0.773341
-2.750000	0.778317
-2.800000	0.783822
-2.850000	0.788822
-2.900000	0.793726
-2.950000	0.798942
-3.000000	0.803702
-3.050000	0.808798
-3.100000	0.813942
-3.150000	0.818438
-3.200000	0.823413
-3.250000	0.827404
-3.300000	0.831226
-3.350000	0.834663
-3.400000	0.838678
-3.450000	0.842572
-3.500000	0.846274
-3.550000	0.84988
-3.600000	0.852933
-3.650000	0.856082
-3.700000	0.859567
-3.750000	0.862644
-3.800000	0.86613
-3.850000	0.869255
-3.900000	0.872909
-3.950000	0.876202
-4.000000	0.879279
-4.050000	0.882139
-4.100000	0.885433
-4.150000	0.888125
-4.200000	0.890553
-4.250000	0.893053
-4.300000	0.895625
-4.350000	0.898365
-4.400000	0.900697
-4.450000	0.903486
-4.500000	0.906106
-4.550000	0.908582
-4.600000	0.910673
-4.650000	0.913053
-4.700000	0.915529
-4.750000	0.917476
-4.800000	0.919399
-4.850000	0.921322
-4.900000	0.923101
-4.950000	0.92476
-5.000000	0.926346
-5.050000	0.928582
-5.100000	0.930361
-5.150000	0.932404
-5.200000	0.934087
-5.250000	0.935889
-5.300000	0.937668
-5.350000	0.939038
-5.400000	0.940457
-5.450000	0.941947
-5.500000	0.943245
-5.550000	0.945144
-5.600000	0.94637
-5.650000	0.947909
-5.700000	0.949231
-5.750000	0.950697
-5.800000	0.951755
-5.850000	0.952957
-5.900000	0.954567
-5.950000	0.95601
-6.000000	0.957284
-6.050000	0.958558
-6.100000	0.959856
-6.150000	0.961058
-6.200000	0.961947
-6.250000	0.963053
-6.300000	0.964063
-6.350000	0.96512
-6.400000	0.965986
-6.450000	0.966803
-6.500000	0.9675
-6.550000	0.968389
-6.600000	0.969038
-6.650000	0.969928
-6.700000	0.970817
-6.750000	0.971827
-6.800000	0.972404
-6.850000	0.973317
-6.900000	0.97375
-6.950000	0.974447
-7.000000	0.975072
-7.050000	0.975601
-7.100000	0.976418
-7.150000	0.977212
-7.200000	0.977885
-7.250000	0.978293
-7.300000	0.978846
-7.350000	0.979423
-7.400000	0.98012
-7.450000	0.980721
-7.500000	0.981178
-7.550000	0.981707
-7.600000	0.982187
-7.650000	0.982885
-7.700000	0.983269
-7.750000	0.983726
-7.800000	0.984135
-7.850000	0.984399
-7.900000	0.984832
-7.950000	0.985264
-8.000000	0.985601
-8.050000	0.985962
-8.100000	0.986418
-8.150000	0.986851
-8.200000	0.987163
-8.250000	0.9875
-8.300000	0.987837
-8.350000	0.988077
-8.400000	0.988341
-8.450000	0.988606
-8.500000	0.988942
-8.550000	0.989447
-8.600000	0.98976
-8.650000	0.990072
-8.700000	0.990288
-8.750000	0.990457
-8.800000	0.990721
-8.850000	0.990913
-8.900000	0.99113
-8.950000	0.991418
-9.000000	0.991563
-9.050000	0.991659
-9.100000	0.991827
-9.150000	0.992067
-9.200000	0.992284
-9.250000	0.99238
-9.300000	0.99262
-9.350000	0.992692
-9.400000	0.992909
-9.450000	0.993005
-9.500000	0.993173
-9.550000	0.993389
-9.600000	0.993582
-9.650000	0.993726
-9.700000	0.99387
-9.750000	0.994014
-9.800000	0.994279
-9.850000	0.994471
-9.900000	0.994639
-9.950000	1
&
148.450000	3.70876e-10
148.400000	3.735e-10
148.350000	3.76143e-10
148.300000	3.78804e-10
148.250000	3.81484e-10
148.200000	3.84183e-10
148.150000	3.86901e-10
148.100000	3.89639e-10
148.050000	3.92396e-10
148.000000	3.95172e-10
147.950000	3.97968e-10
147.900000	4.00784e-10
147.850000	4.0362e-10
147.800000	4.06475e-10
147.750000	4.09351e-10
147.700000	4.12248e-10
147.650000	4.15165e-10
147.600000	4.18102e-10
147.550000	4.2106e-10
147.500000	4.2404e-10
147.450000	4.2704e-10
147.400000	4.30062e-10
147.350000	4.33105e-10
147.300000	4.36169e-10
147.250000	4.39255e-10
147.200000	4.42363e-10
147.150000	4.45493e-10
147.100000	4.48646e-10
147.050000	4.5182e-10
147.000000	4.55017e-10
146.950000	4.58237e-10
146.900000	4.61479e-10
146.850000	4.64745e-10
146.800000	4.68033e-10
146.750000	4.71345e-10
146.700000	4.7468e-10
146.650000	4.78039e-10
146.600000	4.81421e-10
146.550000	4.84828e-10
146.500000	4.88259e-10
146.450000	4.91714e-10
146.400000	4.95193e-10
146.350000	4.98697e-10
146.300000	5.02226e-10
146.250000	5.0578e-10
146.200000	5.09359e-10
146.150000	5.12963e-10
146.100000	5.16593e-10
146.050000	5.20248e-10
146.000000	5.2393e-10
145.950000	5.27637e-10
145.900000	5.31371e-10
145.850000	5.35131e-10
145.800000	5.38918e-10
145.750000	5.42731e-10
145.700000	5.46572e-10
145.650000	5.5044e-10
145.600000	5.54335e-10
145.550000	5.58257e-10
145.500000	5.62208e-10
145.450000	5.66186e-10
145.400000	5.70193e-10
145.350000	5.74228e-10
145.300000	5.78291e-10
145.250000	5.82384e-10
145.200000	5.86505e-10
145.150000	5.90656e-10
145.100000	5.94835e-10
145.050000	5.99045e-10
145.000000	6.03284e-10
144.950000	6.07553e-10
144.900000	6.11853e-10
144.850000	6.16183e-10
144.800000	6.20543e-10
144.750000	6.24935e-10
144.700000	6.29357e-10
144.650000	6.33811e-10
144.600000	6.38296e-10
144.550000	6.42814e-10
144.500000	6.47363e-10
144.450000	6.51944e-10
144.400000	6.56558e-10
144.350000	6.61204e-10
144.300000	6.65883e-10
144.250000	6.70596e-10
144.200000	6.75342e-10
144.150000	6.80121e-10
144.100000	6.84934e-10
144.050000	6.89782e-10
144.000000	6.94663e-10
143.950000	6.9958e-10
143.900000	7.04531e-10
143.850000	7.09517e-10
143.800000	7.14538e-10
143.750000	7.19595e-10
143.700000	7.24688e-10
143.650000	7.29817e-10
143.600000	7.34982e-10
143.550000	7.40183e-10
143.500000	7.45422e-10
143.450000	7.50697e-10
143.400000	7.5601e-10
143.350000	7.61361e-10
143.300000	7.66749e-10
143.250000	7.72176e-10
143.200000	7.77641e-10
143.150000	7.83145e-10
143.100000	7.88687e-10
143.050000	7.94269e-10
143.000000	7.99891e-10
142.950000	8.05552e-10
142.900000	8.11254e-10
142.850000	8.16995e-10
142.800000	8.22778e-10
142.750000	8.28601e-10
142.700000	8.34466e-10
142.650000	8.40372e-10
142.600000	8.4632e-10
142.550000	8.5231e-10
142.500000	8.58342e-10
142.450000	8.64417e-10
142.400000	8.70535e-10
142.350000	8.76697e-10
142.300000	8.82902e-10
142.250000	8.89151e-10
142.200000	8.95444e-10
142.150000	9.01782e-10
142.100000	9.08165e-10
142.050000	9.14593e-10
142.000000	9.21067e-10
141.950000	9.27586e-10
141.900000	9.34151e-10
141.850000	9.40763e-10
141.800000	9.47422e-10
141.750000	9.54128e-10
141.700000	9.60881e-10
141.650000	9.67683e-10
141.600000	9.74532e-10
141.550000	9.8143e-10
141.500000	9.88377e-10
141.450000	9.95373e-10
141.400000	1.00242e-09
141.350000	1.00951e-09
141.300000	1.01666e-09
141.250000	1.02386e-09
141.200000	1.0311e-09
141.150000	1.0384e-09
141.100000	1.04575e-09
141.050000	1.05315e-09
141.000000	1.06061e-09
140.950000	1.06812e-09
140.900000	1.07568e-09
140.850000	1.08329e-09
140.800000	1.09096e-09
140.750000	1.09868e-09
140.700000	1.10646e-09
140.650000	1.11429e-09
140.600000	1.12218e-09
140.550000	1.13012e-09
140.500000	1.13812e-09
140.450000	1.14618e-09
140.400000	1.15429e-09
140.350000	1.16246e-09
140.300000	1.17069e-09
140.250000	1.17898e-09
140.200000	1.18732e-09
140.150000	1.19573e-09
140.100000	1.20419e-09
140.050000	1.21272e-09
140.000000	1.2213e-09
139.950000	1.22995e-09
139.900000	1.23866e-09
139.850000	1.24742e-09
139.800000	1.25625e-09
139.750000	1.26515e-09
139.700000	1.2741e-09
139.650000	1.28312e-09
139.600000	1.29221e-09
139.550000	1.30135e-09
139.500000	1.31057e-09
139.450000	1.31984e-09
139.400000	1.32919e-09
139.350000	1.3386e-09
139.300000	1.34807e-09
139.250000	1.35762e-09
139.200000	1.36723e-09
139.150000	1.37691e-09
139.100000	1.38665e-09
139.050000	1.39647e-09
139.000000	1.40636e-09
138.950000	1.41631e-09
138.900000	1.42634e-09
138.850000	1.43644e-09
138.800000	1.44661e-09
138.750000	1.45685e-09
138.700000	1.46716e-09
138.650000	1.47755e-09
138.600000	1.48801e-09
138.550000	1.49854e-09
138.500000	1.50915e-09
138.450000	1.51984e-09
138.400000	1.5306e-09
138.350000	1.54143e-09
138.300000	1.55235e-09
138.250000	1.56334e-09
138.200000	1.57441e-09
138.150000	1.58555e-09
138.100000	1.59678e-09
138.050000	1.60808e-09
138.000000	1.61947e-09
137.950000	1.63093e-09
137.900000	1.64248e-09
137.850000	1.65411e-09
137.800000	1.66582e-09
137.750000	1.67761e-09
137.700000	1.68949e-09
137.650000	1.70145e-09
137.600000	1.7135e-09
137.550000	1.72563e-09
137.500000	1.73785e-09
137.450000	1.75015e-09
137.400000	1.76255e-09
137.350000	1.77502e-09
137.300000	1.78759e-09
137.250000	1.80025e-09
137.200000	1.813e-09
137.150000	1.82583e-09
137.100000	1.83876e-09
137.050000	1.85178e-09
137.000000	1.86489e-09
136.950000	1.87809e-09
136.900000	1.89139e-09
136.850000	1.90478e-09
136.800000	1.91827e-09
136.750000	1.93185e-09
136.700000	1.94553e-09
136.650000	1.95931e-09
136.600000	1.97318e-09
136.550000	1.98715e-09
136.500000	2.00122e-09
136.450000	2.01539e-09
136.400000	2.02966e-09
136.350000	2.04403e-09
136.300000	2.05851e-09
136.250000	2.07308e-09
136.200000	2.08776e-09
136.150000	2.10255e-09
136.100000	2.11743e-09
136.050000	2.13243e-09
136.000000	2.14753e-09
135.950000	2.16273e-09
135.900000	2.17805e-09
135.850000	2.19347e-09
135.800000	2.209e-09
135.750000	2.22464e-09
135.700000	2.2404e-09
135.650000	2.25626e-09
135.600000	2.27224e-09
135.550000	2.28833e-09
135.500000	2.30453e-09
135.450000	2.32085e-09
135.400000	2.33729e-09
135.350000	2.35384e-09
135.300000	2.3705e-09
135.250000	2.38729e-09
135.200000	2.4042e-09
135.150000	2.42122e-09
135.100000	2.43837e-09
135.050000	2.45563e-09
135.000000	2.47302e-09
134.950000	2.49054e-09
134.900000	2.50817e-09
134.850000	2.52593e-09
134.800000	2.54382e-09
134.750000	2.56184e-09
134.700000	2.57998e-09
134.650000	2.59825e-09
134.600000	2.61665e-09
134.550000	2.63518e-09
134.500000	2.65384e-09
134.450000	2.67263e-09
134.400000	2.69156e-09
134.350000	2.71062e-09
134.300000	2.72982e-09
134.250000	2.74915e-09
134.200000	2.76862e-09
134.150000	2.78823e-09
134.100000	2.80797e-09
134.050000	2.82786e-09
134.000000	2.84789e-09
133.950000	2.86805e-09
133.900000	2.88837e-09
133.850000	2.90882e-09
133.800000	2.92942e-09
133.750000	2.95017e-09
133.700000	2.97106e-09
133.650000	2.9921e-09
133.600000	3.01329e-09
133.550000	3.03463e-09
133.500000	3.05613e-09
133.450000	3.07777e-09
133.400000	3.09957e-09
133.350000	3.12152e-09
133.300000	3.14363e-09
133.250000	3.16589e-09
133.200000	3.18832e-09
133.150000	3.2109e-09
133.100000	3.23364e-09
133.050000	3.25654e-09
133.000000	3.2796e-09
132.950000	3.30283e-09
132.900000	3.32623e-09
132.850000	3.34978e-09
132.800000	3.37351e-09
132.750000	3.3974e-09
132.700000	3.42147e-09
132.650000	3.4457e-09
132.600000	3.4701e-09
132.550000	3.49468e-09
132.500000	3.51943e-09
132.450000	3.54436e-09
132.400000	3.56947e-09
132.350000	3.59475e-09
132.300000	3.62021e-09
132.250000	3.64585e-09
132.200000	3.67167e-09
132.150000	3.69768e-09
132.100000	3.72387e-09
132.050000	3.75025e-09
132.000000	3.77681e-09
131.950000	3.80356e-09
131.900000	3.8305e-09
131.850000	3.85764e-09
131.800000	3.88496e-09
131.750000	3.91248e-09
131.700000	3.94019e-09
131.650000	3.9681e-09
131.600000	3.99621e-09
131.550000	4.02452e-09
131.500000	4.05302e-09
131.450000	4.08173e-09
131.400000	4.11064e-09
131.350000	4.13976e-09
131.300000	4.16909e-09
131.250000	4.19862e-09
131.200000	4.22836e-09
131.150000	4.25831e-09
131.100000	4.28848e-09
131.050000	4.31885e-09
131.000000	4.34945e-09
130.950000	4.38026e-09
130.900000	4.41129e-09
130.850000	4.44253e-09
130.800000	4.474e-09
130.750000	4.5057e-09
130.700000	4.53761e-09
130.650000	4.56976e-09
130.600000	4.60213e-09
130.550000	4.63473e-09
130.500000	4.66756e-09
130.450000	4.70063e-09
130.400000	4.73393e-09
130.350000	4.76746e-09
130.300000	4.80124e-09
130.250000	4.83525e-09
130.200000	4.8695e-09
130.150000	4.904e-09
130.100000	4.93874e-09
130.050000	4.97373e-09
130.000000	5.00896e-09
129.950000	5.04445e-09
129.900000	5.08018e-09
129.850000	5.11617e-09
129.800000	5.15242e-09
129.750000	5.18892e-09
129.700000	5.22568e-09
129.650000	5.2627e-09
129.600000	5.29999e-09
129.550000	5.33753e-09
129.500000	5.37535e-09
129.450000	5.41343e-09
129.400000	5.45178e-09
129.350000	5.49041e-09
129.300000	5.5293e-09
129.250000	5.56848e-09
129.200000	5.60793e-09
129.150000	5.64766e-09
129.100000	5.68767e-09
129.050000	5.72797e-09
129.000000	5.76855e-09
128.950000	5.80942e-09
128.900000	5.85058e-09
128.850000	5.89203e-09
128.800000	5.93377e-09
128.750000	5.97582e-09
128.700000	6.01815e-09
128.650000	6.06079e-09
128.600000	6.10373e-09
128.550000	6.14698e-09
128.500000	6.19053e-09
128.450000	6.23439e-09
128.400000	6.27857e-09
128.350000	6.32305e-09
128.300000	6.36785e-09
128.250000	6.41297e-09
128.200000	6.45841e-09
128.150000	6.50417e-09
128.100000	6.55025e-09
128.050000	6.59666e-09
128.000000	6.64341e-09
127.950000	6.69048e-09
127.900000	6.73788e-09
127.850000	6.78562e-09
127.800000	6.83371e-09
127.750000	6.88213e-09
127.700000	6.93089e-09
127.650000	6.98e-09
127.600000	7.02946e-09
127.550000	7.07927e-09
127.500000	7.12943e-09
127.450000	7.17995e-09
127.400000	7.23082e-09
127.350000	7.28206e-09
127.300000	7.33366e-09
127.250000	7.38563e-09
127.200000	7.43796e-09
127.150000	7.49067e-09
127.100000	7.54375e-09
127.050000	7.5972e-09
127.000000	7.65104e-09
126.950000	7.70525e-09
126.900000	7.75985e-09
126.850000	7.81484e-09
126.800000	7.87022e-09
126.750000	7.92599e-09
126.700000	7.98216e-09
126.650000	8.03872e-09
126.600000	8.09569e-09
126.550000	8.15305e-09
126.500000	8.21083e-09
126.450000	8.26902e-09
126.400000	8.32761e-09
126.350000	8.38663e-09
126.300000	8.44606e-09
126.250000	8.50591e-09
126.200000	8.56619e-09
126.150000	8.6269e-09
126.100000	8.68803e-09
126.050000	8.7496e-09
126.000000	8.81161e-09
125.950000	8.87406e-09
125.900000	8.93695e-09
125.850000	9.00028e-09
125.800000	9.06406e-09
125.750000	9.1283e-09
125.700000	9.19299e-09
125.650000	9.25814e-09
125.600000	9.32376e-09
125.550000	9.38983e-09
125.500000	9.45638e-09
125.450000	9.5234e-09
125.400000	9.59089e-09
125.350000	9.65886e-09
125.300000	9.72732e-09
125.250000	9.79626e-09
125.200000	9.86569e-09
125.150000	9.93561e-09
125.100000	1.0006e-08
125.050000	1.00769e-08
125.000000	1.01484e-08
124.950000	1.02203e-08
124.900000	1.02927e-08
124.850000	1.03657e-08
124.800000	1.04391e-08
124.750000	1.05131e-08
124.700000	1.05876e-08
124.650000	1.06627e-08
124.600000	1.07383e-08
124.550000	1.08144e-08
124.500000	1.0891e-08
124.450000	1.09682e-08
124.400000	1.1046e-08
124.350000	1.11242e-08
124.300000	1.12031e-08
124.250000	1.12825e-08
124.200000	1.13625e-08
124.150000	1.1443e-08
124.100000	1.15241e-08
124.050000	1.16058e-08
124.000000	1.16881e-08
123.950000	1.17709e-08
123.900000	1.18543e-08
123.850000	1.19384e-08
123.800000	1.2023e-08
123.750000	1.21082e-08
123.700000	1.2194e-08
123.650000	1.22805e-08
123.600000	1.23675e-08
123.550000	1.24552e-08
123.500000	1.25435e-08
123.450000	1.26324e-08
123.400000	1.27219e-08
123.350000	1.28121e-08
123.300000	1.29029e-08
123.250000	1.29944e-08
123.200000	1.30865e-08
123.150000	1.31793e-08
123.100000	1.32727e-08
123.050000	1.33668e-08
123.000000	1.34615e-08
122.950000	1.3557e-08
122.900000	1.36531e-08
122.850000	1.37499e-08
122.800000	1.38473e-08
122.750000	1.39455e-08
122.700000	1.40444e-08
122.650000	1.41439e-08
122.600000	1.42442e-08
122.550000	1.43452e-08
122.500000	1.44469e-08
122.450000	1.45493e-08
122.400000	1.46524e-08
122.350000	1.47563e-08
122.300000	1.48609e-08
122.250000	1.49663e-08
122.200000	1.50724e-08
122.150000	1.51792e-08
122.100000	1.52868e-08
122.050000	1.53952e-08
122.000000	1.55043e-08
121.950000	1.56143e-08
121.900000	1.5725e-08
121.850000	1.58364e-08
121.800000	1.59487e-08
121.750000	1.60618e-08
121.700000	1.61757e-08
121.650000	1.62903e-08
121.600000	1.64058e-08
121.550000	1.65222e-08
121.500000	1.66393e-08
121.450000	1.67573e-08
121.400000	1.68761e-08
121.350000	1.69957e-08
121.300000	1.71162e-08
121.250000	1.72376e-08
121.200000	1.73598e-08
121.150000	1.74829e-08
121.100000	1.76068e-08
121.050000	1.77317e-08
121.000000	1.78574e-08
120.950000	1.7984e-08
120.900000	1.81115e-08
120.850000	1.82399e-08
120.800000	1.83693e-08
120.750000	1.84995e-08
120.700000	1.86307e-08
120.650000	1.87628e-08
120.600000	1.88958e-08
120.550000	1.90298e-08
120.500000	1.91647e-08
120.450000	1.93006e-08
120.400000	1.94375e-08
120.350000	1.95753e-08
120.300000	1.97141e-08
120.250000	1.98539e-08
120.200000	1.99947e-08
120.150000	2.01365e-08
120.100000	2.02792e-08
120.050000	2.0423e-08
120.000000	2.05679e-08
119.950000	2.07137e-08
119.900000	2.08606e-08
119.850000	2.10085e-08
119.800000	2.11575e-08
119.750000	2.13075e-08
119.700000	2.14586e-08
119.650000	2.16108e-08
119.600000	2.1764e-08
119.550000	2.19184e-08
119.500000	2.20738e-08
119.450000	2.22303e-08
119.400000	2.2388e-08
119.350000	2.25468e-08
119.300000	2.27066e-08
119.250000	2.28677e-08
119.200000	2.30298e-08
119.150000	2.31932e-08
119.100000	2.33576e-08
119.050000	2.35233e-08
119.000000	2.36901e-08
118.950000	2.38581e-08
118.900000	2.40273e-08
118.850000	2.41977e-08
118.800000	2.43693e-08
118.750000	2.45421e-08
118.700000	2.47162e-08
118.650000	2.48915e-08
118.600000	2.5068e-08
118.550000	2.52458e-08
118.500000	2.54249e-08
118.450000	2.56052e-08
118.400000	2.57868e-08
118.350000	2.59697e-08
118.300000	2.61538e-08
118.250000	2.63393e-08
118.200000	2.65261e-08
118.150000	2.67143e-08
118.100000	2.69037e-08
118.050000	2.70946e-08
118.000000	2.72867e-08
117.950000	2.74803e-08
117.900000	2.76752e-08
117.850000	2.78715e-08
117.800000	2.80691e-08
117.750000	2.82682e-08
117.700000	2.84687e-08
117.650000	2.86707e-08
117.600000	2.8874e-08
117.550000	2.90788e-08
117.500000	2.92851e-08
117.450000	2.94928e-08
117.400000	2.9702e-08
117.350000	2.99127e-08
117.300000	3.01248e-08
117.250000	3.03385e-08
117.200000	3.05537e-08
117.150000	3.07704e-08
117.100000	3.09887e-08
117.050000	3.12085e-08
117.000000	3.14299e-08
116.950000	3.16528e-08
116.900000	3.18774e-08
116.850000	3.21035e-08
116.800000	3.23312e-08
116.750000	3.25606e-08
116.700000	3.27915e-08
116.650000	3.30241e-08
116.600000	3.32584e-08
116.550000	3.34943e-08
116.500000	3.37319e-08
116.450000	3.39712e-08
116.400000	3.42122e-08
116.350000	3.44549e-08
116.300000	3.46993e-08
116.250000	3.49455e-08
116.200000	3.51934e-08
116.150000	3.54431e-08
116.100000	3.56945e-08
116.050000	3.59477e-08
116.000000	3.62027e-08
115.950000	3.64596e-08
115.900000	3.67182e-08
115.850000	3.69787e-08
115.800000	3.72411e-08
115.750000	3.75053e-08
115.700000	3.77714e-08
115.650000	3.80393e-08
115.600000	3.83092e-08
115.550000	3.8581e-08
115.500000	3.88547e-08
115.450000	3.91304e-08
115.400000	3.9408e-08
115.350000	3.96876e-08
115.300000	3.99691e-08
115.250000	4.02527e-08
115.200000	4.05383e-08
115.150000	4.08259e-08
115.100000	4.11156e-08
115.050000	4.14073e-08
115.000000	4.17011e-08
114.950000	4.1997e-08
114.900000	4.22949e-08
114.850000	4.2595e-08
114.800000	4.28973e-08
114.750000	4.32016e-08
114.700000	4.35082e-08
114.650000	4.38169e-08
114.600000	4.41278e-08
114.550000	4.44409e-08
114.500000	4.47562e-08
114.450000	4.50738e-08
114.400000	4.53936e-08
114.350000	4.57157e-08
114.300000	4.60401e-08
114.250000	4.63668e-08
114.200000	4.66958e-08
114.150000	4.70271e-08
114.100000	4.73608e-08
114.050000	4.76969e-08
114.000000	4.80353e-08
113.950000	4.83762e-08
113.900000	4.87195e-08
113.850000	4.90652e-08
113.800000	4.94134e-08
113.750000	4.9764e-08
113.700000	5.01172e-08
113.650000	5.04728e-08
113.600000	5.0831e-08
113.550000	5.11917e-08
113.500000	5.1555e-08
113.450000	5.19208e-08
113.400000	5.22893e-08
113.350000	5.26604e-08
113.300000	5.30341e-08
113.250000	5.34104e-08
113.200000	5.37895e-08
113.150000	5.41712e-08
113.100000	5.45556e-08
113.050000	5.49428e-08
113.000000	5.53327e-08
112.950000	5.57254e-08
112.900000	5.61209e-08
112.850000	5.65192e-08
112.800000	5.69203e-08
112.750000	5.73243e-08
112.700000	5.77311e-08
112.650000	5.81409e-08
112.600000	5.85535e-08
112.550000	5.89691e-08
112.500000	5.93876e-08
112.450000	5.98091e-08
112.400000	6.02336e-08
112.350000	6.06611e-08
112.300000	6.10916e-08
112.250000	6.15252e-08
112.200000	6.19619e-08
112.150000	6.24017e-08
112.100000	6.28446e-08
112.050000	6.32907e-08
112.000000	6.37399e-08
111.950000	6.41923e-08
111.900000	6.46479e-08
111.850000	6.51068e-08
111.800000	6.55689e-08
111.750000	6.60344e-08
111.700000	6.65031e-08
111.650000	6.69751e-08
111.600000	6.74505e-08
111.550000	6.79293e-08
111.500000	6.84115e-08
111.450000	6.88971e-08
111.400000	6.93862e-08
111.350000	6.98787e-08
111.300000	7.03747e-08
111.250000	7.08743e-08
111.200000	7.13774e-08
111.150000	7.18841e-08
111.100000	7.23944e-08
111.050000	7.29083e-08
111.000000	7.34258e-08
110.950000	7.39471e-08
110.900000	7.4472e-08
110.850000	7.50007e-08
110.800000	7.55331e-08
110.750000	7.60693e-08
110.700000	7.66093e-08
110.650000	7.71532e-08
110.600000	7.77009e-08
110.550000	7.82525e-08
110.500000	7.88081e-08
110.450000	7.93676e-08
110.400000	7.9931e-08
110.350000	8.04985e-08
110.300000	8.107e-08
110.250000	8.16455e-08
110.200000	8.22252e-08
110.150000	8.2809e-08
110.100000	8.33969e-08
110.050000	8.3989e-08
110.000000	8.45853e-08
109.950000	8.51858e-08
109.900000	8.57906e-08
109.850000	8.63997e-08
109.800000	8.70132e-08
109.750000	8.7631e-08
109.700000	8.82531e-08
109.650000	8.88798e-08
109.600000	8.95108e-08
109.550000	9.01464e-08
109.500000	9.07864e-08
109.450000	9.1431e-08
109.400000	9.20802e-08
109.350000	9.27341e-08
109.300000	9.33925e-08
109.250000	9.40557e-08
109.200000	9.47235e-08
109.150000	9.53961e-08
109.100000	9.60735e-08
109.050000	9.67557e-08
109.000000	9.74427e-08
108.950000	9.81346e-08
108.900000	9.88315e-08
108.850000	9.95333e-08
108.800000	1.0024e-07
108.750000	1.00952e-07
108.700000	1.01669e-07
108.650000	1.02391e-07
108.600000	1.03118e-07
108.550000	1.0385e-07
108.500000	1.04588e-07
108.450000	1.0533e-07
108.400000	1.06078e-07
108.350000	1.06832e-07
108.300000	1.0759e-07
108.250000	1.08354e-07
108.200000	1.09124e-07
108.150000	1.09899e-07
108.100000	1.10679e-07
108.050000	1.11465e-07
108.000000	1.12257e-07
107.950000	1.13054e-07
107.900000	1.13857e-07
107.850000	1.14666e-07
107.800000	1.1548e-07
107.750000	1.163e-07
107.700000	1.17126e-07
107.650000	1.17958e-07
107.600000	1.18796e-07
107.550000	1.1964e-07
107.500000	1.20489e-07
107.450000	1.21345e-07
107.400000	1.22207e-07
107.350000	1.23075e-07
107.300000	1.23949e-07
107.250000	1.24829e-07
107.200000	1.25716e-07
107.150000	1.26609e-07
107.100000	1.27508e-07
107.050000	1.28414e-07
107.000000	1.29326e-07
106.950000	1.30245e-07
106.900000	1.3117e-07
106.850000	1.32102e-07
106.800000	1.3304e-07
106.750000	1.33985e-07
106.700000	1.34937e-07
106.650000	1.35895e-07
106.600000	1.3686e-07
106.550000	1.37833e-07
106.500000	1.38812e-07
106.450000	1.39798e-07
106.400000	1.40791e-07
106.350000	1.41791e-07
106.300000	1.42798e-07
106.250000	1.43813e-07
106.200000	1.44834e-07
106.150000	1.45863e-07
106.100000	1.46899e-07
106.050000	1.47943e-07
106.000000	1.48994e-07
105.950000	1.50052e-07
105.900000	1.51118e-07
105.850000	1.52192e-07
105.800000	1.53273e-07
105.750000	1.54362e-07
105.700000	1.55459e-07
105.650000	1.56563e-07
105.600000	1.57676e-07
105.550000	1.58796e-07
105.500000	1.59924e-07
105.450000	1.6106e-07
105.400000	1.62205e-07
105.350000	1.63357e-07
105.300000	1.64518e-07
105.250000	1.65686e-07
105.200000	1.66864e-07
105.150000	1.68049e-07
105.100000	1.69243e-07
105.050000	1.70446e-07
105.000000	1.71657e-07
104.950000	1.72877e-07
104.900000	1.74105e-07
104.850000	1.75342e-07
104.800000	1.76588e-07
104.750000	1.77843e-07
104.700000	1.79106e-07
104.650000	1.80379e-07
104.600000	1.81661e-07
104.550000	1.82952e-07
104.500000	1.84252e-07
104.450000	1.85561e-07
104.400000	1.86879e-07
104.350000	1.88207e-07
104.300000	1.89545e-07
104.250000	1.90892e-07
104.200000	1.92248e-07
104.150000	1.93614e-07
104.100000	1.9499e-07
104.050000	1.96376e-07
104.000000	1.97772e-07
103.950000	1.99177e-07
103.900000	2.00593e-07
103.850000	2.02018e-07
103.800000	2.03454e-07
103.750000	2.049e-07
103.700000	2.06356e-07
103.650000	2.07822e-07
103.600000	2.09299e-07
103.550000	2.10787e-07
103.500000	2.12285e-07
103.450000	2.13794e-07
103.400000	2.15313e-07
103.350000	2.16843e-07
103.300000	2.18385e-07
103.250000	2.19937e-07
103.200000	2.215e-07
103.150000	2.23074e-07
103.100000	2.2466e-07
103.050000	2.26257e-07
103.000000	2.27865e-07
102.950000	2.29484e-07
102.900000	2.31116e-07
102.850000	2.32758e-07
102.800000	2.34413e-07
102.750000	2.36079e-07
102.700000	2.37757e-07
102.650000	2.39447e-07
102.600000	2.41149e-07
102.550000	2.42863e-07
102.500000	2.4459e-07
102.450000	2.46328e-07
102.400000	2.48079e-07
102.350000	2.49843e-07
102.300000	2.51619e-07
102.250000	2.53407e-07
102.200000	2.55209e-07
102.150000	2.57023e-07
102.100000	2.5885e-07
102.050000	2.6069e-07
102.000000	2.62544e-07
101.950000	2.6441e-07
101.900000	2.6629e-07
101.850000	2.68183e-07
101.800000	2.70089e-07
101.750000	2.7201e-07
101.700000	2.73943e-07
101.650000	2.75891e-07
101.600000	2.77853e-07
101.550000	2.79828e-07
101.500000	2.81817e-07
101.450000	2.83821e-07
101.400000	2.85839e-07
101.350000	2.87871e-07
101.300000	2.89918e-07
101.250000	2.91979e-07
101.200000	2.94055e-07
101.150000	2.96146e-07
101.100000	2.98252e-07
101.050000	3.00372e-07
101.000000	3.02508e-07
100.950000	3.04659e-07
100.900000	3.06825e-07
100.850000	3.09007e-07
100.800000	3.11204e-07
100.750000	3.13417e-07
100.700000	3.15646e-07
100.650000	3.1789e-07
100.600000	3.20151e-07
100.550000	3.22427e-07
100.500000	3.2472e-07
100.450000	3.27029e-07
100.400000	3.29355e-07
100.350000	3.31697e-07
100.300000	3.34056e-07
100.250000	3.36431e-07
100.200000	3.38824e-07
100.150000	3.41233e-07
100.100000	3.4366e-07
100.050000	3.46104e-07
100.000000	3.48566e-07
99.950000	3.51045e-07
99.900000	3.53541e-07
99.850000	3.56055e-07
99.800000	3.58588e-07
99.750000	3.61138e-07
99.700000	3.63707e-07
99.650000	3.66293e-07
99.600000	3.68898e-07
99.550000	3.71522e-07
99.500000	3.74165e-07
99.450000	3.76826e-07
99.400000	3.79506e-07
99.350000	3.82205e-07
99.300000	3.84924e-07
99.250000	3.87662e-07
99.200000	3.90419e-07
99.150000	3.93196e-07
99.100000	3.95993e-07
99.050000	3.9881e-07
99.000000	4.01647e-07
98.950000	4.04504e-07
98.900000	4.07381e-07
98.850000	4.10279e-07
98.800000	4.13197e-07
98.750000	4.16137e-07
98.700000	4.19097e-07
98.650000	4.22078e-07
98.600000	4.25081e-07
98.550000	4.28105e-07
98.500000	4.3115e-07
98.450000	4.34217e-07
98.400000	4.37306e-07
98.350000	4.40417e-07
98.300000	4.43551e-07
98.250000	4.46706e-07
98.200000	4.49884e-07
98.150000	4.53085e-07
98.100000	4.56308e-07
98.050000	4.59555e-07
98.000000	4.62824e-07
97.950000	4.66117e-07
97.900000	4.69434e-07
97.850000	4.72774e-07
97.800000	4.76137e-07
97.750000	4.79525e-07
97.700000	4.82937e-07
97.650000	4.86373e-07
97.600000	4.89834e-07
97.550000	4.93319e-07
97.500000	4.96829e-07
97.450000	5.00365e-07
97.400000	5.03925e-07
97.350000	5.07511e-07
97.300000	5.11122e-07
97.250000	5.14759e-07
97.200000	5.18422e-07
97.150000	5.22111e-07
97.100000	5.25826e-07
97.050000	5.29568e-07
97.000000	5.33337e-07
96.950000	5.37132e-07
96.900000	5.40955e-07
96.850000	5.44804e-07
96.800000	5.48681e-07
96.750000	5.52586e-07
96.700000	5.56519e-07
96.650000	5.60479e-07
96.600000	5.64468e-07
96.550000	5.68485e-07
96.500000	5.72531e-07
96.450000	5.76606e-07
96.400000	5.8071e-07
96.350000	5.84843e-07
96.300000	5.89005e-07
96.250000	5.93198e-07
96.200000	5.9742e-07
96.150000	6.01672e-07
96.100000	6.05954e-07
96.050000	6.10267e-07
96.000000	6.14611e-07
95.950000	6.18986e-07
95.900000	6.23392e-07
95.850000	6.27829e-07
95.800000	6.32298e-07
95.750000	6.36799e-07
95.700000	6.41332e-07
95.650000	6.45897e-07
95.600000	6.50495e-07
95.550000	6.55126e-07
95.500000	6.59789e-07
95.450000	6.64486e-07
95.400000	6.69216e-07
95.350000	6.7398e-07
95.300000	6.78779e-07
95.250000	6.83611e-07
95.200000	6.88478e-07
95.150000	6.93379e-07
95.100000	6.98315e-07
95.050000	7.03287e-07
95.000000	7.08294e-07
94.950000	7.13337e-07
94.900000	7.18415e-07
94.850000	7.2353e-07
94.800000	7.28682e-07
94.750000	7.3387e-07
94.700000	7.39095e-07
94.650000	7.44357e-07
94.600000	7.49657e-07
94.550000	7.54995e-07
94.500000	7.60371e-07
94.450000	7.65785e-07
94.400000	7.71238e-07
94.350000	7.7673e-07
94.300000	7.8226e-07
94.250000	7.87831e-07
94.200000	7.93441e-07
94.150000	7.99091e-07
94.100000	8.04781e-07
94.050000	8.10512e-07
94.000000	8.16284e-07
93.950000	8.22097e-07
93.900000	8.27952e-07
93.850000	8.33848e-07
93.800000	8.39786e-07
93.750000	8.45767e-07
93.700000	8.5179e-07
93.650000	8.57856e-07
93.600000	8.63966e-07
93.550000	8.70119e-07
93.500000	8.76316e-07
93.450000	8.82558e-07
93.400000	8.88844e-07
93.350000	8.95174e-07
93.300000	9.0155e-07
93.250000	9.07971e-07
93.200000	9.14439e-07
93.150000	9.20952e-07
93.100000	9.27512e-07
93.050000	9.34118e-07
93.000000	9.40772e-07
92.950000	9.47473e-07
92.900000	9.54222e-07
92.850000	9.6102e-07
92.800000	9.67865e-07
92.750000	9.7476e-07
92.700000	9.81704e-07
92.650000	9.88697e-07
92.600000	9.9574e-07
92.550000	1.00283e-06
92.500000	1.00998e-06
92.450000	1.01717e-06
92.400000	1.02442e-06
92.350000	1.03172e-06
92.300000	1.03907e-06
92.250000	1.04647e-06
92.200000	1.05393e-06
92.150000	1.06144e-06
92.100000	1.069e-06
92.050000	1.07661e-06
92.000000	1.08429e-06
91.950000	1.09201e-06
91.900000	1.09979e-06
91.850000	1.10763e-06
91.800000	1.11552e-06
91.750000	1.12347e-06
91.700000	1.13147e-06
91.650000	1.13954e-06
91.600000	1.14766e-06
91.550000	1.15583e-06
91.500000	1.16407e-06
91.450000	1.17237e-06
91.400000	1.18072e-06
91.350000	1.18913e-06
91.300000	1.19761e-06
91.250000	1.20614e-06
91.200000	1.21474e-06
91.150000	1.2234e-06
91.100000	1.23211e-06
91.050000	1.2409e-06
91.000000	1.24974e-06
90.950000	1.25865e-06
90.900000	1.26762e-06
90.850000	1.27665e-06
90.800000	1.28575e-06
90.750000	1.29491e-06
90.700000	1.30414e-06
90.650000	1.31344e-06
90.600000	1.3228e-06
90.550000	1.33223e-06
90.500000	1.34173e-06
90.450000	1.35129e-06
90.400000	1.36092e-06
90.350000	1.37062e-06
90.300000	1.38039e-06
90.250000	1.39023e-06
90.200000	1.40014e-06
90.150000	1.41012e-06
90.100000	1.42018e-06
90.050000	1.4303e-06
90.000000	1.4405e-06
89.950000	1.45077e-06
89.900000	1.46111e-06
89.850000	1.47153e-06
89.800000	1.48202e-06
89.750000	1.49258e-06
89.700000	1.50322e-06
89.650000	1.51394e-06
89.600000	1.52474e-06
89.550000	1.53561e-06
89.500000	1.54656e-06
89.450000	1.55758e-06
89.400000	1.56869e-06
89.350000	1.57987e-06
89.300000	1.59114e-06
89.250000	1.60249e-06
89.200000	1.61391e-06
89.150000	1.62542e-06
89.100000	1.63701e-06
89.050000	1.64868e-06
89.000000	1.66044e-06
88.950000	1.67228e-06
88.900000	1.68421e-06
88.850000	1.69622e-06
88.800000	1.70832e-06
88.750000	1.7205e-06
88.700000	1.73277e-06
88.650000	1.74513e-06
88.600000	1.75757e-06
88.550000	1.77011e-06
88.500000	1.78273e-06
88.450000	1.79545e-06
88.400000	1.80825e-06
88.350000	1.82115e-06
88.300000	1.83414e-06
88.250000	1.84722e-06
88.200000	1.8604e-06
88.150000	1.87367e-06
88.100000	1.88704e-06
88.050000	1.9005e-06
88.000000	1.91405e-06
87.950000	1.92771e-06
87.900000	1.94146e-06
87.850000	1.95531e-06
87.800000	1.96926e-06
87.750000	1.98331e-06
87.700000	1.99745e-06
87.650000	2.0117e-06
87.600000	2.02606e-06
87.550000	2.04051e-06
87.500000	2.05507e-06
87.450000	2.06973e-06
87.400000	2.0845e-06
87.350000	2.09937e-06
87.300000	2.11435e-06
87.250000	2.12944e-06
87.200000	2.14463e-06
87.150000	2.15993e-06
87.100000	2.17535e-06
87.050000	2.19087e-06
87.000000	2.2065e-06
86.950000	2.22225e-06
86.900000	2.2381e-06
86.850000	2.25408e-06
86.800000	2.27016e-06
86.750000	2.28636e-06
86.700000	2.30268e-06
86.650000	2.31911e-06
86.600000	2.33566e-06
86.550000	2.35233e-06
86.500000	2.36912e-06
86.450000	2.38603e-06
86.400000	2.40306e-06
86.350000	2.42021e-06
86.300000	2.43748e-06
86.250000	2.45488e-06
86.200000	2.4724e-06
86.150000	2.49005e-06
86.100000	2.50782e-06
86.050000	2.52573e-06
86.000000	2.54375e-06
85.950000	2.56191e-06
85.900000	2.5802e-06
85.850000	2.59862e-06
85.800000	2.61717e-06
85.750000	2.63585e-06
85.700000	2.65467e-06
85.650000	2.67362e-06
85.600000	2.69271e-06
85.550000	2.71194e-06
85.500000	2.7313e-06
85.450000	2.7508e-06
85.400000	2.77044e-06
85.350000	2.79022e-06
85.300000	2.81014e-06
85.250000	2.8302e-06
85.200000	2.85041e-06
85.150000	2.87077e-06
85.100000	2.89126e-06
85.050000	2.91191e-06
85.000000	2.9327e-06
84.950000	2.95365e-06
84.900000	2.97474e-06
84.850000	2.99598e-06
84.800000	3.01738e-06
84.750000	3.03893e-06
84.700000	3.06063e-06
84.650000	3.08249e-06
84.600000	3.1045e-06
84.550000	3.12667e-06
84.500000	3.149e-06
84.450000	3.1715e-06
84.400000	3.19415e-06
84.350000	3.21696e-06
84.300000	3.23994e-06
84.250000	3.26308e-06
84.200000	3.28639e-06
84.150000	3.30986e-06
84.100000	3.33351e-06
84.050000	3.35732e-06
84.000000	3.3813e-06
83.950000	3.40546e-06
83.900000	3.42979e-06
83.850000	3.45429e-06
83.800000	3.47897e-06
83.750000	3.50382e-06
83.700000	3.52885e-06
83.650000	3.55407e-06
83.600000	3.57946e-06
83.550000	3.60503e-06
83.500000	3.63079e-06
83.450000	3.65673e-06
83.400000	3.68286e-06
83.350000	3.70918e-06
83.300000	3.73568e-06
83.250000	3.76237e-06
83.200000	3.78926e-06
83.150000	3.81634e-06
83.100000	3.84361e-06
83.050000	3.87108e-06
83.000000	3.89874e-06
82.950000	3.9266e-06
82.900000	3.95467e-06
82.850000	3.98293e-06
82.800000	4.01139e-06
82.750000	4.04006e-06
82.700000	4.06894e-06
82.650000	4.09802e-06
82.600000	4.12731e-06
82.550000	4.15681e-06
82.500000	4.18653e-06
82.450000	4.21645e-06
82.400000	4.24659e-06
82.350000	4.27695e-06
82.300000	4.30752e-06
82.250000	4.33832e-06
82.200000	4.36933e-06
82.150000	4.40056e-06
82.100000	4.43203e-06
82.050000	4.46371e-06
82.000000	4.49562e-06
81.950000	4.52777e-06
81.900000	4.56014e-06
81.850000	4.59274e-06
81.800000	4.62558e-06
81.750000	4.65865e-06
81.700000	4.69197e-06
81.650000	4.72552e-06
81.600000	4.75931e-06
81.550000	4.79334e-06
81.500000	4.82762e-06
81.450000	4.86214e-06
81.400000	4.89691e-06
81.350000	4.93193e-06
81.300000	4.9672e-06
81.250000	5.00273e-06
81.200000	5.03851e-06
81.150000	5.07454e-06
81.100000	5.11084e-06
81.050000	5.14739e-06
81.000000	5.18421e-06
80.950000	5.22129e-06
80.900000	5.25864e-06
80.850000	5.29625e-06
80.800000	5.33414e-06
80.750000	5.3723e-06
80.700000	5.41073e-06
80.650000	5.44944e-06
80.600000	5.48842e-06
80.550000	5.52769e-06
80.500000	5.56723e-06
80.450000	5.60706e-06
80.400000	5.64718e-06
80.350000	5.68758e-06
80.300000	5.72828e-06
80.250000	5.76927e-06
80.200000	5.81055e-06
80.150000	5.85212e-06
80.100000	5.894e-06
80.050000	5.93618e-06
80.000000	5.97866e-06
79.950000	6.02144e-06
79.900000	6.06453e-06
79.850000	6.10793e-06
79.800000	6.15165e-06
79.750000	6.19567e-06
79.700000	6.24002e-06
79.650000	6.28468e-06
79.600000	6.32966e-06
79.550000	6.37496e-06
79.500000	6.42059e-06
79.450000	6.46655e-06
79.400000	6.51284e-06
79.350000	6.55946e-06
79.300000	6.60642e-06
79.250000	6.65371e-06
79.200000	6.70134e-06
79.150000	6.74932e-06
79.100000	6.79764e-06
79.050000	6.84631e-06
79.000000	6.89532e-06
78.950000	6.94469e-06
78.900000	6.99442e-06
78.850000	7.0445e-06
78.800000	7.09494e-06
78.750000	7.14574e-06
78.700000	7.19691e-06
78.650000	7.24845e-06
78.600000	7.30035e-06
78.550000	7.35263e-06
78.500000	7.40529e-06
78.450000	7.45832e-06
78.400000	7.51174e-06
78.350000	7.56554e-06
78.300000	7.61973e-06
78.250000	7.6743e-06
78.200000	7.72927e-06
78.150000	7.78463e-06
78.100000	7.84039e-06
78.050000	7.89656e-06
78.000000	7.95312e-06
77.950000	8.0101e-06
77.900000	8.06748e-06
77.850000	8.12527e-06
77.800000	8.18349e-06
77.750000	8.24212e-06
77.700000	8.30117e-06
77.650000	8.36064e-06
77.600000	8.42055e-06
77.550000	8.48088e-06
77.500000	8.54165e-06
77.450000	8.60286e-06
77.400000	8.6645e-06
77.350000	8.72659e-06
77.300000	8.78913e-06
77.250000	8.85212e-06
77.200000	8.91556e-06
77.150000	8.97945e-06
77.100000	9.04381e-06
77.050000	9.10863e-06
77.000000	9.17391e-06
76.950000	9.23967e-06
76.900000	9.3059e-06
76.850000	9.3726e-06
76.800000	9.43979e-06
76.750000	9.50746e-06
76.700000	9.57561e-06
76.650000	9.64426e-06
76.600000	9.7134e-06
76.550000	9.78304e-06
76.500000	9.85318e-06
76.450000	9.92383e-06
76.400000	9.99498e-06
76.350000	1.00666e-05
76.300000	1.01388e-05
76.250000	1.02115e-05
76.200000	1.02848e-05
76.150000	1.03585e-05
76.100000	1.04328e-05
76.050000	1.05076e-05
76.000000	1.0583e-05
75.950000	1.06589e-05
75.900000	1.07353e-05
75.850000	1.08123e-05
75.800000	1.08899e-05
75.750000	1.0968e-05
75.700000	1.10467e-05
75.650000	1.11259e-05
75.600000	1.12057e-05
75.550000	1.12861e-05
75.500000	1.13671e-05
75.450000	1.14486e-05
75.400000	1.15308e-05
75.350000	1.16135e-05
75.300000	1.16968e-05
75.250000	1.17807e-05
75.200000	1.18653e-05
75.150000	1.19504e-05
75.100000	1.20362e-05
75.050000	1.21225e-05
75.000000	1.22095e-05
74.950000	1.22972e-05
74.900000	1.23854e-05
74.850000	1.24743e-05
74.800000	1.25638e-05
74.750000	1.2654e-05
74.700000	1.27448e-05
74.650000	1.28363e-05
74.600000	1.29285e-05
74.550000	1.30213e-05
74.500000	1.31148e-05
74.450000	1.32089e-05
74.400000	1.33037e-05
74.350000	1.33993e-05
74.300000	1.34955e-05
74.250000	1.35924e-05
74.200000	1.369e-05
74.150000	1.37883e-05
74.100000	1.38873e-05
74.050000	1.3987e-05
74.000000	1.40874e-05
73.950000	1.41886e-05
73.900000	1.42905e-05
73.850000	1.43931e-05
73.800000	1.44965e-05
73.750000	1.46006e-05
73.700000	1.47055e-05
73.650000	1.48112e-05
73.600000	1.49175e-05
73.550000	1.50247e-05
73.500000	1.51326e-05
73.450000	1.52414e-05
73.400000	1.53509e-05
73.350000	1.54612e-05
73.300000	1.55722e-05
73.250000	1.56841e-05
73.200000	1.57968e-05
73.150000	1.59103e-05
73.100000	1.60247e-05
73.050000	1.61398e-05
73.000000	1.62558e-05
72.950000	1.63727e-05
72.900000	1.64903e-05
72.850000	1.66088e-05
72.800000	1.67282e-05
72.750000	1.68485e-05
72.700000	1.69696e-05
72.650000	1.70916e-05
72.600000	1.72144e-05
72.550000	1.73382e-05
72.500000	1.74628e-05
72.450000	1.75884e-05
72.400000	1.77149e-05
72.350000	1.78422e-05
72.300000	1.79705e-05
72.250000	1.80998e-05
72.200000	1.82299e-05
72.150000	1.8361e-05
72.100000	1.84931e-05
72.050000	1.86261e-05
72.000000	1.876e-05
71.950000	1.8895e-05
71.900000	1.90309e-05
71.850000	1.91678e-05
71.800000	1.93056e-05
71.750000	1.94445e-05
71.700000	1.95844e-05
71.650000	1.97253e-05
71.600000	1.98672e-05
71.550000	2.00102e-05
71.500000	2.01541e-05
71.450000	2.02992e-05
71.400000	2.04452e-05
71.350000	2.05924e-05
71.300000	2.07406e-05
71.250000	2.08898e-05
71.200000	2.10402e-05
71.150000	2.11916e-05
71.100000	2.13442e-05
71.050000	2.14978e-05
71.000000	2.16525e-05
70.950000	2.18084e-05
70.900000	2.19654e-05
70.850000	2.21236e-05
70.800000	2.22828e-05
70.750000	2.24433e-05
70.700000	2.26049e-05
70.650000	2.27676e-05
70.600000	2.29316e-05
70.550000	2.30967e-05
70.500000	2.32631e-05
70.450000	2.34306e-05
70.400000	2.35994e-05
70.350000	2.37693e-05
70.300000	2.39406e-05
70.250000	2.4113e-05
70.200000	2.42867e-05
70.150000	2.44617e-05
70.100000	2.46379e-05
70.050000	2.48154e-05
70.000000	2.49942e-05
69.950000	2.51743e-05
69.900000	2.53557e-05
69.850000	2.55384e-05
69.800000	2.57225e-05
69.750000	2.59079e-05
69.700000	2.60946e-05
69.650000	2.62827e-05
69.600000	2.64721e-05
69.550000	2.66629e-05
69.500000	2.68551e-05
69.450000	2.70487e-05
69.400000	2.72437e-05
69.350000	2.74402e-05
69.300000	2.7638e-05
69.250000	2.78373e-05
69.200000	2.8038e-05
69.150000	2.82402e-05
69.100000	2.84439e-05
69.050000	2.8649e-05
69.000000	2.88556e-05
68.950000	2.90637e-05
68.900000	2.92734e-05
68.850000	2.94846e-05
68.800000	2.96972e-05
68.750000	2.99115e-05
68.700000	3.01273e-05
68.650000	3.03447e-05
68.600000	3.05636e-05
68.550000	3.07842e-05
68.500000	3.10063e-05
68.450000	3.12301e-05
68.400000	3.14554e-05
68.350000	3.16825e-05
68.300000	3.19112e-05
68.250000	3.21415e-05
68.200000	3.23735e-05
68.150000	3.26072e-05
68.100000	3.28426e-05
68.050000	3.30797e-05
68.000000	3.33186e-05
67.950000	3.35592e-05
67.900000	3.38015e-05
67.850000	3.40456e-05
67.800000	3.42915e-05
67.750000	3.45391e-05
67.700000	3.47886e-05
67.650000	3.50399e-05
67.600000	3.5293e-05
67.550000	3.5548e-05
67.500000	3.58048e-05
67.450000	3.60635e-05
67.400000	3.6324e-05
67.350000	3.65865e-05
67.300000	3.68509e-05
67.250000	3.71172e-05
67.200000	3.73854e-05
67.150000	3.76556e-05
67.100000	3.79278e-05
67.050000	3.8202e-05
67.000000	3.84781e-05
66.950000	3.87563e-05
66.900000	3.90365e-05
66.850000	3.93188e-05
66.800000	3.96031e-05
66.750000	3.98894e-05
66.700000	4.01779e-05
66.650000	4.04685e-05
66.600000	4.07612e-05
66.550000	4.1056e-05
66.500000	4.1353e-05
66.450000	4.16521e-05
66.400000	4.19535e-05
66.350000	4.2257e-05
66.300000	4.25627e-05
66.250000	4.28707e-05
66.200000	4.3181e-05
66.150000	4.34934e-05
66.100000	4.38082e-05
66.050000	4.41253e-05
66.000000	4.44447e-05
65.950000	4.47664e-05
65.900000	4.50905e-05
65.850000	4.5417e-05
65.800000	4.57458e-05
65.750000	4.60771e-05
65.700000	4.64107e-05
65.650000	4.67468e-05
65.600000	4.70854e-05
65.550000	4.74264e-05
65.500000	4.777e-05
65.450000	4.8116e-05
65.400000	4.84646e-05
65.350000	4.88157e-05
65.300000	4.91694e-05
65.250000	4.95257e-05
65.200000	4.98846e-05
65.150000	5.02462e-05
65.100000	5.06103e-05
65.050000	5.09772e-05
65.000000	5.13467e-05
64.950000	5.1719e-05
64.900000	5.20939e-05
64.850000	5.24716e-05
64.800000	5.28521e-05
64.750000	5.32354e-05
64.700000	5.36215e-05
64.650000	5.40104e-05
64.600000	5.44022e-05
64.550000	5.47968e-05
64.500000	5.51943e-05
64.450000	5.55948e-05
64.400000	5.59982e-05
64.350000	5.64045e-05
64.300000	5.68138e-05
64.250000	5.72262e-05
64.200000	5.76415e-05
64.150000	5.80599e-05
64.100000	5.84814e-05
64.050000	5.8906e-05
64.000000	5.93337e-05
63.950000	5.97645e-05
63.900000	6.01986e-05
63.850000	6.06358e-05
63.800000	6.10762e-05
63.750000	6.15198e-05
63.700000	6.19667e-05
63.650000	6.24169e-05
63.600000	6.28704e-05
63.550000	6.33273e-05
63.500000	6.37875e-05
63.450000	6.42511e-05
63.400000	6.47181e-05
63.350000	6.51885e-05
63.300000	6.56624e-05
63.250000	6.61398e-05
63.200000	6.66207e-05
63.150000	6.71052e-05
63.100000	6.75932e-05
63.050000	6.80848e-05
63.000000	6.858e-05
62.950000	6.90789e-05
62.900000	6.95815e-05
62.850000	7.00878e-05
62.800000	7.05978e-05
62.750000	7.11116e-05
62.700000	7.16291e-05
62.650000	7.21505e-05
62.600000	7.26757e-05
62.550000	7.32048e-05
62.500000	7.37378e-05
62.450000	7.42748e-05
62.400000	7.48157e-05
62.350000	7.53606e-05
62.300000	7.59095e-05
62.250000	7.64625e-05
62.200000	7.70196e-05
62.150000	7.75808e-05
62.100000	7.81461e-05
62.050000	7.87156e-05
62.000000	7.92894e-05
61.950000	7.98674e-05
61.900000	8.04496e-05
61.850000	8.10362e-05
61.800000	8.16271e-05
61.750000	8.22224e-05
61.700000	8.28221e-05
61.650000	8.34262e-05
61.600000	8.40348e-05
61.550000	8.4648e-05
61.500000	8.52656e-05
61.450000	8.58879e-05
61.400000	8.65147e-05
61.350000	8.71462e-05
61.300000	8.77824e-05
61.250000	8.84234e-05
61.200000	8.9069e-05
61.150000	8.97195e-05
61.100000	9.03748e-05
61.050000	9.1035e-05
61.000000	9.17e-05
60.950000	9.23701e-05
60.900000	9.30451e-05
60.850000	9.37251e-05
60.800000	9.44101e-05
60.750000	9.51003e-05
60.700000	9.57956e-05
60.650000	9.64961e-05
60.600000	9.72018e-05
60.550000	9.79127e-05
60.500000	9.8629e-05
60.450000	9.93505e-05
60.400000	0.000100077
60.350000	0.00010081
60.300000	0.000101548
60.250000	0.000102291
60.200000	0.00010304
60.150000	0.000103794
60.100000	0.000104554
60.050000	0.00010532
60.000000	0.000106092
59.950000	0.000106869
59.900000	0.000107652
59.850000	0.000108441
59.800000	0.000109236
59.750000	0.000110037
59.700000	0.000110843
59.650000	0.000111656
59.600000	0.000112475
59.550000	0.0001133
59.500000	0.000114131
59.450000	0.000114969
59.400000	0.000115812
59.350000	0.000116662
59.300000	0.000117519
59.250000	0.000118381
59.200000	0.000119251
59.150000	0.000120127
59.100000	0.000121009
59.050000	0.000121898
59.000000	0.000122794
58.950000	0.000123696
58.900000	0.000124605
58.850000	0.000125521
58.800000	0.000126444
58.750000	0.000127374
58.700000	0.000128311
58.650000	0.000129255
58.600000	0.000130206
58.550000	0.000131164
58.500000	0.00013213
58.450000	0.000133103
58.400000	0.000134083
58.350000	0.00013507
58.300000	0.000136065
58.250000	0.000137068
58.200000	0.000138078
58.150000	0.000139096
58.100000	0.000140121
58.050000	0.000141154
58.000000	0.000142195
57.950000	0.000143244
57.900000	0.000144301
57.850000	0.000145366
57.800000	0.000146439
57.750000	0.00014752
57.700000	0.000148609
57.650000	0.000149707
57.600000	0.000150812
57.550000	0.000151927
57.500000	0.00015305
57.450000	0.000154181
57.400000	0.000155321
57.350000	0.000156469
57.300000	0.000157627
57.250000	0.000158793
57.200000	0.000159968
57.150000	0.000161152
57.100000	0.000162345
57.050000	0.000163548
57.000000	0.000164759
56.950000	0.00016598
56.900000	0.00016721
56.850000	0.00016845
56.800000	0.000169699
56.750000	0.000170957
56.700000	0.000172225
56.650000	0.000173503
56.600000	0.000174791
56.550000	0.000176089
56.500000	0.000177397
56.450000	0.000178714
56.400000	0.000180042
56.350000	0.00018138
56.300000	0.000182729
56.250000	0.000184088
56.200000	0.000185457
56.150000	0.000186837
56.100000	0.000188228
56.050000	0.000189629
56.000000	0.000191041
55.950000	0.000192465
55.900000	0.000193899
55.850000	0.000195344
55.800000	0.000196801
55.750000	0.000198269
55.700000	0.000199748
55.650000	0.000201239
55.600000	0.000202741
55.550000	0.000204256
55.500000	0.000205782
55.450000	0.00020732
55.400000	0.00020887
55.350000	0.000210432
55.300000	0.000212006
55.250000	0.000213593
55.200000	0.000215192
55.150000	0.000216804
55.100000	0.000218428
55.050000	0.000220066
55.000000	0.000221716
54.950000	0.000223379
54.900000	0.000225055
54.850000	0.000226745
54.800000	0.000228448
54.750000	0.000230164
54.700000	0.000231894
54.650000	0.000233638
54.600000	0.000235396
54.550000	0.000237167
54.500000	0.000238953
54.450000	0.000240753
54.400000	0.000242568
54.350000	0.000244397
54.300000	0.00024624
54.250000	0.000248099
54.200000	0.000249972
54.150000	0.00025186
54.100000	0.000253764
54.050000	0.000255683
54.000000	0.000257617
53.950000	0.000259568
53.900000	0.000261534
53.850000	0.000263516
53.800000	0.000265514
53.750000	0.000267528
53.700000	0.000269559
53.650000	0.000271606
53.600000	0.00027367
53.550000	0.000275751
53.500000	0.00027785
53.450000	0.000279965
53.400000	0.000282098
53.350000	0.000284249
53.300000	0.000286417
53.250000	0.000288604
53.200000	0.000290808
53.150000	0.000293031
53.100000	0.000295273
53.050000	0.000297533
53.000000	0.000299813
52.950000	0.000302111
52.900000	0.00030443
52.850000	0.000306767
52.800000	0.000309125
52.750000	0.000311503
52.700000	0.000313901
52.650000	0.000316319
52.600000	0.000318758
52.550000	0.000321219
52.500000	0.000323701
52.450000	0.000326204
52.400000	0.000328729
52.350000	0.000331276
52.300000	0.000333846
52.250000	0.000336438
52.200000	0.000339053
52.150000	0.000341691
52.100000	0.000344353
52.050000	0.000347039
52.000000	0.000349749
51.950000	0.000352484
51.900000	0.000355243
51.850000	0.000358028
51.800000	0.000360839
51.750000	0.000363675
51.700000	0.000366538
51.650000	0.000369428
51.600000	0.000372345
51.550000	0.00037529
51.500000	0.000378263
51.450000	0.000381265
51.400000	0.000384296
51.350000	0.000387357
51.300000	0.000390448
51.250000	0.00039357
51.200000	0.000396724
51.150000	0.00039991
51.100000	0.000403129
51.050000	0.000406382
51.000000	0.000409669
50.950000	0.000412991
50.900000	0.00041635
50.850000	0.000419746
50.800000	0.00042318
50.750000	0.000426654
50.700000	0.000430169
50.650000	0.000433726
50.600000	0.000437326
50.550000	0.000440972
50.500000	0.000444666
50.450000	0.000448409
50.400000	0.000452204
50.350000	0.000456054
50.300000	0.000459963
50.250000	0.000463935
50.200000	0.000467973
50.150000	0.000472086
50.100000	0.000476281
50.050000	0.000480568
50.000000	0.000484963
49.950000	0.000489489
49.900000	0.000494187
49.850000	0.000499142
&
```
