## Supplementary material for "All-at-once RNA folding with 3D motif prediction framed by evolutionary information": RF02932_Betaproteobacteria-1.cacofold.helixcov

```
# RMs = 2 L = 163

# RM_HELIX NESTED 1-13 48-60, nbp = 10 nbp_cov = 0
# pvals: 0.611695,0.735879,0.288362,0.46047,0.407003,0.638102,0.393429,0.946184,0.232775,0.634292
# aggregated NONE
NESTED  <<<<<<<<<<_____________________>>>>>>>>>>:::::::::::::::::::::::::::::::::::::::::::::::::::::::::::::::::::::::::::::::::::::
        ::::::::::::::::::::::::::::::::::::::::::::::::::::::::::::::::::::::::::::::::::::::::::::::::::::::::::::::::::::::::::::::

# RM_HELIX NESTED 119-121 132-134, nbp = 3 nbp_cov = 0
# pvals: 0.542889,0.596349,0.12706
# aggregated NONE
NESTED  ::::::::::::::::::::::::::::::::::::::::::::::::::::::::::::::::::::::::::::::::::::::::<<<_________>>>:::::::::::::::::::::::
        ::::::::::::::::::::::::::::::::::::::::::::::::::::::::::::::::::::::::::::::::::::::::::::::::::::::::::::::::::::::::::::::
```
