## Supplementary material for "All-at-once RNA folding with 3D motif prediction framed by evolutionary information": RF02932_Betaproteobacteria-1.cacofold.power

```
# Power analysis of CaCoFold structure 
#
# Powertype = SINGLE SUBSTITUTIONS
# covary  left_pos      right_pos    substitutions      power
#----------------------------------------------------------------
          1		60		72		0.92
          2		59		69		0.91
          3		58		50		0.86
          4		57		75		0.92
          5		56		86		0.95
          7		52		91		0.96
          9		51		87		0.95
          11		50		94		0.96
          12		49		37		0.80
          13		48		39		0.81
          119		134		5		0.11
          120		133		19		0.57
          121		132		23		0.64
#
# BPAIRS 13
# avg substitutions per BP  57.5
# BPAIRS expected to covary 10.4 +/- 1.2
# BPAIRS observed to covary 0
#
```
