## Supplementary material for "All-at-once RNA folding with 3D motif prediction framed by evolutionary information": RF02932_Betaproteobacteria-1.helixcov

```
# RMs = 6 L = 163

# RM_HELIX NESTED 1-13 48-60, nbp = 10 nbp_cov = 0
# pvals: 0.611695,0.735879,0.288362,0.46047,0.407003,0.638102,0.393429,0.946184,0.232775,0.634292
# aggregated NONE
NESTED  <<<<<<<<<<_____________________>>>>>>>>>>:::::::::::::::::::::::::::::::::::::::::::::::::::::::::::::::::::::::::::::::::::::
        ::::::::::::::::::::::::::::::::::::::::::::::::::::::::::::::::::::::::::::::::::::::::::::::::::::::::::::::::::::::::::::::

# RM_HELIX NESTED 69-74 103-108, nbp = 6 nbp_cov = 0
# pvals: 0.703632,0.370267,0.746667,0.689302,0.645143,0.142279
# aggregated NONE
NESTED  :::::::::::::::::::::::::::::::::::::::::::::::<<<<<<____________________>>>>>>:::::::::::::::::::::::::::::::::::::::::::::::
        ::::::::::::::::::::::::::::::::::::::::::::::::::::::::::::::::::::::::::::::::::::::::::::::::::::::::::::::::::::::::::::::

# RM_HELIX NESTED 113-118 132-137, nbp = 6 nbp_cov = 0
# pvals: 0.852025,0.714394,0.776717,0.648965,0.47127,0.674508
# aggregated NONE
NESTED  ::::::::::::::::::::::::::::::::::::::::::::::::::::::::::::::::::::::::::::::::::<<<<<<____________>>>>>>::::::::::::::::::::
        ::::::::::::::::::::::::::::::::::::::::::::::::::::::::::::::::::::::::::::::::::::::::::::::::::::::::::::::::::::::::::::::

# RM_HELIX PK 44-47 78-81, nbp = 4 nbp_cov = 0
# pvals: 0.160152,0.386565,0.619403,0.453511
# aggregated NONE
PK      :::::::::::::::::::::::::::<<<<______________________>>>>:::::::::::::::::::::::::::::::::::::::::::::::::::::::::::::::::::::
        ::::::::::::::::::::::::::::::::::::::::::::::::::::::::::::::::::::::::::::::::::::::::::::::::::::::::::::::::::::::::::::::

# RM_HELIX PK 92-95 139-142, nbp = 4 nbp_cov = 0
# pvals: 0.410197,0.0388571,0.623041,0.780057
# aggregated NONE
PK      ::::::::::::::::::::::::::::::::::::::::::::::::::::::::::::::::<<<<______________________________________>>>>::::::::::::::::
        ::::::::::::::::::::::::::::::::::::::::::::::::::::::::::::::::::::::::::::::::::::::::::::::::::::::::::::::::::::::::::::::

# RM_HELIX PK 125-131 153-159, nbp = 6 nbp_cov = 0
# pvals: 0.576762,0.707378,0.728952,0.475048,0.453511,0.41746
# aggregated NONE
PK      ::::::::::::::::::::::::::::::::::::::::::::::::::::::::::::::::::::::::::::::::::::::::::::::<<<<<<________________>>>>>>::::
        ::::::::::::::::::::::::::::::::::::::::::::::::::::::::::::::::::::::::::::::::::::::::::::::::::::::::::::::::::::::::::::::
```
