## Supplementary material for "All-at-once RNA folding with 3D motif prediction framed by evolutionary information": RF02932_Betaproteobacteria-1.power

```
# Power analysis of given structure 
#
# Powertype = SINGLE SUBSTITUTIONS
# covary  left_pos      right_pos    substitutions      power
#----------------------------------------------------------------
          1		60		72		0.92
          2		59		69		0.91
          3		58		50		0.86
          4		57		75		0.92
          5		56		86		0.95
          7		52		91		0.96
          9		51		87		0.95
          11		50		94		0.96
          12		49		37		0.80
          13		48		39		0.81
          44		81		61		0.89
          45		80		38		0.81
          46		79		28		0.72
          47		78		0		0.00
          69		108		69		0.91
          70		107		69		0.91
          71		106		76		0.93
          72		105		76		0.93
          73		104		61		0.89
          74		103		67		0.91
          92		142		85		0.94
          93		141		93		0.96
          94		140		76		0.93
          95		139		83		0.94
          113		137		72		0.92
          114		136		108		0.98
          115		135		77		0.93
          116		134		9		0.28
          117		133		35		0.78
          118		132		42		0.83
          125		159		6		0.16
          126		158		94		0.96
          128		157		33		0.77
          129		155		2		0.00
          130		154		0		0.00
          131		153		77		0.93
#
# BPAIRS 36
# avg substitutions per BP  59.4
# BPAIRS expected to covary 28.2 +/- 1.8
# BPAIRS observed to covary 0
#
```
