## Supplementary material for "All-at-once RNA folding with 3D motif prediction framed by evolutionary information": RF02932_Betaproteobacteria-1.surv

```
11.950000	0.0277778
6.000000	0.0555556
5.450000	0.0833333
3.600000	0.111111
2.500000	0.138889
1.150000	0.166667
0.900000	0.194444
0.800000	0.222222
0.600000	0.25
0.550000	0.277778
0.450000	0.305556
-0.050000	0.361111
-0.150000	0.388889
-0.300000	0.416667
-0.350000	0.444444
-1.700000	0.472222
-2.150000	0.5
-2.250000	0.527778
-2.300000	0.555556
-2.450000	0.583333
-2.500000	0.611111
-2.600000	0.638889
-2.650000	0.666667
-3.000000	0.694444
-3.200000	0.722222
-3.400000	0.75
-3.450000	0.777778
-3.550000	0.805556
-3.750000	0.833333
-3.850000	0.861111
-4.000000	0.888889
-4.450000	0.916667
-4.500000	0.944444
-5.750000	0.972222
-8.250000	1
&
19.300000	0.000127567
19.200000	0.000255135
16.650000	0.000382702
16.300000	0.000510269
16.200000	0.000637836
16.050000	0.000765404
15.250000	0.000892971
14.950000	0.00102054
14.850000	0.00114811
14.750000	0.00127567
14.650000	0.00140324
14.550000	0.00153081
14.450000	0.00165837
14.350000	0.00178594
14.250000	0.00191351
14.100000	0.00229621
13.900000	0.00242378
13.750000	0.00255135
13.600000	0.00267891
13.500000	0.00280648
13.450000	0.00306162
13.350000	0.00318918
13.250000	0.00331675
13.100000	0.00344432
12.950000	0.00357188
12.800000	0.00369945
12.700000	0.00408215
12.500000	0.00420972
12.400000	0.00433729
12.300000	0.00446486
12.250000	0.00459242
12.200000	0.00471999
12.100000	0.00484756
12.050000	0.00497512
11.950000	0.00510269
11.900000	0.00523026
11.800000	0.00535783
11.700000	0.00548539
11.600000	0.00561296
11.550000	0.00574053
11.300000	0.0058681
11.250000	0.0062508
11.100000	0.00637836
11.050000	0.00650593
11.000000	0.0066335
10.900000	0.00676107
10.850000	0.00688863
10.750000	0.00714377
10.650000	0.00752647
10.500000	0.00790917
10.450000	0.00803674
10.400000	0.00816431
10.350000	0.00854701
10.300000	0.00867458
10.200000	0.00880214
10.150000	0.00892971
10.100000	0.00905728
10.050000	0.00931241
10.000000	0.00943998
9.950000	0.00956755
9.900000	0.00969511
9.850000	0.00982268
9.800000	0.00995025
9.750000	0.010333
9.700000	0.0107157
9.600000	0.0109708
9.500000	0.0110984
9.450000	0.0113535
9.400000	0.0117362
9.350000	0.0119913
9.300000	0.0121189
9.250000	0.0125016
9.200000	0.0126292
9.150000	0.0128843
9.100000	0.0131394
9.050000	0.0135221
9.000000	0.0136497
8.950000	0.0140324
8.900000	0.0142875
8.800000	0.0144151
8.750000	0.0145427
8.700000	0.0146702
8.650000	0.0156908
8.600000	0.0159459
8.550000	0.0160735
8.500000	0.016201
8.450000	0.0165837
8.400000	0.0168389
8.350000	0.0177319
8.300000	0.0181146
8.250000	0.0184973
8.200000	0.0193902
8.150000	0.0199005
8.000000	0.0205383
7.950000	0.0210486
7.900000	0.0213037
7.850000	0.0224518
7.750000	0.0232172
7.700000	0.0238551
7.650000	0.0241102
7.600000	0.0244929
7.550000	0.0250032
7.500000	0.0255135
7.450000	0.025641
7.400000	0.0260237
7.350000	0.0266616
7.300000	0.0269167
7.250000	0.027427
7.200000	0.0279372
7.150000	0.0287026
7.100000	0.0289578
7.050000	0.0293405
7.000000	0.0302334
6.950000	0.0311264
6.900000	0.0317643
6.850000	0.0324021
6.800000	0.0332951
6.750000	0.0340605
6.700000	0.0349534
6.650000	0.0357188
6.600000	0.0364842
6.550000	0.0373772
6.500000	0.0383978
6.450000	0.0396734
6.400000	0.0404388
6.350000	0.0413318
6.300000	0.0419696
6.250000	0.0428626
6.200000	0.043628
6.150000	0.0438831
6.100000	0.0446486
6.050000	0.0455415
6.000000	0.0464345
5.950000	0.0477102
5.900000	0.0497512
5.850000	0.0511545
5.800000	0.0525577
5.750000	0.0534507
5.700000	0.0544712
5.650000	0.0557469
5.600000	0.056895
5.550000	0.0584258
5.500000	0.0597015
5.450000	0.060722
5.400000	0.0613599
5.350000	0.0621253
5.300000	0.0631458
5.250000	0.0641663
5.200000	0.065442
5.150000	0.0662074
5.100000	0.0668453
5.050000	0.0678658
5.000000	0.0696517
4.950000	0.0706723
4.900000	0.0716928
4.850000	0.0729685
4.800000	0.0744993
4.750000	0.0752647
4.700000	0.0762852
4.650000	0.0785815
4.600000	0.0793469
4.550000	0.0813879
4.500000	0.0831739
4.450000	0.0839393
4.400000	0.0857252
4.350000	0.087256
4.300000	0.0887868
4.250000	0.091083
4.200000	0.0933793
4.150000	0.0943998
4.100000	0.0973338
4.050000	0.0991198
4.000000	0.101161
3.950000	0.102692
3.900000	0.105115
3.850000	0.107029
3.800000	0.10907
3.750000	0.110601
3.700000	0.112387
3.650000	0.114045
3.600000	0.116469
3.550000	0.118638
3.500000	0.121316
3.450000	0.124123
3.400000	0.126419
3.350000	0.129481
3.300000	0.133053
3.250000	0.135476
3.200000	0.138411
3.150000	0.140324
3.100000	0.1416
3.050000	0.143513
3.000000	0.146192
2.950000	0.148233
2.900000	0.151295
2.850000	0.153591
2.800000	0.156653
2.750000	0.160225
2.700000	0.163414
2.650000	0.16571
2.600000	0.170047
2.550000	0.173747
2.500000	0.177446
2.450000	0.180125
2.400000	0.183697
2.350000	0.187014
2.300000	0.19033
2.250000	0.194668
2.200000	0.197729
2.150000	0.201046
2.100000	0.205511
2.050000	0.20921
2.000000	0.212782
1.950000	0.217247
1.900000	0.221074
1.850000	0.223753
1.800000	0.226687
1.750000	0.231535
1.700000	0.235489
1.650000	0.239316
1.600000	0.243909
1.550000	0.248118
1.500000	0.25169
1.450000	0.254497
1.400000	0.258451
1.350000	0.26113
1.300000	0.265085
1.250000	0.269167
1.200000	0.27427
1.150000	0.278479
1.100000	0.283327
1.050000	0.289067
1.000000	0.294298
0.950000	0.298507
0.900000	0.303227
0.850000	0.307565
0.800000	0.311519
0.750000	0.317005
0.700000	0.321725
0.650000	0.325807
0.600000	0.33244
0.550000	0.338308
0.500000	0.34507
0.450000	0.349917
0.400000	0.356295
0.350000	0.362419
0.300000	0.368032
0.250000	0.375431
0.200000	0.380788
0.150000	0.385636
0.100000	0.391121
0.050000	0.398265
0.000000	0.425947
-0.050000	0.478377
-0.100000	0.492282
-0.150000	0.499171
-0.200000	0.506059
-0.250000	0.512821
-0.300000	0.520219
-0.350000	0.52647
-0.400000	0.533104
-0.450000	0.540503
-0.500000	0.547519
-0.550000	0.554663
-0.600000	0.560913
-0.650000	0.567547
-0.700000	0.57418
-0.750000	0.582727
-0.800000	0.590254
-0.850000	0.597015
-0.900000	0.604541
-0.950000	0.610154
-1.000000	0.617936
-1.050000	0.627248
-1.100000	0.63452
-1.150000	0.643067
-1.200000	0.651103
-1.250000	0.658375
-1.300000	0.664881
-1.350000	0.669856
-1.400000	0.677893
-1.450000	0.685419
-1.500000	0.693201
-1.550000	0.699451
-1.600000	0.706595
-1.650000	0.712718
-1.700000	0.719352
-1.750000	0.725603
-1.800000	0.731216
-1.850000	0.738104
-1.900000	0.743207
-1.950000	0.749075
-2.000000	0.756729
-2.050000	0.762342
-2.100000	0.770634
-2.150000	0.776757
-2.200000	0.78135
-2.250000	0.787983
-2.300000	0.793596
-2.350000	0.798826
-2.400000	0.805715
-2.450000	0.811966
-2.500000	0.817324
-2.550000	0.821406
-2.600000	0.827784
-2.650000	0.832632
-2.700000	0.837734
-2.750000	0.842199
-2.800000	0.84743
-2.850000	0.852915
-2.900000	0.855721
-2.950000	0.859038
-3.000000	0.864013
-3.050000	0.867202
-3.100000	0.871922
-3.150000	0.875622
-3.200000	0.878556
-3.250000	0.882128
-3.300000	0.885317
-3.350000	0.889782
-3.400000	0.893354
-3.450000	0.896543
-3.500000	0.900242
-3.550000	0.902921
-3.600000	0.90509
-3.650000	0.908152
-3.700000	0.911213
-3.750000	0.913254
-3.800000	0.916954
-3.850000	0.91925
-3.900000	0.921291
-3.950000	0.924225
-4.000000	0.927542
-4.050000	0.92971
-4.100000	0.932772
-4.150000	0.934558
-4.200000	0.935961
-4.250000	0.938385
-4.300000	0.940426
-4.350000	0.94234
-4.400000	0.944253
-4.450000	0.945529
-4.500000	0.947825
-4.550000	0.949228
-4.600000	0.951142
-4.650000	0.9528
-4.700000	0.954586
-4.750000	0.955607
-4.800000	0.956882
-4.850000	0.957903
-4.900000	0.959051
-4.950000	0.961602
-5.000000	0.962368
-5.050000	0.963771
-5.100000	0.965174
-5.150000	0.966705
-5.200000	0.967981
-5.250000	0.969639
-5.300000	0.97066
-5.350000	0.971297
-5.400000	0.972701
-5.450000	0.974487
-5.500000	0.975507
-5.550000	0.9764
-5.600000	0.976528
-5.650000	0.977293
-5.700000	0.978951
-5.750000	0.979589
-5.800000	0.980737
-5.850000	0.981758
-5.900000	0.982396
-5.950000	0.983034
-6.000000	0.983927
-6.050000	0.984692
-6.100000	0.985075
-6.150000	0.985585
-6.200000	0.98635
-6.250000	0.986733
-6.300000	0.986988
-6.350000	0.988264
-6.400000	0.988902
-6.450000	0.989539
-6.500000	0.989667
-6.550000	0.989922
-6.600000	0.99056
-6.650000	0.991198
-6.700000	0.991708
-6.750000	0.992091
-6.800000	0.992601
-6.850000	0.992856
-6.900000	0.993367
-6.950000	0.994132
-7.000000	0.994515
-7.050000	0.995025
-7.100000	0.995408
-7.150000	0.995663
-7.200000	0.995918
-7.300000	0.996045
-7.350000	0.996173
-7.400000	0.996428
-7.450000	0.996683
-7.550000	0.996938
-7.600000	0.997194
-7.850000	0.997321
-7.900000	0.997449
-8.150000	0.997704
-8.200000	0.997831
-8.250000	0.998086
-8.300000	0.998469
-8.350000	0.998724
-8.500000	0.998852
-8.600000	0.999107
-8.750000	0.999235
-8.850000	0.999362
-9.250000	0.999617
-9.350000	0.999745
-9.450000	0.999872
-9.500000	1
&
59.300000	6.34921e-06
57.950000	1.26984e-05
53.850000	1.90476e-05
46.750000	2.53968e-05
44.850000	3.1746e-05
43.700000	3.80952e-05
43.450000	4.44444e-05
42.350000	5.07937e-05
41.300000	5.71429e-05
40.300000	6.34921e-05
39.900000	6.98413e-05
39.600000	7.61905e-05
39.250000	8.25397e-05
39.200000	9.52381e-05
38.050000	0.000101587
37.800000	0.000107937
37.700000	0.000114286
37.200000	0.000126984
36.700000	0.000133333
36.050000	0.000139683
35.950000	0.000146032
35.750000	0.00015873
35.000000	0.000171429
34.650000	0.000177778
34.550000	0.000184127
34.450000	0.000196825
34.400000	0.000203175
34.250000	0.000209524
34.200000	0.000215873
34.150000	0.000222222
34.050000	0.000228571
33.950000	0.00024127
33.900000	0.000247619
33.700000	0.000253968
33.650000	0.000260317
33.500000	0.000266667
33.400000	0.000273016
33.250000	0.000279365
33.200000	0.000292063
33.100000	0.000298413
33.050000	0.000304762
33.000000	0.000311111
32.550000	0.00032381
32.400000	0.000330159
31.800000	0.000342857
31.750000	0.000349206
31.650000	0.000361905
31.550000	0.000368254
31.500000	0.000374603
31.450000	0.000380952
31.350000	0.000387302
31.250000	0.000393651
31.000000	0.0004
30.900000	0.000406349
30.750000	0.000412698
30.650000	0.000425397
30.500000	0.000431746
30.400000	0.000444444
30.250000	0.000450794
30.200000	0.00047619
30.150000	0.00048254
30.100000	0.000488889
30.050000	0.000507937
29.900000	0.000514286
29.850000	0.000526984
29.800000	0.000533333
29.700000	0.000552381
29.650000	0.000571429
29.600000	0.000577778
29.550000	0.000596825
29.500000	0.000603175
29.450000	0.000609524
29.350000	0.000622222
29.250000	0.000628571
29.200000	0.00064127
29.150000	0.000653968
29.100000	0.000673016
29.050000	0.000698413
28.950000	0.000711111
28.900000	0.00072381
28.850000	0.000761905
28.800000	0.000768254
28.750000	0.000787302
28.700000	0.000793651
28.650000	0.000819048
28.600000	0.000825397
28.550000	0.000831746
28.500000	0.000838095
28.400000	0.000844444
28.350000	0.000857143
28.300000	0.000863492
28.250000	0.000869841
28.200000	0.00088254
28.150000	0.000888889
28.100000	0.000901587
28.000000	0.000933333
27.950000	0.000946032
27.900000	0.000952381
27.850000	0.000965079
27.800000	0.000984127
27.750000	0.000996825
27.700000	0.00100317
27.650000	0.00101587
27.600000	0.00103492
27.500000	0.00107302
27.350000	0.00109841
27.250000	0.00110476
27.200000	0.00111111
27.150000	0.00111746
27.100000	0.00112381
27.050000	0.00113651
27.000000	0.00114921
26.950000	0.0011619
26.900000	0.00116825
26.850000	0.0011873
26.800000	0.00120635
26.750000	0.0012254
26.700000	0.00124444
26.650000	0.00126984
26.600000	0.00131429
26.550000	0.00133968
26.500000	0.00135238
26.450000	0.00137778
26.400000	0.00140317
26.350000	0.00144127
26.250000	0.00146032
26.200000	0.00147937
26.050000	0.00149206
26.000000	0.00149841
25.900000	0.00150476
25.850000	0.00151746
25.800000	0.00153651
25.750000	0.0015746
25.700000	0.0016
25.650000	0.00163175
25.600000	0.00164444
25.550000	0.00165714
25.500000	0.00168254
25.450000	0.00168889
25.400000	0.00170159
25.350000	0.00173333
25.300000	0.00174603
25.250000	0.00178413
25.200000	0.00179683
25.150000	0.00181587
25.100000	0.00182222
25.050000	0.00185397
25.000000	0.00187937
24.950000	0.00188571
24.900000	0.00191746
24.850000	0.00195556
24.800000	0.00196825
24.750000	0.00200635
24.700000	0.00201905
24.650000	0.00205079
24.600000	0.00206984
24.550000	0.00208254
24.500000	0.00212063
24.450000	0.00213968
24.400000	0.00217143
24.350000	0.00219048
24.300000	0.00223492
24.250000	0.00227302
24.200000	0.00229841
24.150000	0.00232381
24.100000	0.00234921
24.050000	0.00236825
23.950000	0.00241905
23.900000	0.00245079
23.850000	0.00250159
23.800000	0.00253968
23.750000	0.00256508
23.700000	0.00260952
23.600000	0.00265397
23.500000	0.00270476
23.450000	0.0027619
23.400000	0.0027873
23.350000	0.00283175
23.300000	0.00286349
23.250000	0.00289524
23.200000	0.00293333
23.150000	0.00298413
23.100000	0.00302857
23.050000	0.00309841
23.000000	0.00313016
22.950000	0.00315556
22.900000	0.00316825
22.850000	0.00323175
22.800000	0.00327619
22.750000	0.00330794
22.700000	0.00332698
22.650000	0.00337778
22.600000	0.00342222
22.550000	0.00346032
22.500000	0.00349841
22.450000	0.00353016
22.400000	0.00354286
22.350000	0.00356825
22.300000	0.00363175
22.250000	0.00367619
22.200000	0.00372698
22.150000	0.00374603
22.100000	0.00384762
22.050000	0.00387302
22.000000	0.00390476
21.950000	0.00394921
21.900000	0.00396825
21.850000	0.00400635
21.800000	0.00403175
21.750000	0.00407619
21.700000	0.00411429
21.650000	0.00417778
21.600000	0.00425397
21.550000	0.00429841
21.500000	0.00431746
21.450000	0.00436825
21.400000	0.0044381
21.350000	0.00446349
21.300000	0.00453333
21.250000	0.00456508
21.200000	0.00462222
21.150000	0.00465397
21.100000	0.00469206
21.050000	0.00474921
21.000000	0.0048
20.950000	0.0048381
20.900000	0.00492063
20.850000	0.00496508
20.800000	0.00504127
20.750000	0.00510476
20.700000	0.0051746
20.650000	0.00525079
20.600000	0.00530794
20.550000	0.00538413
20.500000	0.00540952
20.450000	0.00546032
20.400000	0.00551111
20.350000	0.00559365
20.300000	0.00563175
20.250000	0.00572063
20.200000	0.00577143
20.150000	0.00585397
20.100000	0.00596825
20.050000	0.0060381
20.000000	0.00608254
19.950000	0.00618413
19.900000	0.00625397
19.850000	0.00629841
19.800000	0.00639365
19.750000	0.00645714
19.700000	0.00650794
19.650000	0.00660317
19.600000	0.00673651
19.550000	0.00679365
19.500000	0.00691429
19.450000	0.00700952
19.400000	0.00706667
19.350000	0.00713016
19.300000	0.00724444
19.250000	0.00729524
19.200000	0.00739048
19.150000	0.00746032
19.100000	0.00753016
19.050000	0.00761905
19.000000	0.00766984
18.950000	0.00779048
18.900000	0.00784762
18.850000	0.00795556
18.800000	0.00806984
18.750000	0.00817778
18.700000	0.00826667
18.650000	0.00832381
18.600000	0.00839365
18.550000	0.00850159
18.500000	0.00857143
18.450000	0.00868571
18.400000	0.0088
18.350000	0.00893333
18.300000	0.00901587
18.250000	0.0091619
18.200000	0.00925714
18.150000	0.00937143
18.100000	0.00947302
18.050000	0.00955556
18.000000	0.00965079
17.950000	0.00977143
17.900000	0.00984762
17.850000	0.00988571
17.800000	0.0099873
17.750000	0.0100889
17.700000	0.0102032
17.650000	0.0103175
17.600000	0.0104508
17.550000	0.0106032
17.500000	0.0107556
17.450000	0.0108698
17.400000	0.011054
17.350000	0.0111873
17.300000	0.0113397
17.250000	0.011473
17.200000	0.0116
17.150000	0.011727
17.100000	0.0118667
17.050000	0.0120063
17.000000	0.012146
16.950000	0.0122603
16.900000	0.0123556
16.850000	0.0124571
16.800000	0.0126159
16.750000	0.0127302
16.700000	0.0128889
16.650000	0.013073
16.600000	0.0132508
16.550000	0.0133778
16.500000	0.0135556
16.450000	0.0138032
16.400000	0.0139619
16.350000	0.0140889
16.300000	0.0142857
16.250000	0.0144381
16.200000	0.0146095
16.150000	0.0147937
16.100000	0.0149524
16.050000	0.0151492
16.000000	0.0152444
15.950000	0.0153905
15.900000	0.0156
15.850000	0.0158857
15.800000	0.0160889
15.750000	0.016273
15.700000	0.0164317
15.650000	0.0165905
15.600000	0.0167746
15.550000	0.0169524
15.500000	0.0171619
15.450000	0.0173778
15.400000	0.0175937
15.350000	0.0177524
15.300000	0.0179492
15.250000	0.0181968
15.200000	0.0183683
15.150000	0.0185714
15.100000	0.0188
15.050000	0.0190286
15.000000	0.0192571
14.950000	0.0194794
14.900000	0.0197206
14.850000	0.0199619
14.800000	0.0201968
14.750000	0.0203619
14.700000	0.0205651
14.650000	0.020819
14.600000	0.0210476
14.550000	0.0212571
14.500000	0.0214667
14.450000	0.0216825
14.400000	0.0219556
14.350000	0.0221714
14.300000	0.0224698
14.250000	0.0227429
14.200000	0.0229905
14.150000	0.0232571
14.100000	0.0234603
14.050000	0.0237651
14.000000	0.0240571
13.950000	0.0243111
13.900000	0.0245651
13.850000	0.0247937
13.800000	0.0250984
13.750000	0.0254095
13.700000	0.0257333
13.650000	0.0260698
13.600000	0.0263683
13.550000	0.0266349
13.500000	0.0269905
13.450000	0.0272444
13.400000	0.0275238
13.350000	0.0278857
13.300000	0.0281397
13.250000	0.0285143
13.200000	0.0287556
13.150000	0.0291365
13.100000	0.0295048
13.050000	0.0298095
13.000000	0.0301651
12.950000	0.0304889
12.900000	0.0309143
12.850000	0.0313079
12.800000	0.0317397
12.750000	0.0320698
12.700000	0.0324762
12.650000	0.0329714
12.600000	0.0333651
12.550000	0.0337714
12.500000	0.0342286
12.450000	0.034546
12.400000	0.034946
12.350000	0.0353905
12.300000	0.0358286
12.250000	0.036273
12.200000	0.0367111
12.150000	0.0371048
12.100000	0.0374667
12.050000	0.0379111
12.000000	0.0383746
11.950000	0.0388571
11.900000	0.0392952
11.850000	0.0397079
11.800000	0.0402222
11.750000	0.0407048
11.700000	0.0412
11.650000	0.0416952
11.600000	0.0420952
11.550000	0.0425079
11.500000	0.0429206
11.450000	0.0433778
11.400000	0.0439556
11.350000	0.0444254
11.300000	0.044946
11.250000	0.0453778
11.200000	0.0459238
11.150000	0.0464889
11.100000	0.0469397
11.050000	0.047473
11.000000	0.0480762
10.950000	0.0485397
10.900000	0.0489968
10.850000	0.0496317
10.800000	0.0501968
10.750000	0.0506413
10.700000	0.0513143
10.650000	0.0518095
10.600000	0.0524
10.550000	0.0530413
10.500000	0.0535873
10.450000	0.0541016
10.400000	0.0547302
10.350000	0.0553397
10.300000	0.0559429
10.250000	0.0564889
10.200000	0.0571238
10.150000	0.057727
10.100000	0.0584063
10.050000	0.0590159
10.000000	0.0596381
9.950000	0.060419
9.900000	0.0611111
9.850000	0.0617524
9.800000	0.0623683
9.750000	0.0631175
9.700000	0.0637714
9.650000	0.064527
9.600000	0.0651937
9.550000	0.0660825
9.500000	0.0668762
9.450000	0.0675746
9.400000	0.0682286
9.350000	0.0690159
9.300000	0.0698921
9.250000	0.070781
9.200000	0.0717079
9.150000	0.0725841
9.100000	0.0734857
9.050000	0.0743492
9.000000	0.0751746
8.950000	0.0759556
8.900000	0.0766857
8.850000	0.0776
8.800000	0.0785016
8.750000	0.0793778
8.700000	0.0803175
8.650000	0.0811492
8.600000	0.0820635
8.550000	0.0828698
8.500000	0.083746
8.450000	0.0846032
8.400000	0.0856381
8.350000	0.0865397
8.300000	0.0874032
8.250000	0.0882794
8.200000	0.0892381
8.150000	0.0902286
8.100000	0.0911937
8.050000	0.0922984
8.000000	0.0932381
7.950000	0.0941905
7.900000	0.0951111
7.850000	0.0959175
7.800000	0.096927
7.750000	0.0979365
7.700000	0.0991937
7.650000	0.100286
7.600000	0.10134
7.550000	0.102419
7.500000	0.103613
7.450000	0.104622
7.400000	0.105835
7.350000	0.107035
7.300000	0.108171
7.250000	0.109378
7.200000	0.11054
7.150000	0.111556
7.100000	0.112825
7.050000	0.113949
7.000000	0.115181
6.950000	0.11647
6.900000	0.117771
6.850000	0.119162
6.800000	0.120381
6.750000	0.121657
6.700000	0.123086
6.650000	0.124349
6.600000	0.125619
6.550000	0.12706
6.500000	0.128394
6.450000	0.129822
6.400000	0.131073
6.350000	0.132463
6.300000	0.133956
6.250000	0.135137
6.200000	0.136476
6.150000	0.137905
6.100000	0.139352
6.050000	0.140825
6.000000	0.142279
5.950000	0.143721
5.900000	0.145283
5.850000	0.146921
5.800000	0.148451
5.750000	0.150057
5.700000	0.151746
5.650000	0.153473
5.600000	0.155213
5.550000	0.156902
5.500000	0.158489
5.450000	0.160152
5.400000	0.161568
5.350000	0.163213
5.300000	0.165029
5.250000	0.166749
5.200000	0.168362
5.150000	0.170013
5.100000	0.17181
5.050000	0.173581
5.000000	0.175416
4.950000	0.177295
4.900000	0.179181
4.850000	0.181041
4.800000	0.182857
4.750000	0.184667
4.700000	0.186597
4.650000	0.188317
4.600000	0.19021
4.550000	0.192317
4.500000	0.194178
4.450000	0.196146
4.400000	0.19819
4.350000	0.200337
4.300000	0.202273
4.250000	0.204286
4.200000	0.206406
4.150000	0.208502
4.100000	0.210717
4.050000	0.212997
4.000000	0.215048
3.950000	0.217333
3.900000	0.219663
3.850000	0.221835
3.800000	0.223956
3.750000	0.22619
3.700000	0.228203
3.650000	0.230559
3.600000	0.232775
3.550000	0.235067
3.500000	0.23739
3.450000	0.239854
3.400000	0.242298
3.350000	0.244597
3.300000	0.247105
3.250000	0.249543
3.200000	0.252089
3.150000	0.25447
3.100000	0.25694
3.050000	0.259416
3.000000	0.261835
2.950000	0.264368
2.900000	0.266952
2.850000	0.2696
2.800000	0.272368
2.750000	0.274838
2.700000	0.277486
2.650000	0.280343
2.600000	0.283022
2.550000	0.285721
2.500000	0.288362
2.450000	0.291149
2.400000	0.293632
2.350000	0.296305
2.300000	0.299276
2.250000	0.301943
2.200000	0.304737
2.150000	0.307683
2.100000	0.310648
2.050000	0.313657
2.000000	0.3168
1.950000	0.319829
1.900000	0.32306
1.850000	0.326171
1.800000	0.329333
1.750000	0.332235
1.700000	0.335321
1.650000	0.338495
1.600000	0.341276
1.550000	0.344451
1.500000	0.34746
1.450000	0.350584
1.400000	0.35393
1.350000	0.357149
1.300000	0.360311
1.250000	0.363613
1.200000	0.366876
1.150000	0.370267
1.100000	0.373435
1.050000	0.376959
1.000000	0.379968
0.950000	0.383327
0.900000	0.386565
0.850000	0.39
0.800000	0.393429
0.750000	0.396502
0.700000	0.400051
0.650000	0.403702
0.600000	0.407003
0.550000	0.410197
0.500000	0.413752
0.450000	0.41746
0.400000	0.421067
0.350000	0.424686
0.300000	0.428419
0.250000	0.431905
0.200000	0.435441
0.150000	0.439257
0.100000	0.442838
0.050000	0.44614
0.000000	0.449816
-0.050000	0.453511
-0.100000	0.456844
-0.150000	0.46047
-0.200000	0.464032
-0.250000	0.467556
-0.300000	0.47127
-0.350000	0.475048
-0.400000	0.478705
-0.450000	0.482565
-0.500000	0.48647
-0.550000	0.490222
-0.600000	0.494089
-0.650000	0.497619
-0.700000	0.501498
-0.750000	0.505384
-0.800000	0.50913
-0.850000	0.512844
-0.900000	0.516476
-0.950000	0.520089
-1.000000	0.523784
-1.050000	0.527568
-1.100000	0.531194
-1.150000	0.535067
-1.200000	0.539079
-1.250000	0.542889
-1.300000	0.546476
-1.350000	0.550057
-1.400000	0.554165
-1.450000	0.558076
-1.500000	0.561695
-1.550000	0.565581
-1.600000	0.569181
-1.650000	0.572952
-1.700000	0.576762
-1.750000	0.58094
-1.800000	0.58494
-1.850000	0.588717
-1.900000	0.592571
-1.950000	0.596349
-2.000000	0.600025
-2.050000	0.604178
-2.100000	0.607867
-2.150000	0.611695
-2.200000	0.615619
-2.250000	0.619403
-2.300000	0.623041
-2.350000	0.62687
-2.400000	0.630629
-2.450000	0.634292
-2.500000	0.638102
-2.550000	0.641721
-2.600000	0.645143
-2.650000	0.648965
-2.700000	0.652959
-2.750000	0.656387
-2.800000	0.659981
-2.850000	0.663663
-2.900000	0.667225
-2.950000	0.670946
-3.000000	0.674508
-3.050000	0.678133
-3.100000	0.681854
-3.150000	0.685638
-3.200000	0.689302
-3.250000	0.693048
-3.300000	0.696711
-3.350000	0.7004
-3.400000	0.703632
-3.450000	0.707378
-3.500000	0.710838
-3.550000	0.714394
-3.600000	0.718019
-3.650000	0.721816
-3.700000	0.725479
-3.750000	0.728952
-3.800000	0.732375
-3.850000	0.735879
-3.900000	0.739594
-3.950000	0.743289
-4.000000	0.746667
-4.050000	0.750286
-4.100000	0.753492
-4.150000	0.756794
-4.200000	0.760025
-4.250000	0.763575
-4.300000	0.766838
-4.350000	0.770025
-4.400000	0.773435
-4.450000	0.776717
-4.500000	0.780057
-4.550000	0.783067
-4.600000	0.786267
-4.650000	0.789194
-4.700000	0.792311
-4.750000	0.795079
-4.800000	0.797994
-4.850000	0.801022
-4.900000	0.804133
-4.950000	0.807219
-5.000000	0.810127
-5.050000	0.813168
-5.100000	0.816038
-5.150000	0.818863
-5.200000	0.821752
-5.250000	0.824667
-5.300000	0.827657
-5.350000	0.830495
-5.400000	0.833403
-5.450000	0.836133
-5.500000	0.838819
-5.550000	0.841581
-5.600000	0.844343
-5.650000	0.846895
-5.700000	0.849435
-5.750000	0.852025
-5.800000	0.854622
-5.850000	0.857003
-5.900000	0.859384
-5.950000	0.862
-6.000000	0.864298
-6.050000	0.866743
-6.100000	0.868889
-6.150000	0.871289
-6.200000	0.873644
-6.250000	0.876083
-6.300000	0.87821
-6.350000	0.880559
-6.400000	0.88273
-6.450000	0.884883
-6.500000	0.887003
-6.550000	0.889048
-6.600000	0.891041
-6.650000	0.893149
-6.700000	0.895175
-6.750000	0.897213
-6.800000	0.899187
-6.850000	0.901124
-6.900000	0.903194
-6.950000	0.905244
-7.000000	0.907124
-7.050000	0.909016
-7.100000	0.910705
-7.150000	0.912717
-7.200000	0.914495
-7.250000	0.916222
-7.300000	0.917943
-7.350000	0.919486
-7.400000	0.921194
-7.450000	0.922762
-7.500000	0.924368
-7.550000	0.926222
-7.600000	0.927625
-7.650000	0.929054
-7.700000	0.930514
-7.750000	0.931994
-7.800000	0.933467
-7.850000	0.934952
-7.900000	0.936381
-7.950000	0.937721
-8.000000	0.939219
-8.050000	0.940571
-8.100000	0.94219
-8.150000	0.943511
-8.200000	0.944832
-8.250000	0.946184
-8.300000	0.947397
-8.350000	0.948673
-8.400000	0.949943
-8.450000	0.951187
-8.500000	0.952375
-8.550000	0.953517
-8.600000	0.954743
-8.650000	0.955968
-8.700000	0.957092
-8.750000	0.958248
-8.800000	0.959352
-8.850000	0.960095
-8.900000	0.961003
-8.950000	0.962038
-9.000000	0.963016
-9.050000	0.963886
-9.100000	0.964787
-9.150000	0.965695
-9.200000	0.966654
-9.250000	0.967511
-9.300000	0.968368
-9.350000	0.969137
-9.400000	0.969892
-9.450000	0.970762
-9.500000	0.97153
-9.550000	0.972248
-9.600000	0.972978
-9.650000	0.973702
-9.700000	0.974444
-9.750000	0.975219
-9.800000	0.975892
-9.850000	0.976413
-9.900000	0.977067
-9.950000	1
&
129.050000	1.44188e-11
129.000000	1.45444e-11
128.950000	1.4671e-11
128.900000	1.47988e-11
128.850000	1.49276e-11
128.800000	1.50576e-11
128.750000	1.51887e-11
128.700000	1.53209e-11
128.650000	1.54543e-11
128.600000	1.55889e-11
128.550000	1.57246e-11
128.500000	1.58616e-11
128.450000	1.59997e-11
128.400000	1.6139e-11
128.350000	1.62795e-11
128.300000	1.64212e-11
128.250000	1.65642e-11
128.200000	1.67085e-11
128.150000	1.68539e-11
128.100000	1.70007e-11
128.050000	1.71487e-11
128.000000	1.7298e-11
127.950000	1.74487e-11
127.900000	1.76006e-11
127.850000	1.77538e-11
127.800000	1.79084e-11
127.750000	1.80644e-11
127.700000	1.82217e-11
127.650000	1.83803e-11
127.600000	1.85404e-11
127.550000	1.87018e-11
127.500000	1.88646e-11
127.450000	1.90289e-11
127.400000	1.91946e-11
127.350000	1.93617e-11
127.300000	1.95303e-11
127.250000	1.97004e-11
127.200000	1.98719e-11
127.150000	2.0045e-11
127.100000	2.02195e-11
127.050000	2.03956e-11
127.000000	2.05732e-11
126.950000	2.07523e-11
126.900000	2.0933e-11
126.850000	2.11153e-11
126.800000	2.12992e-11
126.750000	2.14846e-11
126.700000	2.16717e-11
126.650000	2.18604e-11
126.600000	2.20508e-11
126.550000	2.22428e-11
126.500000	2.24365e-11
126.450000	2.26319e-11
126.400000	2.28289e-11
126.350000	2.30277e-11
126.300000	2.32282e-11
126.250000	2.34305e-11
126.200000	2.36345e-11
126.150000	2.38403e-11
126.100000	2.40479e-11
126.050000	2.42574e-11
126.000000	2.44686e-11
125.950000	2.46817e-11
125.900000	2.48966e-11
125.850000	2.51134e-11
125.800000	2.53321e-11
125.750000	2.55527e-11
125.700000	2.57752e-11
125.650000	2.59996e-11
125.600000	2.62261e-11
125.550000	2.64544e-11
125.500000	2.66848e-11
125.450000	2.69172e-11
125.400000	2.71516e-11
125.350000	2.7388e-11
125.300000	2.76265e-11
125.250000	2.78671e-11
125.200000	2.81098e-11
125.150000	2.83546e-11
125.100000	2.86015e-11
125.050000	2.88506e-11
125.000000	2.91018e-11
124.950000	2.93552e-11
124.900000	2.96109e-11
124.850000	2.98687e-11
124.800000	3.01289e-11
124.750000	3.03912e-11
124.700000	3.06559e-11
124.650000	3.09229e-11
124.600000	3.11922e-11
124.550000	3.14638e-11
124.500000	3.17378e-11
124.450000	3.20142e-11
124.400000	3.2293e-11
124.350000	3.25742e-11
124.300000	3.28579e-11
124.250000	3.3144e-11
124.200000	3.34327e-11
124.150000	3.37238e-11
124.100000	3.40175e-11
124.050000	3.43138e-11
124.000000	3.46126e-11
123.950000	3.49141e-11
123.900000	3.52181e-11
123.850000	3.55248e-11
123.800000	3.58342e-11
123.750000	3.61463e-11
123.700000	3.64611e-11
123.650000	3.67786e-11
123.600000	3.70989e-11
123.550000	3.7422e-11
123.500000	3.77479e-11
123.450000	3.80767e-11
123.400000	3.84083e-11
123.350000	3.87428e-11
123.300000	3.90802e-11
123.250000	3.94205e-11
123.200000	3.97639e-11
123.150000	4.01102e-11
123.100000	4.04595e-11
123.050000	4.08119e-11
123.000000	4.11673e-11
122.950000	4.15258e-11
122.900000	4.18875e-11
122.850000	4.22523e-11
122.800000	4.26203e-11
122.750000	4.29915e-11
122.700000	4.33659e-11
122.650000	4.37436e-11
122.600000	4.41246e-11
122.550000	4.45089e-11
122.500000	4.48965e-11
122.450000	4.52875e-11
122.400000	4.5682e-11
122.350000	4.60798e-11
122.300000	4.64812e-11
122.250000	4.6886e-11
122.200000	4.72943e-11
122.150000	4.77063e-11
122.100000	4.81218e-11
122.050000	4.85409e-11
122.000000	4.89636e-11
121.950000	4.93901e-11
121.900000	4.98203e-11
121.850000	5.02542e-11
121.800000	5.06919e-11
121.750000	5.11334e-11
121.700000	5.15788e-11
121.650000	5.2028e-11
121.600000	5.24811e-11
121.550000	5.29382e-11
121.500000	5.33993e-11
121.450000	5.38644e-11
121.400000	5.43336e-11
121.350000	5.48068e-11
121.300000	5.52842e-11
121.250000	5.57657e-11
121.200000	5.62514e-11
121.150000	5.67414e-11
121.100000	5.72356e-11
121.050000	5.77341e-11
121.000000	5.8237e-11
120.950000	5.87442e-11
120.900000	5.92559e-11
120.850000	5.9772e-11
120.800000	6.02926e-11
120.750000	6.08178e-11
120.700000	6.13475e-11
120.650000	6.18819e-11
120.600000	6.24209e-11
120.550000	6.29646e-11
120.500000	6.3513e-11
120.450000	6.40662e-11
120.400000	6.46243e-11
120.350000	6.51872e-11
120.300000	6.5755e-11
120.250000	6.63277e-11
120.200000	6.69054e-11
120.150000	6.74882e-11
120.100000	6.80761e-11
120.050000	6.8669e-11
120.000000	6.92672e-11
119.950000	6.98705e-11
119.900000	7.04791e-11
119.850000	7.1093e-11
119.800000	7.17123e-11
119.750000	7.2337e-11
119.700000	7.29671e-11
119.650000	7.36026e-11
119.600000	7.42438e-11
119.550000	7.48905e-11
119.500000	7.55428e-11
119.450000	7.62009e-11
119.400000	7.68646e-11
119.350000	7.75342e-11
119.300000	7.82096e-11
119.250000	7.88908e-11
119.200000	7.9578e-11
119.150000	8.02712e-11
119.100000	8.09704e-11
119.050000	8.16758e-11
119.000000	8.23872e-11
118.950000	8.31049e-11
118.900000	8.38288e-11
118.850000	8.45591e-11
118.800000	8.52957e-11
118.750000	8.60387e-11
118.700000	8.67882e-11
118.650000	8.75442e-11
118.600000	8.83068e-11
118.550000	8.9076e-11
118.500000	8.9852e-11
118.450000	9.06347e-11
118.400000	9.14242e-11
118.350000	9.22206e-11
118.300000	9.3024e-11
118.250000	9.38343e-11
118.200000	9.46518e-11
118.150000	9.54763e-11
118.100000	9.6308e-11
118.050000	9.7147e-11
118.000000	9.79933e-11
117.950000	9.88469e-11
117.900000	9.9708e-11
117.850000	1.00577e-10
117.800000	1.01453e-10
117.750000	1.02337e-10
117.700000	1.03228e-10
117.650000	1.04127e-10
117.600000	1.05034e-10
117.550000	1.05949e-10
117.500000	1.06872e-10
117.450000	1.07804e-10
117.400000	1.08743e-10
117.350000	1.0969e-10
117.300000	1.10646e-10
117.250000	1.11609e-10
117.200000	1.12582e-10
117.150000	1.13563e-10
117.100000	1.14552e-10
117.050000	1.1555e-10
117.000000	1.16557e-10
116.950000	1.17572e-10
116.900000	1.18596e-10
116.850000	1.19629e-10
116.800000	1.20672e-10
116.750000	1.21723e-10
116.700000	1.22783e-10
116.650000	1.23853e-10
116.600000	1.24932e-10
116.550000	1.2602e-10
116.500000	1.27118e-10
116.450000	1.28226e-10
116.400000	1.29343e-10
116.350000	1.3047e-10
116.300000	1.31606e-10
116.250000	1.32753e-10
116.200000	1.3391e-10
116.150000	1.35076e-10
116.100000	1.36253e-10
116.050000	1.3744e-10
116.000000	1.38638e-10
115.950000	1.39845e-10
115.900000	1.41064e-10
115.850000	1.42293e-10
115.800000	1.43532e-10
115.750000	1.44783e-10
115.700000	1.46044e-10
115.650000	1.47317e-10
115.600000	1.486e-10
115.550000	1.49895e-10
115.500000	1.51201e-10
115.450000	1.52518e-10
115.400000	1.53847e-10
115.350000	1.55187e-10
115.300000	1.5654e-10
115.250000	1.57903e-10
115.200000	1.59279e-10
115.150000	1.60667e-10
115.100000	1.62067e-10
115.050000	1.63479e-10
115.000000	1.64903e-10
114.950000	1.6634e-10
114.900000	1.67789e-10
114.850000	1.69251e-10
114.800000	1.70726e-10
114.750000	1.72213e-10
114.700000	1.73714e-10
114.650000	1.75227e-10
114.600000	1.76754e-10
114.550000	1.78294e-10
114.500000	1.79848e-10
114.450000	1.81415e-10
114.400000	1.82995e-10
114.350000	1.8459e-10
114.300000	1.86198e-10
114.250000	1.87821e-10
114.200000	1.89457e-10
114.150000	1.91108e-10
114.100000	1.92773e-10
114.050000	1.94453e-10
114.000000	1.96147e-10
113.950000	1.97856e-10
113.900000	1.9958e-10
113.850000	2.01319e-10
113.800000	2.03073e-10
113.750000	2.04843e-10
113.700000	2.06628e-10
113.650000	2.08428e-10
113.600000	2.10244e-10
113.550000	2.12076e-10
113.500000	2.13924e-10
113.450000	2.15788e-10
113.400000	2.17668e-10
113.350000	2.19565e-10
113.300000	2.21478e-10
113.250000	2.23408e-10
113.200000	2.25355e-10
113.150000	2.27318e-10
113.100000	2.29299e-10
113.050000	2.31297e-10
113.000000	2.33313e-10
112.950000	2.35346e-10
112.900000	2.37397e-10
112.850000	2.39465e-10
112.800000	2.41552e-10
112.750000	2.43657e-10
112.700000	2.4578e-10
112.650000	2.47922e-10
112.600000	2.50082e-10
112.550000	2.52261e-10
112.500000	2.54459e-10
112.450000	2.56677e-10
112.400000	2.58913e-10
112.350000	2.6117e-10
112.300000	2.63446e-10
112.250000	2.65741e-10
112.200000	2.68057e-10
112.150000	2.70393e-10
112.100000	2.72749e-10
112.050000	2.75126e-10
112.000000	2.77523e-10
111.950000	2.79942e-10
111.900000	2.82381e-10
111.850000	2.84842e-10
111.800000	2.87324e-10
111.750000	2.89828e-10
111.700000	2.92354e-10
111.650000	2.94902e-10
111.600000	2.97471e-10
111.550000	3.00064e-10
111.500000	3.02679e-10
111.450000	3.05316e-10
111.400000	3.07977e-10
111.350000	3.10661e-10
111.300000	3.13368e-10
111.250000	3.16099e-10
111.200000	3.18854e-10
111.150000	3.21633e-10
111.100000	3.24436e-10
111.050000	3.27263e-10
111.000000	3.30115e-10
110.950000	3.32992e-10
110.900000	3.35894e-10
110.850000	3.38821e-10
110.800000	3.41774e-10
110.750000	3.44753e-10
110.700000	3.47757e-10
110.650000	3.50788e-10
110.600000	3.53845e-10
110.550000	3.56929e-10
110.500000	3.60039e-10
110.450000	3.63177e-10
110.400000	3.66342e-10
110.350000	3.69535e-10
110.300000	3.72755e-10
110.250000	3.76004e-10
110.200000	3.79281e-10
110.150000	3.82587e-10
110.100000	3.85921e-10
110.050000	3.89284e-10
110.000000	3.92677e-10
109.950000	3.96099e-10
109.900000	3.99552e-10
109.850000	4.03034e-10
109.800000	4.06546e-10
109.750000	4.1009e-10
109.700000	4.13664e-10
109.650000	4.17269e-10
109.600000	4.20906e-10
109.550000	4.24574e-10
109.500000	4.28275e-10
109.450000	4.32007e-10
109.400000	4.35773e-10
109.350000	4.39571e-10
109.300000	4.43402e-10
109.250000	4.47266e-10
109.200000	4.51165e-10
109.150000	4.55097e-10
109.100000	4.59064e-10
109.050000	4.63065e-10
109.000000	4.67101e-10
108.950000	4.71172e-10
108.900000	4.75279e-10
108.850000	4.79421e-10
108.800000	4.836e-10
108.750000	4.87815e-10
108.700000	4.92067e-10
108.650000	4.96356e-10
108.600000	5.00682e-10
108.550000	5.05046e-10
108.500000	5.09448e-10
108.450000	5.13888e-10
108.400000	5.18368e-10
108.350000	5.22886e-10
108.300000	5.27443e-10
108.250000	5.32041e-10
108.200000	5.36678e-10
108.150000	5.41356e-10
108.100000	5.46075e-10
108.050000	5.50835e-10
108.000000	5.55636e-10
107.950000	5.60479e-10
107.900000	5.65365e-10
107.850000	5.70293e-10
107.800000	5.75264e-10
107.750000	5.80278e-10
107.700000	5.85336e-10
107.650000	5.90438e-10
107.600000	5.95585e-10
107.550000	6.00776e-10
107.500000	6.06013e-10
107.450000	6.11296e-10
107.400000	6.16624e-10
107.350000	6.21999e-10
107.300000	6.27421e-10
107.250000	6.3289e-10
107.200000	6.38407e-10
107.150000	6.43972e-10
107.100000	6.49586e-10
107.050000	6.55248e-10
107.000000	6.6096e-10
106.950000	6.66721e-10
106.900000	6.72533e-10
106.850000	6.78396e-10
106.800000	6.84309e-10
106.750000	6.90275e-10
106.700000	6.96292e-10
106.650000	7.02362e-10
106.600000	7.08484e-10
106.550000	7.1466e-10
106.500000	7.2089e-10
106.450000	7.27175e-10
106.400000	7.33514e-10
106.350000	7.39908e-10
106.300000	7.46358e-10
106.250000	7.52865e-10
106.200000	7.59428e-10
106.150000	7.66048e-10
106.100000	7.72726e-10
106.050000	7.79462e-10
106.000000	7.86257e-10
105.950000	7.93112e-10
105.900000	8.00026e-10
105.850000	8.07e-10
105.800000	8.14035e-10
105.750000	8.21132e-10
105.700000	8.28291e-10
105.650000	8.35511e-10
105.600000	8.42795e-10
105.550000	8.50143e-10
105.500000	8.57554e-10
105.450000	8.6503e-10
105.400000	8.72572e-10
105.350000	8.80179e-10
105.300000	8.87852e-10
105.250000	8.95593e-10
105.200000	9.034e-10
105.150000	9.11276e-10
105.100000	9.19221e-10
105.050000	9.27235e-10
105.000000	9.35319e-10
104.950000	9.43473e-10
104.900000	9.51699e-10
104.850000	9.59996e-10
104.800000	9.68366e-10
104.750000	9.76808e-10
104.700000	9.85324e-10
104.650000	9.93915e-10
104.600000	1.00258e-09
104.550000	1.01132e-09
104.500000	1.02014e-09
104.450000	1.02903e-09
104.400000	1.038e-09
104.350000	1.04705e-09
104.300000	1.05618e-09
104.250000	1.06539e-09
104.200000	1.07468e-09
104.150000	1.08405e-09
104.100000	1.0935e-09
104.050000	1.10304e-09
104.000000	1.11265e-09
103.950000	1.12235e-09
103.900000	1.13214e-09
103.850000	1.14201e-09
103.800000	1.15197e-09
103.750000	1.16201e-09
103.700000	1.17214e-09
103.650000	1.18236e-09
103.600000	1.19267e-09
103.550000	1.20307e-09
103.500000	1.21356e-09
103.450000	1.22414e-09
103.400000	1.23482e-09
103.350000	1.24558e-09
103.300000	1.25644e-09
103.250000	1.2674e-09
103.200000	1.27845e-09
103.150000	1.2896e-09
103.100000	1.30084e-09
103.050000	1.31219e-09
103.000000	1.32363e-09
102.950000	1.33517e-09
102.900000	1.34681e-09
102.850000	1.35855e-09
102.800000	1.3704e-09
102.750000	1.38235e-09
102.700000	1.3944e-09
102.650000	1.40656e-09
102.600000	1.41883e-09
102.550000	1.4312e-09
102.500000	1.44368e-09
102.450000	1.45627e-09
102.400000	1.46897e-09
102.350000	1.48178e-09
102.300000	1.4947e-09
102.250000	1.50773e-09
102.200000	1.52088e-09
102.150000	1.53414e-09
102.100000	1.54752e-09
102.050000	1.56101e-09
102.000000	1.57462e-09
101.950000	1.58835e-09
101.900000	1.60221e-09
101.850000	1.61618e-09
101.800000	1.63027e-09
101.750000	1.64449e-09
101.700000	1.65883e-09
101.650000	1.67329e-09
101.600000	1.68789e-09
101.550000	1.7026e-09
101.500000	1.71745e-09
101.450000	1.73243e-09
101.400000	1.74754e-09
101.350000	1.76278e-09
101.300000	1.77815e-09
101.250000	1.79366e-09
101.200000	1.8093e-09
101.150000	1.82508e-09
101.100000	1.84099e-09
101.050000	1.85705e-09
101.000000	1.87324e-09
100.950000	1.88958e-09
100.900000	1.90606e-09
100.850000	1.92268e-09
100.800000	1.93945e-09
100.750000	1.95636e-09
100.700000	1.97342e-09
100.650000	1.99063e-09
100.600000	2.00799e-09
100.550000	2.02551e-09
100.500000	2.04317e-09
100.450000	2.06099e-09
100.400000	2.07896e-09
100.350000	2.09709e-09
100.300000	2.11538e-09
100.250000	2.13383e-09
100.200000	2.15244e-09
100.150000	2.17122e-09
100.100000	2.19015e-09
100.050000	2.20925e-09
100.000000	2.22852e-09
99.950000	2.24796e-09
99.900000	2.26756e-09
99.850000	2.28734e-09
99.800000	2.30729e-09
99.750000	2.32741e-09
99.700000	2.34771e-09
99.650000	2.36819e-09
99.600000	2.38884e-09
99.550000	2.40968e-09
99.500000	2.43069e-09
99.450000	2.45189e-09
99.400000	2.47328e-09
99.350000	2.49485e-09
99.300000	2.51661e-09
99.250000	2.53856e-09
99.200000	2.5607e-09
99.150000	2.58304e-09
99.100000	2.60557e-09
99.050000	2.62829e-09
99.000000	2.65122e-09
98.950000	2.67434e-09
98.900000	2.69767e-09
98.850000	2.7212e-09
98.800000	2.74494e-09
98.750000	2.76888e-09
98.700000	2.79303e-09
98.650000	2.81739e-09
98.600000	2.84197e-09
98.550000	2.86676e-09
98.500000	2.89176e-09
98.450000	2.91698e-09
98.400000	2.94243e-09
98.350000	2.96809e-09
98.300000	2.99398e-09
98.250000	3.0201e-09
98.200000	3.04644e-09
98.150000	3.07302e-09
98.100000	3.09982e-09
98.050000	3.12686e-09
98.000000	3.15414e-09
97.950000	3.18165e-09
97.900000	3.20941e-09
97.850000	3.2374e-09
97.800000	3.26564e-09
97.750000	3.29413e-09
97.700000	3.32286e-09
97.650000	3.35185e-09
97.600000	3.38109e-09
97.550000	3.41058e-09
97.500000	3.44033e-09
97.450000	3.47035e-09
97.400000	3.50062e-09
97.350000	3.53116e-09
97.300000	3.56196e-09
97.250000	3.59303e-09
97.200000	3.62438e-09
97.150000	3.65599e-09
97.100000	3.68789e-09
97.050000	3.72006e-09
97.000000	3.75251e-09
96.950000	3.78525e-09
96.900000	3.81827e-09
96.850000	3.85158e-09
96.800000	3.88518e-09
96.750000	3.91908e-09
96.700000	3.95326e-09
96.650000	3.98775e-09
96.600000	4.02254e-09
96.550000	4.05764e-09
96.500000	4.09303e-09
96.450000	4.12874e-09
96.400000	4.16476e-09
96.350000	4.2011e-09
96.300000	4.23775e-09
96.250000	4.27472e-09
96.200000	4.31201e-09
96.150000	4.34963e-09
96.100000	4.38758e-09
96.050000	4.42586e-09
96.000000	4.46447e-09
95.950000	4.50342e-09
95.900000	4.54271e-09
95.850000	4.58235e-09
95.800000	4.62233e-09
95.750000	4.66266e-09
95.700000	4.70334e-09
95.650000	4.74437e-09
95.600000	4.78576e-09
95.550000	4.82752e-09
95.500000	4.86964e-09
95.450000	4.91213e-09
95.400000	4.95498e-09
95.350000	4.99822e-09
95.300000	5.04183e-09
95.250000	5.08582e-09
95.200000	5.13019e-09
95.150000	5.17495e-09
95.100000	5.2201e-09
95.050000	5.26565e-09
95.000000	5.3116e-09
94.950000	5.35794e-09
94.900000	5.40469e-09
94.850000	5.45185e-09
94.800000	5.49942e-09
94.750000	5.5474e-09
94.700000	5.59581e-09
94.650000	5.64463e-09
94.600000	5.69389e-09
94.550000	5.74357e-09
94.500000	5.79369e-09
94.450000	5.84424e-09
94.400000	5.89524e-09
94.350000	5.94668e-09
94.300000	5.99857e-09
94.250000	6.05091e-09
94.200000	6.10371e-09
94.150000	6.15697e-09
94.100000	6.2107e-09
94.050000	6.26489e-09
94.000000	6.31956e-09
93.950000	6.3747e-09
93.900000	6.43033e-09
93.850000	6.48644e-09
93.800000	6.54305e-09
93.750000	6.60014e-09
93.700000	6.65774e-09
93.650000	6.71583e-09
93.600000	6.77444e-09
93.550000	6.83356e-09
93.500000	6.89319e-09
93.450000	6.95334e-09
93.400000	7.01402e-09
93.350000	7.07523e-09
93.300000	7.13697e-09
93.250000	7.19926e-09
93.200000	7.26208e-09
93.150000	7.32546e-09
93.100000	7.38939e-09
93.050000	7.45387e-09
93.000000	7.51892e-09
92.950000	7.58454e-09
92.900000	7.65073e-09
92.850000	7.7175e-09
92.800000	7.78485e-09
92.750000	7.85279e-09
92.700000	7.92132e-09
92.650000	7.99045e-09
92.600000	8.06019e-09
92.550000	8.13053e-09
92.500000	8.20149e-09
92.450000	8.27307e-09
92.400000	8.34527e-09
92.350000	8.4181e-09
92.300000	8.49157e-09
92.250000	8.56568e-09
92.200000	8.64044e-09
92.150000	8.71585e-09
92.100000	8.79192e-09
92.050000	8.86866e-09
92.000000	8.94606e-09
91.950000	9.02414e-09
91.900000	9.1029e-09
91.850000	9.18235e-09
91.800000	9.26249e-09
91.750000	9.34334e-09
91.700000	9.42489e-09
91.650000	9.50715e-09
91.600000	9.59013e-09
91.550000	9.67383e-09
91.500000	9.75827e-09
91.450000	9.84344e-09
91.400000	9.92936e-09
91.350000	1.0016e-08
91.300000	1.01034e-08
91.250000	1.01916e-08
91.200000	1.02806e-08
91.150000	1.03703e-08
91.100000	1.04608e-08
91.050000	1.05522e-08
91.000000	1.06443e-08
90.950000	1.07372e-08
90.900000	1.08309e-08
90.850000	1.09254e-08
90.800000	1.10208e-08
90.750000	1.1117e-08
90.700000	1.1214e-08
90.650000	1.13119e-08
90.600000	1.14107e-08
90.550000	1.15103e-08
90.500000	1.16108e-08
90.450000	1.17121e-08
90.400000	1.18143e-08
90.350000	1.19175e-08
90.300000	1.20215e-08
90.250000	1.21264e-08
90.200000	1.22323e-08
90.150000	1.23391e-08
90.100000	1.24468e-08
90.050000	1.25555e-08
90.000000	1.26651e-08
89.950000	1.27756e-08
89.900000	1.28871e-08
89.850000	1.29996e-08
89.800000	1.31131e-08
89.750000	1.32276e-08
89.700000	1.33431e-08
89.650000	1.34596e-08
89.600000	1.35771e-08
89.550000	1.36956e-08
89.500000	1.38152e-08
89.450000	1.39358e-08
89.400000	1.40574e-08
89.350000	1.41802e-08
89.300000	1.4304e-08
89.250000	1.44288e-08
89.200000	1.45548e-08
89.150000	1.46819e-08
89.100000	1.481e-08
89.050000	1.49393e-08
89.000000	1.50698e-08
88.950000	1.52013e-08
88.900000	1.53341e-08
88.850000	1.54679e-08
88.800000	1.5603e-08
88.750000	1.57392e-08
88.700000	1.58766e-08
88.650000	1.60152e-08
88.600000	1.61551e-08
88.550000	1.62961e-08
88.500000	1.64384e-08
88.450000	1.65819e-08
88.400000	1.67267e-08
88.350000	1.68728e-08
88.300000	1.70201e-08
88.250000	1.71687e-08
88.200000	1.73186e-08
88.150000	1.74698e-08
88.100000	1.76223e-08
88.050000	1.77762e-08
88.000000	1.79314e-08
87.950000	1.8088e-08
87.900000	1.82459e-08
87.850000	1.84053e-08
87.800000	1.8566e-08
87.750000	1.87281e-08
87.700000	1.88916e-08
87.650000	1.90566e-08
87.600000	1.9223e-08
87.550000	1.93908e-08
87.500000	1.95601e-08
87.450000	1.97309e-08
87.400000	1.99032e-08
87.350000	2.0077e-08
87.300000	2.02524e-08
87.250000	2.04292e-08
87.200000	2.06076e-08
87.150000	2.07876e-08
87.100000	2.09691e-08
87.050000	2.11522e-08
87.000000	2.13369e-08
86.950000	2.15232e-08
86.900000	2.17112e-08
86.850000	2.19008e-08
86.800000	2.2092e-08
86.750000	2.2285e-08
86.700000	2.24796e-08
86.650000	2.26759e-08
86.600000	2.28739e-08
86.550000	2.30737e-08
86.500000	2.32752e-08
86.450000	2.34784e-08
86.400000	2.36835e-08
86.350000	2.38903e-08
86.300000	2.4099e-08
86.250000	2.43094e-08
86.200000	2.45217e-08
86.150000	2.47359e-08
86.100000	2.49519e-08
86.050000	2.51698e-08
86.000000	2.53897e-08
85.950000	2.56114e-08
85.900000	2.58351e-08
85.850000	2.60607e-08
85.800000	2.62883e-08
85.750000	2.65179e-08
85.700000	2.67495e-08
85.650000	2.69832e-08
85.600000	2.72188e-08
85.550000	2.74566e-08
85.500000	2.76964e-08
85.450000	2.79383e-08
85.400000	2.81823e-08
85.350000	2.84284e-08
85.300000	2.86768e-08
85.250000	2.89272e-08
85.200000	2.91799e-08
85.150000	2.94348e-08
85.100000	2.96919e-08
85.050000	2.99512e-08
85.000000	3.02128e-08
84.950000	3.04767e-08
84.900000	3.07429e-08
84.850000	3.10115e-08
84.800000	3.12823e-08
84.750000	3.15556e-08
84.700000	3.18312e-08
84.650000	3.21093e-08
84.600000	3.23898e-08
84.550000	3.26727e-08
84.500000	3.29581e-08
84.450000	3.3246e-08
84.400000	3.35364e-08
84.350000	3.38294e-08
84.300000	3.41249e-08
84.250000	3.4423e-08
84.200000	3.47237e-08
84.150000	3.5027e-08
84.100000	3.5333e-08
84.050000	3.56417e-08
84.000000	3.5953e-08
83.950000	3.62671e-08
83.900000	3.65839e-08
83.850000	3.69035e-08
83.800000	3.72259e-08
83.750000	3.75511e-08
83.700000	3.78792e-08
83.650000	3.82101e-08
83.600000	3.85439e-08
83.550000	3.88806e-08
83.500000	3.92203e-08
83.450000	3.9563e-08
83.400000	3.99086e-08
83.350000	4.02573e-08
83.300000	4.0609e-08
83.250000	4.09638e-08
83.200000	4.13216e-08
83.150000	4.16827e-08
83.100000	4.20468e-08
83.050000	4.24142e-08
83.000000	4.27848e-08
82.950000	4.31586e-08
82.900000	4.35357e-08
82.850000	4.3916e-08
82.800000	4.42997e-08
82.750000	4.46868e-08
82.700000	4.50772e-08
82.650000	4.54711e-08
82.600000	4.58684e-08
82.550000	4.62692e-08
82.500000	4.66734e-08
82.450000	4.70813e-08
82.400000	4.74926e-08
82.350000	4.79076e-08
82.300000	4.83262e-08
82.250000	4.87485e-08
82.200000	4.91744e-08
82.150000	4.96041e-08
82.100000	5.00376e-08
82.050000	5.04748e-08
82.000000	5.09159e-08
81.950000	5.13608e-08
81.900000	5.18096e-08
81.850000	5.22623e-08
81.800000	5.2719e-08
81.750000	5.31797e-08
81.700000	5.36444e-08
81.650000	5.41132e-08
81.600000	5.4586e-08
81.550000	5.5063e-08
81.500000	5.55442e-08
81.450000	5.60296e-08
81.400000	5.65193e-08
81.350000	5.70132e-08
81.300000	5.75114e-08
81.250000	5.8014e-08
81.200000	5.8521e-08
81.150000	5.90324e-08
81.100000	5.95483e-08
81.050000	6.00687e-08
81.000000	6.05937e-08
80.950000	6.11233e-08
80.900000	6.16574e-08
80.850000	6.21963e-08
80.800000	6.27399e-08
80.750000	6.32882e-08
80.700000	6.38413e-08
80.650000	6.43993e-08
80.600000	6.49621e-08
80.550000	6.55299e-08
80.500000	6.61026e-08
80.450000	6.66804e-08
80.400000	6.72632e-08
80.350000	6.78511e-08
80.300000	6.84441e-08
80.250000	6.90423e-08
80.200000	6.96458e-08
80.150000	7.02545e-08
80.100000	7.08686e-08
80.050000	7.1488e-08
80.000000	7.21129e-08
79.950000	7.27432e-08
79.900000	7.3379e-08
79.850000	7.40204e-08
79.800000	7.46674e-08
79.750000	7.53201e-08
79.700000	7.59785e-08
79.650000	7.66426e-08
79.600000	7.73126e-08
79.550000	7.79884e-08
79.500000	7.86701e-08
79.450000	7.93578e-08
79.400000	8.00515e-08
79.350000	8.07513e-08
79.300000	8.14572e-08
79.250000	8.21692e-08
79.200000	8.28875e-08
79.150000	8.36121e-08
79.100000	8.4343e-08
79.050000	8.50804e-08
79.000000	8.58241e-08
78.950000	8.65744e-08
78.900000	8.73313e-08
78.850000	8.80947e-08
78.800000	8.88649e-08
78.750000	8.96418e-08
78.700000	9.04254e-08
78.650000	9.1216e-08
78.600000	9.20134e-08
78.550000	9.28179e-08
78.500000	9.36294e-08
78.450000	9.44479e-08
78.400000	9.52737e-08
78.350000	9.61067e-08
78.300000	9.69469e-08
78.250000	9.77945e-08
78.200000	9.86495e-08
78.150000	9.95121e-08
78.100000	1.00382e-07
78.050000	1.0126e-07
78.000000	1.02145e-07
77.950000	1.03038e-07
77.900000	1.03939e-07
77.850000	1.04848e-07
77.800000	1.05765e-07
77.750000	1.06689e-07
77.700000	1.07622e-07
77.650000	1.08563e-07
77.600000	1.09513e-07
77.550000	1.1047e-07
77.500000	1.11436e-07
77.450000	1.12411e-07
77.400000	1.13394e-07
77.350000	1.14385e-07
77.300000	1.15385e-07
77.250000	1.16394e-07
77.200000	1.17412e-07
77.150000	1.18439e-07
77.100000	1.19475e-07
77.050000	1.20519e-07
77.000000	1.21573e-07
76.950000	1.22636e-07
76.900000	1.23709e-07
76.850000	1.24791e-07
76.800000	1.25882e-07
76.750000	1.26983e-07
76.700000	1.28093e-07
76.650000	1.29214e-07
76.600000	1.30344e-07
76.550000	1.31484e-07
76.500000	1.32633e-07
76.450000	1.33793e-07
76.400000	1.34964e-07
76.350000	1.36144e-07
76.300000	1.37335e-07
76.250000	1.38536e-07
76.200000	1.39747e-07
76.150000	1.4097e-07
76.100000	1.42203e-07
76.050000	1.43446e-07
76.000000	1.44701e-07
75.950000	1.45967e-07
75.900000	1.47243e-07
75.850000	1.48531e-07
75.800000	1.4983e-07
75.750000	1.51141e-07
75.700000	1.52463e-07
75.650000	1.53796e-07
75.600000	1.55142e-07
75.550000	1.56499e-07
75.500000	1.57868e-07
75.450000	1.59248e-07
75.400000	1.60641e-07
75.350000	1.62047e-07
75.300000	1.63464e-07
75.250000	1.64894e-07
75.200000	1.66336e-07
75.150000	1.67791e-07
75.100000	1.69259e-07
75.050000	1.7074e-07
75.000000	1.72233e-07
74.950000	1.7374e-07
74.900000	1.7526e-07
74.850000	1.76793e-07
74.800000	1.7834e-07
74.750000	1.799e-07
74.700000	1.81474e-07
74.650000	1.83061e-07
74.600000	1.84663e-07
74.550000	1.86279e-07
74.500000	1.87908e-07
74.450000	1.89552e-07
74.400000	1.91211e-07
74.350000	1.92883e-07
74.300000	1.94571e-07
74.250000	1.96273e-07
74.200000	1.97991e-07
74.150000	1.99723e-07
74.100000	2.0147e-07
74.050000	2.03233e-07
74.000000	2.05011e-07
73.950000	2.06805e-07
73.900000	2.08614e-07
73.850000	2.1044e-07
73.800000	2.12281e-07
73.750000	2.14138e-07
73.700000	2.16012e-07
73.650000	2.17902e-07
73.600000	2.19809e-07
73.550000	2.21732e-07
73.500000	2.23673e-07
73.450000	2.2563e-07
73.400000	2.27604e-07
73.350000	2.29596e-07
73.300000	2.31605e-07
73.250000	2.33632e-07
73.200000	2.35676e-07
73.150000	2.37739e-07
73.100000	2.39819e-07
73.050000	2.41918e-07
73.000000	2.44035e-07
72.950000	2.4617e-07
72.900000	2.48325e-07
72.850000	2.50498e-07
72.800000	2.5269e-07
72.750000	2.54902e-07
72.700000	2.57132e-07
72.650000	2.59383e-07
72.600000	2.61653e-07
72.550000	2.63943e-07
72.500000	2.66253e-07
72.450000	2.68583e-07
72.400000	2.70934e-07
72.350000	2.73305e-07
72.300000	2.75697e-07
72.250000	2.7811e-07
72.200000	2.80544e-07
72.150000	2.83e-07
72.100000	2.85477e-07
72.050000	2.87976e-07
72.000000	2.90496e-07
71.950000	2.93039e-07
71.900000	2.95604e-07
71.850000	2.98192e-07
71.800000	3.00802e-07
71.750000	3.03435e-07
71.700000	3.06091e-07
71.650000	3.0877e-07
71.600000	3.11473e-07
71.550000	3.142e-07
71.500000	3.1695e-07
71.450000	3.19725e-07
71.400000	3.22524e-07
71.350000	3.25347e-07
71.300000	3.28195e-07
71.250000	3.31068e-07
71.200000	3.33967e-07
71.150000	3.3689e-07
71.100000	3.3984e-07
71.050000	3.42815e-07
71.000000	3.45816e-07
70.950000	3.48844e-07
70.900000	3.51898e-07
70.850000	3.54979e-07
70.800000	3.58087e-07
70.750000	3.61222e-07
70.700000	3.64385e-07
70.650000	3.67575e-07
70.600000	3.70793e-07
70.550000	3.7404e-07
70.500000	3.77315e-07
70.450000	3.80618e-07
70.400000	3.83951e-07
70.350000	3.87313e-07
70.300000	3.90704e-07
70.250000	3.94125e-07
70.200000	3.97577e-07
70.150000	4.01058e-07
70.100000	4.0457e-07
70.050000	4.08112e-07
70.000000	4.11686e-07
69.950000	4.15291e-07
69.900000	4.18928e-07
69.850000	4.22596e-07
69.800000	4.26297e-07
69.750000	4.3003e-07
69.700000	4.33796e-07
69.650000	4.37595e-07
69.600000	4.41427e-07
69.550000	4.45293e-07
69.500000	4.49193e-07
69.450000	4.53127e-07
69.400000	4.57095e-07
69.350000	4.61099e-07
69.300000	4.65137e-07
69.250000	4.69211e-07
69.200000	4.7332e-07
69.150000	4.77466e-07
69.100000	4.81648e-07
69.050000	4.85866e-07
69.000000	4.90122e-07
68.950000	4.94415e-07
68.900000	4.98745e-07
68.850000	5.03114e-07
68.800000	5.07521e-07
68.750000	5.11966e-07
68.700000	5.16451e-07
68.650000	5.20974e-07
68.600000	5.25538e-07
68.550000	5.30141e-07
68.500000	5.34785e-07
68.450000	5.3947e-07
68.400000	5.44196e-07
68.350000	5.48963e-07
68.300000	5.53772e-07
68.250000	5.58623e-07
68.200000	5.63517e-07
68.150000	5.68454e-07
68.100000	5.73434e-07
68.050000	5.78457e-07
68.000000	5.83525e-07
67.950000	5.88637e-07
67.900000	5.93794e-07
67.850000	5.98997e-07
67.800000	6.04245e-07
67.750000	6.09539e-07
67.700000	6.14879e-07
67.650000	6.20266e-07
67.600000	6.25701e-07
67.550000	6.31183e-07
67.500000	6.36714e-07
67.450000	6.42293e-07
67.400000	6.4792e-07
67.350000	6.53598e-07
67.300000	6.59325e-07
67.250000	6.65102e-07
67.200000	6.7093e-07
67.150000	6.76809e-07
67.100000	6.8274e-07
67.050000	6.88723e-07
67.000000	6.94758e-07
66.950000	7.00846e-07
66.900000	7.06988e-07
66.850000	7.13184e-07
66.800000	7.19434e-07
66.750000	7.25739e-07
66.700000	7.32099e-07
66.650000	7.38515e-07
66.600000	7.44987e-07
66.550000	7.51516e-07
66.500000	7.58103e-07
66.450000	7.64747e-07
66.400000	7.71449e-07
66.350000	7.78211e-07
66.300000	7.85032e-07
66.250000	7.91912e-07
66.200000	7.98853e-07
66.150000	8.05855e-07
66.100000	8.12919e-07
66.050000	8.20044e-07
66.000000	8.27232e-07
65.950000	8.34483e-07
65.900000	8.41798e-07
65.850000	8.49177e-07
65.800000	8.56621e-07
65.750000	8.6413e-07
65.700000	8.71705e-07
65.650000	8.79346e-07
65.600000	8.87055e-07
65.550000	8.94831e-07
65.500000	9.02676e-07
65.450000	9.10589e-07
65.400000	9.18572e-07
65.350000	9.26625e-07
65.300000	9.34749e-07
65.250000	9.42944e-07
65.200000	9.51211e-07
65.150000	9.59551e-07
65.100000	9.67964e-07
65.050000	9.76451e-07
65.000000	9.85012e-07
64.950000	9.93648e-07
64.900000	1.00236e-06
64.850000	1.01115e-06
64.800000	1.02002e-06
64.750000	1.02896e-06
64.700000	1.03798e-06
64.650000	1.04708e-06
64.600000	1.05627e-06
64.550000	1.06553e-06
64.500000	1.07487e-06
64.450000	1.0843e-06
64.400000	1.09381e-06
64.350000	1.1034e-06
64.300000	1.11307e-06
64.250000	1.12284e-06
64.200000	1.13268e-06
64.150000	1.14262e-06
64.100000	1.15264e-06
64.050000	1.16275e-06
64.000000	1.17294e-06
63.950000	1.18323e-06
63.900000	1.19361e-06
63.850000	1.20408e-06
63.800000	1.21464e-06
63.750000	1.22529e-06
63.700000	1.23604e-06
63.650000	1.24688e-06
63.600000	1.25782e-06
63.550000	1.26885e-06
63.500000	1.27998e-06
63.450000	1.29121e-06
63.400000	1.30254e-06
63.350000	1.31396e-06
63.300000	1.32549e-06
63.250000	1.33712e-06
63.200000	1.34885e-06
63.150000	1.36068e-06
63.100000	1.37262e-06
63.050000	1.38466e-06
63.000000	1.3968e-06
62.950000	1.40906e-06
62.900000	1.42142e-06
62.850000	1.43389e-06
62.800000	1.44647e-06
62.750000	1.45916e-06
62.700000	1.47197e-06
62.650000	1.48488e-06
62.600000	1.49791e-06
62.550000	1.51105e-06
62.500000	1.52431e-06
62.450000	1.53769e-06
62.400000	1.55118e-06
62.350000	1.56479e-06
62.300000	1.57852e-06
62.250000	1.59237e-06
62.200000	1.60635e-06
62.150000	1.62044e-06
62.100000	1.63467e-06
62.050000	1.64901e-06
62.000000	1.66348e-06
61.950000	1.67808e-06
61.900000	1.69281e-06
61.850000	1.70767e-06
61.800000	1.72265e-06
61.750000	1.73777e-06
61.700000	1.75302e-06
61.650000	1.76841e-06
61.600000	1.78393e-06
61.550000	1.79959e-06
61.500000	1.81539e-06
61.450000	1.83132e-06
61.400000	1.84739e-06
61.350000	1.86361e-06
61.300000	1.87997e-06
61.250000	1.89647e-06
61.200000	1.91312e-06
61.150000	1.92991e-06
61.100000	1.94686e-06
61.050000	1.96395e-06
61.000000	1.98119e-06
60.950000	1.99858e-06
60.900000	2.01613e-06
60.850000	2.03383e-06
60.800000	2.05168e-06
60.750000	2.0697e-06
60.700000	2.08787e-06
60.650000	2.1062e-06
60.600000	2.12469e-06
60.550000	2.14335e-06
60.500000	2.16217e-06
60.450000	2.18116e-06
60.400000	2.20031e-06
60.350000	2.21963e-06
60.300000	2.23912e-06
60.250000	2.25878e-06
60.200000	2.27862e-06
60.150000	2.29863e-06
60.100000	2.31881e-06
60.050000	2.33918e-06
60.000000	2.35972e-06
59.950000	2.38044e-06
59.900000	2.40135e-06
59.850000	2.42244e-06
59.800000	2.44372e-06
59.750000	2.46518e-06
59.700000	2.48683e-06
59.650000	2.50867e-06
59.600000	2.53071e-06
59.550000	2.55294e-06
59.500000	2.57536e-06
59.450000	2.59798e-06
59.400000	2.62081e-06
59.350000	2.64383e-06
59.300000	2.66705e-06
59.250000	2.69048e-06
59.200000	2.71412e-06
59.150000	2.73796e-06
59.100000	2.76201e-06
59.050000	2.78628e-06
59.000000	2.81076e-06
58.950000	2.83545e-06
58.900000	2.86036e-06
58.850000	2.8855e-06
58.800000	2.91085e-06
58.750000	2.93642e-06
58.700000	2.96223e-06
58.650000	2.98825e-06
58.600000	3.01451e-06
58.550000	3.041e-06
58.500000	3.06772e-06
58.450000	3.09468e-06
58.400000	3.12188e-06
58.350000	3.14931e-06
58.300000	3.17699e-06
58.250000	3.20491e-06
58.200000	3.23307e-06
58.150000	3.26149e-06
58.100000	3.29015e-06
58.050000	3.31907e-06
58.000000	3.34824e-06
57.950000	3.37767e-06
57.900000	3.40736e-06
57.850000	3.43731e-06
57.800000	3.46752e-06
57.750000	3.498e-06
57.700000	3.52875e-06
57.650000	3.55977e-06
57.600000	3.59106e-06
57.550000	3.62263e-06
57.500000	3.65448e-06
57.450000	3.6866e-06
57.400000	3.71901e-06
57.350000	3.75171e-06
57.300000	3.78469e-06
57.250000	3.81797e-06
57.200000	3.85154e-06
57.150000	3.8854e-06
57.100000	3.91957e-06
57.050000	3.95403e-06
57.000000	3.9888e-06
56.950000	4.02387e-06
56.900000	4.05925e-06
56.850000	4.09495e-06
56.800000	4.13096e-06
56.750000	4.16729e-06
56.700000	4.20394e-06
56.650000	4.24091e-06
56.600000	4.2782e-06
56.550000	4.31583e-06
56.500000	4.35379e-06
56.450000	4.39208e-06
56.400000	4.43071e-06
56.350000	4.46968e-06
56.300000	4.509e-06
56.250000	4.54866e-06
56.200000	4.58867e-06
56.150000	4.62903e-06
56.100000	4.66975e-06
56.050000	4.71083e-06
56.000000	4.75227e-06
55.950000	4.79408e-06
55.900000	4.83626e-06
55.850000	4.8788e-06
55.800000	4.92173e-06
55.750000	4.96503e-06
55.700000	5.00871e-06
55.650000	5.05278e-06
55.600000	5.09724e-06
55.550000	5.14209e-06
55.500000	5.18734e-06
55.450000	5.23299e-06
55.400000	5.27903e-06
55.350000	5.32549e-06
55.300000	5.37235e-06
55.250000	5.41963e-06
55.200000	5.46733e-06
55.150000	5.51545e-06
55.100000	5.56399e-06
55.050000	5.61296e-06
55.000000	5.66236e-06
54.950000	5.7122e-06
54.900000	5.76248e-06
54.850000	5.8132e-06
54.800000	5.86437e-06
54.750000	5.91599e-06
54.700000	5.96807e-06
54.650000	6.02061e-06
54.600000	6.07361e-06
54.550000	6.12708e-06
54.500000	6.18102e-06
54.450000	6.23544e-06
54.400000	6.29033e-06
54.350000	6.34572e-06
54.300000	6.40159e-06
54.250000	6.45796e-06
54.200000	6.51482e-06
54.150000	6.57218e-06
54.100000	6.63006e-06
54.050000	6.68844e-06
54.000000	6.74734e-06
53.950000	6.80676e-06
53.900000	6.86671e-06
53.850000	6.92718e-06
53.800000	6.98819e-06
53.750000	7.04974e-06
53.700000	7.11183e-06
53.650000	7.17447e-06
53.600000	7.23766e-06
53.550000	7.30141e-06
53.500000	7.36573e-06
53.450000	7.43061e-06
53.400000	7.49607e-06
53.350000	7.56211e-06
53.300000	7.62873e-06
53.250000	7.69594e-06
53.200000	7.76374e-06
53.150000	7.83214e-06
53.100000	7.90115e-06
53.050000	7.97076e-06
53.000000	8.041e-06
52.950000	8.11185e-06
52.900000	8.18333e-06
52.850000	8.25544e-06
52.800000	8.32819e-06
52.750000	8.40158e-06
52.700000	8.47563e-06
52.650000	8.55032e-06
52.600000	8.62568e-06
52.550000	8.7017e-06
52.500000	8.7784e-06
52.450000	8.85577e-06
52.400000	8.93383e-06
52.350000	9.01258e-06
52.300000	9.09203e-06
52.250000	9.17218e-06
52.200000	9.25303e-06
52.150000	9.33461e-06
52.100000	9.4169e-06
52.050000	9.49992e-06
52.000000	9.58368e-06
51.950000	9.66818e-06
51.900000	9.75343e-06
51.850000	9.83943e-06
51.800000	9.92619e-06
51.750000	1.00137e-05
51.700000	1.0102e-05
51.650000	1.01911e-05
51.600000	1.0281e-05
51.550000	1.03717e-05
51.500000	1.04631e-05
51.450000	1.05554e-05
51.400000	1.06485e-05
51.350000	1.07424e-05
51.300000	1.08372e-05
51.250000	1.09328e-05
51.200000	1.10292e-05
51.150000	1.11265e-05
51.100000	1.12247e-05
51.050000	1.13237e-05
51.000000	1.14236e-05
50.950000	1.15244e-05
50.900000	1.16261e-05
50.850000	1.17287e-05
50.800000	1.18322e-05
50.750000	1.19366e-05
50.700000	1.20419e-05
50.650000	1.21482e-05
50.600000	1.22554e-05
50.550000	1.23635e-05
50.500000	1.24727e-05
50.450000	1.25827e-05
50.400000	1.26938e-05
50.350000	1.28059e-05
50.300000	1.29189e-05
50.250000	1.30329e-05
50.200000	1.3148e-05
50.150000	1.3264e-05
50.100000	1.33811e-05
50.050000	1.34993e-05
50.000000	1.36185e-05
49.950000	1.37387e-05
49.900000	1.386e-05
49.850000	1.39824e-05
49.800000	1.41059e-05
49.750000	1.42304e-05
49.700000	1.43561e-05
49.650000	1.44829e-05
49.600000	1.46108e-05
49.550000	1.47398e-05
49.500000	1.487e-05
49.450000	1.50014e-05
49.400000	1.51339e-05
49.350000	1.52676e-05
49.300000	1.54024e-05
49.250000	1.55385e-05
49.200000	1.56758e-05
49.150000	1.58143e-05
49.100000	1.5954e-05
49.050000	1.6095e-05
49.000000	1.62372e-05
48.950000	1.63806e-05
48.900000	1.65254e-05
48.850000	1.66714e-05
48.800000	1.68188e-05
48.750000	1.69674e-05
48.700000	1.71174e-05
48.650000	1.72687e-05
48.600000	1.74213e-05
48.550000	1.75753e-05
48.500000	1.77306e-05
48.450000	1.78874e-05
48.400000	1.80455e-05
48.350000	1.82051e-05
48.300000	1.8366e-05
48.250000	1.85284e-05
48.200000	1.86922e-05
48.150000	1.88575e-05
48.100000	1.90243e-05
48.050000	1.91925e-05
48.000000	1.93622e-05
47.950000	1.95335e-05
47.900000	1.97062e-05
47.850000	1.98805e-05
47.800000	2.00564e-05
47.750000	2.02338e-05
47.700000	2.04128e-05
47.650000	2.05933e-05
47.600000	2.07755e-05
47.550000	2.09593e-05
47.500000	2.11448e-05
47.450000	2.13319e-05
47.400000	2.15206e-05
47.350000	2.17111e-05
47.300000	2.19032e-05
47.250000	2.2097e-05
47.200000	2.22926e-05
47.150000	2.24899e-05
47.100000	2.2689e-05
47.050000	2.28898e-05
47.000000	2.30924e-05
46.950000	2.32968e-05
46.900000	2.35031e-05
46.850000	2.37112e-05
46.800000	2.39211e-05
46.750000	2.41329e-05
46.700000	2.43466e-05
46.650000	2.45622e-05
46.600000	2.47797e-05
46.550000	2.49991e-05
46.500000	2.52205e-05
46.450000	2.54439e-05
46.400000	2.56693e-05
46.350000	2.58966e-05
46.300000	2.6126e-05
46.250000	2.63575e-05
46.200000	2.6591e-05
46.150000	2.68266e-05
46.100000	2.70643e-05
46.050000	2.73041e-05
46.000000	2.7546e-05
45.950000	2.77901e-05
45.900000	2.80364e-05
45.850000	2.82849e-05
45.800000	2.85356e-05
45.750000	2.87885e-05
45.700000	2.90437e-05
45.650000	2.93012e-05
45.600000	2.95609e-05
45.550000	2.9823e-05
45.500000	3.00874e-05
45.450000	3.03542e-05
45.400000	3.06234e-05
45.350000	3.08949e-05
45.300000	3.11689e-05
45.250000	3.14453e-05
45.200000	3.17242e-05
45.150000	3.20056e-05
45.100000	3.22895e-05
45.050000	3.2576e-05
45.000000	3.2865e-05
44.950000	3.31565e-05
44.900000	3.34507e-05
44.850000	3.37475e-05
44.800000	3.4047e-05
44.750000	3.43491e-05
44.700000	3.4654e-05
44.650000	3.49615e-05
44.600000	3.52719e-05
44.550000	3.5585e-05
44.500000	3.59008e-05
44.450000	3.62196e-05
44.400000	3.65411e-05
44.350000	3.68656e-05
44.300000	3.71929e-05
44.250000	3.75232e-05
44.200000	3.78564e-05
44.150000	3.81926e-05
44.100000	3.85318e-05
44.050000	3.88741e-05
44.000000	3.92194e-05
43.950000	3.95678e-05
43.900000	3.99193e-05
43.850000	4.0274e-05
43.800000	4.06319e-05
43.750000	4.09929e-05
43.700000	4.13572e-05
43.650000	4.17248e-05
43.600000	4.20956e-05
43.550000	4.24698e-05
43.500000	4.28473e-05
43.450000	4.32282e-05
43.400000	4.36125e-05
43.350000	4.40003e-05
43.300000	4.43915e-05
43.250000	4.47863e-05
43.200000	4.51846e-05
43.150000	4.55864e-05
43.100000	4.59919e-05
43.050000	4.6401e-05
43.000000	4.68138e-05
42.950000	4.72303e-05
42.900000	4.76505e-05
42.850000	4.80745e-05
42.800000	4.85023e-05
42.750000	4.89339e-05
42.700000	4.93694e-05
42.650000	4.98088e-05
42.600000	5.02522e-05
42.550000	5.06996e-05
42.500000	5.1151e-05
42.450000	5.16064e-05
42.400000	5.20659e-05
42.350000	5.25296e-05
42.300000	5.29974e-05
42.250000	5.34694e-05
42.200000	5.39457e-05
42.150000	5.44262e-05
42.100000	5.49111e-05
42.050000	5.54004e-05
42.000000	5.5894e-05
41.950000	5.63921e-05
41.900000	5.68947e-05
41.850000	5.74018e-05
41.800000	5.79134e-05
41.750000	5.84297e-05
41.700000	5.89506e-05
41.650000	5.94762e-05
41.600000	6.00066e-05
41.550000	6.05417e-05
41.500000	6.10817e-05
41.450000	6.16265e-05
41.400000	6.21762e-05
41.350000	6.27309e-05
41.300000	6.32906e-05
41.250000	6.38553e-05
41.200000	6.44251e-05
41.150000	6.50001e-05
41.100000	6.55802e-05
41.050000	6.61656e-05
41.000000	6.67563e-05
40.950000	6.73523e-05
40.900000	6.79537e-05
40.850000	6.85606e-05
40.800000	6.91729e-05
40.750000	6.97907e-05
40.700000	7.04141e-05
40.650000	7.10432e-05
40.600000	7.1678e-05
40.550000	7.23185e-05
40.500000	7.29647e-05
40.450000	7.36169e-05
40.400000	7.42749e-05
40.350000	7.49389e-05
40.300000	7.56089e-05
40.250000	7.62849e-05
40.200000	7.69671e-05
40.150000	7.76555e-05
40.100000	7.83501e-05
40.050000	7.9051e-05
40.000000	7.97582e-05
39.950000	8.04719e-05
39.900000	8.1192e-05
39.850000	8.19187e-05
39.800000	8.26519e-05
39.750000	8.33918e-05
39.700000	8.41385e-05
39.650000	8.48919e-05
39.600000	8.56521e-05
39.550000	8.64192e-05
39.500000	8.71934e-05
39.450000	8.79745e-05
39.400000	8.87627e-05
39.350000	8.95582e-05
39.300000	9.03608e-05
39.250000	9.11707e-05
39.200000	9.19881e-05
39.150000	9.28128e-05
39.100000	9.36451e-05
39.050000	9.44849e-05
39.000000	9.53324e-05
38.950000	9.61876e-05
38.900000	9.70506e-05
38.850000	9.79214e-05
38.800000	9.88003e-05
38.750000	9.96871e-05
38.700000	0.000100582
38.650000	0.000101485
38.600000	0.000102396
38.550000	0.000103316
38.500000	0.000104244
38.450000	0.000105181
38.400000	0.000106126
38.350000	0.000107079
38.300000	0.000108042
38.250000	0.000109013
38.200000	0.000109993
38.150000	0.000110982
38.100000	0.00011198
38.050000	0.000112988
38.000000	0.000114004
37.950000	0.00011503
37.900000	0.000116065
37.850000	0.00011711
37.800000	0.000118164
37.750000	0.000119228
37.700000	0.000120302
37.650000	0.000121386
37.600000	0.000122479
37.550000	0.000123583
37.500000	0.000124697
37.450000	0.000125821
37.400000	0.000126955
37.350000	0.0001281
37.300000	0.000129255
37.250000	0.000130421
37.200000	0.000131598
37.150000	0.000132785
37.100000	0.000133984
37.050000	0.000135194
37.000000	0.000136414
36.950000	0.000137646
36.900000	0.00013889
36.850000	0.000140145
36.800000	0.000141411
36.750000	0.000142689
36.700000	0.000143979
36.650000	0.000145281
36.600000	0.000146596
36.550000	0.000147922
36.500000	0.00014926
36.450000	0.000150611
36.400000	0.000151975
36.350000	0.000153351
36.300000	0.00015474
36.250000	0.000156142
36.200000	0.000157557
36.150000	0.000158985
36.100000	0.000160426
36.050000	0.000161881
36.000000	0.00016335
35.950000	0.000164832
35.900000	0.000166328
35.850000	0.000167838
35.800000	0.000169362
35.750000	0.0001709
35.700000	0.000172453
35.650000	0.00017402
35.600000	0.000175602
35.550000	0.000177198
35.500000	0.00017881
35.450000	0.000180437
35.400000	0.000182079
35.350000	0.000183737
35.300000	0.00018541
35.250000	0.000187099
35.200000	0.000188804
35.150000	0.000190525
35.100000	0.000192262
35.050000	0.000194015
35.000000	0.000195785
34.950000	0.000197572
34.900000	0.000199376
34.850000	0.000201197
34.800000	0.000203035
34.750000	0.000204891
34.700000	0.000206764
34.650000	0.000208655
34.600000	0.000210565
34.550000	0.000212492
34.500000	0.000214438
34.450000	0.000216402
34.400000	0.000218385
34.350000	0.000220387
34.300000	0.000222408
34.250000	0.000224449
34.200000	0.000226509
34.150000	0.000228589
34.100000	0.000230689
34.050000	0.000232809
34.000000	0.00023495
33.950000	0.000237112
33.900000	0.000239294
33.850000	0.000241497
33.800000	0.000243722
33.750000	0.000245969
33.700000	0.000248237
33.650000	0.000250527
33.600000	0.00025284
33.550000	0.000255175
33.500000	0.000257534
33.450000	0.000259915
33.400000	0.00026232
33.350000	0.000264748
33.300000	0.0002672
33.250000	0.000269677
33.200000	0.000272178
33.150000	0.000274703
33.100000	0.000277254
33.050000	0.00027983
33.000000	0.000282432
32.950000	0.00028506
32.900000	0.000287714
32.850000	0.000290395
32.800000	0.000293103
32.750000	0.000295838
32.700000	0.000298601
32.650000	0.000301392
32.600000	0.000304211
32.550000	0.000307059
32.500000	0.000309936
32.450000	0.000312842
32.400000	0.000315778
32.350000	0.000318745
32.300000	0.000321743
32.250000	0.000324771
32.200000	0.000327831
32.150000	0.000330924
32.100000	0.000334049
32.050000	0.000337206
32.000000	0.000340398
31.950000	0.000343623
31.900000	0.000346883
31.850000	0.000350177
31.800000	0.000353508
31.750000	0.000356875
31.700000	0.000360278
31.650000	0.000363719
31.600000	0.000367198
31.550000	0.000370716
31.500000	0.000374273
31.450000	0.000377871
31.400000	0.00038151
31.350000	0.00038519
31.300000	0.000388913
31.250000	0.00039268
31.200000	0.000396492
31.150000	0.000400349
31.100000	0.000404253
31.050000	0.000408205
31.000000	0.000412206
30.950000	0.000416258
30.900000	0.000420362
30.850000	0.000424519
30.800000	0.000428732
30.750000	0.000433002
30.700000	0.000437333
30.650000	0.000441725
30.600000	0.000446182
30.550000	0.000450708
30.500000	0.000455305
30.450000	0.000459979
30.400000	0.000464735
30.350000	0.00046958
30.300000	0.000474522
30.250000	0.000479573
30.200000	0.000484749
30.150000	0.000490075
30.100000	0.000495592
30.050000	0.000501392
&
```
