## Supplementary material for "All-at-once RNA folding with 3D motif prediction framed by evolutionary information": RF02933_ARRPOF.cacofold.power

```
# Power analysis of CaCoFold structure
#
# Powertype = SINGLE SUBSTITUTIONS
# covary left_pos right_pos substitutions power
#----------------------------------------------------------------
6		160		9		0.28
7		159		2		0.00
8		158		3		0.02
9		157		0		0.00
10		156		4		0.07
11		155		8		0.24
56		114		15		0.47
57		113		13		0.42
59		112		10		0.32
60		111		33		0.77
61		110		19		0.57
62		109		29		0.73
63		103		23		0.64
64		102		15		0.47
65		101		17		0.52
66		100		31		0.75
67		98		15		0.47
68		97		13		0.42
69		96		17		0.52
70		95		24		0.66
71		94		21		0.61
72		93		25		0.67
73		91		8		0.24
74		90		22		0.63
75		89		24		0.66
76		87		0		0.00
77		86		11		0.35
134		154		0		0.00
135		153		0		0.00
136		152		26		0.69
137		151		19		0.57
138		150		0		0.00
139		149		22		0.63
165		186		4		0.07
166		185		8		0.24
167		184		0		0.00
168		183		6		0.16
169		182		18		0.55
170		181		0		0.00
195		218		7		0.20
196		217		10		0.32
197		216		9		0.28
199		215		16		0.50
200		214		21		0.61
201		213		13		0.42
202		212		6		0.16
203		209		8		0.24
251		298		12		0.39
252		297		14		0.45
253		296		25		0.67
254		295		21		0.61
255		294		16		0.50
256		293		27		0.70
257		291		26		0.69
261		290		27		0.70
262		289		17		0.52
263		288		15		0.47
264		287		20		0.59
265		286		20		0.59
267		285		22		0.63
268		284		20		0.59
269		283		31		0.75
270		282		25		0.67
271		281		18		0.55
272		280		18		0.55
273		279		20		0.59
#
# BPAIRS 66
# avg substitutions per BP 15.1
# BPAIRS expected to covary 28.4 +/- 3.5
# BPAIRS observed to covary 0
#
```
