## Supplementary material for "All-at-once RNA folding with 3D motif prediction framed by evolutionary information": RF02933_ARRPOF.power

```
# Power analysis of given structure
#
# Powertype = SINGLE SUBSTITUTIONS
# covary left_pos right_pos substitutions power
#----------------------------------------------------------------
7		251		9		0.28
8		250		7		0.20
9		249		0		0.00
10		248		7		0.20
11		247		15		0.47
12		246		21		0.61
39		67		2		0.00
40		66		33		0.77
41		65		11		0.35
42		64		18		0.55
43		63		24		0.66
44		62		27		0.70
45		61		22		0.63
46		60		31		0.75
47		59		15		0.47
69		86		6		0.16
70		85		25		0.67
71		84		21		0.61
72		83		29		0.73
73		82		0		0.00
89		118		26		0.69
90		117		29		0.73
91		116		16		0.50
94		113		20		0.59
95		112		17		0.52
96		111		33		0.77
97		110		13		0.42
98		109		30		0.74
136		152		26		0.69
137		151		19		0.57
138		150		0		0.00
139		149		22		0.63
143		188		20		0.59
144		187		15		0.47
145		186		8		0.24
146		185		24		0.66
147		184		2		0.00
199		283		28		0.72
200		282		29		0.73
201		281		23		0.64
202		280		12		0.39
203		279		18		0.55
204		278		2		0.00
215		322		6		0.16
216		321		14		0.45
217		320		21		0.61
218		319		12		0.39
219		318		13		0.42
220		317		15		0.47
221		316		29		0.73
222		315		17		0.52
223		314		30		0.74
225		265		17		0.52
226		264		18		0.55
227		263		19		0.57
228		262		16		0.50
229		261		27		0.70
237		257		29		0.73
238		256		25		0.67
239		255		8		0.24
240		254		23		0.64
241		253		21		0.61
269		290		29		0.73
270		289		20		0.59
271		288		12		0.39
272		287		23		0.64
273		286		15		0.47
274		285		31		0.75
293		312		33		0.77
294		311		25		0.67
295		310		19		0.57
296		309		27		0.70
297		308		24		0.66
298		307		14		0.45
#
# BPAIRS 74
# avg substitutions per BP 18.7
# BPAIRS expected to covary 38.3 +/- 3.9
# BPAIRS observed to covary 0
#
```
