## Supplementary material for "All-at-once RNA folding with 3D motif prediction framed by evolutionary information": RF02933_ARRPOF.surv

```
10.250000	0.0135135
8.800000	0.027027
6.650000	0.0405405
5.450000	0.0540541
5.200000	0.0810811
5.000000	0.0945946
4.450000	0.108108
3.700000	0.121622
2.500000	0.162162
2.250000	0.175676
1.850000	0.189189
1.750000	0.202703
1.650000	0.216216
1.450000	0.22973
1.300000	0.243243
1.000000	0.256757
0.850000	0.283784
0.550000	0.310811
0.500000	0.337838
0.300000	0.351351
0.150000	0.378378
0.100000	0.405405
0.000000	0.418919
-0.050000	0.445946
-0.150000	0.459459
-0.350000	0.472973
-0.400000	0.486486
-0.600000	0.5
-0.650000	0.513514
-0.850000	0.554054
-0.950000	0.581081
-1.000000	0.594595
-1.050000	0.608108
-1.100000	0.621622
-1.200000	0.635135
-1.300000	0.648649
-1.350000	0.675676
-1.900000	0.689189
-2.000000	0.702703
-2.050000	0.716216
-2.300000	0.756757
-2.350000	0.77027
-2.450000	0.783784
-2.550000	0.797297
-2.850000	0.824324
-3.350000	0.837838
-3.500000	0.851351
-3.850000	0.864865
-4.200000	0.891892
-4.500000	0.905405
-4.800000	0.918919
-4.850000	0.932432
-4.900000	0.945946
-5.250000	0.959459
-5.300000	0.972973
-6.500000	0.986486
-7.250000	1
&
19.500000	2.3417e-05
18.150000	4.6834e-05
16.500000	7.0251e-05
16.250000	9.3668e-05
16.100000	0.000117085
16.050000	0.000140502
15.850000	0.000163919
15.550000	0.000187336
15.150000	0.00023417
15.050000	0.000257587
14.750000	0.000281004
14.550000	0.000304421
14.500000	0.000327838
14.300000	0.000351255
14.200000	0.000374672
13.900000	0.000398089
13.750000	0.000421506
13.650000	0.000444923
13.600000	0.00046834
13.500000	0.000491757
13.400000	0.000515174
13.300000	0.000538591
13.150000	0.000585425
13.100000	0.000608842
13.000000	0.000632259
12.950000	0.000655676
12.900000	0.000679093
12.850000	0.00070251
12.650000	0.000725927
12.500000	0.000749344
12.450000	0.000772761
12.400000	0.000819595
12.300000	0.000843012
12.250000	0.000866429
12.200000	0.00093668
12.150000	0.00103035
12.100000	0.00107718
12.050000	0.00114743
11.950000	0.00117085
11.750000	0.00119427
11.700000	0.00126452
11.550000	0.00131135
11.500000	0.00133477
11.450000	0.0013816
11.400000	0.00142844
11.350000	0.00147527
11.300000	0.00149869
11.250000	0.00154552
11.200000	0.00159236
11.150000	0.00161577
11.100000	0.00166261
11.050000	0.00173286
11.000000	0.00175628
10.950000	0.00180311
10.900000	0.00182653
10.850000	0.00194361
10.800000	0.00201386
10.750000	0.00203728
10.700000	0.00210753
10.650000	0.00217778
10.600000	0.00227145
10.500000	0.00229487
10.450000	0.0023417
10.400000	0.00238854
10.350000	0.00241195
10.300000	0.00250562
10.250000	0.00257587
10.200000	0.00259929
10.150000	0.00266954
10.100000	0.00269296
10.050000	0.00278662
10.000000	0.00288029
9.950000	0.00297396
9.900000	0.00304421
9.850000	0.00320813
9.800000	0.00334863
9.750000	0.00339547
9.700000	0.00351255
9.650000	0.0035828
9.600000	0.00374672
9.550000	0.00398089
9.500000	0.00400431
9.450000	0.00409798
9.400000	0.00421506
9.350000	0.00428531
9.300000	0.00447265
9.250000	0.00461315
9.200000	0.00470682
9.150000	0.0048239
9.100000	0.00491757
9.050000	0.00496441
9.000000	0.00503466
8.950000	0.00517516
8.900000	0.00531566
8.850000	0.00547958
8.800000	0.00559667
8.750000	0.00573717
8.700000	0.00580742
8.650000	0.00599475
8.600000	0.00618209
8.550000	0.00625234
8.500000	0.00632259
8.450000	0.00646309
8.400000	0.00658018
8.350000	0.00676752
8.300000	0.00704852
8.250000	0.00716561
8.200000	0.00737636
8.150000	0.00758711
8.100000	0.00779786
8.050000	0.00796178
8.000000	0.00819595
7.950000	0.00835987
7.900000	0.00852379
7.850000	0.00864088
7.800000	0.00882821
7.750000	0.00903897
7.700000	0.00924972
7.650000	0.00939022
7.600000	0.00962439
7.550000	0.00981173
7.500000	0.0100693
7.450000	0.0103972
7.400000	0.0105845
7.350000	0.0109592
7.300000	0.0113104
7.250000	0.0115446
7.200000	0.0117788
7.150000	0.0120363
7.100000	0.0124578
7.050000	0.0128559
7.000000	0.0130901
6.950000	0.0134882
6.900000	0.013816
6.850000	0.0141673
6.800000	0.0146356
6.750000	0.0149166
6.700000	0.0152211
6.650000	0.0154786
6.600000	0.0158767
6.550000	0.0162046
6.500000	0.0166963
6.450000	0.0173286
6.400000	0.0178672
6.350000	0.0182887
6.300000	0.0185931
6.250000	0.0189209
6.200000	0.0193893
6.150000	0.0199513
6.100000	0.0202323
6.050000	0.0205367
6.000000	0.0210987
5.950000	0.02145
5.900000	0.0221057
5.850000	0.0228082
5.800000	0.0232063
5.750000	0.0236746
5.700000	0.0241664
5.650000	0.0248923
5.600000	0.025548
5.550000	0.0261802
5.500000	0.0268827
5.450000	0.0274213
5.400000	0.0280302
5.350000	0.0287327
5.300000	0.0292947
5.250000	0.0299035
5.200000	0.03077
5.150000	0.0312617
5.100000	0.0318706
5.050000	0.0326667
5.000000	0.0336034
4.950000	0.0341654
4.900000	0.0351255
4.850000	0.0359451
4.800000	0.0365774
4.750000	0.0374204
4.700000	0.0382868
4.650000	0.0392703
4.600000	0.0399728
4.550000	0.0408861
4.500000	0.0417057
4.450000	0.0428063
4.400000	0.0439303
4.350000	0.0449372
4.300000	0.0461315
4.250000	0.0477239
4.200000	0.0488713
4.150000	0.0504871
4.100000	0.0521965
4.050000	0.0534845
4.000000	0.0547724
3.950000	0.0562945
3.900000	0.0577932
3.850000	0.0588938
3.800000	0.0603925
3.750000	0.0619848
3.700000	0.0632728
3.650000	0.0642094
3.600000	0.0662701
3.550000	0.0675112
3.500000	0.0689163
3.450000	0.0705086
3.400000	0.0727098
3.350000	0.0744193
3.300000	0.0758711
3.250000	0.077323
3.200000	0.0787514
3.150000	0.0810697
3.100000	0.0835753
3.050000	0.0852145
3.000000	0.0875796
2.950000	0.0896403
2.900000	0.09142
2.850000	0.0932231
2.800000	0.0953072
2.750000	0.0972274
2.700000	0.0991008
2.650000	0.101442
2.600000	0.104065
2.550000	0.106196
2.500000	0.109498
2.450000	0.111535
2.400000	0.114252
2.350000	0.116546
2.300000	0.118584
2.250000	0.120855
2.200000	0.123923
2.150000	0.126686
2.100000	0.128887
2.050000	0.132072
2.000000	0.135186
1.950000	0.137715
1.900000	0.142282
1.850000	0.145022
1.800000	0.148909
1.750000	0.152655
1.700000	0.157034
1.650000	0.160711
1.600000	0.164036
1.550000	0.168064
1.500000	0.172021
1.450000	0.176049
1.400000	0.179608
1.350000	0.185111
1.300000	0.188835
1.250000	0.193214
1.200000	0.198084
1.150000	0.202346
1.100000	0.207873
1.050000	0.213188
1.000000	0.218129
0.950000	0.222321
0.900000	0.227379
0.850000	0.232133
0.800000	0.239228
0.750000	0.244825
0.700000	0.251124
0.650000	0.256229
0.600000	0.261685
0.550000	0.269225
0.500000	0.275899
0.450000	0.284798
0.400000	0.291963
0.350000	0.298848
0.300000	0.307161
0.250000	0.313741
0.200000	0.321117
0.150000	0.330578
0.100000	0.339547
0.050000	0.356571
0.000000	0.397832
-0.050000	0.499953
-0.100000	0.513277
-0.150000	0.524518
-0.200000	0.536367
-0.250000	0.546155
-0.300000	0.556341
-0.350000	0.566528
-0.400000	0.581702
-0.450000	0.590624
-0.500000	0.601161
-0.550000	0.610973
-0.600000	0.626639
-0.650000	0.639659
-0.700000	0.652843
-0.750000	0.663263
-0.800000	0.671834
-0.850000	0.683004
-0.900000	0.693026
-0.950000	0.701691
-1.000000	0.711596
-1.050000	0.720635
-1.100000	0.730751
-1.150000	0.74171
-1.200000	0.753981
-1.250000	0.761381
-1.300000	0.77056
-1.350000	0.778452
-1.400000	0.786765
-1.450000	0.794703
-1.500000	0.801564
-1.550000	0.810135
-1.600000	0.817652
-1.650000	0.826035
-1.700000	0.83217
-1.750000	0.838142
-1.800000	0.843738
-1.850000	0.849874
-1.900000	0.855751
-1.950000	0.861137
-2.000000	0.867249
-2.050000	0.87219
-2.100000	0.878255
-2.150000	0.883594
-2.200000	0.888722
-2.250000	0.892937
-2.300000	0.896918
-2.350000	0.900525
-2.400000	0.904271
-2.450000	0.907901
-2.500000	0.911413
-2.550000	0.915254
-2.600000	0.918743
-2.650000	0.922466
-2.700000	0.926072
-2.750000	0.929
-2.800000	0.932325
-2.850000	0.935673
-2.900000	0.938507
-2.950000	0.941411
-3.000000	0.943916
-3.050000	0.94682
-3.100000	0.949372
-3.150000	0.951831
-3.200000	0.953962
-3.250000	0.956117
-3.300000	0.958271
-3.350000	0.960168
-3.400000	0.962228
-3.450000	0.964031
-3.500000	0.965717
-3.550000	0.967357
-3.600000	0.968926
-3.650000	0.970471
-3.700000	0.972017
-3.750000	0.973656
-3.800000	0.974944
-3.850000	0.976349
-3.900000	0.977543
-3.950000	0.978691
-4.000000	0.979651
-4.050000	0.980962
-4.100000	0.981828
-4.150000	0.982695
-4.200000	0.983585
-4.250000	0.984287
-4.300000	0.98506
-4.350000	0.985716
-4.400000	0.986559
-4.450000	0.987308
-4.500000	0.987776
-4.550000	0.988526
-4.600000	0.989298
-4.650000	0.990071
-4.700000	0.99068
-4.750000	0.991055
-4.800000	0.991734
-4.850000	0.992296
-4.900000	0.99267
-4.950000	0.993209
-5.000000	0.993677
-5.050000	0.994029
-5.100000	0.994333
-5.150000	0.994638
-5.200000	0.995036
-5.250000	0.995434
-5.300000	0.995785
-5.350000	0.995925
-5.400000	0.996066
-5.450000	0.996347
-5.500000	0.996464
-5.550000	0.996698
-5.600000	0.996979
-5.650000	0.99712
-5.700000	0.99726
-5.750000	0.997518
-5.800000	0.997658
-5.850000	0.997892
-5.900000	0.997986
-5.950000	0.998033
-6.000000	0.99822
-6.050000	0.998314
-6.100000	0.998478
-6.150000	0.998501
-6.200000	0.998595
-6.250000	0.998806
-6.300000	0.998876
-6.350000	0.999016
-6.400000	0.999087
-6.450000	0.99911
-6.500000	0.999157
-6.550000	0.999204
-6.600000	0.999274
-6.650000	0.999297
-6.700000	0.999344
-6.750000	0.999415
-6.800000	0.999461
-6.850000	0.999532
-6.900000	0.999578
-6.950000	0.999625
-7.000000	0.999649
-7.100000	0.999719
-7.200000	0.999742
-7.300000	0.999766
-7.400000	0.999813
-7.450000	0.999859
-7.500000	0.999906
-7.600000	0.99993
-7.700000	0.999953
-8.050000	0.999977
-8.700000	1
&
32.450000	1.16883e-06
31.750000	2.33765e-06
30.950000	3.50648e-06
30.850000	4.6753e-06
28.950000	5.84413e-06
28.800000	7.01295e-06
28.600000	8.18178e-06
28.500000	9.3506e-06
28.100000	1.05194e-05
28.000000	1.16883e-05
27.750000	1.28571e-05
27.550000	1.40259e-05
27.200000	1.51947e-05
27.100000	1.63636e-05
26.650000	1.87012e-05
26.500000	1.987e-05
26.450000	2.10389e-05
26.250000	2.22077e-05
25.850000	2.33765e-05
25.650000	2.57142e-05
25.600000	2.6883e-05
25.350000	2.80518e-05
25.050000	3.03895e-05
25.000000	3.15583e-05
24.750000	3.38959e-05
24.700000	3.50648e-05
24.650000	3.74024e-05
24.600000	3.97401e-05
24.550000	4.09089e-05
24.500000	4.20777e-05
24.400000	4.55842e-05
24.350000	4.6753e-05
24.300000	4.79218e-05
24.250000	4.90907e-05
24.200000	5.14283e-05
24.100000	5.25971e-05
24.000000	5.3766e-05
23.750000	5.49348e-05
23.700000	5.72724e-05
23.650000	5.96101e-05
23.550000	6.54542e-05
23.400000	6.77919e-05
23.350000	6.89607e-05
23.100000	7.01295e-05
23.050000	7.12983e-05
23.000000	7.24672e-05
22.950000	7.48048e-05
22.900000	7.59736e-05
22.850000	7.71425e-05
22.750000	7.83113e-05
22.700000	8.06489e-05
22.600000	8.18178e-05
22.550000	8.64931e-05
22.500000	8.76619e-05
22.450000	8.88307e-05
22.400000	8.99995e-05
22.350000	9.46748e-05
22.300000	9.70125e-05
22.200000	9.93501e-05
22.100000	0.000105194
22.050000	0.000107532
22.000000	0.00010987
21.950000	0.000112207
21.900000	0.000115714
21.850000	0.000118051
21.800000	0.00011922
21.750000	0.000121558
21.700000	0.000126233
21.650000	0.000128571
21.600000	0.000130908
21.500000	0.000132077
21.450000	0.000135584
21.400000	0.000137921
21.350000	0.000140259
21.300000	0.000141428
21.250000	0.000142597
21.200000	0.000148441
21.150000	0.000153116
21.100000	0.000161298
21.050000	0.000162467
21.000000	0.000165973
20.950000	0.000170648
20.900000	0.000176493
20.850000	0.000181168
20.800000	0.000182337
20.750000	0.000185843
20.700000	0.00018935
20.650000	0.000195194
20.600000	0.000197531
20.550000	0.000201038
20.500000	0.000205713
20.450000	0.000211557
20.400000	0.000217401
20.350000	0.000223246
20.300000	0.000226752
20.250000	0.000231427
20.200000	0.000233765
20.150000	0.000241947
20.100000	0.000245453
20.050000	0.000246622
20.000000	0.00024896
19.950000	0.000252466
19.900000	0.00025831
19.850000	0.000259479
19.800000	0.000265323
19.750000	0.000267661
19.700000	0.000273505
19.650000	0.000277012
19.600000	0.000284024
19.550000	0.000291037
19.500000	0.000293375
19.450000	0.000299219
19.400000	0.000302726
19.350000	0.000309739
19.300000	0.000319089
19.250000	0.000322596
19.200000	0.000330778
19.150000	0.000336622
19.100000	0.000345972
19.050000	0.000354154
19.000000	0.000361167
18.950000	0.000371686
18.900000	0.000376362
18.850000	0.000384543
18.800000	0.000396232
18.750000	0.000404413
18.700000	0.000413764
18.650000	0.000419608
18.600000	0.000423115
18.550000	0.000428959
18.500000	0.000441816
18.450000	0.000448829
18.400000	0.000457011
18.350000	0.000468699
18.300000	0.000476881
18.250000	0.000488569
18.200000	0.000502595
18.150000	0.000515452
18.100000	0.000532984
18.050000	0.000544672
18.000000	0.000551685
17.950000	0.000563374
17.900000	0.000571555
17.850000	0.000585581
17.800000	0.000605451
17.750000	0.000612464
17.700000	0.000638179
17.650000	0.000653373
17.600000	0.000663893
17.550000	0.000684932
17.500000	0.000695451
17.450000	0.000709477
17.400000	0.000728178
17.350000	0.000748048
17.300000	0.000758567
17.250000	0.000774931
17.200000	0.000792463
17.150000	0.00080532
17.100000	0.000821684
17.050000	0.000845061
17.000000	0.000856749
16.950000	0.000871944
16.900000	0.000894151
16.850000	0.000921034
16.800000	0.000938567
16.750000	0.000960774
16.700000	0.000982982
16.650000	0.00100168
16.600000	0.00102623
16.550000	0.00103792
16.500000	0.00105896
16.450000	0.00107766
16.400000	0.00109753
16.350000	0.00111973
16.300000	0.00113844
16.250000	0.00116064
16.200000	0.00118051
16.150000	0.00119921
16.100000	0.00121908
16.050000	0.00124012
16.000000	0.00126818
15.950000	0.00129155
15.900000	0.00132545
15.850000	0.00134532
15.800000	0.00137804
15.750000	0.00140259
15.700000	0.0014283
15.650000	0.00146454
15.600000	0.00149843
15.550000	0.00151947
15.500000	0.00155804
15.450000	0.00159545
15.400000	0.00162116
15.350000	0.00164804
15.300000	0.00168311
15.250000	0.0017135
15.200000	0.00174506
15.150000	0.00178012
15.100000	0.00181519
15.050000	0.00185843
15.000000	0.00188999
14.950000	0.00193324
14.900000	0.00197882
14.850000	0.00202207
14.800000	0.00205479
14.750000	0.00210856
14.700000	0.00215882
14.650000	0.00219856
14.600000	0.00224181
14.550000	0.00228272
14.500000	0.0023283
14.450000	0.00237155
14.400000	0.00240895
14.350000	0.00245103
14.300000	0.00249544
14.250000	0.00254921
14.200000	0.00259479
14.150000	0.00265206
14.100000	0.00269882
14.050000	0.00275609
14.000000	0.00282505
13.950000	0.00287414
13.900000	0.00294076
13.850000	0.00299921
13.800000	0.00306933
13.750000	0.00314881
13.700000	0.00321661
13.650000	0.00328206
13.600000	0.00335336
13.550000	0.003427
13.500000	0.00349479
13.450000	0.00357193
13.400000	0.00364907
13.350000	0.00374024
13.300000	0.00381738
13.250000	0.00391323
13.200000	0.00398102
13.150000	0.00405699
13.100000	0.00415284
13.050000	0.00423933
13.000000	0.00435621
12.950000	0.00444972
12.900000	0.00453621
12.850000	0.00463673
12.800000	0.00471972
12.750000	0.00481556
12.700000	0.00492075
12.650000	0.00501893
12.600000	0.00511361
12.550000	0.00520945
12.500000	0.00530413
12.450000	0.00539763
12.400000	0.00549231
12.350000	0.00559867
12.300000	0.00569101
12.250000	0.00580088
12.200000	0.00592361
12.150000	0.0060475
12.100000	0.0061562
12.050000	0.00626023
12.000000	0.00637945
11.950000	0.00650568
11.900000	0.00663776
11.850000	0.00676048
11.800000	0.00690074
11.750000	0.00701529
11.700000	0.00713334
11.650000	0.00725373
11.600000	0.00739633
11.550000	0.00754009
11.500000	0.00768736
11.450000	0.00782645
11.400000	0.00796788
11.350000	0.00812333
11.300000	0.00828463
11.250000	0.00844359
11.200000	0.00861658
11.150000	0.00875099
11.100000	0.00889125
11.050000	0.00906073
11.000000	0.00927346
10.950000	0.00944177
10.900000	0.00960307
10.850000	0.00979826
10.800000	0.0100145
10.750000	0.0102307
10.700000	0.0104212
10.650000	0.0106398
10.600000	0.0108303
10.550000	0.0110115
10.500000	0.0112254
10.450000	0.0114545
10.400000	0.0116777
10.350000	0.0118881
10.300000	0.0121324
10.250000	0.0124024
10.200000	0.0126186
10.150000	0.0128886
10.100000	0.0131388
10.050000	0.0133854
10.000000	0.0136285
9.950000	0.0138833
9.900000	0.0141603
9.850000	0.0144291
9.800000	0.0147202
9.750000	0.0149995
9.700000	0.0152894
9.650000	0.0155512
9.600000	0.0158259
9.550000	0.0161099
9.500000	0.0164115
9.450000	0.0167306
9.400000	0.0170485
9.350000	0.0173641
9.300000	0.0176902
9.250000	0.0180198
9.200000	0.0183494
9.150000	0.0186848
9.100000	0.0190507
9.050000	0.0194048
9.000000	0.0198034
8.950000	0.0201868
8.900000	0.0205234
8.850000	0.0209255
8.800000	0.021303
8.750000	0.0216981
8.700000	0.0221551
8.650000	0.0225385
8.600000	0.0229873
8.550000	0.023456
8.500000	0.0238896
8.450000	0.024356
8.400000	0.0248317
8.350000	0.0253308
8.300000	0.0257878
8.250000	0.0262506
8.200000	0.0267275
8.150000	0.0272149
8.100000	0.0277818
8.050000	0.0283125
8.000000	0.0288524
7.950000	0.0293737
7.900000	0.0299441
7.850000	0.0304432
7.800000	0.0310183
7.750000	0.0316167
7.700000	0.0321941
7.650000	0.0327961
7.600000	0.0333863
7.550000	0.0339661
7.500000	0.034589
7.450000	0.0352868
7.400000	0.0359507
7.350000	0.0365772
7.300000	0.0372773
7.250000	0.038002
7.200000	0.038791
7.150000	0.0394736
7.100000	0.040231
7.050000	0.0409369
7.000000	0.0417247
6.950000	0.0425055
6.900000	0.0432465
6.850000	0.0440694
6.800000	0.0449273
6.750000	0.0457735
6.700000	0.0466583
6.650000	0.0474859
6.600000	0.0483987
6.550000	0.0493595
6.500000	0.0502782
6.450000	0.0512261
6.400000	0.0521086
6.350000	0.0530389
6.300000	0.0540652
6.250000	0.055061
6.200000	0.0561188
6.150000	0.0572128
6.100000	0.0582776
6.050000	0.0593529
6.000000	0.0604411
5.950000	0.0615305
5.900000	0.0626455
5.850000	0.0638214
5.800000	0.0649621
5.750000	0.0661637
5.700000	0.0674284
5.650000	0.0686696
5.600000	0.0699869
5.550000	0.0712224
5.500000	0.0725478
5.450000	0.0739644
5.400000	0.0753413
5.350000	0.0766843
5.300000	0.0780752
5.250000	0.0795304
5.200000	0.0809259
5.150000	0.0823998
5.100000	0.0838971
5.050000	0.0854107
5.000000	0.0869547
4.950000	0.0884964
4.900000	0.0901211
4.850000	0.0917586
4.800000	0.0933938
4.750000	0.0949811
4.700000	0.0966396
4.650000	0.0983169
4.600000	0.100058
4.550000	0.101879
4.500000	0.103675
4.450000	0.105515
4.400000	0.107304
4.350000	0.109154
4.300000	0.11111
4.250000	0.113031
4.200000	0.115014
4.150000	0.117001
4.100000	0.119114
4.050000	0.121145
4.000000	0.123137
3.950000	0.125268
3.900000	0.127439
3.850000	0.129651
3.800000	0.131828
3.750000	0.134074
3.700000	0.136322
3.650000	0.138713
3.600000	0.14113
3.550000	0.143535
3.500000	0.145921
3.450000	0.148364
3.400000	0.150967
3.350000	0.153436
3.300000	0.156026
3.250000	0.158645
3.200000	0.161387
3.150000	0.164131
3.100000	0.166914
3.050000	0.169691
3.000000	0.172396
2.950000	0.175248
2.900000	0.178185
2.850000	0.181182
2.800000	0.184233
2.750000	0.187267
2.700000	0.190372
2.650000	0.193553
2.600000	0.196654
2.550000	0.199914
2.500000	0.203193
2.450000	0.206616
2.400000	0.210051
2.350000	0.213441
2.300000	0.216899
2.250000	0.220396
2.200000	0.22396
2.150000	0.227499
2.100000	0.231209
2.050000	0.234996
2.000000	0.238733
1.950000	0.242419
1.900000	0.246146
1.850000	0.25016
1.800000	0.254179
1.750000	0.258109
1.700000	0.262233
1.650000	0.266217
1.600000	0.270419
1.550000	0.274624
1.500000	0.279034
1.450000	0.283206
1.400000	0.287419
1.350000	0.291963
1.300000	0.29642
1.250000	0.300923
1.200000	0.30545
1.150000	0.310101
1.100000	0.314747
1.050000	0.319494
1.000000	0.324226
0.950000	0.328955
0.900000	0.333829
0.850000	0.338744
0.800000	0.343693
0.750000	0.348701
0.700000	0.353717
0.650000	0.358855
0.600000	0.363964
0.550000	0.369427
0.500000	0.374653
0.450000	0.380066
0.400000	0.385488
0.350000	0.391056
0.300000	0.396602
0.250000	0.402043
0.200000	0.407663
0.150000	0.413444
0.100000	0.419006
0.050000	0.424739
0.000000	0.430536
-0.050000	0.436407
-0.100000	0.442387
-0.150000	0.448413
-0.200000	0.454565
-0.250000	0.460808
-0.300000	0.466995
-0.350000	0.473161
-0.400000	0.479371
-0.450000	0.485668
-0.500000	0.491948
-0.550000	0.498283
-0.600000	0.504763
-0.650000	0.511289
-0.700000	0.51788
-0.750000	0.524343
-0.800000	0.530956
-0.850000	0.537696
-0.900000	0.544398
-0.950000	0.551185
-1.000000	0.558084
-1.050000	0.564859
-1.100000	0.571883
-1.150000	0.578848
-1.200000	0.585934
-1.250000	0.592869
-1.300000	0.599958
-1.350000	0.606995
-1.400000	0.614039
-1.450000	0.621163
-1.500000	0.628345
-1.550000	0.635461
-1.600000	0.642467
-1.650000	0.649684
-1.700000	0.656689
-1.750000	0.66371
-1.800000	0.67095
-1.850000	0.678104
-1.900000	0.6852
-1.950000	0.692237
-2.000000	0.699072
-2.050000	0.705926
-2.100000	0.71267
-2.150000	0.719593
-2.200000	0.726441
-2.250000	0.733269
-2.300000	0.739831
-2.350000	0.746448
-2.400000	0.753075
-2.450000	0.759548
-2.500000	0.765911
-2.550000	0.772238
-2.600000	0.778488
-2.650000	0.784552
-2.700000	0.790611
-2.750000	0.796436
-2.800000	0.802369
-2.850000	0.808102
-2.900000	0.813769
-2.950000	0.81938
-3.000000	0.824943
-3.050000	0.83037
-3.100000	0.835781
-3.150000	0.840933
-3.200000	0.845987
-3.250000	0.850832
-3.300000	0.855741
-3.350000	0.860554
-3.400000	0.865199
-3.450000	0.869777
-3.500000	0.87416
-3.550000	0.878432
-3.600000	0.882678
-3.650000	0.886703
-3.700000	0.890607
-3.750000	0.89442
-3.800000	0.898219
-3.850000	0.901736
-3.900000	0.905329
-3.950000	0.908797
-4.000000	0.912198
-4.050000	0.915586
-4.100000	0.918868
-4.150000	0.921894
-4.200000	0.924852
-4.250000	0.92774
-4.300000	0.930553
-4.350000	0.933246
-4.400000	0.935774
-4.450000	0.938382
-4.500000	0.94086
-4.550000	0.943296
-4.600000	0.945537
-4.650000	0.947697
-4.700000	0.949797
-4.750000	0.951779
-4.800000	0.953809
-4.850000	0.955818
-4.900000	0.957722
-4.950000	0.959555
-5.000000	0.961257
-5.050000	0.962886
-5.100000	0.964471
-5.150000	0.96598
-5.200000	0.96738
-5.250000	0.968755
-5.300000	0.970119
-5.350000	0.971443
-5.400000	0.97269
-5.450000	0.973898
-5.500000	0.975159
-5.550000	0.976232
-5.600000	0.97734
-5.650000	0.978412
-5.700000	0.979435
-5.750000	0.980436
-5.800000	0.981346
-5.850000	0.982256
-5.900000	0.983086
-5.950000	0.983905
-6.000000	0.984657
-6.050000	0.985418
-6.100000	0.98616
-6.150000	0.986861
-6.200000	0.987498
-6.250000	0.988118
-6.300000	0.988714
-6.350000	0.989248
-6.400000	0.989766
-6.450000	0.990272
-6.500000	0.990762
-6.550000	0.991238
-6.600000	0.991713
-6.650000	0.992137
-6.700000	0.992548
-6.750000	0.992915
-6.800000	0.993311
-6.850000	0.993665
-6.900000	0.993999
-6.950000	0.994338
-7.000000	0.994649
-7.050000	0.994931
-7.100000	0.995208
-7.150000	0.995487
-7.200000	0.995695
-7.250000	0.995925
-7.300000	0.996159
-7.350000	0.996347
-7.400000	0.996534
-7.450000	0.996734
-7.500000	0.996917
-7.550000	0.997095
-7.600000	0.997273
-7.650000	0.997439
-7.700000	0.997598
-7.750000	0.997734
-7.800000	0.997882
-7.850000	0.998022
-7.900000	0.998137
-7.950000	0.998244
-8.000000	0.998345
-8.050000	0.998458
-8.100000	0.998552
-8.150000	0.998639
-8.200000	0.998707
-8.250000	0.998789
-8.300000	0.998855
-8.350000	0.998914
-8.400000	0.998991
-8.450000	0.999057
-8.500000	0.999102
-8.550000	0.999162
-8.600000	0.999219
-8.650000	0.999271
-8.700000	0.999307
-8.750000	0.999356
-8.800000	0.999388
-8.850000	0.999421
-8.900000	0.999467
-8.950000	0.999504
-9.000000	0.999532
-9.050000	0.999564
-9.100000	0.999587
-9.150000	0.999613
-9.200000	0.999639
-9.250000	0.999662
-9.300000	0.999684
-9.350000	0.999712
-9.400000	0.999737
-9.450000	0.999755
-9.500000	0.999765
-9.550000	0.999781
-9.600000	0.999793
-9.650000	0.999807
-9.700000	0.999821
-9.750000	0.999833
-9.800000	0.999843
-9.850000	0.999853
-9.900000	0.999862
-9.950000	1
&
75.350000	1.29826e-14
75.300000	1.32659e-14
75.250000	1.35553e-14
75.200000	1.38511e-14
75.150000	1.41534e-14
75.100000	1.44622e-14
75.050000	1.47778e-14
75.000000	1.51003e-14
74.950000	1.54298e-14
74.900000	1.57665e-14
74.850000	1.61105e-14
74.800000	1.6462e-14
74.750000	1.68212e-14
74.700000	1.71883e-14
74.650000	1.75634e-14
74.600000	1.79466e-14
74.550000	1.83382e-14
74.500000	1.87383e-14
74.450000	1.91472e-14
74.400000	1.9565e-14
74.350000	1.99919e-14
74.300000	2.04281e-14
74.250000	2.08739e-14
74.200000	2.13293e-14
74.150000	2.17947e-14
74.100000	2.22703e-14
74.050000	2.27562e-14
74.000000	2.32527e-14
73.950000	2.37601e-14
73.900000	2.42785e-14
73.850000	2.48082e-14
73.800000	2.53495e-14
73.750000	2.59026e-14
73.700000	2.64678e-14
73.650000	2.70453e-14
73.600000	2.76353e-14
73.550000	2.82383e-14
73.500000	2.88544e-14
73.450000	2.9484e-14
73.400000	3.01273e-14
73.350000	3.07846e-14
73.300000	3.14562e-14
73.250000	3.21426e-14
73.200000	3.28438e-14
73.150000	3.35604e-14
73.100000	3.42926e-14
73.050000	3.50408e-14
73.000000	3.58053e-14
72.950000	3.65865e-14
72.900000	3.73847e-14
72.850000	3.82004e-14
72.800000	3.90338e-14
72.750000	3.98854e-14
72.700000	4.07556e-14
72.650000	4.16447e-14
72.600000	4.25533e-14
72.550000	4.34816e-14
72.500000	4.44303e-14
72.450000	4.53996e-14
72.400000	4.639e-14
72.350000	4.74021e-14
72.300000	4.84362e-14
72.250000	4.94929e-14
72.200000	5.05727e-14
72.150000	5.1676e-14
72.100000	5.28033e-14
72.050000	5.39553e-14
72.000000	5.51323e-14
71.950000	5.63351e-14
71.900000	5.75641e-14
71.850000	5.88199e-14
71.800000	6.0103e-14
71.750000	6.14142e-14
71.700000	6.2754e-14
71.650000	6.41229e-14
71.600000	6.55218e-14
71.550000	6.69511e-14
71.500000	6.84117e-14
71.450000	6.9904e-14
71.400000	7.1429e-14
71.350000	7.29871e-14
71.300000	7.45793e-14
71.250000	7.62062e-14
71.200000	7.78686e-14
71.150000	7.95672e-14
71.100000	8.13029e-14
71.050000	8.30764e-14
71.000000	8.48887e-14
70.950000	8.67404e-14
70.900000	8.86325e-14
70.850000	9.05659e-14
70.800000	9.25415e-14
70.750000	9.45601e-14
70.700000	9.66228e-14
70.650000	9.87304e-14
70.600000	1.00884e-13
70.550000	1.03085e-13
70.500000	1.05333e-13
70.450000	1.07631e-13
70.400000	1.09979e-13
70.350000	1.12377e-13
70.300000	1.14829e-13
70.250000	1.17333e-13
70.200000	1.19893e-13
70.150000	1.22508e-13
70.100000	1.2518e-13
70.050000	1.2791e-13
70.000000	1.307e-13
69.950000	1.33551e-13
69.900000	1.36464e-13
69.850000	1.39441e-13
69.800000	1.42482e-13
69.750000	1.4559e-13
69.700000	1.48765e-13
69.650000	1.5201e-13
69.600000	1.55325e-13
69.550000	1.58713e-13
69.500000	1.62175e-13
69.450000	1.65712e-13
69.400000	1.69326e-13
69.350000	1.73019e-13
69.300000	1.76793e-13
69.250000	1.80649e-13
69.200000	1.84589e-13
69.150000	1.88615e-13
69.100000	1.92729e-13
69.050000	1.96932e-13
69.000000	2.01227e-13
68.950000	2.05616e-13
68.900000	2.101e-13
68.850000	2.14682e-13
68.800000	2.19365e-13
68.750000	2.24149e-13
68.700000	2.29037e-13
68.650000	2.34032e-13
68.600000	2.39136e-13
68.550000	2.44352e-13
68.500000	2.49681e-13
68.450000	2.55126e-13
68.400000	2.6069e-13
68.350000	2.66375e-13
68.300000	2.72184e-13
68.250000	2.7812e-13
68.200000	2.84185e-13
68.150000	2.90383e-13
68.100000	2.96716e-13
68.050000	3.03186e-13
68.000000	3.09798e-13
67.950000	3.16554e-13
67.900000	3.23457e-13
67.850000	3.30511e-13
67.800000	3.37719e-13
67.750000	3.45083e-13
67.700000	3.52609e-13
67.650000	3.60298e-13
67.600000	3.68155e-13
67.550000	3.76183e-13
67.500000	3.84387e-13
67.450000	3.92769e-13
67.400000	4.01334e-13
67.350000	4.10085e-13
67.300000	4.19028e-13
67.250000	4.28165e-13
67.200000	4.37502e-13
67.150000	4.47042e-13
67.100000	4.5679e-13
67.050000	4.6675e-13
67.000000	4.76928e-13
66.950000	4.87328e-13
66.900000	4.97954e-13
66.850000	5.08812e-13
66.800000	5.19907e-13
66.750000	5.31243e-13
66.700000	5.42827e-13
66.650000	5.54663e-13
66.600000	5.66758e-13
66.550000	5.79115e-13
66.500000	5.91743e-13
66.450000	6.04645e-13
66.400000	6.17829e-13
66.350000	6.313e-13
66.300000	6.45065e-13
66.250000	6.5913e-13
66.200000	6.73502e-13
66.150000	6.88186e-13
66.100000	7.03191e-13
66.050000	7.18523e-13
66.000000	7.34189e-13
65.950000	7.50197e-13
65.900000	7.66554e-13
65.850000	7.83267e-13
65.800000	8.00344e-13
65.750000	8.17794e-13
65.700000	8.35624e-13
65.650000	8.53843e-13
65.600000	8.72458e-13
65.550000	8.9148e-13
65.500000	9.10916e-13
65.450000	9.30776e-13
65.400000	9.51068e-13
65.350000	9.71803e-13
65.300000	9.9299e-13
65.250000	1.01464e-12
65.200000	1.03676e-12
65.150000	1.05936e-12
65.100000	1.08246e-12
65.050000	1.10606e-12
65.000000	1.13017e-12
64.950000	1.15481e-12
64.900000	1.17998e-12
64.850000	1.20571e-12
64.800000	1.23199e-12
64.750000	1.25885e-12
64.700000	1.28629e-12
64.650000	1.31433e-12
64.600000	1.34299e-12
64.550000	1.37226e-12
64.500000	1.40218e-12
64.450000	1.43275e-12
64.400000	1.46398e-12
64.350000	1.49589e-12
64.300000	1.5285e-12
64.250000	1.56182e-12
64.200000	1.59587e-12
64.150000	1.63066e-12
64.100000	1.6662e-12
64.050000	1.70252e-12
64.000000	1.73964e-12
63.950000	1.77756e-12
63.900000	1.8163e-12
63.850000	1.8559e-12
63.800000	1.89635e-12
63.750000	1.93769e-12
63.700000	1.97992e-12
63.650000	2.02308e-12
63.600000	2.06718e-12
63.550000	2.11224e-12
63.500000	2.15828e-12
63.450000	2.20532e-12
63.400000	2.25339e-12
63.350000	2.30251e-12
63.300000	2.3527e-12
63.250000	2.40398e-12
63.200000	2.45638e-12
63.150000	2.50992e-12
63.100000	2.56462e-12
63.050000	2.62052e-12
63.000000	2.67764e-12
62.950000	2.736e-12
62.900000	2.79563e-12
62.850000	2.85656e-12
62.800000	2.91882e-12
62.750000	2.98244e-12
62.700000	3.04744e-12
62.650000	3.11386e-12
62.600000	3.18173e-12
62.550000	3.25107e-12
62.500000	3.32193e-12
62.450000	3.39433e-12
62.400000	3.4683e-12
62.350000	3.54389e-12
62.300000	3.62113e-12
62.250000	3.70005e-12
62.200000	3.78068e-12
62.150000	3.86308e-12
62.100000	3.94727e-12
62.050000	4.03329e-12
62.000000	4.12119e-12
61.950000	4.211e-12
61.900000	4.30277e-12
61.850000	4.39654e-12
61.800000	4.49236e-12
61.750000	4.59026e-12
61.700000	4.69029e-12
61.650000	4.7925e-12
61.600000	4.89694e-12
61.550000	5.00365e-12
61.500000	5.11269e-12
61.450000	5.2241e-12
61.400000	5.33795e-12
61.350000	5.45427e-12
61.300000	5.57312e-12
61.250000	5.69457e-12
61.200000	5.81866e-12
61.150000	5.94545e-12
61.100000	6.07501e-12
61.050000	6.20738e-12
61.000000	6.34264e-12
60.950000	6.48085e-12
60.900000	6.62207e-12
60.850000	6.76637e-12
60.800000	6.9138e-12
60.750000	7.06445e-12
60.700000	7.21838e-12
60.650000	7.37567e-12
60.600000	7.53638e-12
60.550000	7.70059e-12
60.500000	7.86838e-12
60.450000	8.03982e-12
60.400000	8.215e-12
60.350000	8.39399e-12
60.300000	8.57688e-12
60.250000	8.76375e-12
60.200000	8.9547e-12
60.150000	9.1498e-12
60.100000	9.34916e-12
60.050000	9.55285e-12
60.000000	9.76099e-12
59.950000	9.97365e-12
59.900000	1.01909e-11
59.850000	1.0413e-11
59.800000	1.06398e-11
59.750000	1.08717e-11
59.700000	1.11085e-11
59.650000	1.13505e-11
59.600000	1.15978e-11
59.550000	1.18505e-11
59.500000	1.21087e-11
59.450000	1.23724e-11
59.400000	1.2642e-11
59.350000	1.29174e-11
59.300000	1.31988e-11
59.250000	1.34864e-11
59.200000	1.37802e-11
59.150000	1.40803e-11
59.100000	1.43871e-11
59.050000	1.47005e-11
59.000000	1.50207e-11
58.950000	1.5348e-11
58.900000	1.56823e-11
58.850000	1.60239e-11
58.800000	1.6373e-11
58.750000	1.67296e-11
58.700000	1.70941e-11
58.650000	1.74664e-11
58.600000	1.78469e-11
58.550000	1.82357e-11
58.500000	1.86329e-11
58.450000	1.90388e-11
58.400000	1.94535e-11
58.350000	1.98772e-11
58.300000	2.03102e-11
58.250000	2.07526e-11
58.200000	2.12046e-11
58.150000	2.16665e-11
58.100000	2.21384e-11
58.050000	2.26206e-11
58.000000	2.31133e-11
57.950000	2.36168e-11
57.900000	2.41312e-11
57.850000	2.46567e-11
57.800000	2.51938e-11
57.750000	2.57425e-11
57.700000	2.63032e-11
57.650000	2.68761e-11
57.600000	2.74614e-11
57.550000	2.80595e-11
57.500000	2.86707e-11
57.450000	2.92951e-11
57.400000	2.99331e-11
57.350000	3.0585e-11
57.300000	3.12511e-11
57.250000	3.19317e-11
57.200000	3.26272e-11
57.150000	3.33377e-11
57.100000	3.40638e-11
57.050000	3.48056e-11
57.000000	3.55636e-11
56.950000	3.63381e-11
56.900000	3.71294e-11
56.850000	3.7938e-11
56.800000	3.87642e-11
56.750000	3.96083e-11
56.700000	4.04709e-11
56.650000	4.13522e-11
56.600000	4.22527e-11
56.550000	4.31728e-11
56.500000	4.41129e-11
56.450000	4.50735e-11
56.400000	4.60551e-11
56.350000	4.70579e-11
56.300000	4.80826e-11
56.250000	4.91296e-11
56.200000	5.01994e-11
56.150000	5.12925e-11
56.100000	5.24094e-11
56.050000	5.35506e-11
56.000000	5.47166e-11
55.950000	5.5908e-11
55.900000	5.71253e-11
55.850000	5.83692e-11
55.800000	5.96401e-11
55.750000	6.09386e-11
55.700000	6.22655e-11
55.650000	6.36212e-11
55.600000	6.50064e-11
55.550000	6.64217e-11
55.500000	6.78679e-11
55.450000	6.93455e-11
55.400000	7.08553e-11
55.350000	7.2398e-11
55.300000	7.39742e-11
55.250000	7.55847e-11
55.200000	7.72303e-11
55.150000	7.89117e-11
55.100000	8.06297e-11
55.050000	8.23851e-11
55.000000	8.41786e-11
54.950000	8.60112e-11
54.900000	8.78837e-11
54.850000	8.97969e-11
54.800000	9.17518e-11
54.750000	9.37492e-11
54.700000	9.579e-11
54.650000	9.78753e-11
54.600000	1.00006e-10
54.550000	1.02183e-10
54.500000	1.04407e-10
54.450000	1.0668e-10
54.400000	1.09002e-10
54.350000	1.11375e-10
54.300000	1.138e-10
54.250000	1.16277e-10
54.200000	1.18808e-10
54.150000	1.21394e-10
54.100000	1.24036e-10
54.050000	1.26736e-10
54.000000	1.29495e-10
53.950000	1.32313e-10
53.900000	1.35193e-10
53.850000	1.38136e-10
53.800000	1.41143e-10
53.750000	1.44215e-10
53.700000	1.47354e-10
53.650000	1.50561e-10
53.600000	1.53838e-10
53.550000	1.57186e-10
53.500000	1.60607e-10
53.450000	1.64102e-10
53.400000	1.67674e-10
53.350000	1.71323e-10
53.300000	1.75052e-10
53.250000	1.78862e-10
53.200000	1.82754e-10
53.150000	1.86732e-10
53.100000	1.90795e-10
53.050000	1.94948e-10
53.000000	1.9919e-10
52.950000	2.03525e-10
52.900000	2.07954e-10
52.850000	2.1248e-10
52.800000	2.17104e-10
52.750000	2.21828e-10
52.700000	2.26655e-10
52.650000	2.31588e-10
52.600000	2.36627e-10
52.550000	2.41776e-10
52.500000	2.47037e-10
52.450000	2.52413e-10
52.400000	2.57905e-10
52.350000	2.63517e-10
52.300000	2.69251e-10
52.250000	2.7511e-10
52.200000	2.81096e-10
52.150000	2.87212e-10
52.100000	2.93462e-10
52.050000	2.99847e-10
52.000000	3.06371e-10
51.950000	3.13037e-10
51.900000	3.19848e-10
51.850000	3.26807e-10
51.800000	3.33918e-10
51.750000	3.41183e-10
51.700000	3.48606e-10
51.650000	3.5619e-10
51.600000	3.63939e-10
51.550000	3.71857e-10
51.500000	3.79947e-10
51.450000	3.88213e-10
51.400000	3.96659e-10
51.350000	4.05289e-10
51.300000	4.14106e-10
51.250000	4.23114e-10
51.200000	4.32319e-10
51.150000	4.41724e-10
51.100000	4.51333e-10
51.050000	4.61151e-10
51.000000	4.71183e-10
50.950000	4.81433e-10
50.900000	4.91905e-10
50.850000	5.02606e-10
50.800000	5.13539e-10
50.750000	5.24709e-10
50.700000	5.36123e-10
50.650000	5.47784e-10
50.600000	5.597e-10
50.550000	5.71874e-10
50.500000	5.84313e-10
50.450000	5.97022e-10
50.400000	6.10008e-10
50.350000	6.23275e-10
50.300000	6.36832e-10
50.250000	6.50683e-10
50.200000	6.64835e-10
50.150000	6.79295e-10
50.100000	6.94069e-10
50.050000	7.09164e-10
50.000000	7.24587e-10
49.950000	7.40346e-10
49.900000	7.56447e-10
49.850000	7.72898e-10
49.800000	7.89707e-10
49.750000	8.06881e-10
49.700000	8.24428e-10
49.650000	8.42357e-10
49.600000	8.60675e-10
49.550000	8.79392e-10
49.500000	8.98515e-10
49.450000	9.18054e-10
49.400000	9.38018e-10
49.350000	9.58415e-10
49.300000	9.79256e-10
49.250000	1.00055e-09
49.200000	1.02231e-09
49.150000	1.04454e-09
49.100000	1.06725e-09
49.050000	1.09045e-09
49.000000	1.11416e-09
48.950000	1.13839e-09
48.900000	1.16314e-09
48.850000	1.18843e-09
48.800000	1.21427e-09
48.750000	1.24067e-09
48.700000	1.26765e-09
48.650000	1.29521e-09
48.600000	1.32337e-09
48.550000	1.35214e-09
48.500000	1.38153e-09
48.450000	1.41157e-09
48.400000	1.44226e-09
48.350000	1.47361e-09
48.300000	1.50565e-09
48.250000	1.53838e-09
48.200000	1.57182e-09
48.150000	1.60599e-09
48.100000	1.6409e-09
48.050000	1.67657e-09
48.000000	1.71302e-09
47.950000	1.75026e-09
47.900000	1.7883e-09
47.850000	1.82717e-09
47.800000	1.86689e-09
47.750000	1.90747e-09
47.700000	1.94893e-09
47.650000	1.99129e-09
47.600000	2.03458e-09
47.550000	2.0788e-09
47.500000	2.12398e-09
47.450000	2.17014e-09
47.400000	2.21731e-09
47.350000	2.2655e-09
47.300000	2.31474e-09
47.250000	2.36505e-09
47.200000	2.41645e-09
47.150000	2.46897e-09
47.100000	2.52262e-09
47.050000	2.57745e-09
47.000000	2.63346e-09
46.950000	2.69069e-09
46.900000	2.74916e-09
46.850000	2.8089e-09
46.800000	2.86994e-09
46.750000	2.93231e-09
46.700000	2.99603e-09
46.650000	3.06113e-09
46.600000	3.12765e-09
46.550000	3.19561e-09
46.500000	3.26505e-09
46.450000	3.33599e-09
46.400000	3.40848e-09
46.350000	3.48254e-09
46.300000	3.55821e-09
46.250000	3.63552e-09
46.200000	3.71451e-09
46.150000	3.79521e-09
46.100000	3.87767e-09
46.050000	3.96191e-09
46.000000	4.04799e-09
45.950000	4.13594e-09
45.900000	4.22579e-09
45.850000	4.31759e-09
45.800000	4.41139e-09
45.750000	4.50723e-09
45.700000	4.60514e-09
45.650000	4.70518e-09
45.600000	4.80739e-09
45.550000	4.91182e-09
45.500000	5.01852e-09
45.450000	5.12753e-09
45.400000	5.23891e-09
45.350000	5.35271e-09
45.300000	5.46898e-09
45.250000	5.58777e-09
45.200000	5.70914e-09
45.150000	5.83314e-09
45.100000	5.95983e-09
45.050000	6.08928e-09
45.000000	6.22153e-09
44.950000	6.35666e-09
44.900000	6.49471e-09
44.850000	6.63577e-09
44.800000	6.77988e-09
44.750000	6.92712e-09
44.700000	7.07756e-09
44.650000	7.23126e-09
44.600000	7.38829e-09
44.550000	7.54874e-09
44.500000	7.71266e-09
44.450000	7.88015e-09
44.400000	8.05126e-09
44.350000	8.22609e-09
44.300000	8.40471e-09
44.250000	8.58721e-09
44.200000	8.77367e-09
44.150000	8.96417e-09
44.100000	9.15881e-09
44.050000	9.35767e-09
44.000000	9.56084e-09
43.950000	9.76842e-09
43.900000	9.98051e-09
43.850000	1.01972e-08
43.800000	1.04186e-08
43.750000	1.06448e-08
43.700000	1.08759e-08
43.650000	1.1112e-08
43.600000	1.13532e-08
43.550000	1.15997e-08
43.500000	1.18515e-08
43.450000	1.21087e-08
43.400000	1.23716e-08
43.350000	1.26401e-08
43.300000	1.29145e-08
43.250000	1.31948e-08
43.200000	1.34812e-08
43.150000	1.37739e-08
43.100000	1.40728e-08
43.050000	1.43783e-08
43.000000	1.46903e-08
42.950000	1.50092e-08
42.900000	1.53349e-08
42.850000	1.56677e-08
42.800000	1.60078e-08
42.750000	1.63552e-08
42.700000	1.67101e-08
42.650000	1.70727e-08
42.600000	1.74432e-08
42.550000	1.78218e-08
42.500000	1.82085e-08
42.450000	1.86036e-08
42.400000	1.90073e-08
42.350000	1.94197e-08
42.300000	1.98411e-08
42.250000	2.02716e-08
42.200000	2.07115e-08
42.150000	2.11609e-08
42.100000	2.162e-08
42.050000	2.20891e-08
42.000000	2.25683e-08
41.950000	2.30579e-08
41.900000	2.35582e-08
41.850000	2.40693e-08
41.800000	2.45914e-08
41.750000	2.51249e-08
41.700000	2.567e-08
41.650000	2.62268e-08
41.600000	2.67957e-08
41.550000	2.7377e-08
41.500000	2.79708e-08
41.450000	2.85776e-08
41.400000	2.91974e-08
41.350000	2.98307e-08
41.300000	3.04777e-08
41.250000	3.11388e-08
41.200000	3.18141e-08
41.150000	3.25041e-08
41.100000	3.32091e-08
41.050000	3.39293e-08
41.000000	3.46651e-08
40.950000	3.54169e-08
40.900000	3.61849e-08
40.850000	3.69696e-08
40.800000	3.77713e-08
40.750000	3.85904e-08
40.700000	3.94272e-08
40.650000	4.02821e-08
40.600000	4.11555e-08
40.550000	4.20479e-08
40.500000	4.29596e-08
40.450000	4.3891e-08
40.400000	4.48426e-08
40.350000	4.58149e-08
40.300000	4.68081e-08
40.250000	4.78229e-08
40.200000	4.88597e-08
40.150000	4.99189e-08
40.100000	5.10011e-08
40.050000	5.21066e-08
40.000000	5.32362e-08
39.950000	5.43902e-08
39.900000	5.55691e-08
39.850000	5.67736e-08
39.800000	5.80042e-08
39.750000	5.92614e-08
39.700000	6.05459e-08
39.650000	6.18581e-08
39.600000	6.31988e-08
39.550000	6.45685e-08
39.500000	6.59678e-08
39.450000	6.73974e-08
39.400000	6.8858e-08
39.350000	7.03502e-08
39.300000	7.18746e-08
39.250000	7.34321e-08
39.200000	7.50233e-08
39.150000	7.66489e-08
39.100000	7.83097e-08
39.050000	8.00065e-08
39.000000	8.174e-08
38.950000	8.3511e-08
38.900000	8.53203e-08
38.850000	8.71687e-08
38.800000	8.90572e-08
38.750000	9.09865e-08
38.700000	9.29576e-08
38.650000	9.49713e-08
38.600000	9.70286e-08
38.550000	9.91303e-08
38.500000	1.01278e-07
38.450000	1.03471e-07
38.400000	1.05712e-07
38.350000	1.08002e-07
38.300000	1.10341e-07
38.250000	1.12731e-07
38.200000	1.15173e-07
38.150000	1.17667e-07
38.100000	1.20215e-07
38.050000	1.22818e-07
38.000000	1.25478e-07
37.950000	1.28195e-07
37.900000	1.30971e-07
37.850000	1.33807e-07
37.800000	1.36704e-07
37.750000	1.39664e-07
37.700000	1.42688e-07
37.650000	1.45778e-07
37.600000	1.48934e-07
37.550000	1.52158e-07
37.500000	1.55452e-07
37.450000	1.58817e-07
37.400000	1.62255e-07
37.350000	1.65768e-07
37.300000	1.69356e-07
37.250000	1.73022e-07
37.200000	1.76767e-07
37.150000	1.80593e-07
37.100000	1.84501e-07
37.050000	1.88495e-07
37.000000	1.92574e-07
36.950000	1.96742e-07
36.900000	2.00999e-07
36.850000	2.05349e-07
36.800000	2.09793e-07
36.750000	2.14333e-07
36.700000	2.1897e-07
36.650000	2.23708e-07
36.600000	2.28549e-07
36.550000	2.33494e-07
36.500000	2.38545e-07
36.450000	2.43706e-07
36.400000	2.48979e-07
36.350000	2.54365e-07
36.300000	2.59868e-07
36.250000	2.65489e-07
36.200000	2.71232e-07
36.150000	2.77099e-07
36.100000	2.83092e-07
36.050000	2.89215e-07
36.000000	2.95471e-07
35.950000	3.01861e-07
35.900000	3.08389e-07
35.850000	3.15059e-07
35.800000	3.21872e-07
35.750000	3.28832e-07
35.700000	3.35943e-07
35.650000	3.43207e-07
35.600000	3.50628e-07
35.550000	3.58209e-07
35.500000	3.65954e-07
35.450000	3.73866e-07
35.400000	3.81949e-07
35.350000	3.90206e-07
35.300000	3.98641e-07
35.250000	4.07259e-07
35.200000	4.16062e-07
35.150000	4.25056e-07
35.100000	4.34243e-07
35.050000	4.43629e-07
35.000000	4.53217e-07
34.950000	4.63012e-07
34.900000	4.73018e-07
34.850000	4.8324e-07
34.800000	4.93683e-07
34.750000	5.04351e-07
34.700000	5.15249e-07
34.650000	5.26382e-07
34.600000	5.37755e-07
34.550000	5.49373e-07
34.500000	5.61242e-07
34.450000	5.73367e-07
34.400000	5.85753e-07
34.350000	5.98407e-07
34.300000	6.11333e-07
34.250000	6.24538e-07
34.200000	6.38028e-07
34.150000	6.51808e-07
34.100000	6.65885e-07
34.050000	6.80266e-07
34.000000	6.94957e-07
33.950000	7.09965e-07
33.900000	7.25296e-07
33.850000	7.40957e-07
33.800000	7.56956e-07
33.750000	7.73299e-07
33.700000	7.89995e-07
33.650000	8.0705e-07
33.600000	8.24473e-07
33.550000	8.42271e-07
33.500000	8.60453e-07
33.450000	8.79026e-07
33.400000	8.97999e-07
33.350000	9.17381e-07
33.300000	9.3718e-07
33.250000	9.57406e-07
33.200000	9.78067e-07
33.150000	9.99174e-07
33.100000	1.02073e-06
33.050000	1.04276e-06
33.000000	1.06526e-06
32.950000	1.08824e-06
32.900000	1.11172e-06
32.850000	1.1357e-06
32.800000	1.1602e-06
32.750000	1.18523e-06
32.700000	1.2108e-06
32.650000	1.23691e-06
32.600000	1.26359e-06
32.550000	1.29084e-06
32.500000	1.31868e-06
32.450000	1.34712e-06
32.400000	1.37616e-06
32.350000	1.40584e-06
32.300000	1.43615e-06
32.250000	1.46711e-06
32.200000	1.49874e-06
32.150000	1.53105e-06
32.100000	1.56406e-06
32.050000	1.59777e-06
32.000000	1.63221e-06
31.950000	1.66739e-06
31.900000	1.70333e-06
31.850000	1.74004e-06
31.800000	1.77754e-06
31.750000	1.81584e-06
31.700000	1.85497e-06
31.650000	1.89493e-06
31.600000	1.93576e-06
31.550000	1.97746e-06
31.500000	2.02006e-06
31.450000	2.06358e-06
31.400000	2.10803e-06
31.350000	2.15343e-06
31.300000	2.19981e-06
31.250000	2.24719e-06
31.200000	2.29558e-06
31.150000	2.34502e-06
31.100000	2.39551e-06
31.050000	2.44709e-06
31.000000	2.49978e-06
30.950000	2.55359e-06
30.900000	2.60856e-06
30.850000	2.66472e-06
30.800000	2.72207e-06
30.750000	2.78066e-06
30.700000	2.8405e-06
30.650000	2.90163e-06
30.600000	2.96407e-06
30.550000	3.02785e-06
30.500000	3.093e-06
30.450000	3.15955e-06
30.400000	3.22752e-06
30.350000	3.29695e-06
30.300000	3.36787e-06
30.250000	3.44031e-06
30.200000	3.5143e-06
30.150000	3.58988e-06
30.100000	3.66708e-06
30.050000	3.74593e-06
30.000000	3.82647e-06
29.950000	3.90874e-06
29.900000	3.99278e-06
29.850000	4.07861e-06
29.800000	4.16628e-06
29.750000	4.25583e-06
29.700000	4.34729e-06
29.650000	4.44072e-06
29.600000	4.53615e-06
29.550000	4.63362e-06
29.500000	4.73317e-06
29.450000	4.83486e-06
29.400000	4.93872e-06
29.350000	5.04481e-06
29.300000	5.15317e-06
29.250000	5.26384e-06
29.200000	5.37689e-06
29.150000	5.49235e-06
29.100000	5.61028e-06
29.050000	5.73074e-06
29.000000	5.85377e-06
28.950000	5.97943e-06
28.900000	6.10778e-06
28.850000	6.23887e-06
28.800000	6.37276e-06
28.750000	6.50952e-06
28.700000	6.6492e-06
28.650000	6.79186e-06
28.600000	6.93757e-06
28.550000	7.0864e-06
28.500000	7.2384e-06
28.450000	7.39365e-06
28.400000	7.55222e-06
28.350000	7.71417e-06
28.300000	7.87958e-06
28.250000	8.04852e-06
28.200000	8.22106e-06
28.150000	8.39729e-06
28.100000	8.57728e-06
28.050000	8.76111e-06
28.000000	8.94885e-06
27.950000	9.14061e-06
27.900000	9.33645e-06
27.850000	9.53647e-06
27.800000	9.74076e-06
27.750000	9.94939e-06
27.700000	1.01625e-05
27.650000	1.03801e-05
27.600000	1.06024e-05
27.550000	1.08294e-05
27.500000	1.10612e-05
27.450000	1.1298e-05
27.400000	1.15398e-05
27.350000	1.17867e-05
27.300000	1.2039e-05
27.250000	1.22966e-05
27.200000	1.25596e-05
27.150000	1.28283e-05
27.100000	1.31027e-05
27.050000	1.33829e-05
27.000000	1.36691e-05
26.950000	1.39613e-05
26.900000	1.42598e-05
26.850000	1.45646e-05
26.800000	1.48759e-05
26.750000	1.51938e-05
26.700000	1.55185e-05
26.650000	1.585e-05
26.600000	1.61887e-05
26.550000	1.65344e-05
26.500000	1.68876e-05
26.450000	1.72482e-05
26.400000	1.76165e-05
26.350000	1.79926e-05
26.300000	1.83766e-05
26.250000	1.87688e-05
26.200000	1.91694e-05
26.150000	1.95784e-05
26.100000	1.99961e-05
26.050000	2.04226e-05
26.000000	2.08582e-05
25.950000	2.1303e-05
25.900000	2.17572e-05
25.850000	2.2221e-05
25.800000	2.26947e-05
25.750000	2.31783e-05
25.700000	2.36722e-05
25.650000	2.41766e-05
25.600000	2.46916e-05
25.550000	2.52175e-05
25.500000	2.57545e-05
25.450000	2.63028e-05
25.400000	2.68628e-05
25.350000	2.74345e-05
25.300000	2.80184e-05
25.250000	2.86145e-05
25.200000	2.92233e-05
25.150000	2.98449e-05
25.100000	3.04795e-05
25.050000	3.11276e-05
25.000000	3.17893e-05
24.950000	3.2465e-05
24.900000	3.31549e-05
24.850000	3.38593e-05
24.800000	3.45786e-05
24.750000	3.5313e-05
24.700000	3.60628e-05
24.650000	3.68285e-05
24.600000	3.76102e-05
24.550000	3.84083e-05
24.500000	3.92232e-05
24.450000	4.00553e-05
24.400000	4.09048e-05
24.350000	4.17721e-05
24.300000	4.26577e-05
24.250000	4.35618e-05
24.200000	4.44848e-05
24.150000	4.54272e-05
24.100000	4.63894e-05
24.050000	4.73717e-05
24.000000	4.83745e-05
23.950000	4.93984e-05
23.900000	5.04437e-05
23.850000	5.15108e-05
23.800000	5.26002e-05
23.750000	5.37124e-05
23.700000	5.48478e-05
23.650000	5.60069e-05
23.600000	5.71902e-05
23.550000	5.83982e-05
23.500000	5.96313e-05
23.450000	6.08901e-05
23.400000	6.21752e-05
23.350000	6.3487e-05
23.300000	6.48261e-05
23.250000	6.6193e-05
23.200000	6.75883e-05
23.150000	6.90126e-05
23.100000	7.04665e-05
23.050000	7.19505e-05
23.000000	7.34653e-05
22.950000	7.50115e-05
22.900000	7.65897e-05
22.850000	7.82005e-05
22.800000	7.98447e-05
22.750000	8.15229e-05
22.700000	8.32357e-05
22.650000	8.49839e-05
22.600000	8.67681e-05
22.550000	8.85892e-05
22.500000	9.04477e-05
22.450000	9.23445e-05
22.400000	9.42803e-05
22.350000	9.62559e-05
22.300000	9.82721e-05
22.250000	0.00010033
22.200000	0.000102429
22.150000	0.000104572
22.100000	0.000106759
22.050000	0.00010899
22.000000	0.000111267
21.950000	0.00011359
21.900000	0.000115961
21.850000	0.00011838
21.800000	0.000120848
21.750000	0.000123367
21.700000	0.000125936
21.650000	0.000128558
21.600000	0.000131232
21.550000	0.000133961
21.500000	0.000136745
21.450000	0.000139586
21.400000	0.000142483
21.350000	0.000145439
21.300000	0.000148454
21.250000	0.00015153
21.200000	0.000154668
21.150000	0.000157868
21.100000	0.000161132
21.050000	0.000164461
21.000000	0.000167857
20.950000	0.00017132
20.900000	0.000174852
20.850000	0.000178454
20.800000	0.000182127
20.750000	0.000185872
20.700000	0.000189691
20.650000	0.000193586
20.600000	0.000197556
20.550000	0.000201604
20.500000	0.000205731
20.450000	0.000209939
20.400000	0.000214228
20.350000	0.000218599
20.300000	0.000223056
20.250000	0.000227597
20.200000	0.000232226
20.150000	0.000236943
20.100000	0.00024175
20.050000	0.000246648
20.000000	0.000251638
19.950000	0.000256722
19.900000	0.000261901
19.850000	0.000267177
19.800000	0.00027255
19.750000	0.000278022
19.700000	0.000283594
19.650000	0.000289267
19.600000	0.000295042
19.550000	0.000300921
19.500000	0.000306905
19.450000	0.000312994
19.400000	0.000319189
19.350000	0.000325492
19.300000	0.000331902
19.250000	0.00033842
19.200000	0.000345046
19.150000	0.000351782
19.100000	0.000358625
19.050000	0.000365577
19.000000	0.000372637
18.950000	0.000379803
18.900000	0.000387075
18.850000	0.000394449
18.800000	0.000401924
18.750000	0.000409497
18.700000	0.000417162
18.650000	0.000424914
18.600000	0.000432747
18.550000	0.00044065
18.500000	0.000448613
18.450000	0.000456618
18.400000	0.000464644
18.350000	0.00047266
18.300000	0.00048062
18.250000	0.000488446
18.200000	0.000495982
&
```
