## Supplementary material for "All-at-once RNA folding with 3D motif prediction framed by evolutionary information": RF02934_caiA.cacofold.helixcov

```
# RMs = 1 L = 82

# RM_HELIX NESTED 9-17 27-36, nbp = 9 nbp_cov = 0
# pvals: 0.206044,0.15676,0.0606061,0.1001,0.722761,0.482501,0.79001,0.482501,0.134632
# aggregated NONE
NESTED  ::::::::<<<<<<<<<_________>>>>>>>>>:::::::::::::::::::::::::::::::::::::::::::
        ::::::::::::::::::::::::::::::::::::::::::::::::::::::::::::::::::::::::::::::
```
