## Supplementary material for "All-at-once RNA folding with 3D motif prediction framed by evolutionary information": RF02934_caiA.cacofold.power

```
# Power analysis of CaCoFold structure 
#
# Powertype = SINGLE SUBSTITUTIONS
# covary  left_pos      right_pos    substitutions      power
#----------------------------------------------------------------
          9		36		6		0.16
          10		34		11		0.35
          11		33		8		0.24
          12		32		11		0.35
          13		31		9		0.28
          14		30		3		0.02
          15		29		4		0.07
          16		28		0		0.00
          17		27		7		0.20
#
# BPAIRS 9
# avg substitutions per BP  6.6
# BPAIRS expected to covary 1.7 +/- 1.1
# BPAIRS observed to covary 0
#
```
