## Supplementary material for "All-at-once RNA folding with 3D motif prediction framed by evolutionary information": RF02934_caiA.helixcov

```
# RMs = 1 L = 82

# RM_HELIX NESTED 4-17 27-40, nbp = 13 nbp_cov = 0
# pvals: 0.482501,0.8837,0.580686,0.647436,0.206044,0.15676,0.0606061,0.1001,0.722761,0.482501,0.79001,0.482501,0.134632
# aggregated NONE
NESTED  :::<<<<-<<<<<<<<<_________>>>>>>>>>>>>>:::::::::::::::::::::::::::::::::::::::
        ::::::::::::::::::::::::::::::::::::::::::::::::::::::::::::::::::::::::::::::
```
