## Supplementary material for "All-at-once RNA folding with 3D motif prediction framed by evolutionary information": RF02934_caiA.surv

```
3.760939	0.0769231
2.426266	0.153846
1.643872	0.230769
1.229663	0.307692
0.447268	0.384615
-0.012964	0.615385
-0.381149	0.692308
-0.611266	0.769231
-0.887405	0.846154
-1.163544	0.923077
-1.715823	1
&
10.986583	0.000334448
10.664421	0.000668896
9.513840	0.00133779
9.375771	0.00167224
9.145655	0.00267559
9.053608	0.00301003
8.501330	0.00334448
8.271214	0.00367893
8.041098	0.00401338
7.903028	0.00434783
7.212680	0.00468227
7.166657	0.00501672
7.120633	0.00535117
6.982564	0.00568562
6.476309	0.00602007
6.338239	0.00635452
6.108123	0.00668896
5.924030	0.00702341
5.878007	0.00769231
5.785960	0.0083612
5.601868	0.00869565
5.509821	0.0090301
5.417775	0.009699
5.371752	0.0100334
5.141636	0.0107023
5.049589	0.0110368
4.865496	0.0117057
4.819473	0.0120401
4.773450	0.0130435
4.635380	0.0133779
4.497311	0.0137124
4.451287	0.0140468
4.359241	0.0150502
4.313218	0.0160535
4.175148	0.0167224
4.129125	0.0173913
4.037079	0.0177258
3.991055	0.0183946
3.945032	0.0187291
3.852986	0.0190635
3.806962	0.0200669
3.760939	0.0210702
3.714916	0.0214047
3.668893	0.022408
3.576846	0.0227425
3.530823	0.0230769
3.484800	0.0240803
3.392754	0.0247492
3.346730	0.0254181
3.300707	0.026087
3.208661	0.0264214
3.162638	0.0267559
3.116614	0.0280936
3.070591	0.029097
3.024568	0.0294314
2.978545	0.0297659
2.932522	0.0301003
2.886498	0.0307692
2.840475	0.032107
2.702405	0.0327759
2.656382	0.0334448
2.610359	0.0344482
2.564336	0.0351171
2.518313	0.0367893
2.472289	0.0377926
2.426266	0.038796
2.380243	0.0397993
2.288197	0.0401338
2.242173	0.0424749
2.196150	0.0434783
2.150127	0.0441472
2.058081	0.0448161
2.012057	0.0468227
1.966034	0.0471572
1.920011	0.0491639
1.873988	0.0508361
1.827965	0.0511706
1.781941	0.0525084
1.735918	0.0528428
1.689895	0.0535117
1.643872	0.0551839
1.597848	0.0558528
1.551825	0.0575251
1.505802	0.0588629
1.413756	0.0595318
1.321709	0.0608696
1.275686	0.0615385
1.229663	0.0625418
1.183640	0.0645485
1.137616	0.0655518
1.045570	0.0668896
0.999547	0.0692308
0.953524	0.0719064
0.907500	0.0749164
0.861477	0.0765886
0.815454	0.0802676
0.769431	0.083612
0.723408	0.0879599
0.677384	0.0899666
0.631361	0.0926421
0.585338	0.0959866
0.539315	0.0993311
0.493291	0.103679
0.447268	0.105686
0.401245	0.113378
0.355222	0.120401
0.309199	0.125753
0.263175	0.129766
0.217152	0.132776
0.171129	0.138796
0.125106	0.145485
0.079083	0.147826
0.033059	0.152174
-0.012964	0.701672
-0.058987	0.710702
-0.105010	0.726087
-0.151033	0.74214
-0.197057	0.751839
-0.243080	0.766221
-0.289103	0.778261
-0.335126	0.786957
-0.381149	0.798997
-0.427173	0.811037
-0.473196	0.820067
-0.519219	0.829097
-0.565242	0.838127
-0.611266	0.844482
-0.657289	0.854515
-0.703312	0.862542
-0.749335	0.869231
-0.795358	0.873579
-0.841382	0.881605
-0.887405	0.886957
-0.933428	0.894314
-0.979451	0.902341
-1.025474	0.905351
-1.071498	0.910368
-1.117521	0.915385
-1.163544	0.921405
-1.209567	0.926087
-1.255590	0.929766
-1.301614	0.934783
-1.347637	0.936789
-1.393660	0.942475
-1.439683	0.946154
-1.485706	0.948495
-1.531730	0.951839
-1.577753	0.956187
-1.623776	0.959866
-1.669799	0.962207
-1.715823	0.96388
-1.761846	0.964548
-1.807869	0.966221
-1.853892	0.96689
-1.899915	0.9699
-1.945939	0.971906
-1.991962	0.973913
-2.037985	0.975585
-2.084008	0.976589
-2.130031	0.977258
-2.222078	0.978261
-2.268101	0.981271
-2.314124	0.982943
-2.360147	0.984615
-2.406171	0.985284
-2.498217	0.986288
-2.544240	0.98796
-2.636287	0.988294
-2.728333	0.989967
-2.820380	0.990301
-2.912426	0.99097
-2.958449	0.992308
-3.004472	0.993311
-3.050496	0.994649
-3.096519	0.994983
-3.142542	0.995652
-3.234588	0.995987
-3.326635	0.996656
-3.464704	0.99699
-3.510728	0.997324
-3.556751	0.997659
-3.694820	0.998328
-3.786867	0.998662
-3.832890	0.999331
-4.063006	0.999666
-4.293122	1
&
17.153693	1.665e-05
15.450834	3.33e-05
14.714463	4.995e-05
14.254231	6.66001e-05
13.701952	8.32501e-05
13.287743	9.99001e-05
13.195697	0.00011655
12.919558	0.0001665
12.873535	0.00018315
12.413302	0.0001998
12.321256	0.00021645
12.229210	0.0002331
12.183186	0.00024975
12.091140	0.00028305
12.045117	0.0002997
11.999094	0.00031635
11.907047	0.000333
11.768978	0.00034965
11.722954	0.00038295
11.676931	0.0003996
11.584885	0.00041625
11.446815	0.0004662
11.400792	0.00048285
11.354769	0.000616051
11.308745	0.000632701
11.216699	0.000666001
11.170676	0.000715951
11.124653	0.000732601
11.078629	0.000749251
11.032606	0.000765901
10.986583	0.000782551
10.940560	0.000799201
10.894537	0.000832501
10.848513	0.000882451
10.802490	0.000899101
10.756467	0.000932401
10.710444	0.000949051
10.664421	0.00101565
10.618397	0.0010989
10.572374	0.00111555
10.526351	0.0011322
10.434304	0.0011655
10.388281	0.00121545
10.342258	0.0012987
10.296235	0.00134865
10.250212	0.00138195
10.204188	0.00144855
10.158165	0.0015651
10.112142	0.0015984
10.020096	0.00161505
9.974072	0.00171495
9.928049	0.00174825
9.882026	0.0017982
9.836003	0.0018315
9.789980	0.00188145
9.743956	0.0019314
9.697933	0.00208125
9.651910	0.0021645
9.605887	0.00221445
9.559864	0.0022977
9.513840	0.00241425
9.467817	0.00248085
9.421794	0.0025308
9.375771	0.00268065
9.329747	0.0027306
9.283724	0.0027972
9.237701	0.0028971
9.191678	0.00294705
9.145655	0.0030303
9.099631	0.0030636
9.053608	0.0031302
9.007585	0.00318015
8.961562	0.0032301
8.915539	0.0032967
8.869515	0.0034632
8.823492	0.0036297
8.777469	0.003663
8.731446	0.0037296
8.685423	0.00377955
8.639399	0.00387945
8.593376	0.0040293
8.547353	0.0041625
8.501330	0.00417915
8.455307	0.0042624
8.409283	0.0042957
8.363260	0.00441225
8.317237	0.00451215
8.271214	0.004662
8.225190	0.00474525
8.179167	0.00484515
8.133144	0.00497835
8.087121	0.00502831
8.041098	0.00519481
7.995074	0.00534466
7.949051	0.00539461
7.903028	0.00551116
7.857005	0.00562771
7.810982	0.00571096
7.764958	0.00586081
7.718935	0.00589411
7.672912	0.00596071
7.626889	0.00602731
7.580866	0.00609391
7.534842	0.00624376
7.488819	0.00632701
7.442796	0.00649351
7.396773	0.00670996
7.350750	0.00677656
7.304726	0.00682651
7.258703	0.00697636
7.212680	0.00719281
7.166657	0.00734266
7.120633	0.00744256
7.074610	0.00795871
7.028587	0.00817516
6.982564	0.00844156
6.936541	0.00885781
6.890517	0.00915751
6.844494	0.00945721
6.798471	0.00992341
6.752448	0.0103064
6.706425	0.0105728
6.660401	0.0109724
6.614378	0.0112388
6.568355	0.0115718
6.522332	0.011988
6.476309	0.0124209
6.430285	0.0129537
6.384262	0.0134865
6.338239	0.0141359
6.292216	0.0148685
6.246193	0.0152847
6.200169	0.0158675
6.154146	0.0165335
6.108123	0.0171662
6.062100	0.0177656
6.016076	0.0186147
5.970053	0.0191475
5.924030	0.02003
5.878007	0.0207626
5.831984	0.0214952
5.785960	0.0221945
5.739937	0.0229437
5.693914	0.023643
5.647891	0.0244589
5.601868	0.0252248
5.555844	0.026024
5.509821	0.0269397
5.463798	0.0279221
5.417775	0.0288045
5.371752	0.0297536
5.325728	0.0302364
5.279705	0.0307526
5.233682	0.0315018
5.187659	0.0324509
5.141636	0.0332834
5.095612	0.0341492
5.049589	0.0347486
5.003566	0.0357309
4.957543	0.0368964
4.911519	0.0378621
4.865496	0.0385448
4.819473	0.039294
4.773450	0.0401099
4.727427	0.0408924
4.681403	0.041958
4.635380	0.0425241
4.589357	0.0433566
4.543334	0.0440892
4.497311	0.0451881
4.451287	0.046004
4.405264	0.0471029
4.359241	0.047952
4.313218	0.0489344
4.267195	0.0497835
4.221171	0.0507826
4.175148	0.0518648
4.129125	0.0526807
4.083102	0.0532967
4.037079	0.0544289
3.991055	0.0554779
3.945032	0.0563936
3.899009	0.0576091
3.852986	0.0584749
3.806962	0.0593074
3.760939	0.0606061
3.714916	0.0617216
3.668893	0.0625042
3.622870	0.0637196
3.576846	0.0650017
3.530823	0.0664336
3.484800	0.0675158
3.438777	0.068648
3.392754	0.0695138
3.346730	0.0704962
3.300707	0.0719447
3.254684	0.0731602
3.208661	0.0745421
3.162638	0.0758242
3.116614	0.0772061
3.070591	0.0784882
3.024568	0.0798535
2.978545	0.0812188
2.932522	0.0825341
2.886498	0.0839161
2.840475	0.0850816
2.794452	0.0864968
2.748429	0.0880786
2.702405	0.0898268
2.656382	0.0917749
2.610359	0.0935731
2.564336	0.094955
2.518313	0.0966034
2.472289	0.098335
2.426266	0.1001
2.380243	0.101748
2.334220	0.103497
2.288197	0.105245
2.242173	0.106577
2.196150	0.108275
2.150127	0.10984
2.104104	0.111855
2.058081	0.11372
2.012057	0.116067
1.966034	0.118282
1.920011	0.120979
1.873988	0.123477
1.827965	0.125824
1.781941	0.128122
1.735918	0.130253
1.689895	0.132368
1.643872	0.134632
1.597848	0.137346
1.551825	0.139494
1.505802	0.141642
1.459779	0.144339
1.413756	0.146803
1.367732	0.149301
1.321709	0.151782
1.275686	0.154429
1.229663	0.15676
1.183640	0.159491
1.137616	0.162704
1.091593	0.165584
1.045570	0.168282
0.999547	0.171029
0.953524	0.17376
0.907500	0.17644
0.861477	0.178921
0.815454	0.181568
0.769431	0.184332
0.723408	0.187063
0.677384	0.189744
0.631361	0.193124
0.585338	0.195804
0.539315	0.199384
0.493291	0.202281
0.447268	0.206044
0.401245	0.209457
0.355222	0.213287
0.309199	0.216733
0.263175	0.220529
0.217152	0.224709
0.171129	0.228555
0.125106	0.232601
0.079083	0.236763
0.033059	0.240976
-0.012964	0.482501
-0.058987	0.488961
-0.105010	0.499401
-0.151033	0.511655
-0.197057	0.526141
-0.243080	0.540276
-0.289103	0.554362
-0.335126	0.567749
-0.381149	0.580686
-0.427173	0.59349
-0.473196	0.606593
-0.519219	0.62033
-0.565242	0.6337
-0.611266	0.647436
-0.657289	0.660589
-0.703312	0.672228
-0.749335	0.685831
-0.795358	0.698002
-0.841382	0.710323
-0.887405	0.722761
-0.933428	0.734782
-0.979451	0.745821
-1.025474	0.757459
-1.071498	0.770163
-1.117521	0.780236
-1.163544	0.79001
-1.209567	0.799068
-1.255590	0.808109
-1.301614	0.817299
-1.347637	0.826723
-1.393660	0.834848
-1.439683	0.841525
-1.485706	0.849001
-1.531730	0.85656
-1.577753	0.86367
-1.623776	0.870713
-1.669799	0.877389
-1.715823	0.8837
-1.761846	0.889444
-1.807869	0.895488
-1.853892	0.901565
-1.899915	0.90696
-1.945939	0.911905
-1.991962	0.91645
-2.037985	0.921012
-2.084008	0.926007
-2.130031	0.930619
-2.176055	0.934332
-2.222078	0.938345
-2.268101	0.941692
-2.314124	0.944805
-2.360147	0.947419
-2.406171	0.950966
-2.452194	0.95373
-2.498217	0.956893
-2.544240	0.959491
-2.590263	0.962238
-2.636287	0.964469
-2.682310	0.966517
-2.728333	0.968365
-2.774356	0.97048
-2.820380	0.972161
-2.866403	0.973893
-2.912426	0.975441
-2.958449	0.97674
-3.004472	0.978055
-3.050496	0.979104
-3.096519	0.980703
-3.142542	0.982051
-3.188565	0.983383
-3.234588	0.984332
-3.280612	0.985281
-3.326635	0.986047
-3.372658	0.98693
-3.418681	0.987895
-3.464704	0.988811
-3.510728	0.98956
-3.556751	0.99021
-3.602774	0.990809
-3.648797	0.991392
-3.694820	0.991958
-3.740844	0.992574
-3.786867	0.992974
-3.832890	0.993373
-3.878913	0.993923
-3.924937	0.994489
-3.970960	0.994805
-4.016983	0.995321
-4.063006	0.995621
-4.109029	0.996004
-4.155053	0.99617
-4.201076	0.99652
-4.247099	0.996836
-4.293122	0.99712
-4.339145	0.997336
-4.385169	0.997502
-4.431192	0.997669
-4.477215	0.997802
-4.523238	0.997985
-4.569261	0.998168
-4.615285	0.998435
-4.661308	0.998651
-4.707331	0.998834
-4.753354	0.998918
-4.799377	0.999034
-4.845401	0.999217
-4.891424	0.999284
-4.937447	0.999351
-4.983470	0.999467
-5.029494	0.999517
-5.075517	0.999534
-5.121540	0.99955
-5.167563	0.999584
-5.213586	0.999617
-5.305633	0.99965
-5.351656	0.9997
-5.397679	0.999767
-5.443702	0.999817
-5.489726	0.999833
-5.535749	0.99985
-5.581772	0.9999
-6.088027	0.999917
-6.226097	0.999933
-6.272120	0.99995
-6.410190	0.999983
-7.192584	1
&
44.721595	6.24274e-16
44.675571	6.48757e-16
44.629548	6.74199e-16
44.583525	7.00639e-16
44.537502	7.28116e-16
44.491479	7.5667e-16
44.445455	7.86343e-16
44.399432	8.17181e-16
44.353409	8.49227e-16
44.307386	8.8253e-16
44.261363	9.17139e-16
44.215339	9.53105e-16
44.169316	9.90481e-16
44.123293	1.02932e-15
44.077270	1.06969e-15
44.031247	1.11163e-15
43.985223	1.15523e-15
43.939200	1.20053e-15
43.893177	1.2476e-15
43.847154	1.29653e-15
43.801131	1.34737e-15
43.755107	1.4002e-15
43.709084	1.45511e-15
43.663061	1.51217e-15
43.617038	1.57146e-15
43.571014	1.63308e-15
43.524991	1.69712e-15
43.478968	1.76367e-15
43.432945	1.83282e-15
43.386922	1.90469e-15
43.340898	1.97938e-15
43.294875	2.05699e-15
43.248852	2.13765e-15
43.202829	2.22147e-15
43.156806	2.30857e-15
43.110782	2.39909e-15
43.064759	2.49316e-15
43.018736	2.59091e-15
42.972713	2.6925e-15
42.926690	2.79807e-15
42.880666	2.90778e-15
42.834643	3.02179e-15
42.788620	3.14027e-15
42.742597	3.2634e-15
42.696574	3.39135e-15
42.650550	3.52432e-15
42.604527	3.6625e-15
42.558504	3.8061e-15
42.512481	3.95532e-15
42.466457	4.1104e-15
42.420434	4.27156e-15
42.374411	4.43903e-15
42.328388	4.61307e-15
42.282365	4.79393e-15
42.236341	4.98188e-15
42.190318	5.1772e-15
42.144295	5.38017e-15
42.098272	5.5911e-15
42.052249	5.8103e-15
42.006225	6.03809e-15
41.960202	6.27481e-15
41.914179	6.52081e-15
41.868156	6.77646e-15
41.822133	7.04212e-15
41.776109	7.3182e-15
41.730086	7.6051e-15
41.684063	7.90324e-15
41.638040	8.21307e-15
41.592017	8.53504e-15
41.545993	8.86964e-15
41.499970	9.21735e-15
41.453947	9.57868e-15
41.407924	9.95419e-15
41.361900	1.03444e-14
41.315877	1.07499e-14
41.269854	1.11713e-14
41.223831	1.16092e-14
41.177808	1.20643e-14
41.131784	1.25373e-14
41.085761	1.30287e-14
41.039738	1.35394e-14
40.993715	1.40702e-14
40.947692	1.46217e-14
40.901668	1.51949e-14
40.855645	1.57905e-14
40.809622	1.64095e-14
40.763599	1.70527e-14
40.717576	1.77211e-14
40.671552	1.84158e-14
40.625529	1.91376e-14
40.579506	1.98877e-14
40.533483	2.06673e-14
40.487460	2.14774e-14
40.441436	2.23192e-14
40.395413	2.3194e-14
40.349390	2.41032e-14
40.303367	2.50479e-14
40.257343	2.60297e-14
40.211320	2.70499e-14
40.165297	2.81101e-14
40.119274	2.92119e-14
40.073251	3.03568e-14
40.027227	3.15466e-14
39.981204	3.27831e-14
39.935181	3.4068e-14
39.889158	3.54032e-14
39.843135	3.67908e-14
39.797111	3.82327e-14
39.751088	3.97311e-14
39.705065	4.12883e-14
39.659042	4.29064e-14
39.613019	4.4588e-14
39.566995	4.63355e-14
39.520972	4.81514e-14
39.474949	5.00385e-14
39.428926	5.19996e-14
39.382903	5.40375e-14
39.336879	5.61552e-14
39.290856	5.83559e-14
39.244833	6.06428e-14
39.198810	6.30194e-14
39.152786	6.54891e-14
39.106763	6.80555e-14
39.060740	7.07225e-14
39.014717	7.3494e-14
38.968694	7.6374e-14
38.922670	7.93669e-14
38.876647	8.24771e-14
38.830624	8.57091e-14
38.784601	8.90678e-14
38.738578	9.2558e-14
38.692554	9.6185e-14
38.646531	9.99541e-14
38.600508	1.03871e-13
38.554485	1.07941e-13
38.508462	1.12171e-13
38.462438	1.16566e-13
38.416415	1.21134e-13
38.370392	1.2588e-13
38.324369	1.30813e-13
38.278346	1.35938e-13
38.232322	1.41265e-13
38.186299	1.468e-13
38.140276	1.52552e-13
38.094253	1.58529e-13
38.048229	1.64741e-13
38.002206	1.71196e-13
37.956183	1.77903e-13
37.910160	1.84874e-13
37.864137	1.92117e-13
37.818113	1.99645e-13
37.772090	2.07467e-13
37.726067	2.15595e-13
37.680044	2.24042e-13
37.634021	2.3282e-13
37.587997	2.41942e-13
37.541974	2.5142e-13
37.495951	2.61271e-13
37.449928	2.71507e-13
37.403905	2.82144e-13
37.357881	2.93197e-13
37.311858	3.04684e-13
37.265835	3.1662e-13
37.219812	3.29025e-13
37.173789	3.41914e-13
37.127765	3.55309e-13
37.081742	3.69228e-13
37.035719	3.83693e-13
36.989696	3.98724e-13
36.943672	4.14344e-13
36.897649	4.30575e-13
36.851626	4.47443e-13
36.805603	4.64971e-13
36.759580	4.83185e-13
36.713556	5.02113e-13
36.667533	5.21782e-13
36.621510	5.42221e-13
36.575487	5.63461e-13
36.529464	5.85532e-13
36.483440	6.08468e-13
36.437417	6.32302e-13
36.391394	6.5707e-13
36.345371	6.82807e-13
36.299348	7.09552e-13
36.253324	7.37345e-13
36.207301	7.66226e-13
36.161278	7.96238e-13
36.115255	8.27426e-13
36.069232	8.59834e-13
36.023208	8.93512e-13
35.977185	9.28508e-13
35.931162	9.64875e-13
35.885139	1.00267e-12
35.839115	1.04194e-12
35.793092	1.08274e-12
35.747069	1.12515e-12
35.701046	1.16922e-12
35.655023	1.21501e-12
35.608999	1.26259e-12
35.562976	1.31204e-12
35.516953	1.36343e-12
35.470930	1.41682e-12
35.424907	1.47231e-12
35.378883	1.52997e-12
35.332860	1.58989e-12
35.286837	1.65215e-12
35.240814	1.71685e-12
35.194791	1.78408e-12
35.148767	1.85395e-12
35.102744	1.92655e-12
35.056721	2.002e-12
35.010698	2.08039e-12
34.964675	2.16186e-12
34.918651	2.24651e-12
34.872628	2.33448e-12
34.826605	2.4259e-12
34.780582	2.52089e-12
34.734558	2.6196e-12
34.688535	2.72218e-12
34.642512	2.82877e-12
34.596489	2.93953e-12
34.550466	3.05463e-12
34.504442	3.17424e-12
34.458419	3.29852e-12
34.412396	3.42767e-12
34.366373	3.56188e-12
34.320350	3.70134e-12
34.274326	3.84626e-12
34.228303	3.99685e-12
34.182280	4.15334e-12
34.136257	4.31595e-12
34.090234	4.48493e-12
34.044210	4.66052e-12
33.998187	4.84298e-12
33.952164	5.03259e-12
33.906141	5.22961e-12
33.860118	5.43435e-12
33.814094	5.6471e-12
33.768071	5.86818e-12
33.722048	6.0979e-12
33.676025	6.33662e-12
33.630001	6.58469e-12
33.583978	6.84246e-12
33.537955	7.11032e-12
33.491932	7.38866e-12
33.445909	7.67789e-12
33.399885	7.97844e-12
33.353862	8.29076e-12
33.307839	8.6153e-12
33.261816	8.95253e-12
33.215793	9.30297e-12
33.169769	9.66711e-12
33.123746	1.00455e-11
33.077723	1.04387e-11
33.031700	1.08473e-11
32.985677	1.12719e-11
32.939653	1.17131e-11
32.893630	1.21715e-11
32.847607	1.26479e-11
32.801584	1.31429e-11
32.755561	1.36573e-11
32.709537	1.41919e-11
32.663514	1.47473e-11
32.617491	1.53245e-11
32.571468	1.59242e-11
32.525444	1.65475e-11
32.479421	1.71951e-11
32.433398	1.7868e-11
32.387375	1.85673e-11
32.341352	1.92939e-11
32.295328	2.0049e-11
32.249305	2.08336e-11
32.203282	2.16488e-11
32.157259	2.2496e-11
32.111236	2.33763e-11
32.065212	2.42911e-11
32.019189	2.52416e-11
31.973166	2.62294e-11
31.927143	2.72557e-11
31.881120	2.83222e-11
31.835096	2.94305e-11
31.789073	3.05821e-11
31.743050	3.17787e-11
31.697027	3.30221e-11
31.651004	3.43142e-11
31.604980	3.56568e-11
31.558957	3.70519e-11
31.512934	3.85016e-11
31.466911	4.0008e-11
31.420887	4.15733e-11
31.374864	4.31998e-11
31.328841	4.48899e-11
31.282818	4.66462e-11
31.236795	4.84711e-11
31.190771	5.03674e-11
31.144748	5.23378e-11
31.098725	5.43853e-11
31.052702	5.65129e-11
31.006679	5.87237e-11
30.960655	6.10209e-11
30.914632	6.3408e-11
30.868609	6.58884e-11
30.822586	6.84658e-11
30.776563	7.1144e-11
30.730539	7.39269e-11
30.684516	7.68187e-11
30.638493	7.98235e-11
30.592470	8.29458e-11
30.546447	8.61901e-11
30.500423	8.95614e-11
30.454400	9.30644e-11
30.408377	9.67044e-11
30.362354	1.00487e-10
30.316330	1.04417e-10
30.270307	1.08501e-10
30.224284	1.12744e-10
30.178261	1.17154e-10
30.132238	1.21735e-10
30.086214	1.26496e-10
30.040191	1.31443e-10
29.994168	1.36584e-10
29.948145	1.41925e-10
29.902122	1.47475e-10
29.856098	1.53242e-10
29.810075	1.59235e-10
29.764052	1.65462e-10
29.718029	1.71932e-10
29.672006	1.78655e-10
29.625982	1.85641e-10
29.579959	1.929e-10
29.533936	2.00442e-10
29.487913	2.0828e-10
29.441890	2.16423e-10
29.395866	2.24885e-10
29.349843	2.33678e-10
29.303820	2.42815e-10
29.257797	2.52308e-10
29.211773	2.62172e-10
29.165750	2.72422e-10
29.119727	2.83073e-10
29.073704	2.94139e-10
29.027681	3.05639e-10
28.981657	3.17587e-10
28.935634	3.30002e-10
28.889611	3.42903e-10
28.843588	3.56307e-10
28.797565	3.70236e-10
28.751541	3.84708e-10
28.705518	3.99746e-10
28.659495	4.15372e-10
28.613472	4.31608e-10
28.567449	4.48478e-10
28.521425	4.66008e-10
28.475402	4.84222e-10
28.429379	5.03148e-10
28.383356	5.22814e-10
28.337333	5.43247e-10
28.291309	5.64479e-10
28.245286	5.8654e-10
28.199263	6.09463e-10
28.153240	6.33281e-10
28.107216	6.5803e-10
28.061193	6.83746e-10
28.015170	7.10465e-10
27.969147	7.38229e-10
27.923124	7.67077e-10
27.877100	7.97052e-10
27.831077	8.28197e-10
27.785054	8.60559e-10
27.739031	8.94184e-10
27.693008	9.29123e-10
27.646984	9.65426e-10
27.600961	1.00315e-09
27.554938	1.04234e-09
27.508915	1.08307e-09
27.462892	1.12538e-09
27.416868	1.16935e-09
27.370845	1.21503e-09
27.324822	1.2625e-09
27.278799	1.31182e-09
27.232776	1.36307e-09
27.186752	1.41632e-09
27.140729	1.47164e-09
27.094706	1.52913e-09
27.048683	1.58886e-09
27.002659	1.65092e-09
26.956636	1.71541e-09
26.910613	1.78241e-09
26.864590	1.85203e-09
26.818567	1.92437e-09
26.772543	1.99953e-09
26.726520	2.07762e-09
26.680497	2.15877e-09
26.634474	2.24308e-09
26.588451	2.33068e-09
26.542427	2.4217e-09
26.496404	2.51627e-09
26.450381	2.61453e-09
26.404358	2.71663e-09
26.358335	2.82271e-09
26.312311	2.93294e-09
26.266288	3.04746e-09
26.220265	3.16645e-09
26.174242	3.29009e-09
26.128219	3.41855e-09
26.082195	3.55202e-09
26.036172	3.6907e-09
25.990149	3.83479e-09
25.944126	3.98451e-09
25.898102	4.14006e-09
25.852079	4.30169e-09
25.806056	4.46962e-09
25.760033	4.6441e-09
25.714010	4.82539e-09
25.667986	5.01375e-09
25.621963	5.20945e-09
25.575940	5.41279e-09
25.529917	5.62407e-09
25.483894	5.84358e-09
25.437870	6.07166e-09
25.391847	6.30863e-09
25.345824	6.55484e-09
25.299801	6.81066e-09
25.253778	7.07645e-09
25.207754	7.35261e-09
25.161731	7.63954e-09
25.115708	7.93765e-09
25.069685	8.2474e-09
25.023662	8.56922e-09
24.977638	8.90358e-09
24.931615	9.25099e-09
24.885592	9.61194e-09
24.839569	9.98696e-09
24.793545	1.03766e-08
24.747522	1.07814e-08
24.701499	1.12021e-08
24.655476	1.16391e-08
24.609453	1.20931e-08
24.563429	1.25649e-08
24.517406	1.3055e-08
24.471383	1.35643e-08
24.425360	1.40933e-08
24.379337	1.46431e-08
24.333313	1.52142e-08
24.287290	1.58076e-08
24.241267	1.64241e-08
24.195244	1.70647e-08
24.149221	1.77302e-08
24.103197	1.84216e-08
24.057174	1.914e-08
24.011151	1.98863e-08
23.965128	2.06618e-08
23.919105	2.14675e-08
23.873081	2.23045e-08
23.827058	2.31742e-08
23.781035	2.40777e-08
23.735012	2.50165e-08
23.688988	2.59918e-08
23.642965	2.70051e-08
23.596942	2.80578e-08
23.550919	2.91516e-08
23.504896	3.0288e-08
23.458872	3.14686e-08
23.412849	3.26952e-08
23.366826	3.39696e-08
23.320803	3.52935e-08
23.274780	3.66691e-08
23.228756	3.80982e-08
23.182733	3.9583e-08
23.136710	4.11255e-08
23.090687	4.27281e-08
23.044664	4.43931e-08
22.998640	4.6123e-08
22.952617	4.79201e-08
22.906594	4.97872e-08
22.860571	5.1727e-08
22.814548	5.37423e-08
22.768524	5.58361e-08
22.722501	5.80113e-08
22.676478	6.02712e-08
22.630455	6.2619e-08
22.584431	6.50581e-08
22.538408	6.75922e-08
22.492385	7.02249e-08
22.446362	7.296e-08
22.400339	7.58016e-08
22.354315	7.87536e-08
22.308292	8.18205e-08
22.262269	8.50068e-08
22.216246	8.83169e-08
22.170223	9.17558e-08
22.124199	9.53285e-08
22.078176	9.90401e-08
22.032153	1.02896e-07
21.986130	1.06902e-07
21.940107	1.11064e-07
21.894083	1.15387e-07
21.848060	1.19879e-07
21.802037	1.24545e-07
21.756014	1.29393e-07
21.709991	1.34429e-07
21.663967	1.39661e-07
21.617944	1.45096e-07
21.571921	1.50742e-07
21.525898	1.56608e-07
21.479874	1.62702e-07
21.433851	1.69033e-07
21.387828	1.7561e-07
21.341805	1.82442e-07
21.295782	1.8954e-07
21.249758	1.96913e-07
21.203735	2.04574e-07
21.157712	2.12531e-07
21.111689	2.20798e-07
21.065666	2.29386e-07
21.019642	2.38307e-07
20.973619	2.47575e-07
20.927596	2.57203e-07
20.881573	2.67205e-07
20.835550	2.77595e-07
20.789526	2.88388e-07
20.743503	2.99601e-07
20.697480	3.11248e-07
20.651457	3.23349e-07
20.605434	3.35918e-07
20.559410	3.48976e-07
20.513387	3.6254e-07
20.467364	3.76631e-07
20.421341	3.91269e-07
20.375317	4.06474e-07
20.329294	4.2227e-07
20.283271	4.38678e-07
20.237248	4.55723e-07
20.191225	4.7343e-07
20.145201	4.91823e-07
20.099178	5.10929e-07
20.053155	5.30777e-07
20.007132	5.51394e-07
19.961109	5.7281e-07
19.915085	5.95057e-07
19.869062	6.18167e-07
19.823039	6.42172e-07
19.777016	6.67108e-07
19.730993	6.93011e-07
19.684969	7.19917e-07
19.638946	7.47866e-07
19.592923	7.76899e-07
19.546900	8.07056e-07
19.500877	8.38381e-07
19.454853	8.70921e-07
19.408830	9.0472e-07
19.362807	9.39829e-07
19.316784	9.76297e-07
19.270760	1.01418e-06
19.224737	1.05353e-06
19.178714	1.0944e-06
19.132691	1.13685e-06
19.086668	1.18095e-06
19.040644	1.22675e-06
18.994621	1.27433e-06
18.948598	1.32375e-06
18.902575	1.37508e-06
18.856552	1.42839e-06
18.810528	1.48377e-06
18.764505	1.54129e-06
18.718482	1.60104e-06
18.672459	1.66309e-06
18.626436	1.72755e-06
18.580412	1.7945e-06
18.534389	1.86403e-06
18.488366	1.93626e-06
18.442343	2.01127e-06
18.396320	2.08919e-06
18.350296	2.17012e-06
18.304273	2.25417e-06
18.258250	2.34147e-06
18.212227	2.43214e-06
18.166203	2.52632e-06
18.120180	2.62413e-06
18.074157	2.72572e-06
18.028134	2.83123e-06
17.982111	2.94081e-06
17.936087	3.05463e-06
17.890064	3.17283e-06
17.844041	3.2956e-06
17.798018	3.42311e-06
17.751995	3.55553e-06
17.705971	3.69306e-06
17.659948	3.83589e-06
17.613925	3.98424e-06
17.567902	4.1383e-06
17.521879	4.2983e-06
17.475855	4.46446e-06
17.429832	4.63703e-06
17.383809	4.81625e-06
17.337786	5.00238e-06
17.291763	5.19567e-06
17.245739	5.3964e-06
17.199716	5.60487e-06
17.153693	5.82136e-06
17.107670	6.04618e-06
17.061646	6.27965e-06
17.015623	6.52211e-06
16.969600	6.77389e-06
16.923577	7.03536e-06
16.877554	7.30688e-06
16.831530	7.58884e-06
16.785507	7.88164e-06
16.739484	8.1857e-06
16.693461	8.50143e-06
16.647438	8.82929e-06
16.601414	9.16975e-06
16.555391	9.52328e-06
16.509368	9.89038e-06
16.463345	1.02716e-05
16.417322	1.06674e-05
16.371298	1.10784e-05
16.325275	1.15052e-05
16.279252	1.19483e-05
16.233229	1.24084e-05
16.187206	1.28862e-05
16.141182	1.33822e-05
16.095159	1.38973e-05
16.049136	1.44321e-05
16.003113	1.49873e-05
15.957089	1.55638e-05
15.911066	1.61624e-05
15.865043	1.67839e-05
15.819020	1.74291e-05
15.772997	1.8099e-05
15.726973	1.87945e-05
15.680950	1.95166e-05
15.634927	2.02663e-05
15.588904	2.10445e-05
15.542881	2.18525e-05
15.496857	2.26913e-05
15.450834	2.35622e-05
15.404811	2.44662e-05
15.358788	2.54047e-05
15.312765	2.63789e-05
15.266741	2.73902e-05
15.220718	2.84401e-05
15.174695	2.95299e-05
15.128672	3.06611e-05
15.082649	3.18354e-05
15.036625	3.30543e-05
14.990602	3.43195e-05
14.944579	3.56328e-05
14.898556	3.69959e-05
14.852532	3.84107e-05
14.806509	3.98792e-05
14.760486	4.14033e-05
14.714463	4.29852e-05
14.668440	4.4627e-05
14.622416	4.63309e-05
14.576393	4.80992e-05
14.530370	4.99344e-05
14.484347	5.18389e-05
14.438324	5.38154e-05
14.392300	5.58663e-05
14.346277	5.79947e-05
14.300254	6.02032e-05
14.254231	6.24949e-05
14.208208	6.48728e-05
14.162184	6.73401e-05
14.116161	6.99001e-05
14.070138	7.25563e-05
14.024115	7.5312e-05
13.978092	7.81711e-05
13.932068	8.11372e-05
13.886045	8.42143e-05
13.840022	8.74065e-05
13.793999	9.07178e-05
13.747975	9.41527e-05
13.701952	9.77156e-05
13.655929	0.000101411
13.609906	0.000105244
13.563883	0.000109219
13.517859	0.000113342
13.471836	0.000117618
13.425813	0.000122051
13.379790	0.000126649
13.333767	0.000131416
13.287743	0.000136359
13.241720	0.000141483
13.195697	0.000146796
13.149674	0.000152304
13.103651	0.000158013
13.057627	0.00016393
13.011604	0.000170063
12.965581	0.000176419
12.919558	0.000183006
12.873535	0.000189831
12.827511	0.000196903
12.781488	0.000204229
12.735465	0.000211818
12.689442	0.000219678
12.643418	0.000227819
12.597395	0.000236249
12.551372	0.000244978
12.505349	0.000254014
12.459326	0.000263367
12.413302	0.000273047
12.367279	0.000283063
12.321256	0.000293426
12.275233	0.000304143
12.229210	0.000315226
12.183186	0.000326684
12.137163	0.000338526
12.091140	0.000350761
12.045117	0.000363398
11.999094	0.000376444
11.953070	0.000389908
11.907047	0.000403795
11.861024	0.00041811
11.815001	0.000432856
11.768978	0.000448034
11.722954	0.000463641
11.676931	0.000479671
11.630908	0.000496109
11.584885	0.000512934
11.538861	0.000530111
11.492838	0.000547583
11.446815	0.000565258
11.400792	0.000582973
11.354769	0.000600383
&
```
