## Supplementary material for "All-at-once RNA folding with 3D motif prediction framed by evolutionary information": RF02935_che1.cacofold.helixcov

```
# RMs = 4 L = 121

# RM_HELIX NESTED 16-22 33-39, nbp = 7 nbp_cov = 0
# pvals: 0.448088,0.286983,0.159513,0.438701,0.224752,0.622627,0.476674
# aggregated NONE
NESTED  :::::::::::::<<<<<<<_____>>>>>>>::::::::::::::::::::::::::::::::::::::::::::::::::::::::::::::::::::::
        ::::::::::::::::::::::::::::::::::::::::::::::::::::::::::::::::::::::::::::::::::::::::::::::::::::::

# RM_HELIX NESTED 1-8 40-47, nbp = 8 nbp_cov = 0
# pvals: 0.315812,0.361571,0.352776,0.155853,0.361571,0.361571,0.361571,0.361571
# aggregated NONE
NESTED  <<<<<<<<________________________>>>>>>>>::::::::::::::::::::::::::::::::::::::::::::::::::::::::::::::
        ::::::::::::::::::::::::::::::::::::::::::::::::::::::::::::::::::::::::::::::::::::::::::::::::::::::

# RM_HELIX NESTED 59-69 82-92, nbp = 11 nbp_cov = 0
# pvals: 0.361571,0.361571,0.286983,0.421074,0.232178,0.361571,0.878043,0.188556,0.525451,0.735867,0.429868
# aggregated NONE
NESTED  ::::::::::::::::::::::::::::::::::::::::::::<<<<<<<<<<<________>>>>>>>>>>>::::::::::::::::::::::::::::
        ::::::::::::::::::::::::::::::::::::::::::::::::::::::::::::::::::::::::::::::::::::::::::::::::::::::

# RM_HELIX NESTED 95-103 111-119, nbp = 9 nbp_cov = 0
# pvals: 0.525451,0.352776,0.361571,0.570811,0.361571,0.361571,0.361571,0.361571,0.352776
# aggregated NONE
NESTED  :::::::::::::::::::::::::::::::::::::::::::::::::::::::::::::::::::::::::::<<<<<<<<<_______>>>>>>>>>::
        ::::::::::::::::::::::::::::::::::::::::::::::::::::::::::::::::::::::::::::::::::::::::::::::::::::::
```
