## Supplementary material for "All-at-once RNA folding with 3D motif prediction framed by evolutionary information": RF02935_che1.cacofold.power

```
# Power analysis of CaCoFold structure 
#
# Powertype = SINGLE SUBSTITUTIONS
# covary  left_pos      right_pos    substitutions      power
#----------------------------------------------------------------
          1		47		65		0.90
          2		46		0		0.00
          3		45		1		0.00
          4		44		11		0.35
          5		43		0		0.00
          6		42		0		0.00
          7		41		0		0.00
          8		40		0		0.00
          16		39		22		0.63
          17		38		44		0.84
          18		37		26		0.69
          19		36		32		0.76
          20		35		13		0.42
          21		34		8		0.24
          22		33		12		0.39
          59		92		0		0.00
          60		91		2		0.00
          61		90		37		0.80
          62		89		18		0.55
          63		88		25		0.67
          64		87		19		0.57
          65		86		15		0.47
          66		85		10		0.32
          67		84		6		0.16
          68		83		12		0.39
          69		82		7		0.20
          95		119		5		0.11
          96		118		1		0.00
          97		117		0		0.00
          98		116		12		0.39
          99		115		1		0.00
          100		114		1		0.00
          101		113		0		0.00
          102		112		0		0.00
          103		111		2		0.00
#
# BPAIRS 35
# avg substitutions per BP  11.6
# BPAIRS expected to covary 9.9 +/- 2.0
# BPAIRS observed to covary 0
#
```
