## Supplementary material for "All-at-once RNA folding with 3D motif prediction framed by evolutionary information": RF02935_che1.surv

```
3.500000	0.0434783
3.400000	0.0869565
2.650000	0.130435
1.850000	0.173913
1.700000	0.217391
0.800000	0.304348
0.400000	0.347826
0.000000	0.391304
-0.050000	0.73913
-0.450000	0.782609
-0.550000	0.826087
-0.600000	0.869565
-0.750000	0.913043
-1.550000	0.956522
-4.000000	1
&
17.050000	0.000195008
13.600000	0.000390016
13.550000	0.000585023
12.350000	0.000780031
11.900000	0.000975039
10.950000	0.00117005
10.350000	0.00136505
9.650000	0.00156006
9.300000	0.00175507
9.250000	0.00195008
8.950000	0.00214509
8.750000	0.00234009
8.650000	0.0025351
8.500000	0.00292512
8.200000	0.00312012
8.000000	0.00331513
7.900000	0.00370515
7.850000	0.00390016
7.650000	0.00409516
7.600000	0.00429017
7.550000	0.00448518
7.400000	0.00468019
7.300000	0.0048752
7.250000	0.0050702
7.100000	0.00546022
7.000000	0.00565523
6.900000	0.00585023
6.850000	0.00604524
6.800000	0.00624025
6.750000	0.00663027
6.700000	0.00682527
6.650000	0.00721529
6.500000	0.0074103
6.450000	0.00819033
6.400000	0.00838534
6.350000	0.00858034
6.150000	0.00877535
6.050000	0.00916537
6.000000	0.00936037
5.950000	0.00975039
5.900000	0.0101404
5.850000	0.0105304
5.750000	0.0107254
5.700000	0.0109204
5.650000	0.0113105
5.600000	0.0115055
5.550000	0.0118955
5.450000	0.0120905
5.400000	0.0124805
5.300000	0.0126755
5.250000	0.0130655
5.200000	0.0132605
5.100000	0.0138456
5.050000	0.0144306
5.000000	0.0148206
4.950000	0.0152106
4.900000	0.0156006
4.750000	0.0159906
4.700000	0.0161856
4.650000	0.0167707
4.600000	0.0171607
4.550000	0.0175507
4.500000	0.0181357
4.450000	0.0185257
4.400000	0.0191108
4.350000	0.0200858
4.300000	0.0202808
4.250000	0.0212559
4.200000	0.0214509
4.150000	0.0218409
4.100000	0.0220359
4.000000	0.0226209
3.950000	0.0234009
3.900000	0.0235959
3.850000	0.024181
3.800000	0.024766
3.750000	0.025546
3.700000	0.0263261
3.650000	0.0265211
3.600000	0.0269111
3.550000	0.0276911
3.500000	0.0280811
3.450000	0.0284711
3.400000	0.0286661
3.350000	0.0288612
3.300000	0.0292512
3.250000	0.0300312
3.200000	0.0308112
3.150000	0.0312012
3.100000	0.0319813
3.050000	0.0321763
3.000000	0.0335413
2.950000	0.0341264
2.900000	0.0351014
2.850000	0.0352964
2.800000	0.0360764
2.750000	0.0368565
2.700000	0.0376365
2.650000	0.0390016
2.600000	0.0401716
2.550000	0.0417317
2.500000	0.0421217
2.450000	0.0436817
2.400000	0.0446568
2.350000	0.0456318
2.300000	0.0464119
2.250000	0.0475819
2.200000	0.0479719
2.150000	0.048752
2.100000	0.049922
2.050000	0.0516771
2.000000	0.0526521
1.950000	0.0542122
1.900000	0.0549922
1.850000	0.0557722
1.800000	0.0569423
1.750000	0.0586973
1.700000	0.0600624
1.650000	0.0608424
1.600000	0.0625975
1.550000	0.0649376
1.500000	0.0668877
1.450000	0.0686427
1.400000	0.0705928
1.350000	0.0723479
1.300000	0.074688
1.250000	0.0774181
1.200000	0.0793682
1.150000	0.0828783
1.100000	0.0852184
1.050000	0.0863885
1.000000	0.0895086
0.950000	0.0920437
0.900000	0.0949688
0.850000	0.0965289
0.800000	0.0982839
0.750000	0.100819
0.700000	0.102574
0.650000	0.105304
0.600000	0.108814
0.550000	0.110959
0.500000	0.114275
0.450000	0.118175
0.400000	0.12071
0.350000	0.12344
0.300000	0.12656
0.250000	0.129485
0.200000	0.13436
0.150000	0.137285
0.100000	0.140796
0.050000	0.145086
0.000000	0.359204
-0.050000	0.75351
-0.100000	0.764236
-0.150000	0.771061
-0.200000	0.776131
-0.250000	0.779836
-0.300000	0.784321
-0.350000	0.790172
-0.400000	0.797972
-0.450000	0.806747
-0.500000	0.816303
-0.550000	0.824688
-0.600000	0.832683
-0.650000	0.839314
-0.700000	0.846724
-0.750000	0.854524
-0.800000	0.860179
-0.850000	0.86759
-0.900000	0.873245
-0.950000	0.879875
-1.000000	0.88553
-1.050000	0.889821
-1.100000	0.897036
-1.150000	0.901716
-1.200000	0.905811
-1.250000	0.911466
-1.300000	0.916342
-1.350000	0.921217
-1.400000	0.925117
-1.450000	0.929797
-1.500000	0.934087
-1.550000	0.938573
-1.600000	0.941498
-1.650000	0.943643
-1.700000	0.945203
-1.750000	0.948323
-1.800000	0.950663
-1.850000	0.953198
-1.900000	0.954563
-1.950000	0.957683
-2.000000	0.958658
-2.050000	0.961193
-2.100000	0.962754
-2.150000	0.964509
-2.200000	0.965484
-2.250000	0.967824
-2.300000	0.969969
-2.350000	0.971334
-2.400000	0.973284
-2.450000	0.975819
-2.500000	0.976599
-2.550000	0.977379
-2.600000	0.978354
-2.650000	0.978744
-2.700000	0.979719
-2.750000	0.981669
-2.800000	0.982449
-2.850000	0.982839
-2.900000	0.983814
-2.950000	0.984789
-3.000000	0.985569
-3.050000	0.985959
-3.100000	0.986154
-3.150000	0.986934
-3.200000	0.987324
-3.250000	0.98791
-3.300000	0.9883
-3.350000	0.98908
-3.400000	0.989275
-3.450000	0.98986
-3.500000	0.99025
-3.550000	0.990835
-3.600000	0.991225
-3.650000	0.991615
-3.700000	0.9922
-3.800000	0.992785
-3.850000	0.99337
-3.900000	0.993955
-4.000000	0.994345
-4.050000	0.99493
-4.150000	0.995515
-4.250000	0.995905
-4.300000	0.996295
-4.350000	0.99649
-4.400000	0.997075
-4.450000	0.997465
-4.500000	0.99766
-4.550000	0.997855
-4.750000	0.99844
-4.850000	0.998635
-4.950000	0.99883
-5.150000	0.999025
-5.250000	0.99922
-5.450000	0.999415
-5.600000	0.99961
-6.950000	0.999805
-8.050000	1
&
71.100000	9.70685e-06
66.800000	1.94137e-05
65.300000	2.91206e-05
57.200000	3.88274e-05
56.100000	4.85343e-05
54.850000	5.82411e-05
52.950000	6.7948e-05
51.400000	7.76548e-05
50.800000	8.73617e-05
48.700000	9.70685e-05
48.000000	0.000106775
47.900000	0.000126189
47.350000	0.000135896
46.850000	0.000145603
46.050000	0.00015531
45.800000	0.000165017
45.550000	0.000174723
45.100000	0.00018443
44.950000	0.000203844
44.800000	0.000213551
44.650000	0.000223258
44.300000	0.000232964
44.150000	0.000242671
43.900000	0.000252378
43.500000	0.000271792
42.850000	0.000281499
42.350000	0.000291206
41.900000	0.000300912
41.850000	0.000310619
41.800000	0.000330033
41.400000	0.00033974
41.200000	0.000349447
41.050000	0.000359154
40.950000	0.000378567
40.500000	0.000388274
40.350000	0.000397981
40.150000	0.000407688
40.100000	0.000417395
40.050000	0.000427102
40.000000	0.000436808
39.950000	0.000446515
39.900000	0.000456222
39.750000	0.000465929
39.700000	0.000485343
39.550000	0.00049505
39.500000	0.000504756
39.400000	0.000514463
39.350000	0.00052417
39.300000	0.000533877
39.050000	0.000553291
38.800000	0.000562997
38.750000	0.000572704
38.200000	0.000582411
38.100000	0.000592118
38.050000	0.000601825
37.900000	0.000611532
37.500000	0.000621239
37.200000	0.000640652
37.150000	0.000650359
37.050000	0.000660066
37.000000	0.000669773
36.700000	0.00067948
36.650000	0.000689187
36.500000	0.000698893
36.450000	0.0007086
36.400000	0.000718307
36.350000	0.000728014
36.300000	0.000737721
36.250000	0.000747428
36.000000	0.000757135
35.800000	0.000786255
35.650000	0.000795962
35.600000	0.000805669
35.450000	0.000815376
35.350000	0.000825083
35.300000	0.000834789
35.250000	0.000844496
35.150000	0.000854203
34.950000	0.00086391
34.750000	0.000883324
34.650000	0.00089303
34.450000	0.000902737
34.400000	0.000922151
34.100000	0.000941565
33.950000	0.000951272
33.900000	0.000960978
33.800000	0.000970685
33.550000	0.000980392
33.450000	0.000990099
33.350000	0.00101922
33.300000	0.00102893
33.250000	0.00103863
33.200000	0.00104834
33.150000	0.00105805
33.100000	0.00109687
33.050000	0.00110658
32.700000	0.00111629
32.650000	0.0011357
32.400000	0.00114541
32.300000	0.00117453
32.250000	0.00118424
32.200000	0.00120365
32.100000	0.00121336
32.000000	0.00122306
31.900000	0.00124248
31.800000	0.00126189
31.750000	0.0012716
31.700000	0.0012813
31.650000	0.00130072
31.550000	0.00131043
31.500000	0.00134925
31.450000	0.00135896
31.400000	0.00138808
31.350000	0.00139779
31.300000	0.00140749
31.250000	0.0014172
31.200000	0.00143661
31.150000	0.00144632
31.100000	0.00145603
31.050000	0.00146573
31.000000	0.00149486
30.950000	0.00150456
30.850000	0.00152398
30.750000	0.00153368
30.700000	0.00154339
30.650000	0.0015628
30.600000	0.00158222
30.550000	0.00160163
30.500000	0.00161134
30.400000	0.00163075
30.350000	0.00165017
30.300000	0.00166958
30.200000	0.0016987
30.050000	0.00170841
30.000000	0.00171811
29.950000	0.00174723
29.900000	0.00175694
29.850000	0.00177635
29.800000	0.00181518
29.750000	0.0018443
29.700000	0.00185401
29.650000	0.00188313
29.550000	0.00190254
29.500000	0.00191225
29.450000	0.00196078
29.400000	0.00197049
29.350000	0.00200932
29.300000	0.00201903
29.250000	0.00202873
29.200000	0.00204815
29.150000	0.00205785
29.100000	0.00207727
28.950000	0.00209668
28.900000	0.00210639
28.850000	0.00211609
28.800000	0.0021258
28.750000	0.00213551
28.700000	0.00215492
28.600000	0.00216463
28.550000	0.00217434
28.450000	0.00218404
28.400000	0.00222287
28.350000	0.00223258
28.300000	0.00225199
28.250000	0.0022617
28.200000	0.00229082
28.150000	0.00231023
28.100000	0.00231994
28.050000	0.00232964
28.000000	0.00233935
27.950000	0.00235877
27.900000	0.00236847
27.750000	0.0024073
27.700000	0.00243642
27.650000	0.00247525
27.600000	0.00250437
27.550000	0.00253349
27.500000	0.0025432
27.450000	0.00258202
27.400000	0.00262085
27.350000	0.00264026
27.250000	0.00264997
27.200000	0.00265968
27.150000	0.00267909
27.050000	0.0026888
27.000000	0.00270821
26.950000	0.00272763
26.900000	0.00274704
26.850000	0.00277616
26.800000	0.00279557
26.750000	0.00280528
26.700000	0.00282469
26.650000	0.0028344
26.600000	0.00287323
26.550000	0.00289264
26.500000	0.00290235
26.450000	0.00293147
26.350000	0.0029703
26.250000	0.00301883
26.200000	0.00304795
26.150000	0.00307707
26.100000	0.00309649
26.050000	0.00310619
26.000000	0.00313531
25.950000	0.00316443
25.900000	0.00319355
25.850000	0.00321297
25.800000	0.00324209
25.750000	0.0032615
25.700000	0.00328092
25.650000	0.00329062
25.600000	0.00332945
25.550000	0.00333916
25.500000	0.00335857
25.450000	0.00336828
25.350000	0.00341681
25.300000	0.00344593
25.250000	0.00345564
25.200000	0.00348476
25.150000	0.00351388
25.100000	0.003543
25.050000	0.00357212
24.950000	0.00360124
24.900000	0.0036789
24.850000	0.00372743
24.800000	0.00374685
24.750000	0.00378567
24.700000	0.00384391
24.650000	0.00385362
24.600000	0.00389245
24.550000	0.00391186
24.500000	0.00392157
24.450000	0.0039604
24.350000	0.00398952
24.300000	0.00403805
24.250000	0.00408659
24.200000	0.004106
24.150000	0.00415453
24.100000	0.00419336
24.050000	0.00422248
24.000000	0.00424189
23.950000	0.00428072
23.900000	0.00430984
23.850000	0.00434867
23.800000	0.0043972
23.750000	0.00442632
23.700000	0.00445545
23.650000	0.00449427
23.600000	0.00451369
23.550000	0.0045331
23.500000	0.00456222
23.450000	0.00461076
23.400000	0.00462046
23.350000	0.00465929
23.300000	0.0046787
23.250000	0.00474665
23.200000	0.00476606
23.150000	0.00482431
23.100000	0.00486313
23.050000	0.00489225
23.000000	0.00493108
22.950000	0.00496991
22.900000	0.00500874
22.800000	0.00507668
22.750000	0.00508639
22.700000	0.0050961
22.650000	0.00512522
22.600000	0.00519317
22.550000	0.00520287
22.500000	0.00527082
22.450000	0.00531936
22.400000	0.00534848
22.350000	0.00536789
22.300000	0.00541642
22.250000	0.00543584
22.200000	0.00549408
22.150000	0.00555232
22.100000	0.00557173
22.050000	0.00562997
22.000000	0.00571734
21.950000	0.00576587
21.900000	0.00583382
21.850000	0.00585323
21.800000	0.00590177
21.750000	0.0059503
21.700000	0.00598913
21.650000	0.00601825
21.600000	0.0060862
21.550000	0.00611532
21.500000	0.00614444
21.450000	0.00618327
21.400000	0.00622209
21.350000	0.00624151
21.300000	0.00631916
21.250000	0.00633858
21.200000	0.0063774
21.150000	0.00643564
21.100000	0.00647447
21.050000	0.00652301
21.000000	0.00655213
20.950000	0.00661037
20.900000	0.00664919
20.850000	0.00671714
20.800000	0.0068045
20.750000	0.00688216
20.700000	0.00692099
20.650000	0.00698893
20.600000	0.00701805
20.550000	0.00706659
20.500000	0.00710542
20.450000	0.00714424
20.400000	0.00719278
20.350000	0.0072219
20.300000	0.00728014
20.250000	0.00731897
20.200000	0.00740633
20.150000	0.00749369
20.100000	0.00753252
20.050000	0.00756164
20.000000	0.00757135
19.950000	0.00761988
19.900000	0.00768783
19.850000	0.00775578
19.800000	0.00784314
19.750000	0.00792079
19.700000	0.00799845
19.650000	0.00804698
19.600000	0.00811493
19.550000	0.00818288
19.500000	0.00823141
19.450000	0.00830907
19.400000	0.00839643
19.350000	0.00844496
19.300000	0.00852262
19.250000	0.00858086
19.200000	0.0086391
19.150000	0.00873617
19.100000	0.00879441
19.050000	0.00885265
19.000000	0.00894972
18.950000	0.00898855
18.900000	0.00907591
18.850000	0.00915356
18.800000	0.0092118
18.750000	0.00924092
18.700000	0.00933799
18.650000	0.00939623
18.600000	0.00945447
18.550000	0.00950301
18.500000	0.00960008
18.450000	0.00969715
18.400000	0.00978451
18.350000	0.00988158
18.300000	0.00997864
18.250000	0.010066
18.200000	0.0101437
18.150000	0.0102893
18.100000	0.0103766
18.050000	0.0104543
18.000000	0.0105708
17.950000	0.0106872
17.900000	0.0107843
17.850000	0.010862
17.800000	0.0109202
17.750000	0.0109785
17.700000	0.0110173
17.650000	0.0111241
17.600000	0.0111726
17.550000	0.0112308
17.500000	0.0113182
17.450000	0.011425
17.400000	0.0115123
17.350000	0.0116191
17.300000	0.0117259
17.250000	0.0117744
17.200000	0.0118521
17.150000	0.0119588
17.100000	0.0120656
17.050000	0.0121239
17.000000	0.0121627
16.950000	0.0122695
16.900000	0.0123277
16.850000	0.0124151
16.800000	0.012551
16.750000	0.0126577
16.700000	0.0128033
16.650000	0.0129101
16.600000	0.0129781
16.550000	0.0130654
16.500000	0.013211
16.450000	0.0133275
16.400000	0.0134149
16.350000	0.0135702
16.300000	0.0136478
16.250000	0.013774
16.200000	0.0138905
16.150000	0.0140652
16.100000	0.0142302
16.050000	0.014337
16.000000	0.0144438
15.950000	0.0146282
15.900000	0.0147738
15.850000	0.0148515
15.800000	0.0149486
15.750000	0.0151233
15.700000	0.0152106
15.650000	0.0153465
15.600000	0.0154727
15.550000	0.0155989
15.500000	0.0156572
15.450000	0.0157639
15.400000	0.0158901
15.350000	0.0160357
15.300000	0.0161037
15.250000	0.0162104
15.200000	0.0163269
15.150000	0.0164919
15.100000	0.0166375
15.050000	0.016822
15.000000	0.0170064
14.950000	0.0171423
14.900000	0.0173073
14.850000	0.0175112
14.800000	0.0176374
14.750000	0.0177053
14.700000	0.0178509
14.650000	0.0179965
14.600000	0.0181615
14.550000	0.0183557
14.500000	0.0185207
14.450000	0.018676
14.400000	0.0188022
14.350000	0.0189089
14.300000	0.0191128
14.250000	0.0193652
14.200000	0.0194525
14.150000	0.0196273
14.100000	0.0197729
14.050000	0.0199185
14.000000	0.0201611
13.950000	0.0203067
13.900000	0.0204523
13.850000	0.0206465
13.800000	0.0208018
13.750000	0.0209571
13.700000	0.0210542
13.650000	0.0212289
13.600000	0.0213842
13.550000	0.021588
13.500000	0.0217531
13.450000	0.0219375
13.400000	0.0221607
13.350000	0.0223452
13.300000	0.022549
13.250000	0.0227626
13.200000	0.0229664
13.150000	0.0232382
13.100000	0.0234518
13.050000	0.0236168
13.000000	0.0238109
12.950000	0.0239371
12.900000	0.0241021
12.850000	0.0242768
12.800000	0.0245486
12.750000	0.0247816
12.700000	0.0250825
12.650000	0.0252184
12.600000	0.025529
12.550000	0.0257232
12.500000	0.0260047
12.450000	0.0262279
12.400000	0.0264803
12.350000	0.0266938
12.300000	0.0269074
12.250000	0.027218
12.200000	0.0274801
12.150000	0.0277131
12.100000	0.0279654
12.050000	0.0282566
12.000000	0.0285381
11.950000	0.0289167
11.900000	0.0290526
11.850000	0.0293147
11.800000	0.0295671
11.750000	0.0297903
11.700000	0.0300524
11.650000	0.0303727
11.600000	0.0306251
11.550000	0.0309649
11.500000	0.0312172
11.450000	0.0315279
11.400000	0.0318579
11.350000	0.0321685
11.300000	0.0323918
11.250000	0.0327315
11.200000	0.0329742
11.150000	0.0332266
11.100000	0.0336148
11.050000	0.0338963
11.000000	0.0342361
10.950000	0.0345758
10.900000	0.034867
10.850000	0.0352553
10.800000	0.035595
10.750000	0.0359736
10.700000	0.0363425
10.650000	0.0366142
10.600000	0.0369734
10.550000	0.0373617
10.500000	0.0376917
10.450000	0.0381285
10.400000	0.0384586
10.350000	0.0387983
10.300000	0.0390895
10.250000	0.0394875
10.200000	0.0398175
10.150000	0.0402155
10.100000	0.0406038
10.050000	0.0408756
10.000000	0.0412056
9.950000	0.041555
9.900000	0.0418754
9.850000	0.0421957
9.800000	0.0426034
9.750000	0.0429528
9.700000	0.0434285
9.650000	0.043875
9.600000	0.0442827
9.550000	0.0446418
9.500000	0.045001
9.450000	0.0454281
9.400000	0.0458261
9.350000	0.0462143
9.300000	0.0468162
9.250000	0.0472238
9.200000	0.0477577
9.150000	0.048146
9.100000	0.0485634
9.050000	0.0490584
9.000000	0.049505
8.950000	0.0500097
8.900000	0.0505533
8.850000	0.0510386
8.800000	0.0516405
8.750000	0.052252
8.700000	0.0527082
8.650000	0.0531838
8.600000	0.0537371
8.550000	0.0542807
8.500000	0.0546981
8.450000	0.0553485
8.400000	0.0557076
8.350000	0.0562706
8.300000	0.0568142
8.250000	0.0573093
8.200000	0.057882
8.150000	0.0585323
8.100000	0.059105
8.050000	0.059668
8.000000	0.0602116
7.950000	0.060959
7.900000	0.061522
7.850000	0.0622015
7.800000	0.062813
7.750000	0.0633858
7.700000	0.0640167
7.650000	0.0645797
7.600000	0.0651718
7.550000	0.0659192
7.500000	0.0665114
7.450000	0.0670938
7.400000	0.067715
7.350000	0.0683848
7.300000	0.0690546
7.250000	0.0698117
7.200000	0.0706853
7.150000	0.0714813
7.100000	0.0722675
7.050000	0.0731023
7.000000	0.0738206
6.950000	0.0745389
6.900000	0.0753349
6.850000	0.0760532
6.800000	0.0769559
6.750000	0.0777519
6.700000	0.0785284
6.650000	0.0791982
6.600000	0.0801107
6.550000	0.0808678
6.500000	0.0818094
6.450000	0.0825859
6.400000	0.0833042
6.350000	0.0842264
6.300000	0.0851873
6.250000	0.0859639
6.200000	0.0868084
6.150000	0.0878373
6.100000	0.0888371
6.050000	0.0896428
6.000000	0.0906814
5.950000	0.0916812
5.900000	0.0925257
5.850000	0.0935158
5.800000	0.0945059
5.750000	0.0954863
5.700000	0.0964279
5.650000	0.0973403
5.600000	0.0984469
5.550000	0.0995147
5.500000	0.100582
5.450000	0.101767
5.400000	0.102999
5.350000	0.104028
5.300000	0.105329
5.250000	0.106581
5.200000	0.107756
5.150000	0.109095
5.100000	0.110445
5.050000	0.111736
5.000000	0.112784
4.950000	0.113958
4.900000	0.115104
4.850000	0.116327
4.800000	0.117618
4.750000	0.119016
4.700000	0.120248
4.650000	0.121617
4.600000	0.122908
4.550000	0.124189
4.500000	0.125539
4.450000	0.127024
4.400000	0.128373
4.350000	0.129781
4.300000	0.130877
4.250000	0.132091
4.200000	0.133343
4.150000	0.134916
4.100000	0.136546
4.050000	0.138119
4.000000	0.139614
3.950000	0.141283
3.900000	0.142817
3.850000	0.14438
3.800000	0.145913
3.750000	0.147544
3.700000	0.149233
3.650000	0.150835
3.600000	0.152349
3.550000	0.15397
3.500000	0.155853
3.450000	0.157591
3.400000	0.159513
3.350000	0.161182
3.300000	0.162832
3.250000	0.164609
3.200000	0.166473
3.150000	0.168394
3.100000	0.170142
3.050000	0.172064
3.000000	0.173908
2.950000	0.175869
2.900000	0.178053
2.850000	0.180062
2.800000	0.182217
2.750000	0.184197
2.700000	0.186449
2.650000	0.188556
2.600000	0.19072
2.550000	0.192798
2.500000	0.194826
2.450000	0.197117
2.400000	0.199388
2.350000	0.201621
2.300000	0.203834
2.250000	0.206222
2.200000	0.208474
2.150000	0.210571
2.100000	0.212842
2.050000	0.215114
2.000000	0.217511
1.950000	0.219938
1.900000	0.222374
1.850000	0.224752
1.800000	0.227199
1.750000	0.229946
1.700000	0.232178
1.650000	0.234983
1.600000	0.237643
1.550000	0.240206
1.500000	0.243079
1.450000	0.246069
1.400000	0.249126
1.350000	0.252048
1.300000	0.254902
1.250000	0.258222
1.200000	0.260852
1.150000	0.263881
1.100000	0.266832
1.050000	0.270151
1.000000	0.273161
0.950000	0.276441
0.900000	0.279917
0.850000	0.283566
0.800000	0.286983
0.750000	0.290283
0.700000	0.293817
0.650000	0.297467
0.600000	0.301155
0.550000	0.304863
0.500000	0.308493
0.450000	0.312202
0.400000	0.315812
0.350000	0.31986
0.300000	0.323879
0.250000	0.328189
0.200000	0.333159
0.150000	0.337701
0.100000	0.342244
0.050000	0.34668
0.000000	0.352776
-0.050000	0.361571
-0.100000	0.369792
-0.150000	0.376723
-0.200000	0.383547
-0.250000	0.390749
-0.300000	0.398
-0.350000	0.405261
-0.400000	0.4129
-0.450000	0.421074
-0.500000	0.429868
-0.550000	0.438701
-0.600000	0.448088
-0.650000	0.457387
-0.700000	0.466909
-0.750000	0.476674
-0.800000	0.486381
-0.850000	0.495768
-0.900000	0.505562
-0.950000	0.515618
-1.000000	0.525451
-1.050000	0.534925
-1.100000	0.543904
-1.150000	0.552902
-1.200000	0.561706
-1.250000	0.570811
-1.300000	0.579402
-1.350000	0.587973
-1.400000	0.596671
-1.450000	0.605271
-1.500000	0.614065
-1.550000	0.622627
-1.600000	0.630703
-1.650000	0.638905
-1.700000	0.646865
-1.750000	0.654436
-1.800000	0.661862
-1.850000	0.669482
-1.900000	0.676276
-1.950000	0.683751
-2.000000	0.690846
-2.050000	0.697699
-2.100000	0.704465
-2.150000	0.711629
-2.200000	0.717686
-2.250000	0.723617
-2.300000	0.729703
-2.350000	0.735867
-2.400000	0.741992
-2.450000	0.747962
-2.500000	0.753524
-2.550000	0.759357
-2.600000	0.764774
-2.650000	0.76988
-2.700000	0.774898
-2.750000	0.780402
-2.800000	0.785323
-2.850000	0.790157
-2.900000	0.794855
-2.950000	0.799932
-3.000000	0.804475
-3.050000	0.809134
-3.100000	0.813298
-3.150000	0.817647
-3.200000	0.822365
-3.250000	0.826471
-3.300000	0.830499
-3.350000	0.834518
-3.400000	0.838361
-3.450000	0.842341
-3.500000	0.845729
-3.550000	0.849223
-3.600000	0.85265
-3.650000	0.855834
-3.700000	0.859076
-3.750000	0.862629
-3.800000	0.86589
-3.850000	0.868948
-3.900000	0.872005
-3.950000	0.875083
-4.000000	0.878043
-4.050000	0.880858
-4.100000	0.883508
-4.150000	0.886226
-4.200000	0.888478
-4.250000	0.891099
-4.300000	0.893506
-4.350000	0.896166
-4.400000	0.898398
-4.450000	0.900679
-4.500000	0.902873
-4.550000	0.904931
-4.600000	0.907319
-4.650000	0.909416
-4.700000	0.91158
-4.750000	0.91357
-4.800000	0.915686
-4.850000	0.917734
-4.900000	0.91988
-4.950000	0.921685
-5.000000	0.92352
-5.050000	0.925335
-5.100000	0.92716
-5.150000	0.928829
-5.200000	0.930586
-5.250000	0.932227
-5.300000	0.933673
-5.350000	0.935168
-5.400000	0.936779
-5.450000	0.938177
-5.500000	0.93973
-5.550000	0.941526
-5.600000	0.942895
-5.650000	0.944166
-5.700000	0.94571
-5.750000	0.946981
-5.800000	0.948262
-5.850000	0.949534
-5.900000	0.950854
-5.950000	0.951941
-6.000000	0.953077
-6.050000	0.954135
-6.100000	0.955213
-6.150000	0.956174
-6.200000	0.95728
-6.250000	0.958387
-6.300000	0.959357
-6.350000	0.960289
-6.400000	0.961202
-6.450000	0.962221
-6.500000	0.963027
-6.550000	0.963852
-6.600000	0.964784
-6.650000	0.965589
-6.700000	0.966317
-6.750000	0.967055
-6.800000	0.968035
-6.850000	0.968686
-6.900000	0.969375
-6.950000	0.970093
-7.000000	0.970792
-7.050000	0.971578
-7.100000	0.972326
-7.150000	0.973063
-7.200000	0.973704
-7.250000	0.974248
-7.300000	0.974879
-7.350000	0.9755
-7.400000	0.976092
-7.450000	0.976684
-7.500000	0.977208
-7.550000	0.977723
-7.600000	0.978247
-7.650000	0.978761
-7.700000	0.979208
-7.750000	0.979713
-7.800000	0.980072
-7.850000	0.980518
-7.900000	0.981013
-7.950000	0.981518
-8.000000	0.981926
-8.050000	0.982334
-8.100000	0.98278
-8.150000	0.983227
-8.200000	0.983722
-8.250000	0.984052
-8.300000	0.984479
-8.350000	0.984886
-8.400000	0.985207
-8.450000	0.985498
-8.500000	0.985818
-8.550000	0.986284
-8.600000	0.986653
-8.650000	0.987061
-8.700000	0.987401
-8.750000	0.987721
-8.800000	0.98807
-8.850000	0.988468
-8.900000	0.988789
-8.950000	0.989051
-9.000000	0.989381
-9.050000	0.98973
-9.100000	0.989963
-9.150000	0.990225
-9.200000	0.990497
-9.250000	0.990711
-9.300000	0.990973
-9.350000	0.991264
-9.400000	0.991497
-9.450000	0.991739
-9.500000	0.992108
-9.550000	0.992283
-9.600000	0.992477
-9.650000	0.9927
-9.700000	0.992904
-9.750000	0.993069
-9.800000	0.993254
-9.850000	0.993428
-9.900000	0.993535
-9.950000	1
&
152.650000	7.62442e-11
152.600000	7.67607e-11
152.550000	7.72807e-11
152.500000	7.78043e-11
152.450000	7.83314e-11
152.400000	7.8862e-11
152.350000	7.93963e-11
152.300000	7.99342e-11
152.250000	8.04757e-11
152.200000	8.10209e-11
152.150000	8.15698e-11
152.100000	8.21224e-11
152.050000	8.26788e-11
152.000000	8.32389e-11
151.950000	8.38028e-11
151.900000	8.43706e-11
151.850000	8.49422e-11
151.800000	8.55177e-11
151.750000	8.6097e-11
151.700000	8.66803e-11
151.650000	8.72676e-11
151.600000	8.78588e-11
151.550000	8.84541e-11
151.500000	8.90534e-11
151.450000	8.96567e-11
151.400000	9.02642e-11
151.350000	9.08757e-11
151.300000	9.14914e-11
151.250000	9.21113e-11
151.200000	9.27354e-11
151.150000	9.33637e-11
151.100000	9.39963e-11
151.050000	9.46331e-11
151.000000	9.52743e-11
150.950000	9.59198e-11
150.900000	9.65697e-11
150.850000	9.7224e-11
150.800000	9.78828e-11
150.750000	9.8546e-11
150.700000	9.92137e-11
150.650000	9.98859e-11
150.600000	1.00563e-10
150.550000	1.01244e-10
150.500000	1.0193e-10
150.450000	1.02621e-10
150.400000	1.03316e-10
150.350000	1.04016e-10
150.300000	1.04721e-10
150.250000	1.05431e-10
150.200000	1.06145e-10
150.150000	1.06864e-10
150.100000	1.07588e-10
150.050000	1.08317e-10
150.000000	1.09051e-10
149.950000	1.0979e-10
149.900000	1.10534e-10
149.850000	1.11283e-10
149.800000	1.12037e-10
149.750000	1.12796e-10
149.700000	1.13561e-10
149.650000	1.1433e-10
149.600000	1.15105e-10
149.550000	1.15885e-10
149.500000	1.1667e-10
149.450000	1.17461e-10
149.400000	1.18257e-10
149.350000	1.19058e-10
149.300000	1.19865e-10
149.250000	1.20677e-10
149.200000	1.21495e-10
149.150000	1.22318e-10
149.100000	1.23147e-10
149.050000	1.23982e-10
149.000000	1.24822e-10
148.950000	1.25668e-10
148.900000	1.26519e-10
148.850000	1.27377e-10
148.800000	1.2824e-10
148.750000	1.29109e-10
148.700000	1.29984e-10
148.650000	1.30865e-10
148.600000	1.31752e-10
148.550000	1.32644e-10
148.500000	1.33543e-10
148.450000	1.34448e-10
148.400000	1.35359e-10
148.350000	1.36277e-10
148.300000	1.372e-10
148.250000	1.3813e-10
148.200000	1.39066e-10
148.150000	1.40009e-10
148.100000	1.40958e-10
148.050000	1.41913e-10
148.000000	1.42875e-10
147.950000	1.43843e-10
147.900000	1.44818e-10
147.850000	1.45799e-10
147.800000	1.46787e-10
147.750000	1.47782e-10
147.700000	1.48784e-10
147.650000	1.49792e-10
147.600000	1.50807e-10
147.550000	1.5183e-10
147.500000	1.52859e-10
147.450000	1.53895e-10
147.400000	1.54938e-10
147.350000	1.55988e-10
147.300000	1.57045e-10
147.250000	1.58109e-10
147.200000	1.59181e-10
147.150000	1.6026e-10
147.100000	1.61346e-10
147.050000	1.6244e-10
147.000000	1.63541e-10
146.950000	1.64649e-10
146.900000	1.65765e-10
146.850000	1.66889e-10
146.800000	1.6802e-10
146.750000	1.69159e-10
146.700000	1.70305e-10
146.650000	1.7146e-10
146.600000	1.72622e-10
146.550000	1.73792e-10
146.500000	1.7497e-10
146.450000	1.76156e-10
146.400000	1.7735e-10
146.350000	1.78552e-10
146.300000	1.79762e-10
146.250000	1.80981e-10
146.200000	1.82207e-10
146.150000	1.83442e-10
146.100000	1.84686e-10
146.050000	1.85938e-10
146.000000	1.87198e-10
145.950000	1.88467e-10
145.900000	1.89745e-10
145.850000	1.91031e-10
145.800000	1.92326e-10
145.750000	1.93629e-10
145.700000	1.94942e-10
145.650000	1.96263e-10
145.600000	1.97594e-10
145.550000	1.98933e-10
145.500000	2.00282e-10
145.450000	2.0164e-10
145.400000	2.03006e-10
145.350000	2.04383e-10
145.300000	2.05768e-10
145.250000	2.07163e-10
145.200000	2.08567e-10
145.150000	2.09981e-10
145.100000	2.11405e-10
145.050000	2.12838e-10
145.000000	2.14281e-10
144.950000	2.15733e-10
144.900000	2.17196e-10
144.850000	2.18668e-10
144.800000	2.20151e-10
144.750000	2.21643e-10
144.700000	2.23146e-10
144.650000	2.24658e-10
144.600000	2.26182e-10
144.550000	2.27715e-10
144.500000	2.29259e-10
144.450000	2.30813e-10
144.400000	2.32378e-10
144.350000	2.33953e-10
144.300000	2.35539e-10
144.250000	2.37136e-10
144.200000	2.38744e-10
144.150000	2.40362e-10
144.100000	2.41992e-10
144.050000	2.43633e-10
144.000000	2.45284e-10
143.950000	2.46947e-10
143.900000	2.48622e-10
143.850000	2.50307e-10
143.800000	2.52004e-10
143.750000	2.53713e-10
143.700000	2.55433e-10
143.650000	2.57165e-10
143.600000	2.58909e-10
143.550000	2.60664e-10
143.500000	2.62431e-10
143.450000	2.64211e-10
143.400000	2.66002e-10
143.350000	2.67806e-10
143.300000	2.69621e-10
143.250000	2.7145e-10
143.200000	2.7329e-10
143.150000	2.75143e-10
143.100000	2.77009e-10
143.050000	2.78887e-10
143.000000	2.80778e-10
142.950000	2.82682e-10
142.900000	2.84598e-10
142.850000	2.86528e-10
142.800000	2.88471e-10
142.750000	2.90427e-10
142.700000	2.92396e-10
142.650000	2.94379e-10
142.600000	2.96375e-10
142.550000	2.98385e-10
142.500000	3.00408e-10
142.450000	3.02445e-10
142.400000	3.04496e-10
142.350000	3.06561e-10
142.300000	3.08639e-10
142.250000	3.10732e-10
142.200000	3.12839e-10
142.150000	3.14961e-10
142.100000	3.17096e-10
142.050000	3.19247e-10
142.000000	3.21412e-10
141.950000	3.23591e-10
141.900000	3.25785e-10
141.850000	3.27995e-10
141.800000	3.30219e-10
141.750000	3.32458e-10
141.700000	3.34713e-10
141.650000	3.36983e-10
141.600000	3.39268e-10
141.550000	3.41568e-10
141.500000	3.43885e-10
141.450000	3.46217e-10
141.400000	3.48565e-10
141.350000	3.50929e-10
141.300000	3.53308e-10
141.250000	3.55705e-10
141.200000	3.58117e-10
141.150000	3.60545e-10
141.100000	3.62991e-10
141.050000	3.65452e-10
141.000000	3.67931e-10
140.950000	3.70426e-10
140.900000	3.72938e-10
140.850000	3.75467e-10
140.800000	3.78014e-10
140.750000	3.80578e-10
140.700000	3.83159e-10
140.650000	3.85757e-10
140.600000	3.88374e-10
140.550000	3.91008e-10
140.500000	3.93659e-10
140.450000	3.96329e-10
140.400000	3.99017e-10
140.350000	4.01724e-10
140.300000	4.04448e-10
140.250000	4.07191e-10
140.200000	4.09953e-10
140.150000	4.12734e-10
140.100000	4.15533e-10
140.050000	4.18351e-10
140.000000	4.21189e-10
139.950000	4.24046e-10
139.900000	4.26922e-10
139.850000	4.29817e-10
139.800000	4.32733e-10
139.750000	4.35668e-10
139.700000	4.38623e-10
139.650000	4.41598e-10
139.600000	4.44593e-10
139.550000	4.47609e-10
139.500000	4.50645e-10
139.450000	4.53702e-10
139.400000	4.56779e-10
139.350000	4.59877e-10
139.300000	4.62997e-10
139.250000	4.66137e-10
139.200000	4.69299e-10
139.150000	4.72483e-10
139.100000	4.75687e-10
139.050000	4.78914e-10
139.000000	4.82163e-10
138.950000	4.85433e-10
138.900000	4.88726e-10
138.850000	4.92042e-10
138.800000	4.95379e-10
138.750000	4.9874e-10
138.700000	5.02123e-10
138.650000	5.05529e-10
138.600000	5.08958e-10
138.550000	5.12411e-10
138.500000	5.15887e-10
138.450000	5.19386e-10
138.400000	5.2291e-10
138.350000	5.26457e-10
138.300000	5.30029e-10
138.250000	5.33624e-10
138.200000	5.37244e-10
138.150000	5.40889e-10
138.100000	5.44558e-10
138.050000	5.48252e-10
138.000000	5.51972e-10
137.950000	5.55716e-10
137.900000	5.59486e-10
137.850000	5.63282e-10
137.800000	5.67103e-10
137.750000	5.70951e-10
137.700000	5.74824e-10
137.650000	5.78724e-10
137.600000	5.8265e-10
137.550000	5.86603e-10
137.500000	5.90583e-10
137.450000	5.9459e-10
137.400000	5.98624e-10
137.350000	6.02685e-10
137.300000	6.06774e-10
137.250000	6.10891e-10
137.200000	6.15035e-10
137.150000	6.19208e-10
137.100000	6.23409e-10
137.050000	6.27639e-10
137.000000	6.31897e-10
136.950000	6.36185e-10
136.900000	6.40501e-10
136.850000	6.44847e-10
136.800000	6.49222e-10
136.750000	6.53627e-10
136.700000	6.58062e-10
136.650000	6.62527e-10
136.600000	6.67022e-10
136.550000	6.71548e-10
136.500000	6.76104e-10
136.450000	6.80692e-10
136.400000	6.85311e-10
136.350000	6.89961e-10
136.300000	6.94642e-10
136.250000	6.99356e-10
136.200000	7.04101e-10
136.150000	7.08879e-10
136.100000	7.13689e-10
136.050000	7.18531e-10
136.000000	7.23407e-10
135.950000	7.28316e-10
135.900000	7.33258e-10
135.850000	7.38233e-10
135.800000	7.43243e-10
135.750000	7.48286e-10
135.700000	7.53364e-10
135.650000	7.58476e-10
135.600000	7.63623e-10
135.550000	7.68805e-10
135.500000	7.74022e-10
135.450000	7.79274e-10
135.400000	7.84563e-10
135.350000	7.89887e-10
135.300000	7.95247e-10
135.250000	8.00644e-10
135.200000	8.06077e-10
135.150000	8.11547e-10
135.100000	8.17054e-10
135.050000	8.22599e-10
135.000000	8.28182e-10
134.950000	8.33802e-10
134.900000	8.3946e-10
134.850000	8.45157e-10
134.800000	8.50893e-10
134.750000	8.56668e-10
134.700000	8.62481e-10
134.650000	8.68335e-10
134.600000	8.74228e-10
134.550000	8.80161e-10
134.500000	8.86134e-10
134.450000	8.92148e-10
134.400000	8.98203e-10
134.350000	9.04299e-10
134.300000	9.10436e-10
134.250000	9.16615e-10
134.200000	9.22836e-10
134.150000	9.291e-10
134.100000	9.35406e-10
134.050000	9.41754e-10
134.000000	9.48146e-10
133.950000	9.54581e-10
133.900000	9.6106e-10
133.850000	9.67583e-10
133.800000	9.7415e-10
133.750000	9.80762e-10
133.700000	9.87419e-10
133.650000	9.94121e-10
133.600000	1.00087e-09
133.550000	1.00766e-09
133.500000	1.0145e-09
133.450000	1.02139e-09
133.400000	1.02832e-09
133.350000	1.0353e-09
133.300000	1.04233e-09
133.250000	1.0494e-09
133.200000	1.05653e-09
133.150000	1.0637e-09
133.100000	1.07092e-09
133.050000	1.07819e-09
133.000000	1.08551e-09
132.950000	1.09287e-09
132.900000	1.10029e-09
132.850000	1.10776e-09
132.800000	1.11528e-09
132.750000	1.12285e-09
132.700000	1.13047e-09
132.650000	1.13815e-09
132.600000	1.14587e-09
132.550000	1.15365e-09
132.500000	1.16148e-09
132.450000	1.16937e-09
132.400000	1.17731e-09
132.350000	1.1853e-09
132.300000	1.19334e-09
132.250000	1.20145e-09
132.200000	1.2096e-09
132.150000	1.21781e-09
132.100000	1.22608e-09
132.050000	1.2344e-09
132.000000	1.24278e-09
131.950000	1.25122e-09
131.900000	1.25972e-09
131.850000	1.26827e-09
131.800000	1.27688e-09
131.750000	1.28555e-09
131.700000	1.29427e-09
131.650000	1.30306e-09
131.600000	1.31191e-09
131.550000	1.32081e-09
131.500000	1.32978e-09
131.450000	1.33881e-09
131.400000	1.3479e-09
131.350000	1.35705e-09
131.300000	1.36626e-09
131.250000	1.37554e-09
131.200000	1.38488e-09
131.150000	1.39428e-09
131.100000	1.40375e-09
131.050000	1.41328e-09
131.000000	1.42287e-09
130.950000	1.43254e-09
130.900000	1.44226e-09
130.850000	1.45205e-09
130.800000	1.46191e-09
130.750000	1.47184e-09
130.700000	1.48183e-09
130.650000	1.49189e-09
130.600000	1.50202e-09
130.550000	1.51222e-09
130.500000	1.52249e-09
130.450000	1.53283e-09
130.400000	1.54324e-09
130.350000	1.55372e-09
130.300000	1.56427e-09
130.250000	1.57489e-09
130.200000	1.58558e-09
130.150000	1.59635e-09
130.100000	1.60719e-09
130.050000	1.6181e-09
130.000000	1.62909e-09
129.950000	1.64015e-09
129.900000	1.65129e-09
129.850000	1.6625e-09
129.800000	1.67379e-09
129.750000	1.68516e-09
129.700000	1.6966e-09
129.650000	1.70812e-09
129.600000	1.71972e-09
129.550000	1.7314e-09
129.500000	1.74316e-09
129.450000	1.755e-09
129.400000	1.76691e-09
129.350000	1.77891e-09
129.300000	1.79099e-09
129.250000	1.80316e-09
129.200000	1.8154e-09
129.150000	1.82773e-09
129.100000	1.84014e-09
129.050000	1.85264e-09
129.000000	1.86522e-09
128.950000	1.87789e-09
128.900000	1.89064e-09
128.850000	1.90348e-09
128.800000	1.91641e-09
128.750000	1.92943e-09
128.700000	1.94253e-09
128.650000	1.95572e-09
128.600000	1.96901e-09
128.550000	1.98238e-09
128.500000	1.99584e-09
128.450000	2.0094e-09
128.400000	2.02305e-09
128.350000	2.03679e-09
128.300000	2.05062e-09
128.250000	2.06455e-09
128.200000	2.07857e-09
128.150000	2.09269e-09
128.100000	2.1069e-09
128.050000	2.12121e-09
128.000000	2.13562e-09
127.950000	2.15013e-09
127.900000	2.16473e-09
127.850000	2.17944e-09
127.800000	2.19424e-09
127.750000	2.20914e-09
127.700000	2.22415e-09
127.650000	2.23926e-09
127.600000	2.25447e-09
127.550000	2.26978e-09
127.500000	2.2852e-09
127.450000	2.30072e-09
127.400000	2.31635e-09
127.350000	2.33209e-09
127.300000	2.34793e-09
127.250000	2.36388e-09
127.200000	2.37993e-09
127.150000	2.3961e-09
127.100000	2.41238e-09
127.050000	2.42877e-09
127.000000	2.44526e-09
126.950000	2.46188e-09
126.900000	2.4786e-09
126.850000	2.49544e-09
126.800000	2.51239e-09
126.750000	2.52946e-09
126.700000	2.54664e-09
126.650000	2.56394e-09
126.600000	2.58136e-09
126.550000	2.5989e-09
126.500000	2.61655e-09
126.450000	2.63433e-09
126.400000	2.65223e-09
126.350000	2.67024e-09
126.300000	2.68839e-09
126.250000	2.70665e-09
126.200000	2.72504e-09
126.150000	2.74355e-09
126.100000	2.76219e-09
126.050000	2.78096e-09
126.000000	2.79985e-09
125.950000	2.81888e-09
125.900000	2.83803e-09
125.850000	2.85731e-09
125.800000	2.87672e-09
125.750000	2.89627e-09
125.700000	2.91595e-09
125.650000	2.93576e-09
125.600000	2.95571e-09
125.550000	2.97579e-09
125.500000	2.99601e-09
125.450000	3.01637e-09
125.400000	3.03686e-09
125.350000	3.0575e-09
125.300000	3.07827e-09
125.250000	3.09919e-09
125.200000	3.12025e-09
125.150000	3.14145e-09
125.100000	3.16279e-09
125.050000	3.18428e-09
125.000000	3.20592e-09
124.950000	3.22771e-09
124.900000	3.24964e-09
124.850000	3.27172e-09
124.800000	3.29395e-09
124.750000	3.31634e-09
124.700000	3.33887e-09
124.650000	3.36156e-09
124.600000	3.38441e-09
124.550000	3.4074e-09
124.500000	3.43056e-09
124.450000	3.45387e-09
124.400000	3.47734e-09
124.350000	3.50097e-09
124.300000	3.52477e-09
124.250000	3.54872e-09
124.200000	3.57284e-09
124.150000	3.59712e-09
124.100000	3.62156e-09
124.050000	3.64617e-09
124.000000	3.67095e-09
123.950000	3.6959e-09
123.900000	3.72102e-09
123.850000	3.74631e-09
123.800000	3.77177e-09
123.750000	3.7974e-09
123.700000	3.82321e-09
123.650000	3.8492e-09
123.600000	3.87536e-09
123.550000	3.9017e-09
123.500000	3.92821e-09
123.450000	3.95491e-09
123.400000	3.98179e-09
123.350000	4.00886e-09
123.300000	4.0361e-09
123.250000	4.06354e-09
123.200000	4.09116e-09
123.150000	4.11896e-09
123.100000	4.14696e-09
123.050000	4.17515e-09
123.000000	4.20353e-09
122.950000	4.2321e-09
122.900000	4.26086e-09
122.850000	4.28983e-09
122.800000	4.31898e-09
122.750000	4.34834e-09
122.700000	4.3779e-09
122.650000	4.40766e-09
122.600000	4.43762e-09
122.550000	4.46778e-09
122.500000	4.49815e-09
122.450000	4.52873e-09
122.400000	4.55951e-09
122.350000	4.59051e-09
122.300000	4.62171e-09
122.250000	4.65313e-09
122.200000	4.68476e-09
122.150000	4.71661e-09
122.100000	4.74867e-09
122.050000	4.78096e-09
122.000000	4.81346e-09
121.950000	4.84618e-09
121.900000	4.87912e-09
121.850000	4.91229e-09
121.800000	4.94569e-09
121.750000	4.97931e-09
121.700000	5.01316e-09
121.650000	5.04724e-09
121.600000	5.08156e-09
121.550000	5.11611e-09
121.500000	5.15089e-09
121.450000	5.18591e-09
121.400000	5.22116e-09
121.350000	5.25666e-09
121.300000	5.2924e-09
121.250000	5.32838e-09
121.200000	5.36461e-09
121.150000	5.40108e-09
121.100000	5.43781e-09
121.050000	5.47478e-09
121.000000	5.512e-09
120.950000	5.54948e-09
120.900000	5.58721e-09
120.850000	5.6252e-09
120.800000	5.66345e-09
120.750000	5.70196e-09
120.700000	5.74073e-09
120.650000	5.77976e-09
120.600000	5.81906e-09
120.550000	5.85863e-09
120.500000	5.89847e-09
120.450000	5.93857e-09
120.400000	5.97895e-09
120.350000	6.01961e-09
120.300000	6.06054e-09
120.250000	6.10175e-09
120.200000	6.14325e-09
120.150000	6.18502e-09
120.100000	6.22708e-09
120.050000	6.26942e-09
120.000000	6.31206e-09
119.950000	6.35498e-09
119.900000	6.3982e-09
119.850000	6.44171e-09
119.800000	6.48551e-09
119.750000	6.52962e-09
119.700000	6.57402e-09
119.650000	6.61873e-09
119.600000	6.66374e-09
119.550000	6.70906e-09
119.500000	6.75469e-09
119.450000	6.80062e-09
119.400000	6.84687e-09
119.350000	6.89344e-09
119.300000	6.94032e-09
119.250000	6.98752e-09
119.200000	7.03505e-09
119.150000	7.08289e-09
119.100000	7.13106e-09
119.050000	7.17956e-09
119.000000	7.22839e-09
118.950000	7.27756e-09
118.900000	7.32706e-09
118.850000	7.37689e-09
118.800000	7.42706e-09
118.750000	7.47758e-09
118.700000	7.52844e-09
118.650000	7.57965e-09
118.600000	7.6312e-09
118.550000	7.68311e-09
118.500000	7.73537e-09
118.450000	7.78798e-09
118.400000	7.84096e-09
118.350000	7.89429e-09
118.300000	7.94799e-09
118.250000	8.00205e-09
118.200000	8.05648e-09
118.150000	8.11129e-09
118.100000	8.16646e-09
118.050000	8.22201e-09
118.000000	8.27794e-09
117.950000	8.33425e-09
117.900000	8.39095e-09
117.850000	8.44803e-09
117.800000	8.5055e-09
117.750000	8.56336e-09
117.700000	8.62161e-09
117.650000	8.68026e-09
117.600000	8.73931e-09
117.550000	8.79877e-09
117.500000	8.85863e-09
117.450000	8.91889e-09
117.400000	8.97957e-09
117.350000	9.04066e-09
117.300000	9.10216e-09
117.250000	9.16409e-09
117.200000	9.22643e-09
117.150000	9.28921e-09
117.100000	9.3524e-09
117.050000	9.41603e-09
117.000000	9.4801e-09
116.950000	9.5446e-09
116.900000	9.60953e-09
116.850000	9.67492e-09
116.800000	9.74074e-09
116.750000	9.80702e-09
116.700000	9.87374e-09
116.650000	9.94092e-09
116.600000	1.00086e-08
116.550000	1.00767e-08
116.500000	1.01452e-08
116.450000	1.02143e-08
116.400000	1.02838e-08
116.350000	1.03537e-08
116.300000	1.04242e-08
116.250000	1.04951e-08
116.200000	1.05665e-08
116.150000	1.06384e-08
116.100000	1.07108e-08
116.050000	1.07837e-08
116.000000	1.08571e-08
115.950000	1.0931e-08
115.900000	1.10053e-08
115.850000	1.10802e-08
115.800000	1.11556e-08
115.750000	1.12316e-08
115.700000	1.1308e-08
115.650000	1.13849e-08
115.600000	1.14624e-08
115.550000	1.15404e-08
115.500000	1.1619e-08
115.450000	1.1698e-08
115.400000	1.17776e-08
115.350000	1.18578e-08
115.300000	1.19385e-08
115.250000	1.20197e-08
115.200000	1.21015e-08
115.150000	1.21839e-08
115.100000	1.22668e-08
115.050000	1.23503e-08
115.000000	1.24344e-08
114.950000	1.2519e-08
114.900000	1.26042e-08
114.850000	1.269e-08
114.800000	1.27764e-08
114.750000	1.28633e-08
114.700000	1.29509e-08
114.650000	1.3039e-08
114.600000	1.31278e-08
114.550000	1.32171e-08
114.500000	1.33071e-08
114.450000	1.33977e-08
114.400000	1.34889e-08
114.350000	1.35807e-08
114.300000	1.36731e-08
114.250000	1.37662e-08
114.200000	1.38599e-08
114.150000	1.39542e-08
114.100000	1.40492e-08
114.050000	1.41449e-08
114.000000	1.42412e-08
113.950000	1.43381e-08
113.900000	1.44357e-08
113.850000	1.4534e-08
113.800000	1.46329e-08
113.750000	1.47325e-08
113.700000	1.48328e-08
113.650000	1.49338e-08
113.600000	1.50355e-08
113.550000	1.51378e-08
113.500000	1.52409e-08
113.450000	1.53446e-08
113.400000	1.54491e-08
113.350000	1.55543e-08
113.300000	1.56602e-08
113.250000	1.57668e-08
113.200000	1.58741e-08
113.150000	1.59822e-08
113.100000	1.6091e-08
113.050000	1.62006e-08
113.000000	1.63109e-08
112.950000	1.64219e-08
112.900000	1.65337e-08
112.850000	1.66463e-08
112.800000	1.67597e-08
112.750000	1.68738e-08
112.700000	1.69887e-08
112.650000	1.71043e-08
112.600000	1.72208e-08
112.550000	1.73381e-08
112.500000	1.74561e-08
112.450000	1.7575e-08
112.400000	1.76947e-08
112.350000	1.78151e-08
112.300000	1.79365e-08
112.250000	1.80586e-08
112.200000	1.81816e-08
112.150000	1.83054e-08
112.100000	1.843e-08
112.050000	1.85555e-08
112.000000	1.86819e-08
111.950000	1.88091e-08
111.900000	1.89372e-08
111.850000	1.90662e-08
111.800000	1.9196e-08
111.750000	1.93267e-08
111.700000	1.94583e-08
111.650000	1.95909e-08
111.600000	1.97243e-08
111.550000	1.98586e-08
111.500000	1.99939e-08
111.450000	2.013e-08
111.400000	2.02671e-08
111.350000	2.04052e-08
111.300000	2.05441e-08
111.250000	2.06841e-08
111.200000	2.08249e-08
111.150000	2.09668e-08
111.100000	2.11096e-08
111.050000	2.12534e-08
111.000000	2.13981e-08
110.950000	2.15439e-08
110.900000	2.16906e-08
110.850000	2.18383e-08
110.800000	2.19871e-08
110.750000	2.21369e-08
110.700000	2.22876e-08
110.650000	2.24395e-08
110.600000	2.25923e-08
110.550000	2.27462e-08
110.500000	2.29011e-08
110.450000	2.30571e-08
110.400000	2.32142e-08
110.350000	2.33723e-08
110.300000	2.35316e-08
110.250000	2.36919e-08
110.200000	2.38533e-08
110.150000	2.40157e-08
110.100000	2.41793e-08
110.050000	2.43441e-08
110.000000	2.45099e-08
109.950000	2.46769e-08
109.900000	2.4845e-08
109.850000	2.50143e-08
109.800000	2.51847e-08
109.750000	2.53563e-08
109.700000	2.5529e-08
109.650000	2.57029e-08
109.600000	2.58781e-08
109.550000	2.60544e-08
109.500000	2.62319e-08
109.450000	2.64106e-08
109.400000	2.65906e-08
109.350000	2.67717e-08
109.300000	2.69541e-08
109.250000	2.71378e-08
109.200000	2.73227e-08
109.150000	2.75089e-08
109.100000	2.76963e-08
109.050000	2.7885e-08
109.000000	2.8075e-08
108.950000	2.82663e-08
108.900000	2.84589e-08
108.850000	2.86529e-08
108.800000	2.88481e-08
108.750000	2.90447e-08
108.700000	2.92426e-08
108.650000	2.94419e-08
108.600000	2.96425e-08
108.550000	2.98445e-08
108.500000	3.00479e-08
108.450000	3.02527e-08
108.400000	3.04588e-08
108.350000	3.06664e-08
108.300000	3.08754e-08
108.250000	3.10858e-08
108.200000	3.12977e-08
108.150000	3.15109e-08
108.100000	3.17257e-08
108.050000	3.19419e-08
108.000000	3.21596e-08
107.950000	3.23788e-08
107.900000	3.25995e-08
107.850000	3.28217e-08
107.800000	3.30454e-08
107.750000	3.32706e-08
107.700000	3.34974e-08
107.650000	3.37257e-08
107.600000	3.39555e-08
107.550000	3.4187e-08
107.500000	3.442e-08
107.450000	3.46546e-08
107.400000	3.48908e-08
107.350000	3.51287e-08
107.300000	3.53681e-08
107.250000	3.56092e-08
107.200000	3.58519e-08
107.150000	3.60963e-08
107.100000	3.63424e-08
107.050000	3.65901e-08
107.000000	3.68395e-08
106.950000	3.70907e-08
106.900000	3.73435e-08
106.850000	3.75981e-08
106.800000	3.78544e-08
106.750000	3.81125e-08
106.700000	3.83723e-08
106.650000	3.86339e-08
106.600000	3.88973e-08
106.550000	3.91625e-08
106.500000	3.94295e-08
106.450000	3.96983e-08
106.400000	3.99689e-08
106.350000	4.02414e-08
106.300000	4.05158e-08
106.250000	4.0792e-08
106.200000	4.10702e-08
106.150000	4.13502e-08
106.100000	4.16321e-08
106.050000	4.1916e-08
106.000000	4.22018e-08
105.950000	4.24895e-08
105.900000	4.27792e-08
105.850000	4.30709e-08
105.800000	4.33646e-08
105.750000	4.36603e-08
105.700000	4.3958e-08
105.650000	4.42578e-08
105.600000	4.45596e-08
105.550000	4.48634e-08
105.500000	4.51694e-08
105.450000	4.54774e-08
105.400000	4.57875e-08
105.350000	4.60997e-08
105.300000	4.64141e-08
105.250000	4.67306e-08
105.200000	4.70493e-08
105.150000	4.73702e-08
105.100000	4.76932e-08
105.050000	4.80185e-08
105.000000	4.8346e-08
104.950000	4.86757e-08
104.900000	4.90077e-08
104.850000	4.93419e-08
104.800000	4.96784e-08
104.750000	5.00173e-08
104.700000	5.03584e-08
104.650000	5.07019e-08
104.600000	5.10477e-08
104.550000	5.13959e-08
104.500000	5.17464e-08
104.450000	5.20994e-08
104.400000	5.24548e-08
104.350000	5.28125e-08
104.300000	5.31728e-08
104.250000	5.35355e-08
104.200000	5.39007e-08
104.150000	5.42683e-08
104.100000	5.46385e-08
104.050000	5.50112e-08
104.000000	5.53865e-08
103.950000	5.57643e-08
103.900000	5.61447e-08
103.850000	5.65277e-08
103.800000	5.69134e-08
103.750000	5.73016e-08
103.700000	5.76926e-08
103.650000	5.80861e-08
103.600000	5.84824e-08
103.550000	5.88814e-08
103.500000	5.92831e-08
103.450000	5.96876e-08
103.400000	6.00948e-08
103.350000	6.05048e-08
103.300000	6.09176e-08
103.250000	6.13332e-08
103.200000	6.17517e-08
103.150000	6.2173e-08
103.100000	6.25972e-08
103.050000	6.30244e-08
103.000000	6.34544e-08
102.950000	6.38874e-08
102.900000	6.43233e-08
102.850000	6.47622e-08
102.800000	6.52041e-08
102.750000	6.5649e-08
102.700000	6.6097e-08
102.650000	6.6548e-08
102.600000	6.70022e-08
102.550000	6.74594e-08
102.500000	6.79197e-08
102.450000	6.83832e-08
102.400000	6.88499e-08
102.350000	6.93197e-08
102.300000	6.97928e-08
102.250000	7.02691e-08
102.200000	7.07487e-08
102.150000	7.12315e-08
102.100000	7.17176e-08
102.050000	7.22071e-08
102.000000	7.26999e-08
101.950000	7.31961e-08
101.900000	7.36957e-08
101.850000	7.41986e-08
101.800000	7.47051e-08
101.750000	7.5215e-08
101.700000	7.57283e-08
101.650000	7.62452e-08
101.600000	7.67656e-08
101.550000	7.72896e-08
101.500000	7.78172e-08
101.450000	7.83484e-08
101.400000	7.88832e-08
101.350000	7.94216e-08
101.300000	7.99638e-08
101.250000	8.05096e-08
101.200000	8.10592e-08
101.150000	8.16126e-08
101.100000	8.21697e-08
101.050000	8.27306e-08
101.000000	8.32954e-08
100.950000	8.38641e-08
100.900000	8.44366e-08
100.850000	8.5013e-08
100.800000	8.55934e-08
100.750000	8.61778e-08
100.700000	8.67661e-08
100.650000	8.73585e-08
100.600000	8.79549e-08
100.550000	8.85555e-08
100.500000	8.91601e-08
100.450000	8.97688e-08
100.400000	9.03818e-08
100.350000	9.09989e-08
100.300000	9.16202e-08
100.250000	9.22458e-08
100.200000	9.28757e-08
100.150000	9.35098e-08
100.100000	9.41484e-08
100.050000	9.47912e-08
100.000000	9.54385e-08
99.950000	9.60902e-08
99.900000	9.67464e-08
99.850000	9.74071e-08
99.800000	9.80723e-08
99.750000	9.8742e-08
99.700000	9.94163e-08
99.650000	1.00095e-07
99.600000	1.00779e-07
99.550000	1.01467e-07
99.500000	1.0216e-07
99.450000	1.02858e-07
99.400000	1.0356e-07
99.350000	1.04268e-07
99.300000	1.0498e-07
99.250000	1.05697e-07
99.200000	1.06419e-07
99.150000	1.07145e-07
99.100000	1.07877e-07
99.050000	1.08614e-07
99.000000	1.09356e-07
98.950000	1.10103e-07
98.900000	1.10855e-07
98.850000	1.11612e-07
98.800000	1.12375e-07
98.750000	1.13142e-07
98.700000	1.13915e-07
98.650000	1.14693e-07
98.600000	1.15477e-07
98.550000	1.16266e-07
98.500000	1.1706e-07
98.450000	1.17859e-07
98.400000	1.18665e-07
98.350000	1.19475e-07
98.300000	1.20292e-07
98.250000	1.21113e-07
98.200000	1.21941e-07
98.150000	1.22774e-07
98.100000	1.23613e-07
98.050000	1.24457e-07
98.000000	1.25308e-07
97.950000	1.26164e-07
97.900000	1.27026e-07
97.850000	1.27894e-07
97.800000	1.28768e-07
97.750000	1.29647e-07
97.700000	1.30533e-07
97.650000	1.31425e-07
97.600000	1.32323e-07
97.550000	1.33227e-07
97.500000	1.34138e-07
97.450000	1.35054e-07
97.400000	1.35977e-07
97.350000	1.36907e-07
97.300000	1.37842e-07
97.250000	1.38784e-07
97.200000	1.39733e-07
97.150000	1.40687e-07
97.100000	1.41649e-07
97.050000	1.42617e-07
97.000000	1.43592e-07
96.950000	1.44573e-07
96.900000	1.45561e-07
96.850000	1.46556e-07
96.800000	1.47558e-07
96.750000	1.48566e-07
96.700000	1.49582e-07
96.650000	1.50604e-07
96.600000	1.51633e-07
96.550000	1.5267e-07
96.500000	1.53713e-07
96.450000	1.54764e-07
96.400000	1.55822e-07
96.350000	1.56887e-07
96.300000	1.5796e-07
96.250000	1.59039e-07
96.200000	1.60127e-07
96.150000	1.61221e-07
96.100000	1.62323e-07
96.050000	1.63433e-07
96.000000	1.6455e-07
95.950000	1.65675e-07
95.900000	1.66808e-07
95.850000	1.67948e-07
95.800000	1.69097e-07
95.750000	1.70253e-07
95.700000	1.71417e-07
95.650000	1.72589e-07
95.600000	1.73769e-07
95.550000	1.74957e-07
95.500000	1.76153e-07
95.450000	1.77357e-07
95.400000	1.7857e-07
95.350000	1.79791e-07
95.300000	1.81021e-07
95.250000	1.82258e-07
95.200000	1.83505e-07
95.150000	1.84759e-07
95.100000	1.86023e-07
95.050000	1.87295e-07
95.000000	1.88576e-07
94.950000	1.89865e-07
94.900000	1.91164e-07
94.850000	1.92471e-07
94.800000	1.93787e-07
94.750000	1.95113e-07
94.700000	1.96447e-07
94.650000	1.97791e-07
94.600000	1.99144e-07
94.550000	2.00506e-07
94.500000	2.01877e-07
94.450000	2.03258e-07
94.400000	2.04648e-07
94.350000	2.06048e-07
94.300000	2.07457e-07
94.250000	2.08876e-07
94.200000	2.10305e-07
94.150000	2.11743e-07
94.100000	2.13192e-07
94.050000	2.1465e-07
94.000000	2.16119e-07
93.950000	2.17597e-07
93.900000	2.19086e-07
93.850000	2.20584e-07
93.800000	2.22093e-07
93.750000	2.23613e-07
93.700000	2.25143e-07
93.650000	2.26683e-07
93.600000	2.28234e-07
93.550000	2.29795e-07
93.500000	2.31367e-07
93.450000	2.3295e-07
93.400000	2.34544e-07
93.350000	2.36149e-07
93.300000	2.37765e-07
93.250000	2.39392e-07
93.200000	2.4103e-07
93.150000	2.42679e-07
93.100000	2.4434e-07
93.050000	2.46012e-07
93.000000	2.47695e-07
92.950000	2.4939e-07
92.900000	2.51097e-07
92.850000	2.52815e-07
92.800000	2.54545e-07
92.750000	2.56287e-07
92.700000	2.58041e-07
92.650000	2.59807e-07
92.600000	2.61585e-07
92.550000	2.63375e-07
92.500000	2.65178e-07
92.450000	2.66993e-07
92.400000	2.6882e-07
92.350000	2.7066e-07
92.300000	2.72513e-07
92.250000	2.74378e-07
92.200000	2.76256e-07
92.150000	2.78147e-07
92.100000	2.80051e-07
92.050000	2.81968e-07
92.000000	2.83898e-07
91.950000	2.85842e-07
91.900000	2.87798e-07
91.850000	2.89769e-07
91.800000	2.91752e-07
91.750000	2.9375e-07
91.700000	2.95761e-07
91.650000	2.97785e-07
91.600000	2.99824e-07
91.550000	3.01877e-07
91.500000	3.03944e-07
91.450000	3.06025e-07
91.400000	3.0812e-07
91.350000	3.10229e-07
91.300000	3.12354e-07
91.250000	3.14492e-07
91.200000	3.16646e-07
91.150000	3.18814e-07
91.100000	3.20997e-07
91.050000	3.23195e-07
91.000000	3.25408e-07
90.950000	3.27637e-07
90.900000	3.2988e-07
90.850000	3.32139e-07
90.800000	3.34414e-07
90.750000	3.36704e-07
90.700000	3.3901e-07
90.650000	3.41332e-07
90.600000	3.43669e-07
90.550000	3.46023e-07
90.500000	3.48393e-07
90.450000	3.50779e-07
90.400000	3.53182e-07
90.350000	3.55601e-07
90.300000	3.58036e-07
90.250000	3.60489e-07
90.200000	3.62958e-07
90.150000	3.65444e-07
90.100000	3.67948e-07
90.050000	3.70468e-07
90.000000	3.73006e-07
89.950000	3.75561e-07
89.900000	3.78134e-07
89.850000	3.80724e-07
89.800000	3.83333e-07
89.750000	3.85959e-07
89.700000	3.88603e-07
89.650000	3.91265e-07
89.600000	3.93946e-07
89.550000	3.96645e-07
89.500000	3.99363e-07
89.450000	4.02099e-07
89.400000	4.04854e-07
89.350000	4.07628e-07
89.300000	4.10421e-07
89.250000	4.13234e-07
89.200000	4.16065e-07
89.150000	4.18916e-07
89.100000	4.21787e-07
89.050000	4.24677e-07
89.000000	4.27588e-07
88.950000	4.30518e-07
88.900000	4.33468e-07
88.850000	4.36439e-07
88.800000	4.3943e-07
88.750000	4.42442e-07
88.700000	4.45474e-07
88.650000	4.48527e-07
88.600000	4.51601e-07
88.550000	4.54697e-07
88.500000	4.57813e-07
88.450000	4.60951e-07
88.400000	4.64111e-07
88.350000	4.67292e-07
88.300000	4.70495e-07
88.250000	4.7372e-07
88.200000	4.76968e-07
88.150000	4.80237e-07
88.100000	4.8353e-07
88.050000	4.86844e-07
88.000000	4.90182e-07
87.950000	4.93543e-07
87.900000	4.96926e-07
87.850000	5.00333e-07
87.800000	5.03763e-07
87.750000	5.07217e-07
87.700000	5.10695e-07
87.650000	5.14197e-07
87.600000	5.17722e-07
87.550000	5.21272e-07
87.500000	5.24847e-07
87.450000	5.28445e-07
87.400000	5.32069e-07
87.350000	5.35718e-07
87.300000	5.39391e-07
87.250000	5.4309e-07
87.200000	5.46815e-07
87.150000	5.50565e-07
87.100000	5.54341e-07
87.050000	5.58142e-07
87.000000	5.6197e-07
86.950000	5.65825e-07
86.900000	5.69705e-07
86.850000	5.73613e-07
86.800000	5.77547e-07
86.750000	5.81509e-07
86.700000	5.85497e-07
86.650000	5.89514e-07
86.600000	5.93557e-07
86.550000	5.97629e-07
86.500000	6.01729e-07
86.450000	6.05856e-07
86.400000	6.10013e-07
86.350000	6.14198e-07
86.300000	6.18411e-07
86.250000	6.22654e-07
86.200000	6.26926e-07
86.150000	6.31227e-07
86.100000	6.35558e-07
86.050000	6.39918e-07
86.000000	6.44309e-07
85.950000	6.4873e-07
85.900000	6.53181e-07
85.850000	6.57663e-07
85.800000	6.62176e-07
85.750000	6.6672e-07
85.700000	6.71295e-07
85.650000	6.75902e-07
85.600000	6.8054e-07
85.550000	6.8521e-07
85.500000	6.89913e-07
85.450000	6.94648e-07
85.400000	6.99415e-07
85.350000	7.04215e-07
85.300000	7.09049e-07
85.250000	7.13915e-07
85.200000	7.18815e-07
85.150000	7.23749e-07
85.100000	7.28717e-07
85.050000	7.33719e-07
85.000000	7.38755e-07
84.950000	7.43827e-07
84.900000	7.48933e-07
84.850000	7.54074e-07
84.800000	7.59251e-07
84.750000	7.64463e-07
84.700000	7.69711e-07
84.650000	7.74995e-07
84.600000	7.80316e-07
84.550000	7.85674e-07
84.500000	7.91068e-07
84.450000	7.965e-07
84.400000	8.01968e-07
84.350000	8.07475e-07
84.300000	8.1302e-07
84.250000	8.18602e-07
84.200000	8.24224e-07
84.150000	8.29883e-07
84.100000	8.35582e-07
84.050000	8.41321e-07
84.000000	8.47098e-07
83.950000	8.52916e-07
83.900000	8.58774e-07
83.850000	8.64672e-07
83.800000	8.7061e-07
83.750000	8.7659e-07
83.700000	8.82611e-07
83.650000	8.88673e-07
83.600000	8.94777e-07
83.550000	9.00923e-07
83.500000	9.07112e-07
83.450000	9.13343e-07
83.400000	9.19617e-07
83.350000	9.25934e-07
83.300000	9.32295e-07
83.250000	9.387e-07
83.200000	9.45149e-07
83.150000	9.51643e-07
83.100000	9.58181e-07
83.050000	9.64764e-07
83.000000	9.71393e-07
82.950000	9.78067e-07
82.900000	9.84787e-07
82.850000	9.91554e-07
82.800000	9.98367e-07
82.750000	1.00523e-06
82.700000	1.01214e-06
82.650000	1.01909e-06
82.600000	1.02609e-06
82.550000	1.03315e-06
82.500000	1.04025e-06
82.450000	1.0474e-06
82.400000	1.05459e-06
82.350000	1.06184e-06
82.300000	1.06914e-06
82.250000	1.07649e-06
82.200000	1.08389e-06
82.150000	1.09134e-06
82.100000	1.09884e-06
82.050000	1.10639e-06
82.000000	1.114e-06
81.950000	1.12166e-06
81.900000	1.12937e-06
81.850000	1.13713e-06
81.800000	1.14495e-06
81.750000	1.15282e-06
81.700000	1.16075e-06
81.650000	1.16873e-06
81.600000	1.17676e-06
81.550000	1.18485e-06
81.500000	1.193e-06
81.450000	1.2012e-06
81.400000	1.20946e-06
81.350000	1.21778e-06
81.300000	1.22616e-06
81.250000	1.23459e-06
81.200000	1.24308e-06
81.150000	1.25163e-06
81.100000	1.26023e-06
81.050000	1.2689e-06
81.000000	1.27763e-06
80.950000	1.28642e-06
80.900000	1.29526e-06
80.850000	1.30417e-06
80.800000	1.31314e-06
80.750000	1.32218e-06
80.700000	1.33127e-06
80.650000	1.34043e-06
80.600000	1.34965e-06
80.550000	1.35894e-06
80.500000	1.36829e-06
80.450000	1.3777e-06
80.400000	1.38718e-06
80.350000	1.39672e-06
80.300000	1.40633e-06
80.250000	1.41601e-06
80.200000	1.42575e-06
80.150000	1.43556e-06
80.100000	1.44544e-06
80.050000	1.45539e-06
80.000000	1.4654e-06
79.950000	1.47549e-06
79.900000	1.48564e-06
79.850000	1.49586e-06
79.800000	1.50616e-06
79.750000	1.51652e-06
79.700000	1.52696e-06
79.650000	1.53747e-06
79.600000	1.54805e-06
79.550000	1.55871e-06
79.500000	1.56944e-06
79.450000	1.58024e-06
79.400000	1.59112e-06
79.350000	1.60207e-06
79.300000	1.6131e-06
79.250000	1.62421e-06
79.200000	1.63539e-06
79.150000	1.64665e-06
79.100000	1.65799e-06
79.050000	1.6694e-06
79.000000	1.6809e-06
78.950000	1.69247e-06
78.900000	1.70412e-06
78.850000	1.71586e-06
78.800000	1.72767e-06
78.750000	1.73957e-06
78.700000	1.75155e-06
78.650000	1.76361e-06
78.600000	1.77576e-06
78.550000	1.78799e-06
78.500000	1.8003e-06
78.450000	1.8127e-06
78.400000	1.82519e-06
78.350000	1.83776e-06
78.300000	1.85042e-06
78.250000	1.86317e-06
78.200000	1.876e-06
78.150000	1.88892e-06
78.100000	1.90194e-06
78.050000	1.91504e-06
78.000000	1.92823e-06
77.950000	1.94152e-06
77.900000	1.9549e-06
77.850000	1.96837e-06
77.800000	1.98193e-06
77.750000	1.99558e-06
77.700000	2.00934e-06
77.650000	2.02318e-06
77.600000	2.03712e-06
77.550000	2.05116e-06
77.500000	2.0653e-06
77.450000	2.07953e-06
77.400000	2.09386e-06
77.350000	2.10829e-06
77.300000	2.12283e-06
77.250000	2.13746e-06
77.200000	2.15219e-06
77.150000	2.16703e-06
77.100000	2.18196e-06
77.050000	2.197e-06
77.000000	2.21215e-06
76.950000	2.2274e-06
76.900000	2.24276e-06
76.850000	2.25822e-06
76.800000	2.27379e-06
76.750000	2.28947e-06
76.700000	2.30525e-06
76.650000	2.32115e-06
76.600000	2.33715e-06
76.550000	2.35327e-06
76.500000	2.3695e-06
76.450000	2.38584e-06
76.400000	2.40229e-06
76.350000	2.41886e-06
76.300000	2.43554e-06
76.250000	2.45234e-06
76.200000	2.46925e-06
76.150000	2.48628e-06
76.100000	2.50343e-06
76.050000	2.5207e-06
76.000000	2.53809e-06
75.950000	2.5556e-06
75.900000	2.57323e-06
75.850000	2.59098e-06
75.800000	2.60886e-06
75.750000	2.62686e-06
75.700000	2.64498e-06
75.650000	2.66323e-06
75.600000	2.68161e-06
75.550000	2.70011e-06
75.500000	2.71874e-06
75.450000	2.73751e-06
75.400000	2.7564e-06
75.350000	2.77542e-06
75.300000	2.79457e-06
75.250000	2.81386e-06
75.200000	2.83328e-06
75.150000	2.85284e-06
75.100000	2.87253e-06
75.050000	2.89236e-06
75.000000	2.91232e-06
74.950000	2.93243e-06
74.900000	2.95267e-06
74.850000	2.97305e-06
74.800000	2.99358e-06
74.750000	3.01425e-06
74.700000	3.03506e-06
74.650000	3.05601e-06
74.600000	3.07712e-06
74.550000	3.09836e-06
74.500000	3.11976e-06
74.450000	3.1413e-06
74.400000	3.163e-06
74.350000	3.18484e-06
74.300000	3.20683e-06
74.250000	3.22898e-06
74.200000	3.25128e-06
74.150000	3.27374e-06
74.100000	3.29635e-06
74.050000	3.31912e-06
74.000000	3.34205e-06
73.950000	3.36514e-06
73.900000	3.38839e-06
73.850000	3.4118e-06
73.800000	3.43537e-06
73.750000	3.4591e-06
73.700000	3.483e-06
73.650000	3.50707e-06
73.600000	3.5313e-06
73.550000	3.5557e-06
73.500000	3.58027e-06
73.450000	3.60502e-06
73.400000	3.62993e-06
73.350000	3.65502e-06
73.300000	3.68028e-06
73.250000	3.70572e-06
73.200000	3.73133e-06
73.150000	3.75712e-06
73.100000	3.78309e-06
73.050000	3.80924e-06
73.000000	3.83558e-06
72.950000	3.86209e-06
72.900000	3.88879e-06
72.850000	3.91568e-06
72.800000	3.94275e-06
72.750000	3.97001e-06
72.700000	3.99747e-06
72.650000	4.02511e-06
72.600000	4.05294e-06
72.550000	4.08097e-06
72.500000	4.10919e-06
72.450000	4.13761e-06
72.400000	4.16623e-06
72.350000	4.19504e-06
72.300000	4.22406e-06
72.250000	4.25328e-06
72.200000	4.2827e-06
72.150000	4.31233e-06
72.100000	4.34216e-06
72.050000	4.3722e-06
72.000000	4.40245e-06
71.950000	4.43291e-06
71.900000	4.46358e-06
71.850000	4.49446e-06
71.800000	4.52556e-06
71.750000	4.55688e-06
71.700000	4.58841e-06
71.650000	4.62017e-06
71.600000	4.65214e-06
71.550000	4.68434e-06
71.500000	4.71676e-06
71.450000	4.74941e-06
71.400000	4.78228e-06
71.350000	4.81539e-06
71.300000	4.84872e-06
71.250000	4.88229e-06
71.200000	4.91609e-06
71.150000	4.95012e-06
71.100000	4.9844e-06
71.050000	5.01891e-06
71.000000	5.05366e-06
70.950000	5.08866e-06
70.900000	5.12389e-06
70.850000	5.15938e-06
70.800000	5.19511e-06
70.750000	5.23109e-06
70.700000	5.26732e-06
70.650000	5.3038e-06
70.600000	5.34054e-06
70.550000	5.37753e-06
70.500000	5.41478e-06
70.450000	5.4523e-06
70.400000	5.49007e-06
70.350000	5.5281e-06
70.300000	5.56641e-06
70.250000	5.60497e-06
70.200000	5.64381e-06
70.150000	5.68292e-06
70.100000	5.7223e-06
70.050000	5.76196e-06
70.000000	5.80189e-06
69.950000	5.8421e-06
69.900000	5.88259e-06
69.850000	5.92337e-06
69.800000	5.96442e-06
69.750000	6.00577e-06
69.700000	6.0474e-06
69.650000	6.08933e-06
69.600000	6.13154e-06
69.550000	6.17405e-06
69.500000	6.21686e-06
69.450000	6.25997e-06
69.400000	6.30338e-06
69.350000	6.34709e-06
69.300000	6.3911e-06
69.250000	6.43543e-06
69.200000	6.48006e-06
69.150000	6.525e-06
69.100000	6.57026e-06
69.050000	6.61584e-06
69.000000	6.66173e-06
68.950000	6.70794e-06
68.900000	6.75448e-06
68.850000	6.80134e-06
68.800000	6.84853e-06
68.750000	6.89605e-06
68.700000	6.9439e-06
68.650000	6.99208e-06
68.600000	7.0406e-06
68.550000	7.08946e-06
68.500000	7.13867e-06
68.450000	7.18821e-06
68.400000	7.2381e-06
68.350000	7.28835e-06
68.300000	7.33894e-06
68.250000	7.38988e-06
68.200000	7.44119e-06
68.150000	7.49285e-06
68.100000	7.54487e-06
68.050000	7.59726e-06
68.000000	7.65001e-06
67.950000	7.70313e-06
67.900000	7.75663e-06
67.850000	7.81049e-06
67.800000	7.86474e-06
67.750000	7.91936e-06
67.700000	7.97437e-06
67.650000	8.02976e-06
67.600000	8.08554e-06
67.550000	8.14171e-06
67.500000	8.19827e-06
67.450000	8.25523e-06
67.400000	8.31258e-06
67.350000	8.37034e-06
67.300000	8.42851e-06
67.250000	8.48708e-06
67.200000	8.54606e-06
67.150000	8.60545e-06
67.100000	8.66526e-06
67.050000	8.72549e-06
67.000000	8.78614e-06
66.950000	8.84721e-06
66.900000	8.90872e-06
66.850000	8.97065e-06
66.800000	9.03302e-06
66.750000	9.09582e-06
66.700000	9.15907e-06
66.650000	9.22276e-06
66.600000	9.28689e-06
66.550000	9.35148e-06
66.500000	9.41652e-06
66.450000	9.48201e-06
66.400000	9.54796e-06
66.350000	9.61438e-06
66.300000	9.68126e-06
66.250000	9.74861e-06
66.200000	9.81643e-06
66.150000	9.88473e-06
66.100000	9.9535e-06
66.050000	1.00228e-05
66.000000	1.00925e-05
65.950000	1.01627e-05
65.900000	1.02335e-05
65.850000	1.03047e-05
65.800000	1.03764e-05
65.750000	1.04486e-05
65.700000	1.05214e-05
65.650000	1.05946e-05
65.600000	1.06684e-05
65.550000	1.07427e-05
65.500000	1.08175e-05
65.450000	1.08928e-05
65.400000	1.09686e-05
65.350000	1.1045e-05
65.300000	1.11219e-05
65.250000	1.11994e-05
65.200000	1.12774e-05
65.150000	1.1356e-05
65.100000	1.14351e-05
65.050000	1.15147e-05
65.000000	1.1595e-05
64.950000	1.16757e-05
64.900000	1.17571e-05
64.850000	1.1839e-05
64.800000	1.19215e-05
64.750000	1.20046e-05
64.700000	1.20883e-05
64.650000	1.21725e-05
64.600000	1.22574e-05
64.550000	1.23428e-05
64.500000	1.24289e-05
64.450000	1.25155e-05
64.400000	1.26028e-05
64.350000	1.26907e-05
64.300000	1.27792e-05
64.250000	1.28683e-05
64.200000	1.2958e-05
64.150000	1.30484e-05
64.100000	1.31394e-05
64.050000	1.32311e-05
64.000000	1.33234e-05
63.950000	1.34163e-05
63.900000	1.35099e-05
63.850000	1.36042e-05
63.800000	1.36991e-05
63.750000	1.37947e-05
63.700000	1.3891e-05
63.650000	1.39879e-05
63.600000	1.40855e-05
63.550000	1.41838e-05
63.500000	1.42829e-05
63.450000	1.43826e-05
63.400000	1.4483e-05
63.350000	1.45841e-05
63.300000	1.46859e-05
63.250000	1.47885e-05
63.200000	1.48917e-05
63.150000	1.49957e-05
63.100000	1.51005e-05
63.050000	1.5206e-05
63.000000	1.53122e-05
62.950000	1.54191e-05
62.900000	1.55269e-05
62.850000	1.56353e-05
62.800000	1.57446e-05
62.750000	1.58546e-05
62.700000	1.59654e-05
62.650000	1.6077e-05
62.600000	1.61894e-05
62.550000	1.63025e-05
62.500000	1.64165e-05
62.450000	1.65312e-05
62.400000	1.66468e-05
62.350000	1.67632e-05
62.300000	1.68804e-05
62.250000	1.69985e-05
62.200000	1.71174e-05
62.150000	1.72371e-05
62.100000	1.73576e-05
62.050000	1.7479e-05
62.000000	1.76013e-05
61.950000	1.77245e-05
61.900000	1.78485e-05
61.850000	1.79734e-05
61.800000	1.80991e-05
61.750000	1.82258e-05
61.700000	1.83534e-05
61.650000	1.84818e-05
61.600000	1.86112e-05
61.550000	1.87415e-05
61.500000	1.88727e-05
61.450000	1.90048e-05
61.400000	1.91379e-05
61.350000	1.92719e-05
61.300000	1.94069e-05
61.250000	1.95428e-05
61.200000	1.96797e-05
61.150000	1.98175e-05
61.100000	1.99563e-05
61.050000	2.00962e-05
61.000000	2.0237e-05
60.950000	2.03788e-05
60.900000	2.05216e-05
60.850000	2.06654e-05
60.800000	2.08102e-05
60.750000	2.09561e-05
60.700000	2.1103e-05
60.650000	2.1251e-05
60.600000	2.13999e-05
60.550000	2.155e-05
60.500000	2.17011e-05
60.450000	2.18533e-05
60.400000	2.20066e-05
60.350000	2.21609e-05
60.300000	2.23164e-05
60.250000	2.24729e-05
60.200000	2.26306e-05
60.150000	2.27894e-05
60.100000	2.29493e-05
60.050000	2.31104e-05
60.000000	2.32726e-05
59.950000	2.34359e-05
59.900000	2.36004e-05
59.850000	2.37661e-05
59.800000	2.3933e-05
59.750000	2.4101e-05
59.700000	2.42703e-05
59.650000	2.44407e-05
59.600000	2.46124e-05
59.550000	2.47853e-05
59.500000	2.49594e-05
59.450000	2.51347e-05
59.400000	2.53113e-05
59.350000	2.54892e-05
59.300000	2.56683e-05
59.250000	2.58487e-05
59.200000	2.60304e-05
59.150000	2.62133e-05
59.100000	2.63976e-05
59.050000	2.65832e-05
59.000000	2.67701e-05
58.950000	2.69584e-05
58.900000	2.7148e-05
58.850000	2.73389e-05
58.800000	2.75312e-05
58.750000	2.77249e-05
58.700000	2.792e-05
58.650000	2.81164e-05
58.600000	2.83143e-05
58.550000	2.85135e-05
58.500000	2.87142e-05
58.450000	2.89163e-05
58.400000	2.91199e-05
58.350000	2.93249e-05
58.300000	2.95314e-05
58.250000	2.97393e-05
58.200000	2.99488e-05
58.150000	3.01597e-05
58.100000	3.03721e-05
58.050000	3.05861e-05
58.000000	3.08016e-05
57.950000	3.10186e-05
57.900000	3.12372e-05
57.850000	3.14574e-05
57.800000	3.16791e-05
57.750000	3.19024e-05
57.700000	3.21273e-05
57.650000	3.23538e-05
57.600000	3.2582e-05
57.550000	3.28118e-05
57.500000	3.30432e-05
57.450000	3.32763e-05
57.400000	3.3511e-05
57.350000	3.37474e-05
57.300000	3.39856e-05
57.250000	3.42254e-05
57.200000	3.44669e-05
57.150000	3.47102e-05
57.100000	3.49552e-05
57.050000	3.5202e-05
57.000000	3.54506e-05
56.950000	3.57009e-05
56.900000	3.59531e-05
56.850000	3.6207e-05
56.800000	3.64628e-05
56.750000	3.67204e-05
56.700000	3.69799e-05
56.650000	3.72412e-05
56.600000	3.75044e-05
56.550000	3.77695e-05
56.500000	3.80365e-05
56.450000	3.83054e-05
56.400000	3.85762e-05
56.350000	3.8849e-05
56.300000	3.91238e-05
56.250000	3.94005e-05
56.200000	3.96793e-05
56.150000	3.996e-05
56.100000	4.02428e-05
56.050000	4.05275e-05
56.000000	4.08144e-05
55.950000	4.11033e-05
55.900000	4.13943e-05
55.850000	4.16874e-05
55.800000	4.19826e-05
55.750000	4.22799e-05
55.700000	4.25794e-05
55.650000	4.2881e-05
55.600000	4.31849e-05
55.550000	4.34909e-05
55.500000	4.37991e-05
55.450000	4.41095e-05
55.400000	4.44222e-05
55.350000	4.47372e-05
55.300000	4.50544e-05
55.250000	4.53739e-05
55.200000	4.56957e-05
55.150000	4.60198e-05
55.100000	4.63463e-05
55.050000	4.66752e-05
55.000000	4.70064e-05
54.950000	4.734e-05
54.900000	4.76761e-05
54.850000	4.80146e-05
54.800000	4.83555e-05
54.750000	4.86989e-05
54.700000	4.90448e-05
54.650000	4.93932e-05
54.600000	4.97441e-05
54.550000	5.00975e-05
54.500000	5.04536e-05
54.450000	5.08122e-05
54.400000	5.11734e-05
54.350000	5.15372e-05
54.300000	5.19037e-05
54.250000	5.22728e-05
54.200000	5.26446e-05
54.150000	5.30192e-05
54.100000	5.33964e-05
54.050000	5.37764e-05
54.000000	5.41591e-05
53.950000	5.45447e-05
53.900000	5.4933e-05
53.850000	5.53241e-05
53.800000	5.57182e-05
53.750000	5.6115e-05
53.700000	5.65148e-05
53.650000	5.69175e-05
53.600000	5.73231e-05
53.550000	5.77317e-05
53.500000	5.81432e-05
53.450000	5.85578e-05
53.400000	5.89753e-05
53.350000	5.93959e-05
53.300000	5.98196e-05
53.250000	6.02464e-05
53.200000	6.06763e-05
53.150000	6.11094e-05
53.100000	6.15456e-05
53.050000	6.1985e-05
53.000000	6.24276e-05
52.950000	6.28734e-05
52.900000	6.33226e-05
52.850000	6.37749e-05
52.800000	6.42307e-05
52.750000	6.46897e-05
52.700000	6.51521e-05
52.650000	6.56179e-05
52.600000	6.60871e-05
52.550000	6.65598e-05
52.500000	6.70359e-05
52.450000	6.75155e-05
52.400000	6.79987e-05
52.350000	6.84854e-05
52.300000	6.89756e-05
52.250000	6.94695e-05
52.200000	6.9967e-05
52.150000	7.04681e-05
52.100000	7.0973e-05
52.050000	7.14815e-05
52.000000	7.19938e-05
51.950000	7.25099e-05
51.900000	7.30298e-05
51.850000	7.35535e-05
51.800000	7.4081e-05
51.750000	7.46125e-05
51.700000	7.51479e-05
51.650000	7.56872e-05
51.600000	7.62305e-05
51.550000	7.67778e-05
51.500000	7.73292e-05
51.450000	7.78846e-05
51.400000	7.84442e-05
51.350000	7.90079e-05
51.300000	7.95757e-05
51.250000	8.01478e-05
51.200000	8.07241e-05
51.150000	8.13046e-05
51.100000	8.18895e-05
51.050000	8.24787e-05
51.000000	8.30723e-05
50.950000	8.36703e-05
50.900000	8.42727e-05
50.850000	8.48796e-05
50.800000	8.5491e-05
50.750000	8.61069e-05
50.700000	8.67274e-05
50.650000	8.73526e-05
50.600000	8.79824e-05
50.550000	8.86169e-05
50.500000	8.92561e-05
50.450000	8.99001e-05
50.400000	9.05488e-05
50.350000	9.12025e-05
50.300000	9.1861e-05
50.250000	9.25244e-05
50.200000	9.31927e-05
50.150000	9.38661e-05
50.100000	9.45445e-05
50.050000	9.5228e-05
50.000000	9.59166e-05
49.950000	9.66103e-05
49.900000	9.73093e-05
49.850000	9.80135e-05
49.800000	9.87229e-05
49.750000	9.94377e-05
49.700000	0.000100158
49.650000	0.000100883
49.600000	0.000101614
49.550000	0.000102351
49.500000	0.000103093
49.450000	0.000103841
49.400000	0.000104594
49.350000	0.000105353
49.300000	0.000106118
49.250000	0.000106888
49.200000	0.000107664
49.150000	0.000108446
49.100000	0.000109234
49.050000	0.000110028
49.000000	0.000110828
48.950000	0.000111634
48.900000	0.000112447
48.850000	0.000113265
48.800000	0.000114089
48.750000	0.00011492
48.700000	0.000115757
48.650000	0.000116601
48.600000	0.000117451
48.550000	0.000118307
48.500000	0.00011917
48.450000	0.000120039
48.400000	0.000120915
48.350000	0.000121798
48.300000	0.000122687
48.250000	0.000123584
48.200000	0.000124487
48.150000	0.000125397
48.100000	0.000126314
48.050000	0.000127238
48.000000	0.000128169
47.950000	0.000129107
47.900000	0.000130053
47.850000	0.000131005
47.800000	0.000131965
47.750000	0.000132933
47.700000	0.000133908
47.650000	0.00013489
47.600000	0.00013588
47.550000	0.000136878
47.500000	0.000137883
47.450000	0.000138896
47.400000	0.000139917
47.350000	0.000140946
47.300000	0.000141983
47.250000	0.000143027
47.200000	0.00014408
47.150000	0.000145141
47.100000	0.000146211
47.050000	0.000147289
47.000000	0.000148375
46.950000	0.000149469
46.900000	0.000150572
46.850000	0.000151684
46.800000	0.000152805
46.750000	0.000153934
46.700000	0.000155072
46.650000	0.000156219
46.600000	0.000157375
46.550000	0.00015854
46.500000	0.000159714
46.450000	0.000160898
46.400000	0.000162091
46.350000	0.000163293
46.300000	0.000164505
46.250000	0.000165726
46.200000	0.000166957
46.150000	0.000168198
46.100000	0.000169448
46.050000	0.000170709
46.000000	0.00017198
45.950000	0.00017326
45.900000	0.000174551
45.850000	0.000175853
45.800000	0.000177164
45.750000	0.000178486
45.700000	0.000179819
45.650000	0.000181163
45.600000	0.000182517
45.550000	0.000183882
45.500000	0.000185258
45.450000	0.000186645
45.400000	0.000188044
45.350000	0.000189454
45.300000	0.000190875
45.250000	0.000192308
45.200000	0.000193752
45.150000	0.000195208
45.100000	0.000196676
45.050000	0.000198156
45.000000	0.000199649
44.950000	0.000201153
44.900000	0.00020267
44.850000	0.000204199
44.800000	0.000205741
44.750000	0.000207295
44.700000	0.000208863
44.650000	0.000210443
44.600000	0.000212036
44.550000	0.000213643
44.500000	0.000215263
44.450000	0.000216897
44.400000	0.000218544
44.350000	0.000220205
44.300000	0.00022188
44.250000	0.000223569
44.200000	0.000225272
44.150000	0.00022699
44.100000	0.000228722
44.050000	0.000230469
44.000000	0.000232231
43.950000	0.000234007
43.900000	0.000235799
43.850000	0.000237607
43.800000	0.000239429
43.750000	0.000241268
43.700000	0.000243122
43.650000	0.000244993
43.600000	0.000246879
43.550000	0.000248782
43.500000	0.000250702
43.450000	0.000252638
43.400000	0.000254591
43.350000	0.000256562
43.300000	0.00025855
43.250000	0.000260556
43.200000	0.000262579
43.150000	0.00026462
43.100000	0.00026668
43.050000	0.000268758
43.000000	0.000270855
42.950000	0.000272971
42.900000	0.000275106
42.850000	0.00027726
42.800000	0.000279434
42.750000	0.000281628
42.700000	0.000283842
42.650000	0.000286077
42.600000	0.000288332
42.550000	0.000290609
42.500000	0.000292907
42.450000	0.000295226
42.400000	0.000297567
42.350000	0.000299931
42.300000	0.000302317
42.250000	0.000304726
42.200000	0.000307159
42.150000	0.000309615
42.100000	0.000312095
42.050000	0.000314599
42.000000	0.000317129
41.950000	0.000319683
41.900000	0.000322263
41.850000	0.000324869
41.800000	0.000327501
41.750000	0.00033016
41.700000	0.000332847
41.650000	0.000335562
41.600000	0.000338305
41.550000	0.000341077
41.500000	0.000343878
41.450000	0.00034671
41.400000	0.000349572
41.350000	0.000352465
41.300000	0.000355391
41.250000	0.000358349
41.200000	0.000361341
41.150000	0.000364367
41.100000	0.000367428
41.050000	0.000370525
41.000000	0.000373658
40.950000	0.00037683
40.900000	0.00038004
40.850000	0.00038329
40.800000	0.000386581
40.750000	0.000389914
40.700000	0.000393291
40.650000	0.000396713
40.600000	0.000400181
40.550000	0.000403698
40.500000	0.000407264
40.450000	0.000410883
40.400000	0.000414556
40.350000	0.000418286
40.300000	0.000422075
40.250000	0.000425927
40.200000	0.000429844
40.150000	0.000433832
40.100000	0.000437893
40.050000	0.000442033
40.000000	0.000446259
39.950000	0.000450576
39.900000	0.000454995
39.850000	0.000459526
39.800000	0.000464181
39.750000	0.00046898
39.700000	0.000473945
39.650000	0.000479111
39.600000	0.000484532
39.550000	0.000490303
39.500000	0.000496635
&
```
