## Supplementary material for "All-at-once RNA folding with 3D motif prediction framed by evolutionary information": RF02936_Chloroflexus-1.cacofold.helixcov

```
# RMs = 6 L = 174

# RM_HELIX NESTED 4-13 20-29, nbp = 10 nbp_cov = 0
# pvals: 0.875891,0.023033,0.875891,0.875891,0.00690685,0.875891,0.875891,0.875891,0.875891,0.875891
# aggregated NONE
NESTED  :::<<<<<<<<<<______>>>>>>>>>>:::::::::::::::::::::::::::::::::::::::::::::::::::::::::::::::::::::::::::::::::::::::::::::::::::::::::::::::::::::::::::::::::::::::::::::::::
        ::::::::::::::::::::::::::::::::::::::::::::::::::::::::::::::::::::::::::::::::::::::::::::::::::::::::::::::::::::::::::::::::::::::::::::::::::::::::::::::::::::::::::::::

# RM_HELIX NESTED 37-46 53-62, nbp = 10 nbp_cov = 0
# pvals: 0.993983,0.977641,0.875891,0.875891,0.919055,0.875891,0.875891,0.0049206,0.875891,0.875891
# aggregated NONE
NESTED  ::::::::::::::::::::::::::::::::::::<<<<<<<<<<______>>>>>>>>>>::::::::::::::::::::::::::::::::::::::::::::::::::::::::::::::::::::::::::::::::::::::::::::::::::::::::::::::::
        ::::::::::::::::::::::::::::::::::::::::::::::::::::::::::::::::::::::::::::::::::::::::::::::::::::::::::::::::::::::::::::::::::::::::::::::::::::::::::::::::::::::::::::::

# RM_HELIX NESTED 74-81 89-96, nbp = 8 nbp_cov = 0
# pvals: 0.00561524,0.875891,0.875891,0.875891,0.875891,0.875891,0.875891,0.875891
# aggregated NONE
NESTED  :::::::::::::::::::::::::::::::::::::::::::::::::::::::::::::::::::::::::<<<<<<<<_______>>>>>>>>::::::::::::::::::::::::::::::::::::::::::::::::::::::::::::::::::::::::::::::
        ::::::::::::::::::::::::::::::::::::::::::::::::::::::::::::::::::::::::::::::::::::::::::::::::::::::::::::::::::::::::::::::::::::::::::::::::::::::::::::::::::::::::::::::

# RM_HELIX NESTED 100-108 113-121, nbp = 9 nbp_cov = 0
# pvals: 0.875891,0.875891,0.875891,0.875891,0.875891,0.88564,0.875891,0.875891,0.963241
# aggregated NONE
NESTED  :::::::::::::::::::::::::::::::::::::::::::::::::::::::::::::::::::::::::::::::::::::::::::::::::::<<<<<<<<<____>>>>>>>>>:::::::::::::::::::::::::::::::::::::::::::::::::::::
        ::::::::::::::::::::::::::::::::::::::::::::::::::::::::::::::::::::::::::::::::::::::::::::::::::::::::::::::::::::::::::::::::::::::::::::::::::::::::::::::::::::::::::::::

# RM_HELIX NESTED 140-150 158-167, nbp = 10 nbp_cov = 0
# pvals: 0.875891,0.896883,0.875891,0.875891,0.875891,0.875891,0.875891,0.927215,0.875891,0.875891
# aggregated NONE
NESTED  :::::::::::::::::::::::::::::::::::::::::::::::::::::::::::::::::::::::::::::::::::::::::::::::::::::::::::::::::::::::::::::::::::::::::::<<<<<-<<<<<_______>>>>>>>>>>:::::::
        ::::::::::::::::::::::::::::::::::::::::::::::::::::::::::::::::::::::::::::::::::::::::::::::::::::::::::::::::::::::::::::::::::::::::::::::::::::::::::::::::::::::::::::::

# RM_HELIX NESTED 66-72 168-174, nbp = 7 nbp_cov = 0
# pvals: 0.875891,0.875891,0.875891,0.875891,0.875891,0.875891,0.875891
# aggregated NONE
NESTED  :::::::::::::::::::::::::::::::::::::::::::::::::::::::::::::::::<<<<<<<_______________________________________________________________________________________________>>>>>>>
        ::::::::::::::::::::::::::::::::::::::::::::::::::::::::::::::::::::::::::::::::::::::::::::::::::::::::::::::::::::::::::::::::::::::::::::::::::::::::::::::::::::::::::::::
```
