## Supplementary material for "All-at-once RNA folding with 3D motif prediction framed by evolutionary information": RF02936_Chloroflexus-1.cacofold.power

```
# Power analysis of CaCoFold structure
#
# Powertype = SINGLE SUBSTITUTIONS
# covary left_pos right_pos substitutions power
#----------------------------------------------------------------
4		29		0		0.00
5		28		4		0.07
6		27		0		0.00
7		26		0		0.00
8		25		2		0.00
9		24		1		0.00
10		23		1		0.00
11		22		0		0.00
12		21		0		0.00
13		20		0		0.00
37		62		3		0.02
38		61		3		0.02
39		60		0		0.00
40		59		0		0.00
41		58		3		0.02
42		57		0		0.00
43		56		0		0.00
44		55		2		0.00
45		54		0		0.00
46		53		0		0.00
66		174		2		0.00
67		173		2		0.00
68		172		1		0.00
69		171		0		0.00
70		170		1		0.00
71		169		0		0.00
72		168		0		0.00
74		96		2		0.00
75		95		0		0.00
76		94		0		0.00
77		93		0		0.00
78		92		0		0.00
79		91		0		0.00
80		90		0		0.00
81		89		0		0.00
100		121		0		0.00
101		120		2		0.00
102		119		0		0.00
103		118		0		0.00
104		117		0		0.00
105		116		2		0.00
106		115		0		0.00
107		114		0		0.00
108		113		2		0.00
140		167		0		0.00
141		166		2		0.00
142		165		0		0.00
143		164		0		0.00
144		163		0		0.00
146		162		2		0.00
147		161		0		0.00
148		160		2		0.00
149		159		1		0.00
150		158		0		0.00
#
# BPAIRS 54
# avg substitutions per BP 0.7
# BPAIRS expected to covary 0.1 +/- 0.3
# BPAIRS observed to covary 0
#
```
