## Supplementary material for "All-at-once RNA folding with 3D motif prediction framed by evolutionary information": RF02936_Chloroflexus-1.helixcov

```
# RMs = 5 L = 174

# RM_HELIX NESTED 5-13 20-28, nbp = 9 nbp_cov = 0
# pvals: 0.023033,0.875891,0.875891,0.00690685,0.875891,0.875891,0.875891,0.875891,0.875891
# aggregated NONE
NESTED  ::::<<<<<<<<<______>>>>>>>>>::::::::::::::::::::::::::::::::::::::::::::::::::::::::::::::::::::::::::::::::::::::::::::::::::::::::::::::::::::::::::::::::::::::::::::::::::
        ::::::::::::::::::::::::::::::::::::::::::::::::::::::::::::::::::::::::::::::::::::::::::::::::::::::::::::::::::::::::::::::::::::::::::::::::::::::::::::::::::::::::::::::

# RM_HELIX NESTED 39-46 53-60, nbp = 8 nbp_cov = 0
# pvals: 0.875891,0.875891,0.919055,0.875891,0.875891,0.0049206,0.875891,0.875891
# aggregated NONE
NESTED  ::::::::::::::::::::::::::::::::::::::<<<<<<<<______>>>>>>>>::::::::::::::::::::::::::::::::::::::::::::::::::::::::::::::::::::::::::::::::::::::::::::::::::::::::::::::::::
        ::::::::::::::::::::::::::::::::::::::::::::::::::::::::::::::::::::::::::::::::::::::::::::::::::::::::::::::::::::::::::::::::::::::::::::::::::::::::::::::::::::::::::::::

# RM_HELIX NESTED 74-81 89-96, nbp = 8 nbp_cov = 0
# pvals: 0.00561524,0.875891,0.875891,0.875891,0.875891,0.875891,0.875891,0.875891
# aggregated NONE
NESTED  :::::::::::::::::::::::::::::::::::::::::::::::::::::::::::::::::::::::::<<<<<<<<_______>>>>>>>>::::::::::::::::::::::::::::::::::::::::::::::::::::::::::::::::::::::::::::::
        ::::::::::::::::::::::::::::::::::::::::::::::::::::::::::::::::::::::::::::::::::::::::::::::::::::::::::::::::::::::::::::::::::::::::::::::::::::::::::::::::::::::::::::::

# RM_HELIX NESTED 100-107 114-121, nbp = 8 nbp_cov = 0
# pvals: 0.875891,0.875891,0.875891,0.875891,0.875891,0.88564,0.875891,0.875891
# aggregated NONE
NESTED  :::::::::::::::::::::::::::::::::::::::::::::::::::::::::::::::::::::::::::::::::::::::::::::::::::<<<<<<<<______>>>>>>>>:::::::::::::::::::::::::::::::::::::::::::::::::::::
        ::::::::::::::::::::::::::::::::::::::::::::::::::::::::::::::::::::::::::::::::::::::::::::::::::::::::::::::::::::::::::::::::::::::::::::::::::::::::::::::::::::::::::::::

# RM_HELIX NESTED 140-151 158-167, nbp = 10 nbp_cov = 0
# pvals: 0.875891,0.896883,0.875891,0.875891,0.875891,0.875891,0.875891,0.919055,0.875891,0.875891
# aggregated NONE
NESTED  :::::::::::::::::::::::::::::::::::::::::::::::::::::::::::::::::::::::::::::::::::::::::::::::::::::::::::::::::::::::::::::::::::::::::::<<<<<-<<-<<<______>>>>>>>>>>:::::::
        ::::::::::::::::::::::::::::::::::::::::::::::::::::::::::::::::::::::::::::::::::::::::::::::::::::::::::::::::::::::::::::::::::::::::::::::::::::::::::::::::::::::::::::::
```
