## Supplementary material for "All-at-once RNA folding with 3D motif prediction framed by evolutionary information": RF02936_Chloroflexus-1.surv

```
1.514944	0.0232558
1.489552	0.0465116
1.438770	0.0697674
0.473901	0.0930233
-0.008533	0.906977
-0.072011	0.930233
-0.110098	0.953488
-0.173576	1
&
4.510807	6.66311e-05
4.498418	0.000133262
4.434940	0.000199893
3.444681	0.000266525
3.393898	0.000333156
3.114594	0.000399787
3.076507	0.000466418
3.000333	0.000533049
2.924159	0.000732942
2.911464	0.000799574
2.784507	0.0010661
2.708334	0.00119936
2.581377	0.00133262
2.378247	0.00139925
2.327464	0.00159915
2.289377	0.00166578
2.200508	0.00173241
2.187812	0.00179904
2.137030	0.00199893
2.060856	0.00219883
2.048160	0.00233209
1.959291	0.00239872
1.933900	0.00259861
1.883117	0.00273188
1.870421	0.00286514
1.845030	0.00293177
1.794248	0.00313166
1.768856	0.00326493
1.743465	0.00333156
1.730769	0.00339819
1.578422	0.00359808
1.565726	0.00393124
1.514944	0.00466418
1.489552	0.0051306
1.451465	0.00546375
1.438770	0.00553038
1.426074	0.00573028
1.400683	0.00632996
1.375292	0.00659648
1.349900	0.00666311
1.324509	0.00686301
1.299118	0.00712953
1.286422	0.00739606
1.261031	0.00752932
1.248335	0.00766258
1.235640	0.00779584
1.222944	0.0079291
1.210248	0.00819563
1.197553	0.00826226
1.184857	0.00872868
1.070596	0.00886194
1.032509	0.0089952
1.019814	0.00912846
0.969031	0.00979478
0.956335	0.00999467
0.943640	0.0100613
0.930944	0.0102612
0.918249	0.0105943
0.905553	0.0107276
0.892857	0.0109941
0.880162	0.0115272
0.867466	0.0116604
0.854770	0.011927
0.829379	0.0122601
0.803988	0.0123934
0.791292	0.0125267
0.778597	0.0127265
0.765901	0.0129931
0.753205	0.0130597
0.740510	0.0132596
0.727814	0.0136594
0.715118	0.0138593
0.702423	0.0139259
0.689727	0.0139925
0.677031	0.0140592
0.664336	0.014459
0.651640	0.0148587
0.638945	0.014992
0.626249	0.0151919
0.613553	0.0158582
0.600858	0.0160581
0.588162	0.0163913
0.575466	0.0164579
0.562771	0.0167244
0.550075	0.016791
0.537379	0.0170576
0.511988	0.0174574
0.499293	0.0177905
0.486597	0.0179238
0.473901	0.0185235
0.461206	0.0186567
0.435814	0.01879
0.423119	0.0188566
0.410423	0.0189232
0.397727	0.0189899
0.385032	0.0190565
0.372336	0.0201226
0.359641	0.0203225
0.346945	0.021322
0.334249	0.0217884
0.321554	0.0223881
0.308858	0.0230544
0.296162	0.0237873
0.283467	0.0242537
0.270771	0.0255197
0.258075	0.0268523
0.245380	0.0275187
0.232684	0.0279184
0.219988	0.028185
0.207293	0.0283182
0.194597	0.0287846
0.181902	0.0295176
0.169206	0.0300506
0.156510	0.0308502
0.143815	0.0318497
0.131119	0.0328491
0.118423	0.0337154
0.105728	0.0342484
0.093032	0.0357143
0.080336	0.036847
0.067641	0.0373801
0.054945	0.0383795
0.042250	0.0391125
0.029554	0.0393124
0.016858	0.0397788
0.004163	0.0403785
-0.008533	0.907783
-0.021229	0.909515
-0.033924	0.909848
-0.046620	0.910381
-0.059316	0.91158
-0.072011	0.91298
-0.084707	0.914979
-0.097402	0.916311
-0.110098	0.919909
-0.122794	0.922841
-0.135489	0.925706
-0.148185	0.929171
-0.160881	0.931503
-0.173576	0.934102
-0.186272	0.938233
-0.198968	0.941498
-0.211663	0.94443
-0.224359	0.948028
-0.237054	0.950227
-0.249750	0.952825
-0.262446	0.955424
-0.275141	0.958022
-0.287837	0.961421
-0.300533	0.964219
-0.313228	0.965552
-0.325924	0.968683
-0.338620	0.970549
-0.351315	0.972615
-0.364011	0.973881
-0.376706	0.975346
-0.389402	0.977479
-0.402098	0.979411
-0.414793	0.982276
-0.427489	0.983942
-0.440185	0.985008
-0.452880	0.987273
-0.465576	0.987807
-0.478272	0.988673
-0.490967	0.989206
-0.503663	0.989606
-0.516359	0.990205
-0.529054	0.990605
-0.541750	0.990872
-0.554445	0.991138
-0.567141	0.991871
-0.579837	0.992671
-0.592532	0.993204
-0.605228	0.993537
-0.617924	0.993803
-0.630619	0.994136
-0.643315	0.994536
-0.656011	0.994936
-0.668706	0.995203
-0.681402	0.995536
-0.694097	0.995936
-0.706793	0.996335
-0.719489	0.996469
-0.732184	0.996535
-0.744880	0.996668
-0.757576	0.997002
-0.782967	0.997135
-0.795663	0.997468
-0.808358	0.997535
-0.821054	0.997668
-0.833749	0.997934
-0.846445	0.998001
-0.859141	0.998134
-0.871836	0.998201
-0.897228	0.998268
-0.909923	0.998334
-0.922619	0.998401
-0.935315	0.998467
-0.948010	0.998534
-0.960706	0.9992
-0.986097	0.999267
-0.998793	0.999334
-1.011488	0.999467
-1.024184	0.9998
-1.074967	1
&
5.793374	3.32204e-07
5.514069	6.64408e-07
5.450591	9.96612e-07
5.412504	1.99322e-06
5.336331	2.32543e-06
5.323635	2.65763e-06
4.993548	2.98983e-06
4.968157	3.32204e-06
4.904679	3.65424e-06
4.866592	3.98645e-06
4.815809	4.65085e-06
4.790418	4.98306e-06
4.777722	5.31526e-06
4.739636	5.64747e-06
4.726940	6.31187e-06
4.714244	7.30848e-06
4.701549	7.64069e-06
4.688853	8.3051e-06
4.676157	8.9695e-06
4.663462	9.30171e-06
4.650766	1.12949e-05
4.638070	1.19593e-05
4.625375	1.22915e-05
4.612679	1.29559e-05
4.599984	1.36204e-05
4.587288	1.42848e-05
4.574592	1.52814e-05
4.561897	1.59458e-05
4.549201	1.82712e-05
4.536505	1.86034e-05
4.523810	1.96e-05
4.511114	1.99322e-05
4.485723	2.22577e-05
4.473027	2.32543e-05
4.460332	2.39187e-05
4.447636	2.42509e-05
4.434940	2.49153e-05
4.422245	2.75729e-05
4.409549	2.79051e-05
4.396853	2.98983e-05
4.384158	3.12272e-05
4.371462	3.32204e-05
4.358766	3.55458e-05
4.346071	3.7539e-05
4.333375	3.95323e-05
4.320680	3.98645e-05
4.307984	4.18577e-05
4.295288	4.28543e-05
4.282593	4.35187e-05
4.269897	4.45153e-05
4.257201	4.55119e-05
4.244506	4.71729e-05
4.231810	4.78374e-05
4.219114	4.81696e-05
4.206419	4.8834e-05
4.193723	5.01628e-05
4.181028	5.08272e-05
4.168332	5.14916e-05
4.155636	5.34848e-05
4.142941	5.5478e-05
4.130245	5.64747e-05
4.117549	5.71391e-05
4.104854	5.78035e-05
4.092158	5.91323e-05
4.079462	6.04611e-05
4.066767	6.14577e-05
4.054071	6.27865e-05
4.041375	6.34509e-05
4.028680	6.41153e-05
4.003289	6.47797e-05
3.990593	6.5112e-05
3.977897	6.61086e-05
3.965202	6.64408e-05
3.927115	6.77696e-05
3.914419	6.81018e-05
3.901723	6.87662e-05
3.889028	6.94306e-05
3.876332	7.0095e-05
3.863637	7.04272e-05
3.850941	7.1756e-05
3.838245	7.37493e-05
3.825550	7.40815e-05
3.812854	7.44137e-05
3.800158	7.50781e-05
3.774767	7.57425e-05
3.762071	7.64069e-05
3.749376	7.67391e-05
3.736680	7.80679e-05
3.723985	7.84001e-05
3.711289	7.90645e-05
3.698593	8.00611e-05
3.673202	8.07255e-05
3.660506	8.10577e-05
3.635115	8.20543e-05
3.622419	8.3051e-05
3.609724	8.40476e-05
3.597028	8.67052e-05
3.584333	8.93628e-05
3.571637	9.30171e-05
3.558941	9.60069e-05
3.546246	9.80001e-05
3.533550	0.000101322
3.520854	0.000107634
3.508159	0.000110956
3.495463	0.000115607
3.482767	0.00012059
3.470072	0.000125241
3.457376	0.000129559
3.444681	0.000131221
3.431985	0.000135871
3.419289	0.000138197
3.406594	0.000139526
3.393898	0.000142848
3.381202	0.000145505
3.368507	0.000148163
3.355811	0.000151153
3.343115	0.000155139
3.330420	0.0001568
3.317724	0.000159126
3.305028	0.000161783
3.292333	0.000165438
3.279637	0.000171085
3.266942	0.000178061
3.254246	0.00018537
3.241550	0.000194671
3.228855	0.000206963
3.216159	0.00022457
3.203463	0.000240848
3.190768	0.000263105
3.178072	0.000288021
3.165376	0.000314265
3.152681	0.000345824
3.139985	0.000377051
3.127290	0.000406285
3.114594	0.000448475
3.101898	0.000485682
3.089203	0.000529865
3.076507	0.000566408
3.063811	0.000601621
3.051116	0.000633845
3.038420	0.000686001
3.025724	0.000727859
3.013029	0.000767059
3.000333	0.000802604
2.987638	0.000842137
2.974942	0.000881337
2.962246	0.00091655
2.949551	0.000954089
2.936855	0.000996279
2.924159	0.00102452
2.911464	0.00106106
2.898768	0.00110757
2.886072	0.00114245
2.873377	0.00116504
2.860681	0.00119593
2.847986	0.00122384
2.835290	0.00125208
2.822594	0.00127865
2.809899	0.00130091
2.797203	0.00132782
2.784507	0.00135107
2.771812	0.00137499
2.759116	0.00140157
2.746420	0.0014225
2.733725	0.00144409
2.721029	0.00146734
2.708334	0.0014896
2.695638	0.00151518
2.682942	0.00153545
2.670247	0.00155305
2.657551	0.00157797
2.644855	0.00160222
2.632160	0.00162315
2.619464	0.00164806
2.606768	0.00167564
2.594073	0.00170088
2.581377	0.00173211
2.568681	0.00175703
2.555986	0.00178094
2.543290	0.00182081
2.530595	0.00184373
2.517899	0.0018713
2.505203	0.00190519
2.492508	0.00192678
2.479812	0.00195901
2.467116	0.00200917
2.454421	0.00203774
2.441725	0.00207096
2.429029	0.00209754
2.416334	0.00212179
2.403638	0.00215235
2.390943	0.0021776
2.378247	0.00220617
2.365551	0.00223042
2.352856	0.0022643
2.340160	0.00228623
2.327464	0.00231413
2.314769	0.00234237
2.302073	0.00236529
2.289377	0.00239486
2.276682	0.00241612
2.263986	0.00244103
2.251291	0.00245831
2.238595	0.00248721
2.225899	0.00250615
2.213204	0.00253139
2.200508	0.00254734
2.187812	0.00256461
2.175117	0.00257956
2.162421	0.00259916
2.149725	0.00261644
2.137030	0.00263006
2.124334	0.00264501
2.111639	0.00266793
2.098943	0.00268786
2.086247	0.00270447
2.073552	0.00272939
2.060856	0.00275995
2.048160	0.00279616
2.035465	0.00283968
2.022769	0.00287921
2.010073	0.0029111
1.997378	0.00293668
1.984682	0.0029616
1.971987	0.00298352
1.959291	0.00300279
1.946595	0.00302272
1.933900	0.00304265
1.921204	0.00306624
1.908508	0.00308252
1.895813	0.00310046
1.883117	0.00312272
1.870421	0.00314165
1.857726	0.00315992
1.845030	0.00318052
1.832334	0.00320045
1.819639	0.00322304
1.806943	0.00324264
1.794248	0.00327188
1.781552	0.00329181
1.768856	0.00330975
1.756161	0.00333765
1.743465	0.00335925
1.730769	0.00338881
1.718074	0.00340675
1.705378	0.00343067
1.692682	0.00345857
1.679987	0.00349213
1.667291	0.00352867
1.654596	0.00357651
1.641900	0.00364195
1.629204	0.00370374
1.616509	0.00376786
1.603813	0.00383961
1.591117	0.00390273
1.578422	0.00395688
1.565726	0.00406717
1.553030	0.00419274
1.540335	0.00438609
1.527639	0.00463192
1.514944	0.0049206
1.502248	0.00526211
1.489552	0.00561524
1.476857	0.0060006
1.464161	0.00630257
1.451465	0.00663943
1.438770	0.00690685
1.426074	0.0072158
1.413378	0.0074809
1.400683	0.00774899
1.387987	0.00802438
1.375292	0.00823733
1.362596	0.00842668
1.349900	0.00863664
1.337205	0.00887316
1.324509	0.00908511
1.311813	0.00929839
1.299118	0.00950435
1.286422	0.00973291
1.273726	0.00994851
1.261031	0.0101907
1.248335	0.0104714
1.235640	0.0107112
1.222944	0.0109136
1.210248	0.0111199
1.197553	0.011366
1.184857	0.0115517
1.172161	0.0117348
1.159466	0.0119265
1.146770	0.0121128
1.134074	0.0123327
1.121379	0.012556
1.108683	0.0127676
1.095988	0.0129736
1.083292	0.0131606
1.070596	0.0133031
1.057901	0.0134805
1.045205	0.0136403
1.032509	0.0137855
1.019814	0.0139257
1.007118	0.0140575
0.994422	0.0141612
0.981727	0.0143123
0.969031	0.0144652
0.956335	0.0146349
0.943640	0.0147967
0.930944	0.0149478
0.918249	0.0151445
0.905553	0.0154136
0.892857	0.0157485
0.880162	0.0161521
0.867466	0.0165328
0.854770	0.016865
0.842075	0.0171514
0.829379	0.0173583
0.816683	0.0176181
0.803988	0.0178682
0.791292	0.018123
0.778597	0.0183685
0.765901	0.0185958
0.753205	0.0188336
0.740510	0.0190439
0.727814	0.0192984
0.715118	0.0195279
0.702423	0.0197532
0.689727	0.0199754
0.677031	0.0202199
0.664336	0.0204285
0.651640	0.0206378
0.638945	0.0208494
0.626249	0.0210564
0.613553	0.0212431
0.600858	0.0214046
0.588162	0.021582
0.575466	0.0217667
0.562771	0.0219125
0.550075	0.0220593
0.537379	0.0222038
0.524684	0.0223424
0.511988	0.0224703
0.499293	0.0226337
0.486597	0.022833
0.473901	0.023033
0.461206	0.0232164
0.448510	0.023418
0.435814	0.0236576
0.423119	0.0238775
0.410423	0.0241881
0.397727	0.0246724
0.385032	0.0252644
0.372336	0.0258255
0.359641	0.0263644
0.346945	0.0269763
0.334249	0.0276334
0.321554	0.0282838
0.308858	0.0288878
0.296162	0.0294343
0.283467	0.0299126
0.270771	0.0303937
0.258075	0.0308504
0.245380	0.0313205
0.232684	0.0317846
0.219988	0.0322597
0.207293	0.0327354
0.194597	0.0332124
0.181902	0.0336908
0.169206	0.0342393
0.156510	0.0348638
0.143815	0.0355485
0.131119	0.03628
0.118423	0.036974
0.105728	0.0377264
0.093032	0.0385084
0.080336	0.0392127
0.067641	0.0399356
0.054945	0.0406521
0.042250	0.0414295
0.029554	0.0422513
0.016858	0.0430931
0.004163	0.04411
-0.008533	0.875891
-0.021229	0.877258
-0.033924	0.878717
-0.046620	0.880527
-0.059316	0.882742
-0.072011	0.88564
-0.084707	0.888991
-0.097402	0.892828
-0.110098	0.896883
-0.122794	0.901122
-0.135489	0.905571
-0.148185	0.910206
-0.160881	0.914708
-0.173576	0.919055
-0.186272	0.923154
-0.198968	0.927215
-0.211663	0.931218
-0.224359	0.935174
-0.237054	0.939069
-0.249750	0.942881
-0.262446	0.946597
-0.275141	0.950293
-0.287837	0.953654
-0.300533	0.957027
-0.313228	0.960244
-0.325924	0.963241
-0.338620	0.966156
-0.351315	0.969008
-0.364011	0.971492
-0.376706	0.973762
-0.389402	0.975794
-0.402098	0.977641
-0.414793	0.979313
-0.427489	0.980915
-0.440185	0.982363
-0.452880	0.983732
-0.465576	0.984909
-0.478272	0.985917
-0.490967	0.986855
-0.503663	0.987726
-0.516359	0.988522
-0.529054	0.989246
-0.541750	0.989896
-0.554445	0.990522
-0.567141	0.991083
-0.579837	0.991619
-0.592532	0.992114
-0.605228	0.992614
-0.617924	0.993098
-0.630619	0.993524
-0.643315	0.993983
-0.656011	0.994375
-0.668706	0.994777
-0.681402	0.995152
-0.694097	0.995531
-0.706793	0.995922
-0.719489	0.996288
-0.732184	0.996618
-0.744880	0.996937
-0.757576	0.997198
-0.770271	0.997488
-0.782967	0.997701
-0.795663	0.997928
-0.808358	0.998149
-0.821054	0.998331
-0.833749	0.998495
-0.846445	0.998651
-0.859141	0.998772
-0.871836	0.9989
-0.884532	0.999012
-0.897228	0.999108
-0.909923	0.999207
-0.922619	0.999288
-0.935315	0.999353
-0.948010	0.999415
-0.960706	0.999471
-0.973401	0.999522
-0.986097	0.99957
-0.998793	0.999611
-1.011488	0.999651
-1.024184	0.99968
-1.036880	0.999712
-1.049575	0.999739
-1.062271	0.999768
-1.074967	0.999794
-1.087662	0.999816
-1.100358	0.999834
-1.113053	0.999855
-1.125749	0.999873
-1.138445	0.999888
-1.151140	0.999902
-1.163836	0.999914
-1.176532	0.999926
-1.189227	0.999933
-1.201923	0.999941
-1.214619	0.999948
-1.227314	0.999955
-1.240010	0.999959
-1.252706	0.999965
-1.265401	0.999969
-1.278097	0.999973
-1.290792	0.999975
-1.303488	0.999977
-1.316184	0.999981
-1.328879	0.999986
-1.341575	0.999988
-1.354271	0.999989
-1.366966	0.99999
-1.379662	0.999991
-1.392358	0.999993
-1.405053	0.999993
-1.417749	0.999994
-1.430444	0.999995
-1.455836	0.999997
-1.468531	0.999998
-1.481227	0.999998
-1.493923	0.999999
-1.506618	1
-1.557401	1
&
21.701008	4.80831e-23
21.688312	4.95095e-23
21.675616	5.09781e-23
21.662921	5.24904e-23
21.650225	5.40475e-23
21.637530	5.56508e-23
21.624834	5.73016e-23
21.612138	5.90015e-23
21.599443	6.07517e-23
21.586747	6.25539e-23
21.574051	6.44096e-23
21.561356	6.63203e-23
21.548660	6.82878e-23
21.535964	7.03136e-23
21.523269	7.23995e-23
21.510573	7.45472e-23
21.497878	7.67588e-23
21.485182	7.90359e-23
21.472486	8.13806e-23
21.459791	8.37948e-23
21.447095	8.62807e-23
21.434399	8.88404e-23
21.421704	9.1476e-23
21.409008	9.41898e-23
21.396312	9.69841e-23
21.383617	9.98613e-23
21.370921	1.02824e-22
21.358226	1.05874e-22
21.345530	1.09015e-22
21.332834	1.1225e-22
21.320139	1.1558e-22
21.307443	1.19009e-22
21.294747	1.2254e-22
21.282052	1.26175e-22
21.269356	1.29918e-22
21.256660	1.33773e-22
21.243965	1.37742e-22
21.231269	1.41828e-22
21.218574	1.46036e-22
21.205878	1.50369e-22
21.193182	1.5483e-22
21.180487	1.59424e-22
21.167791	1.64154e-22
21.155095	1.69024e-22
21.142400	1.74039e-22
21.129704	1.79203e-22
21.117008	1.8452e-22
21.104313	1.89994e-22
21.091617	1.95631e-22
21.078922	2.01436e-22
21.066226	2.07412e-22
21.053530	2.13566e-22
21.040835	2.19903e-22
21.028139	2.26428e-22
21.015443	2.33146e-22
21.002748	2.40064e-22
20.990052	2.47187e-22
20.977356	2.54521e-22
20.964661	2.62073e-22
20.951965	2.69849e-22
20.939270	2.77856e-22
20.926574	2.861e-22
20.913878	2.94589e-22
20.901183	3.0333e-22
20.888487	3.12331e-22
20.875791	3.21598e-22
20.863096	3.31141e-22
20.850400	3.40967e-22
20.837704	3.51084e-22
20.825009	3.61502e-22
20.812313	3.72228e-22
20.799617	3.83274e-22
20.786922	3.94646e-22
20.774226	4.06357e-22
20.761531	4.18415e-22
20.748835	4.30831e-22
20.736139	4.43615e-22
20.723444	4.56779e-22
20.710748	4.70333e-22
20.698052	4.8429e-22
20.685357	4.98661e-22
20.672661	5.13458e-22
20.659965	5.28695e-22
20.647270	5.44384e-22
20.634574	5.60538e-22
20.621879	5.77172e-22
20.609183	5.943e-22
20.596487	6.11936e-22
20.583792	6.30095e-22
20.571096	6.48793e-22
20.558400	6.68047e-22
20.545705	6.87871e-22
20.533009	7.08284e-22
20.520313	7.29304e-22
20.507618	7.50946e-22
20.494922	7.73232e-22
20.482227	7.96178e-22
20.469531	8.19806e-22
20.456835	8.44135e-22
20.444140	8.69187e-22
20.431444	8.94981e-22
20.418748	9.21542e-22
20.406053	9.48891e-22
20.393357	9.77051e-22
20.380661	1.00605e-21
20.367966	1.0359e-21
20.355270	1.06665e-21
20.342575	1.0983e-21
20.329879	1.1309e-21
20.317183	1.16446e-21
20.304488	1.19902e-21
20.291792	1.23461e-21
20.279096	1.27125e-21
20.266401	1.30898e-21
20.253705	1.34783e-21
20.241009	1.38783e-21
20.228314	1.42902e-21
20.215618	1.47143e-21
20.202923	1.5151e-21
20.190227	1.56007e-21
20.177531	1.60637e-21
20.164836	1.65405e-21
20.152140	1.70314e-21
20.139444	1.75369e-21
20.126749	1.80574e-21
20.114053	1.85934e-21
20.101357	1.91452e-21
20.088662	1.97135e-21
20.075966	2.02986e-21
20.063270	2.09011e-21
20.050575	2.15214e-21
20.037879	2.21602e-21
20.025184	2.2818e-21
20.012488	2.34953e-21
19.999792	2.41926e-21
19.987097	2.49107e-21
19.974401	2.56501e-21
19.961705	2.64115e-21
19.949010	2.71954e-21
19.936314	2.80027e-21
19.923618	2.88338e-21
19.910923	2.96897e-21
19.898227	3.0571e-21
19.885532	3.14784e-21
19.872836	3.24128e-21
19.860140	3.33749e-21
19.847445	3.43656e-21
19.834749	3.53857e-21
19.822053	3.64361e-21
19.809358	3.75177e-21
19.796662	3.86314e-21
19.783966	3.97781e-21
19.771271	4.09589e-21
19.758575	4.21748e-21
19.745880	4.34267e-21
19.733184	4.47158e-21
19.720488	4.60432e-21
19.707793	4.741e-21
19.695097	4.88174e-21
19.682401	5.02666e-21
19.669706	5.17588e-21
19.657010	5.32953e-21
19.644314	5.48774e-21
19.631619	5.65065e-21
19.618923	5.8184e-21
19.606228	5.99112e-21
19.593532	6.16898e-21
19.580836	6.35212e-21
19.568141	6.54069e-21
19.555445	6.73486e-21
19.542749	6.9348e-21
19.530054	7.14068e-21
19.517358	7.35267e-21
19.504662	7.57095e-21
19.491967	7.79572e-21
19.479271	8.02716e-21
19.466576	8.26547e-21
19.453880	8.51086e-21
19.441184	8.76353e-21
19.428489	9.02371e-21
19.415793	9.29161e-21
19.403097	9.56747e-21
19.390402	9.85152e-21
19.377706	1.0144e-20
19.365010	1.04452e-20
19.352315	1.07553e-20
19.339619	1.10746e-20
19.326923	1.14034e-20
19.314228	1.1742e-20
19.301532	1.20906e-20
19.288837	1.24496e-20
19.276141	1.28192e-20
19.263445	1.31998e-20
19.250750	1.35917e-20
19.238054	1.39953e-20
19.225358	1.44108e-20
19.212663	1.48387e-20
19.199967	1.52793e-20
19.187271	1.57329e-20
19.174576	1.62001e-20
19.161880	1.66811e-20
19.149185	1.71764e-20
19.136489	1.76864e-20
19.123793	1.82115e-20
19.111098	1.87523e-20
19.098402	1.93091e-20
19.085706	1.98824e-20
19.073011	2.04728e-20
19.060315	2.10807e-20
19.047619	2.17067e-20
19.034924	2.23512e-20
19.022228	2.30149e-20
19.009533	2.36983e-20
18.996837	2.4402e-20
18.984141	2.51266e-20
18.971446	2.58727e-20
18.958750	2.6641e-20
18.946054	2.74321e-20
18.933359	2.82467e-20
18.920663	2.90855e-20
18.907967	2.99492e-20
18.895272	3.08385e-20
18.882576	3.17543e-20
18.869881	3.26973e-20
18.857185	3.36683e-20
18.844489	3.46681e-20
18.831794	3.56976e-20
18.819098	3.67577e-20
18.806402	3.78492e-20
18.793707	3.89732e-20
18.781011	4.01306e-20
18.768315	4.13224e-20
18.755620	4.25496e-20
18.742924	4.38132e-20
18.730229	4.51143e-20
18.717533	4.64541e-20
18.704837	4.78337e-20
18.692142	4.92543e-20
18.679446	5.0717e-20
18.666750	5.22232e-20
18.654055	5.37742e-20
18.641359	5.53712e-20
18.628663	5.70157e-20
18.615968	5.8709e-20
18.603272	6.04526e-20
18.590576	6.2248e-20
18.577881	6.40968e-20
18.565185	6.60005e-20
18.552490	6.79607e-20
18.539794	6.99791e-20
18.527098	7.20575e-20
18.514403	7.41977e-20
18.501707	7.64014e-20
18.489011	7.86706e-20
18.476316	8.10072e-20
18.463620	8.34132e-20
18.450924	8.58907e-20
18.438229	8.84418e-20
18.425533	9.10686e-20
18.412838	9.37735e-20
18.400142	9.65588e-20
18.387446	9.94268e-20
18.374751	1.0238e-19
18.362055	1.05421e-19
18.349359	1.08552e-19
18.336664	1.11777e-19
18.323968	1.15097e-19
18.311272	1.18516e-19
18.298577	1.22036e-19
18.285881	1.25661e-19
18.273186	1.29393e-19
18.260490	1.33237e-19
18.247794	1.37195e-19
18.235099	1.4127e-19
18.222403	1.45466e-19
18.209707	1.49787e-19
18.197012	1.54237e-19
18.184316	1.58818e-19
18.171620	1.63536e-19
18.158925	1.68394e-19
18.146229	1.73396e-19
18.133534	1.78547e-19
18.120838	1.83851e-19
18.108142	1.89313e-19
18.095447	1.94936e-19
18.082751	2.00727e-19
18.070055	2.0669e-19
18.057360	2.1283e-19
18.044664	2.19153e-19
18.031968	2.25664e-19
18.019273	2.32367e-19
18.006577	2.39271e-19
17.993882	2.46379e-19
17.981186	2.53698e-19
17.968490	2.61235e-19
17.955795	2.68996e-19
17.943099	2.76988e-19
17.930403	2.85217e-19
17.917708	2.9369e-19
17.905012	3.02415e-19
17.892316	3.114e-19
17.879621	3.20652e-19
17.866925	3.30178e-19
17.854229	3.39988e-19
17.841534	3.50089e-19
17.828838	3.6049e-19
17.816143	3.712e-19
17.803447	3.82229e-19
17.790751	3.93585e-19
17.778056	4.05279e-19
17.765360	4.17321e-19
17.752664	4.2972e-19
17.739969	4.42488e-19
17.727273	4.55635e-19
17.714577	4.69173e-19
17.701882	4.83113e-19
17.689186	4.97467e-19
17.676491	5.12249e-19
17.663795	5.27469e-19
17.651099	5.43142e-19
17.638404	5.5928e-19
17.625708	5.75898e-19
17.613012	5.93011e-19
17.600317	6.10631e-19
17.587621	6.28775e-19
17.574925	6.47459e-19
17.562230	6.66698e-19
17.549534	6.86509e-19
17.536839	7.06908e-19
17.524143	7.27914e-19
17.511447	7.49544e-19
17.498752	7.71817e-19
17.486056	7.94752e-19
17.473360	8.18369e-19
17.460665	8.42688e-19
17.447969	8.67729e-19
17.435273	8.93515e-19
17.422578	9.20068e-19
17.409882	9.47409e-19
17.397187	9.75563e-19
17.384491	1.00455e-18
17.371795	1.03441e-18
17.359100	1.06515e-18
17.346404	1.0968e-18
17.333708	1.1294e-18
17.321013	1.16296e-18
17.308317	1.19752e-18
17.295621	1.23311e-18
17.282926	1.26976e-18
17.270230	1.30749e-18
17.257535	1.34635e-18
17.244839	1.38636e-18
17.232143	1.42757e-18
17.219448	1.46999e-18
17.206752	1.51368e-18
17.194056	1.55867e-18
17.181361	1.60499e-18
17.168665	1.6527e-18
17.155969	1.70181e-18
17.143274	1.75239e-18
17.130578	1.80448e-18
17.117883	1.85811e-18
17.105187	1.91334e-18
17.092491	1.97021e-18
17.079796	2.02876e-18
17.067100	2.08906e-18
17.054404	2.15116e-18
17.041709	2.2151e-18
17.029013	2.28093e-18
17.016317	2.34873e-18
17.003622	2.41854e-18
16.990926	2.49043e-18
16.978230	2.56446e-18
16.965535	2.64068e-18
16.952839	2.71918e-18
16.940144	2.8e-18
16.927448	2.88323e-18
16.914752	2.96894e-18
16.902057	3.05719e-18
16.889361	3.14807e-18
16.876665	3.24164e-18
16.863970	3.33801e-18
16.851274	3.43723e-18
16.838578	3.53941e-18
16.825883	3.64462e-18
16.813187	3.75297e-18
16.800492	3.86453e-18
16.787796	3.97941e-18
16.775100	4.09771e-18
16.762405	4.21952e-18
16.749709	4.34496e-18
16.737013	4.47413e-18
16.724318	4.60714e-18
16.711622	4.7441e-18
16.698926	4.88514e-18
16.686231	5.03037e-18
16.673535	5.17992e-18
16.660840	5.33391e-18
16.648144	5.49249e-18
16.635448	5.65578e-18
16.622753	5.82393e-18
16.610057	5.99707e-18
16.597361	6.17537e-18
16.584666	6.35897e-18
16.571970	6.54803e-18
16.559274	6.74271e-18
16.546579	6.94318e-18
16.533883	7.14961e-18
16.521188	7.36219e-18
16.508492	7.58108e-18
16.495796	7.80648e-18
16.483101	8.03859e-18
16.470405	8.2776e-18
16.457709	8.52372e-18
16.445014	8.77716e-18
16.432318	9.03813e-18
16.419622	9.30687e-18
16.406927	9.5836e-18
16.394231	9.86856e-18
16.381536	1.0162e-17
16.368840	1.04642e-17
16.356144	1.07753e-17
16.343449	1.10957e-17
16.330753	1.14257e-17
16.318057	1.17654e-17
16.305362	1.21153e-17
16.292666	1.24755e-17
16.279970	1.28465e-17
16.267275	1.32285e-17
16.254579	1.36219e-17
16.241883	1.4027e-17
16.229188	1.44441e-17
16.216492	1.48736e-17
16.203797	1.53159e-17
16.191101	1.57714e-17
16.178405	1.62404e-17
16.165710	1.67234e-17
16.153014	1.72207e-17
16.140318	1.77328e-17
16.127623	1.82602e-17
16.114927	1.88032e-17
16.102231	1.93624e-17
16.089536	1.99383e-17
16.076840	2.05313e-17
16.064145	2.11419e-17
16.051449	2.17706e-17
16.038753	2.24181e-17
16.026058	2.30849e-17
16.013362	2.37714e-17
16.000666	2.44784e-17
15.987971	2.52065e-17
15.975275	2.59562e-17
15.962579	2.67282e-17
15.949884	2.75231e-17
15.937188	2.83418e-17
15.924493	2.91847e-17
15.911797	3.00528e-17
15.899101	3.09467e-17
15.886406	3.18671e-17
15.873710	3.2815e-17
15.861014	3.37911e-17
15.848319	3.47962e-17
15.835623	3.58312e-17
15.822927	3.6897e-17
15.810232	3.79945e-17
15.797536	3.91247e-17
15.784841	4.02885e-17
15.772145	4.14869e-17
15.759449	4.2721e-17
15.746754	4.39918e-17
15.734058	4.53004e-17
15.721362	4.6648e-17
15.708667	4.80357e-17
15.695971	4.94646e-17
15.683275	5.09361e-17
15.670580	5.24514e-17
15.657884	5.40117e-17
15.645189	5.56185e-17
15.632493	5.72731e-17
15.619797	5.89769e-17
15.607102	6.07315e-17
15.594406	6.25382e-17
15.581710	6.43987e-17
15.569015	6.63146e-17
15.556319	6.82875e-17
15.543623	7.03191e-17
15.530928	7.24112e-17
15.518232	7.45656e-17
15.505536	7.6784e-17
15.492841	7.90685e-17
15.480145	8.1421e-17
15.467450	8.38434e-17
15.454754	8.6338e-17
15.442058	8.89068e-17
15.429363	9.15521e-17
15.416667	9.42761e-17
15.403971	9.70812e-17
15.391276	9.99698e-17
15.378580	1.02944e-16
15.365884	1.06007e-16
15.353189	1.09162e-16
15.340493	1.1241e-16
15.327798	1.15755e-16
15.315102	1.19199e-16
15.302406	1.22746e-16
15.289711	1.26398e-16
15.277015	1.30159e-16
15.264319	1.34033e-16
15.251624	1.38021e-16
15.238928	1.42128e-16
15.226232	1.46358e-16
15.213537	1.50713e-16
15.200841	1.55198e-16
15.188146	1.59816e-16
15.175450	1.64572e-16
15.162754	1.6947e-16
15.150059	1.74513e-16
15.137363	1.79707e-16
15.124667	1.85055e-16
15.111972	1.90562e-16
15.099276	1.96233e-16
15.086580	2.02073e-16
15.073885	2.08087e-16
15.061189	2.1428e-16
15.048494	2.20657e-16
15.035798	2.27225e-16
15.023102	2.33987e-16
15.010407	2.40951e-16
14.997711	2.48123e-16
14.985015	2.55508e-16
14.972320	2.63112e-16
14.959624	2.70944e-16
14.946928	2.79008e-16
14.934233	2.87312e-16
14.921537	2.95864e-16
14.908842	3.04671e-16
14.896146	3.13739e-16
14.883450	3.23078e-16
14.870755	3.32694e-16
14.858059	3.42597e-16
14.845363	3.52795e-16
14.832668	3.63297e-16
14.819972	3.74111e-16
14.807276	3.85247e-16
14.794581	3.96715e-16
14.781885	4.08524e-16
14.769189	4.20685e-16
14.756494	4.33209e-16
14.743798	4.46105e-16
14.731103	4.59385e-16
14.718407	4.7306e-16
14.705711	4.87143e-16
14.693016	5.01645e-16
14.680320	5.16579e-16
14.667624	5.31958e-16
14.654929	5.47795e-16
14.642233	5.64104e-16
14.629537	5.80898e-16
14.616842	5.98192e-16
14.604146	6.16002e-16
14.591451	6.34342e-16
14.578755	6.53228e-16
14.566059	6.72676e-16
14.553364	6.92704e-16
14.540668	7.13328e-16
14.527972	7.34567e-16
14.515277	7.56438e-16
14.502581	7.78961e-16
14.489885	8.02154e-16
14.477190	8.26038e-16
14.464494	8.50634e-16
14.451799	8.75963e-16
14.439103	9.02045e-16
14.426407	9.28905e-16
14.413712	9.56565e-16
14.401016	9.85049e-16
14.388320	1.01438e-15
14.375625	1.04459e-15
14.362929	1.07569e-15
14.350233	1.10772e-15
14.337538	1.14071e-15
14.324842	1.17468e-15
14.312147	1.20966e-15
14.299451	1.24569e-15
14.286755	1.28278e-15
14.274060	1.32098e-15
14.261364	1.36032e-15
14.248668	1.40084e-15
14.235973	1.44255e-15
14.223277	1.48552e-15
14.210581	1.52976e-15
14.197886	1.57532e-15
14.185190	1.62223e-15
14.172495	1.67055e-15
14.159799	1.7203e-15
14.147103	1.77154e-15
14.134408	1.8243e-15
14.121712	1.87864e-15
14.109016	1.93459e-15
14.096321	1.99222e-15
14.083625	2.05155e-15
14.070929	2.11266e-15
14.058234	2.17559e-15
14.045538	2.24039e-15
14.032842	2.30713e-15
14.020147	2.37585e-15
14.007451	2.44662e-15
13.994756	2.5195e-15
13.982060	2.59455e-15
13.969364	2.67184e-15
13.956669	2.75143e-15
13.943973	2.83339e-15
13.931277	2.91779e-15
13.918582	3.00471e-15
13.905886	3.09423e-15
13.893190	3.1864e-15
13.880495	3.28133e-15
13.867799	3.37908e-15
13.855104	3.47975e-15
13.842408	3.58342e-15
13.829712	3.69018e-15
13.817017	3.80012e-15
13.804321	3.91333e-15
13.791625	4.02993e-15
13.778930	4.14999e-15
13.766234	4.27364e-15
13.753538	4.40097e-15
13.740843	4.53209e-15
13.728147	4.66713e-15
13.715452	4.80619e-15
13.702756	4.94939e-15
13.690060	5.09686e-15
13.677365	5.24873e-15
13.664669	5.40513e-15
13.651973	5.56618e-15
13.639278	5.73204e-15
13.626582	5.90285e-15
13.613886	6.07874e-15
13.601191	6.25988e-15
13.588495	6.44642e-15
13.575800	6.63852e-15
13.563104	6.83635e-15
13.550408	7.04007e-15
13.537713	7.24987e-15
13.525017	7.46592e-15
13.512321	7.68841e-15
13.499626	7.91754e-15
13.486930	8.1535e-15
13.474234	8.3965e-15
13.461539	8.64673e-15
13.448843	8.90443e-15
13.436148	9.16982e-15
13.423452	9.44312e-15
13.410756	9.72456e-15
13.398061	1.00144e-14
13.385365	1.03129e-14
13.372669	1.06203e-14
13.359974	1.09368e-14
13.347278	1.12628e-14
13.334582	1.15985e-14
13.321887	1.19442e-14
13.309191	1.23002e-14
13.296496	1.26669e-14
13.283800	1.30445e-14
13.271104	1.34333e-14
13.258409	1.38337e-14
13.245713	1.42461e-14
13.233017	1.46708e-14
13.220322	1.51081e-14
13.207626	1.55585e-14
13.194930	1.60223e-14
13.182235	1.65e-14
13.169539	1.69918e-14
13.156843	1.74984e-14
13.144148	1.80201e-14
13.131452	1.85573e-14
13.118757	1.91106e-14
13.106061	1.96803e-14
13.093365	2.02671e-14
13.080670	2.08713e-14
13.067974	2.14936e-14
13.055278	2.21344e-14
13.042583	2.27944e-14
13.029887	2.3474e-14
13.017191	2.4174e-14
13.004496	2.48948e-14
12.991800	2.56371e-14
12.979105	2.64015e-14
12.966409	2.71887e-14
12.953713	2.79995e-14
12.941018	2.88344e-14
12.928322	2.96942e-14
12.915626	3.05797e-14
12.902931	3.14916e-14
12.890235	3.24307e-14
12.877539	3.33978e-14
12.864844	3.43938e-14
12.852148	3.54195e-14
12.839453	3.64758e-14
12.826757	3.75636e-14
12.814061	3.86839e-14
12.801366	3.98376e-14
12.788670	4.10257e-14
12.775974	4.22493e-14
12.763279	4.35093e-14
12.750583	4.4807e-14
12.737887	4.61434e-14
12.725192	4.75197e-14
12.712496	4.89371e-14
12.699801	5.03967e-14
12.687105	5.18999e-14
12.674409	5.3448e-14
12.661714	5.50423e-14
12.649018	5.66841e-14
12.636322	5.8375e-14
12.623627	6.01163e-14
12.610931	6.19096e-14
12.598235	6.37564e-14
12.585540	6.56583e-14
12.572844	6.7617e-14
12.560149	6.96342e-14
12.547453	7.17115e-14
12.534757	7.38509e-14
12.522062	7.60541e-14
12.509366	7.83231e-14
12.496670	8.06598e-14
12.483975	8.30663e-14
12.471279	8.55446e-14
12.458583	8.80969e-14
12.445888	9.07254e-14
12.433192	9.34323e-14
12.420496	9.62201e-14
12.407801	9.9091e-14
12.395105	1.02048e-13
12.382410	1.05093e-13
12.369714	1.08229e-13
12.357018	1.11458e-13
12.344323	1.14784e-13
12.331627	1.18209e-13
12.318931	1.21737e-13
12.306236	1.25369e-13
12.293540	1.29111e-13
12.280844	1.32963e-13
12.268149	1.36931e-13
12.255453	1.41018e-13
12.242758	1.45226e-13
12.230062	1.49561e-13
12.217366	1.54024e-13
12.204671	1.58621e-13
12.191975	1.63355e-13
12.179279	1.68231e-13
12.166584	1.73252e-13
12.153888	1.78423e-13
12.141192	1.83748e-13
12.128497	1.89233e-13
12.115801	1.94881e-13
12.103106	2.00698e-13
12.090410	2.06689e-13
12.077714	2.12859e-13
12.065019	2.19213e-13
12.052323	2.25756e-13
12.039627	2.32495e-13
12.026932	2.39436e-13
12.014236	2.46584e-13
12.001540	2.53945e-13
11.988845	2.61526e-13
11.976149	2.69334e-13
11.963454	2.77375e-13
11.950758	2.85656e-13
11.938062	2.94184e-13
11.925367	3.02967e-13
11.912671	3.12013e-13
11.899975	3.21329e-13
11.887280	3.30923e-13
11.874584	3.40803e-13
11.861888	3.50979e-13
11.849193	3.61459e-13
11.836497	3.72252e-13
11.823802	3.83368e-13
11.811106	3.94816e-13
11.798410	4.06605e-13
11.785715	4.18747e-13
11.773019	4.31252e-13
11.760323	4.44131e-13
11.747628	4.57394e-13
11.734932	4.71053e-13
11.722236	4.85121e-13
11.709541	4.99609e-13
11.696845	5.1453e-13
11.684149	5.29898e-13
11.671454	5.45724e-13
11.658758	5.62023e-13
11.646063	5.78809e-13
11.633367	5.96097e-13
11.620671	6.13902e-13
11.607976	6.32239e-13
11.595280	6.51124e-13
11.582584	6.70573e-13
11.569889	6.90604e-13
11.557193	7.11234e-13
11.544497	7.3248e-13
11.531802	7.54361e-13
11.519106	7.76896e-13
11.506411	8.00105e-13
11.493715	8.24008e-13
11.481019	8.48625e-13
11.468324	8.73978e-13
11.455628	9.00089e-13
11.442932	9.26981e-13
11.430237	9.54676e-13
11.417541	9.832e-13
11.404845	1.01258e-12
11.392150	1.04283e-12
11.379454	1.07399e-12
11.366759	1.10608e-12
11.354063	1.13913e-12
11.341367	1.17317e-12
11.328672	1.20823e-12
11.315976	1.24433e-12
11.303280	1.28152e-12
11.290585	1.31981e-12
11.277889	1.35925e-12
11.265193	1.39988e-12
11.252498	1.44171e-12
11.239802	1.4848e-12
11.227107	1.52917e-12
11.214411	1.57488e-12
11.201715	1.62195e-12
11.189020	1.67042e-12
11.176324	1.72035e-12
11.163628	1.77177e-12
11.150933	1.82473e-12
11.138237	1.87927e-12
11.125541	1.93545e-12
11.112846	1.9933e-12
11.100150	2.05289e-12
11.087455	2.11426e-12
11.074759	2.17746e-12
11.062063	2.24255e-12
11.049368	2.3096e-12
11.036672	2.37864e-12
11.023976	2.44976e-12
11.011281	2.523e-12
10.998585	2.59843e-12
10.985889	2.67612e-12
10.973194	2.75613e-12
10.960498	2.83854e-12
10.947802	2.92341e-12
10.935107	3.01083e-12
10.922411	3.10085e-12
10.909716	3.19358e-12
10.897020	3.28907e-12
10.884324	3.38743e-12
10.871629	3.48873e-12
10.858933	3.59306e-12
10.846237	3.70051e-12
10.833542	3.81118e-12
10.820846	3.92516e-12
10.808150	4.04255e-12
10.795455	4.16346e-12
10.782759	4.28798e-12
10.770064	4.41623e-12
10.757368	4.54832e-12
10.744672	4.68437e-12
10.731977	4.82448e-12
10.719281	4.96879e-12
10.706585	5.11742e-12
10.693890	5.27051e-12
10.681194	5.42817e-12
10.668498	5.59055e-12
10.655803	5.7578e-12
10.643107	5.93005e-12
10.630412	6.10746e-12
10.617716	6.29018e-12
10.605020	6.47837e-12
10.592325	6.6722e-12
10.579629	6.87183e-12
10.566933	7.07744e-12
10.554238	7.28921e-12
10.541542	7.50731e-12
10.528846	7.73195e-12
10.516151	7.96332e-12
10.503455	8.20161e-12
10.490760	8.44705e-12
10.478064	8.69983e-12
10.465368	8.96018e-12
10.452673	9.22833e-12
10.439977	9.50452e-12
10.427281	9.78897e-12
10.414586	1.00819e-11
10.401890	1.03837e-11
10.389194	1.06945e-11
10.376499	1.10146e-11
10.363803	1.13443e-11
10.351108	1.16838e-11
10.338412	1.20336e-11
10.325716	1.23938e-11
10.313021	1.27648e-11
10.300325	1.31469e-11
10.287629	1.35405e-11
10.274934	1.39459e-11
10.262238	1.43634e-11
10.249542	1.47934e-11
10.236847	1.52363e-11
10.224151	1.56925e-11
10.211455	1.61624e-11
10.198760	1.66463e-11
10.186064	1.71447e-11
10.173369	1.76581e-11
10.160673	1.81869e-11
10.147977	1.87315e-11
10.135282	1.92924e-11
10.122586	1.98702e-11
10.109890	2.04652e-11
10.097195	2.10781e-11
10.084499	2.17094e-11
10.071803	2.23596e-11
10.059108	2.30293e-11
10.046412	2.37191e-11
10.033717	2.44295e-11
10.021021	2.51612e-11
10.008325	2.59149e-11
9.995630	2.66912e-11
9.982934	2.74907e-11
9.970238	2.83143e-11
9.957543	2.91625e-11
9.944847	3.00361e-11
9.932151	3.0936e-11
9.919456	3.18628e-11
9.906760	3.28175e-11
9.894065	3.38007e-11
9.881369	3.48135e-11
9.868673	3.58566e-11
9.855978	3.6931e-11
9.843282	3.80376e-11
9.830586	3.91775e-11
9.817891	4.03515e-11
9.805195	4.15607e-11
9.792499	4.28062e-11
9.779804	4.40891e-11
9.767108	4.54105e-11
9.754413	4.67714e-11
9.741717	4.81733e-11
9.729021	4.96172e-11
9.716326	5.11044e-11
9.703630	5.26362e-11
9.690934	5.4214e-11
9.678239	5.58391e-11
9.665543	5.7513e-11
9.652847	5.92372e-11
9.640152	6.1013e-11
9.627456	6.28422e-11
9.614761	6.47263e-11
9.602065	6.66669e-11
9.589369	6.86657e-11
9.576674	7.07246e-11
9.563978	7.28452e-11
9.551282	7.50295e-11
9.538587	7.72794e-11
9.525891	7.95968e-11
9.513195	8.19837e-11
9.500500	8.44424e-11
9.487804	8.69748e-11
9.475109	8.95833e-11
9.462413	9.22701e-11
9.449717	9.50375e-11
9.437022	9.78881e-11
9.424326	1.00824e-10
9.411630	1.03849e-10
9.398935	1.06964e-10
9.386239	1.10172e-10
9.373543	1.13477e-10
9.360848	1.16882e-10
9.348152	1.20388e-10
9.335456	1.24e-10
9.322761	1.2772e-10
9.310065	1.31553e-10
9.297370	1.355e-10
9.284674	1.39566e-10
9.271978	1.43754e-10
9.259283	1.48067e-10
9.246587	1.52511e-10
9.233891	1.57087e-10
9.221196	1.61802e-10
9.208500	1.66658e-10
9.195804	1.7166e-10
9.183109	1.76812e-10
9.170413	1.82119e-10
9.157718	1.87585e-10
9.145022	1.93216e-10
9.132326	1.99016e-10
9.119631	2.0499e-10
9.106935	2.11144e-10
9.094239	2.17483e-10
9.081544	2.24013e-10
9.068848	2.30738e-10
9.056152	2.37666e-10
9.043457	2.44802e-10
9.030761	2.52153e-10
9.018066	2.59724e-10
9.005370	2.67524e-10
8.992674	2.75557e-10
8.979979	2.83833e-10
8.967283	2.92357e-10
8.954587	3.01137e-10
8.941892	3.10182e-10
8.929196	3.19498e-10
8.916500	3.29095e-10
8.903805	3.38981e-10
8.891109	3.49163e-10
8.878414	3.59652e-10
8.865718	3.70457e-10
8.853022	3.81586e-10
8.840327	3.9305e-10
8.827631	4.0486e-10
8.814935	4.17024e-10
8.802240	4.29554e-10
8.789544	4.42462e-10
8.776848	4.55758e-10
8.764153	4.69453e-10
8.751457	4.83561e-10
8.738762	4.98094e-10
8.726066	5.13064e-10
8.713370	5.28484e-10
8.700675	5.44369e-10
8.687979	5.60731e-10
8.675283	5.77587e-10
8.662588	5.94949e-10
8.649892	6.12834e-10
8.637196	6.31258e-10
8.624501	6.50236e-10
8.611805	6.69786e-10
8.599109	6.89924e-10
8.586414	7.10669e-10
8.573718	7.32038e-10
8.561023	7.54051e-10
8.548327	7.76726e-10
8.535631	8.00085e-10
8.522936	8.24147e-10
8.510240	8.48934e-10
8.497544	8.74467e-10
8.484849	9.00769e-10
8.472153	9.27864e-10
8.459457	9.55775e-10
8.446762	9.84527e-10
8.434066	1.01414e-09
8.421371	1.04466e-09
8.408675	1.07608e-09
8.395979	1.10846e-09
8.383284	1.14181e-09
8.370588	1.17617e-09
8.357892	1.21156e-09
8.345197	1.24802e-09
8.332501	1.28558e-09
8.319805	1.32427e-09
8.307110	1.36413e-09
8.294414	1.40519e-09
8.281719	1.44748e-09
8.269023	1.49106e-09
8.256327	1.53594e-09
8.243632	1.58218e-09
8.230936	1.62981e-09
8.218240	1.67888e-09
8.205545	1.72943e-09
8.192849	1.7815e-09
8.180153	1.83515e-09
8.167458	1.89041e-09
8.154762	1.94733e-09
8.142067	2.00598e-09
8.129371	2.0664e-09
8.116675	2.12863e-09
8.103980	2.19275e-09
8.091284	2.2588e-09
8.078588	2.32684e-09
8.065893	2.39694e-09
8.053197	2.46915e-09
8.040501	2.54354e-09
8.027806	2.62017e-09
8.015110	2.69912e-09
8.002415	2.78045e-09
7.989719	2.86424e-09
7.977023	2.95055e-09
7.964328	3.03947e-09
7.951632	3.13108e-09
7.938936	3.22545e-09
7.926241	3.32267e-09
7.913545	3.42283e-09
7.900849	3.52601e-09
7.888154	3.63231e-09
7.875458	3.74182e-09
7.862762	3.85464e-09
7.850067	3.97086e-09
7.837371	4.0906e-09
7.824676	4.21395e-09
7.811980	4.34103e-09
7.799284	4.47195e-09
7.786589	4.60682e-09
7.773893	4.74577e-09
7.761197	4.88892e-09
7.748502	5.0364e-09
7.735806	5.18833e-09
7.723110	5.34486e-09
7.710415	5.50611e-09
7.697719	5.67225e-09
7.685024	5.8434e-09
7.672328	6.01973e-09
7.659632	6.20139e-09
7.646937	6.38854e-09
7.634241	6.58136e-09
7.621545	6.78e-09
7.608850	6.98466e-09
7.596154	7.1955e-09
7.583458	7.41272e-09
7.570763	7.63651e-09
7.558067	7.86707e-09
7.545372	8.10461e-09
7.532676	8.34934e-09
7.519980	8.60147e-09
7.507285	8.86123e-09
7.494589	9.12886e-09
7.481893	9.40458e-09
7.469198	9.68865e-09
7.456502	9.98132e-09
7.443806	1.02828e-08
7.431111	1.05935e-08
7.418415	1.09136e-08
7.405720	1.12433e-08
7.393024	1.15831e-08
7.380328	1.19331e-08
7.367633	1.22937e-08
7.354937	1.26653e-08
7.342241	1.30481e-08
7.329546	1.34425e-08
7.316850	1.38489e-08
7.304154	1.42675e-08
7.291459	1.46989e-08
7.278763	1.51433e-08
7.266068	1.56012e-08
7.253372	1.6073e-08
7.240676	1.65591e-08
7.227981	1.70599e-08
7.215285	1.75759e-08
7.202589	1.81075e-08
7.189894	1.86553e-08
7.177198	1.92197e-08
7.164502	1.98012e-08
7.151807	2.04003e-08
7.139111	2.10176e-08
7.126415	2.16536e-08
7.113720	2.23089e-08
7.101024	2.29841e-08
7.088329	2.36798e-08
7.075633	2.43966e-08
7.062937	2.51352e-08
7.050242	2.58962e-08
7.037546	2.66803e-08
7.024850	2.74881e-08
7.012155	2.83205e-08
6.999459	2.91782e-08
6.986763	3.00619e-08
6.974068	3.09725e-08
6.961372	3.19107e-08
6.948677	3.28774e-08
6.935981	3.38735e-08
6.923285	3.48999e-08
6.910590	3.59574e-08
6.897894	3.70471e-08
6.885198	3.81698e-08
6.872503	3.93267e-08
6.859807	4.05188e-08
6.847111	4.17471e-08
6.834416	4.30128e-08
6.821720	4.43169e-08
6.809025	4.56607e-08
6.796329	4.70453e-08
6.783633	4.84721e-08
6.770938	4.99422e-08
6.758242	5.14571e-08
6.745546	5.30181e-08
6.732851	5.46266e-08
6.720155	5.6284e-08
6.707459	5.79918e-08
6.694764	5.97517e-08
6.682068	6.15651e-08
6.669373	6.34337e-08
6.656677	6.53592e-08
6.643981	6.73434e-08
6.631286	6.93879e-08
6.618590	7.14948e-08
6.605894	7.36658e-08
6.593199	7.5903e-08
6.580503	7.82083e-08
6.567807	8.05839e-08
6.555112	8.30318e-08
6.542416	8.55544e-08
6.529721	8.81539e-08
6.517025	9.08326e-08
6.504329	9.3593e-08
6.491634	9.64376e-08
6.478938	9.93689e-08
6.466242	1.0239e-07
6.453547	1.05503e-07
6.440851	1.0871e-07
6.428155	1.12016e-07
6.415460	1.15423e-07
6.402764	1.18933e-07
6.390068	1.22551e-07
6.377373	1.26279e-07
6.364677	1.30121e-07
6.351982	1.34081e-07
6.339286	1.38161e-07
6.326590	1.42366e-07
6.313895	1.46699e-07
6.301199	1.51165e-07
6.288503	1.55767e-07
6.275808	1.6051e-07
6.263112	1.65398e-07
6.250416	1.70435e-07
6.237721	1.75626e-07
6.225025	1.80976e-07
6.212330	1.8649e-07
6.199634	1.92172e-07
6.186938	1.98028e-07
6.174243	2.04064e-07
6.161547	2.10284e-07
6.148851	2.16694e-07
6.136156	2.23301e-07
6.123460	2.30109e-07
6.110764	2.37127e-07
6.098069	2.44359e-07
6.085373	2.51813e-07
6.072678	2.59495e-07
6.059982	2.67413e-07
6.047286	2.75573e-07
6.034591	2.83983e-07
6.021895	2.92651e-07
6.009199	3.01585e-07
5.996504	3.10792e-07
5.983808	3.20283e-07
5.971112	3.30064e-07
5.958417	3.40145e-07
5.945721	3.50536e-07
5.933026	3.61246e-07
5.920330	3.72284e-07
5.907634	3.83661e-07
5.894939	3.95388e-07
5.882243	4.07475e-07
5.869547	4.19933e-07
5.856852	4.32773e-07
5.844156	4.46009e-07
5.831460	4.59651e-07
5.818765	4.73713e-07
5.806069	4.88207e-07
5.793374	5.03146e-07
5.780678	5.18545e-07
5.767982	5.34418e-07
5.755287	5.5078e-07
5.742591	5.67645e-07
5.729895	5.85029e-07
5.717200	6.02948e-07
5.704504	6.21419e-07
5.691808	6.40459e-07
5.679113	6.60086e-07
5.666417	6.80317e-07
5.653721	7.01172e-07
5.641026	7.2267e-07
5.628330	7.44831e-07
5.615635	7.67676e-07
5.602939	7.91225e-07
5.590243	8.155e-07
5.577548	8.40525e-07
5.564852	8.66322e-07
5.552156	8.92916e-07
5.539461	9.20331e-07
5.526765	9.48593e-07
5.514069	9.77728e-07
5.501374	1.00776e-06
5.488678	1.03873e-06
5.475983	1.07065e-06
5.463287	1.10356e-06
5.450591	1.13749e-06
5.437896	1.17246e-06
5.425200	1.20852e-06
5.412504	1.2457e-06
5.399809	1.28402e-06
5.387113	1.32354e-06
5.374417	1.36428e-06
5.361722	1.40628e-06
5.349026	1.44958e-06
5.336331	1.49422e-06
5.323635	1.54026e-06
5.310939	1.58771e-06
5.298244	1.63664e-06
5.285548	1.6871e-06
5.272852	1.73911e-06
5.260157	1.79274e-06
5.247461	1.84804e-06
5.234765	1.90506e-06
5.222070	1.96385e-06
5.209374	2.02447e-06
5.196679	2.08697e-06
5.183983	2.15142e-06
5.171287	2.21788e-06
5.158592	2.28641e-06
5.145896	2.35706e-06
5.133200	2.42993e-06
5.120505	2.50506e-06
5.107809	2.58253e-06
5.095113	2.66242e-06
5.082418	2.74481e-06
5.069722	2.82976e-06
5.057027	2.91737e-06
5.044331	3.00771e-06
5.031635	3.10088e-06
5.018940	3.19696e-06
5.006244	3.29604e-06
4.993548	3.39822e-06
4.980853	3.5036e-06
4.968157	3.61228e-06
4.955461	3.72436e-06
4.942766	3.83996e-06
4.930070	3.95917e-06
4.917375	4.08213e-06
4.904679	4.20894e-06
4.891983	4.33973e-06
4.879288	4.47462e-06
4.866592	4.61376e-06
4.853896	4.75726e-06
4.841201	4.90528e-06
4.828505	5.05795e-06
4.815809	5.21542e-06
4.803114	5.37785e-06
4.790418	5.5454e-06
4.777722	5.71822e-06
4.765027	5.89649e-06
4.752331	6.08039e-06
4.739636	6.27008e-06
4.726940	6.46577e-06
4.714244	6.66763e-06
4.701549	6.87588e-06
4.688853	7.0907e-06
4.676157	7.31233e-06
4.663462	7.54097e-06
4.650766	7.77685e-06
4.638070	8.0202e-06
4.625375	8.27127e-06
4.612679	8.53031e-06
4.599984	8.79756e-06
4.587288	9.07331e-06
4.574592	9.35781e-06
4.561897	9.65137e-06
4.549201	9.95426e-06
4.536505	1.02668e-05
4.523810	1.05893e-05
4.511114	1.09221e-05
4.498418	1.12655e-05
4.485723	1.16198e-05
4.473027	1.19855e-05
4.460332	1.23629e-05
4.447636	1.27523e-05
4.434940	1.31542e-05
4.422245	1.3569e-05
4.409549	1.3997e-05
4.396853	1.44389e-05
4.384158	1.48949e-05
4.371462	1.53655e-05
4.358766	1.58513e-05
4.346071	1.63527e-05
4.333375	1.68703e-05
4.320680	1.74046e-05
4.307984	1.79561e-05
4.295288	1.85254e-05
4.282593	1.91132e-05
4.269897	1.97199e-05
4.257201	2.03463e-05
4.244506	2.0993e-05
4.231810	2.16607e-05
4.219114	2.23501e-05
4.206419	2.30619e-05
4.193723	2.37969e-05
4.181028	2.45559e-05
4.168332	2.53396e-05
4.155636	2.61489e-05
4.142941	2.69846e-05
4.130245	2.78478e-05
4.117549	2.87392e-05
4.104854	2.96598e-05
4.092158	3.06108e-05
4.079462	3.1593e-05
4.066767	3.26075e-05
4.054071	3.36556e-05
4.041375	3.47382e-05
4.028680	3.58567e-05
4.015984	3.70122e-05
4.003289	3.82061e-05
3.990593	3.94396e-05
3.977897	4.07142e-05
3.965202	4.20313e-05
3.952506	4.33923e-05
3.939810	4.47989e-05
3.927115	4.62526e-05
3.914419	4.77551e-05
3.901723	4.93081e-05
3.889028	5.09135e-05
3.876332	5.2573e-05
3.863637	5.42887e-05
3.850941	5.60625e-05
3.838245	5.78966e-05
3.825550	5.97931e-05
3.812854	6.17544e-05
3.800158	6.37827e-05
3.787463	6.58805e-05
3.774767	6.80505e-05
3.762071	7.02952e-05
3.749376	7.26175e-05
3.736680	7.50202e-05
3.723985	7.75064e-05
3.711289	8.00793e-05
3.698593	8.27421e-05
3.685898	8.54983e-05
3.673202	8.83515e-05
3.660506	9.13054e-05
3.647811	9.4364e-05
3.635115	9.75314e-05
3.622419	0.000100812
3.609724	0.00010421
3.597028	0.00010773
3.584333	0.000111378
3.571637	0.000115158
3.558941	0.000119077
3.546246	0.000123139
3.533550	0.000127351
3.520854	0.000131719
3.508159	0.00013625
3.495463	0.000140951
3.482767	0.00014583
3.470072	0.000150895
3.457376	0.000156154
3.444681	0.000161616
3.431985	0.00016729
3.419289	0.000173188
3.406594	0.000179319
3.393898	0.000185696
3.381202	0.000192331
3.368507	0.000199237
3.355811	0.00020643
3.343115	0.000213924
3.330420	0.000221737
3.317724	0.000229889
3.305028	0.000238398
3.292333	0.000247289
3.279637	0.000256586
3.266942	0.000266317
3.254246	0.000276514
3.241550	0.000287212
3.228855	0.000298453
3.216159	0.000310285
3.203463	0.000322763
3.190768	0.000335955
3.178072	0.000349943
3.165376	0.00036483
3.152681	0.000380751
3.139985	0.000397887
3.127290	0.000416496
3.114594	0.000436985
3.101898	0.000460075
3.089203	0.000487413
&
```
