## Supplementary material for "All-at-once RNA folding with 3D motif prediction framed by evolutionary information": RF02937_Clostridiales-2.cacofold.helixcov

```
# RMs = 2 L = 104

# RM_HELIX NESTED 24-40 49-61, nbp = 13 nbp_cov = 0
# pvals: 0.387063,0.433534,0.417384,0.347217,0.473752,0.538985,0.626908,0.572648,0.445109,0.407085,0.566093,0.456053,0.134682
# aggregated NONE
NESTED  ::::::::::::::::::::::<<<<<<<<<<<<<________>>>>>>>>>>>>>::::::::::::::::::::::::::::
        ::::::::::::::::::::::::::::::::::::::::::::::::::::::::::::::::::::::::::::::::::::

# RM_HELIX NESTED 63-67 88-92, nbp = 5 nbp_cov = 0
# pvals: 0.473752,0.342441,0.559524,0.686446,0.337866
# aggregated NONE
NESTED  :::::::::::::::::::::::::::::::::::::::::::::::::::::::::<<<<<_____>>>>>::::::::::::
        ::::::::::::::::::::::::::::::::::::::::::::::::::::::::::::::::::::::::::::::::::::
```
