## Supplementary material for "All-at-once RNA folding with 3D motif prediction framed by evolutionary information": RF02937_Clostridiales-2.cacofold.power

```
# Power analysis of CaCoFold structure 
#
# Powertype = SINGLE SUBSTITUTIONS
# covary  left_pos      right_pos    substitutions      power
#----------------------------------------------------------------
          24		61		11		0.35
          25		60		18		0.55
          26		59		13		0.42
          27		58		22		0.63
          31		57		15		0.47
          32		56		14		0.45
          34		55		15		0.47
          35		54		11		0.35
          36		53		8		0.24
          37		52		14		0.45
          38		51		13		0.42
          39		50		10		0.32
          40		49		23		0.64
          63		92		4		0.07
          64		91		33		0.77
          65		90		19		0.57
          66		89		36		0.79
          67		88		18		0.55
#
# BPAIRS 18
# avg substitutions per BP  16.5
# BPAIRS expected to covary 8.5 +/- 2.0
# BPAIRS observed to covary 0
#
```
