## Supplementary material for "All-at-once RNA folding with 3D motif prediction framed by evolutionary information": RF02937_Clostridiales-2.helixcov

```
# RMs = 2 L = 104

# RM_HELIX NESTED 16-24 34-41, nbp = 8 nbp_cov = 0
# pvals: 0.163669,0.704891,0.579705,0.387063,0.450559,0.24967,0.377381,0.40185
# aggregated NONE
NESTED  ::::::::::::::<<-<<<<<<_____>>>>>>>>::::::::::::::::::::::::::::::::::::::::::::::::
        ::::::::::::::::::::::::::::::::::::::::::::::::::::::::::::::::::::::::::::::::::::

# RM_HELIX NESTED 63-67 88-92, nbp = 5 nbp_cov = 0
# pvals: 0.473752,0.342441,0.559524,0.686446,0.337866
# aggregated NONE
NESTED  :::::::::::::::::::::::::::::::::::::::::::::::::::::::::<<<<<_____>>>>>::::::::::::
        ::::::::::::::::::::::::::::::::::::::::::::::::::::::::::::::::::::::::::::::::::::
```
