## Supplementary material for "All-at-once RNA folding with 3D motif prediction framed by evolutionary information": RF02937_Clostridiales-2.power

```
# Power analysis of given structure 
#
# Powertype = SINGLE SUBSTITUTIONS
# covary  left_pos      right_pos    substitutions      power
#----------------------------------------------------------------
          16		41		11		0.35
          17		40		26		0.69
          19		39		14		0.45
          20		38		19		0.57
          21		37		20		0.59
          22		36		5		0.11
          23		35		9		0.28
          24		34		22		0.63
          63		92		4		0.07
          64		91		33		0.77
          65		90		19		0.57
          66		89		36		0.79
          67		88		18		0.55
#
# BPAIRS 13
# avg substitutions per BP  18.2
# BPAIRS expected to covary 6.4 +/- 1.6
# BPAIRS observed to covary 0
#
```
