## Supplementary material for "All-at-once RNA folding with 3D motif prediction framed by evolutionary information": RF02937_Clostridiales-2.surv

```
3.550000	0.0769231
2.000000	0.153846
0.850000	0.230769
0.800000	0.307692
0.400000	0.384615
0.300000	0.461538
0.150000	0.538462
-0.300000	0.615385
-0.500000	0.692308
-1.150000	0.769231
-1.300000	0.846154
-2.100000	0.923077
-2.250000	1
&
14.250000	0.000287936
13.350000	0.000575871
13.300000	0.000863807
11.950000	0.00115174
11.600000	0.00143968
11.000000	0.00172761
10.900000	0.00201555
10.650000	0.00230348
10.500000	0.00259142
10.200000	0.00316729
9.750000	0.00345523
9.700000	0.00374316
9.650000	0.00431903
9.600000	0.00460697
9.200000	0.0048949
8.850000	0.00547077
8.700000	0.00575871
8.550000	0.00604665
8.500000	0.00633458
8.400000	0.00662252
8.350000	0.00748632
8.300000	0.00777426
8.250000	0.00806219
8.100000	0.00863807
7.950000	0.00921394
7.900000	0.00950187
7.850000	0.0100777
7.800000	0.0109415
7.700000	0.0112295
7.650000	0.0115174
7.550000	0.0118054
7.500000	0.0126692
7.450000	0.0129571
7.400000	0.0138209
7.350000	0.0141088
7.300000	0.0143968
7.250000	0.0146847
7.200000	0.0149726
7.100000	0.0152606
7.050000	0.0155485
7.000000	0.0161244
6.950000	0.0164123
6.900000	0.0167003
6.800000	0.0169882
6.750000	0.0172761
6.700000	0.017852
6.600000	0.0181399
6.550000	0.0187158
6.500000	0.0192917
6.350000	0.0195796
6.300000	0.0210193
6.250000	0.0213072
6.150000	0.0215952
6.000000	0.022171
5.950000	0.0230348
5.900000	0.0236107
5.850000	0.0244745
5.800000	0.0250504
5.750000	0.0259142
5.700000	0.0262021
5.600000	0.026778
5.550000	0.0273539
5.500000	0.0285056
5.450000	0.0296574
5.400000	0.0302332
5.350000	0.031385
5.300000	0.0322488
5.250000	0.0325367
5.200000	0.0342643
5.150000	0.0351281
5.100000	0.0354161
5.050000	0.035704
5.000000	0.0362799
4.950000	0.0365678
4.900000	0.0380075
4.850000	0.0394472
4.800000	0.0414627
4.750000	0.0429024
4.700000	0.0431903
4.650000	0.0449179
4.600000	0.0460697
4.550000	0.0475094
4.500000	0.048949
4.450000	0.0498128
4.400000	0.0524043
4.350000	0.0526922
4.300000	0.0529801
4.250000	0.0541319
4.200000	0.0567233
4.150000	0.057875
4.100000	0.0593147
4.050000	0.0604665
4.000000	0.0613303
3.950000	0.0627699
3.900000	0.0650734
3.850000	0.0662252
3.800000	0.0682407
3.750000	0.0696804
3.700000	0.0702563
3.650000	0.0719839
3.600000	0.0737115
3.550000	0.075727
3.500000	0.0774547
3.450000	0.0786064
3.400000	0.0800461
3.350000	0.0826375
3.300000	0.0840772
3.250000	0.0858048
3.200000	0.0878203
3.150000	0.08926
3.100000	0.0909876
3.050000	0.0918514
3.000000	0.093867
2.950000	0.0964584
2.900000	0.0973222
2.850000	0.0987619
2.800000	0.101929
2.750000	0.103369
2.700000	0.104521
2.650000	0.106824
2.600000	0.108552
2.550000	0.110279
2.500000	0.112295
2.450000	0.115462
2.400000	0.11719
2.350000	0.119493
2.300000	0.122661
2.250000	0.12554
2.200000	0.128131
2.150000	0.130147
2.100000	0.133314
2.050000	0.135618
2.000000	0.137633
1.950000	0.1408
1.900000	0.143104
1.850000	0.145407
1.800000	0.147423
1.750000	0.152606
1.700000	0.155773
1.650000	0.160956
1.600000	0.163547
1.550000	0.167003
1.500000	0.169882
1.450000	0.172761
1.400000	0.175929
1.350000	0.181687
1.300000	0.186294
1.250000	0.191189
1.200000	0.195796
1.150000	0.199251
1.100000	0.202995
1.050000	0.207601
1.000000	0.213648
0.950000	0.219407
0.900000	0.226317
0.850000	0.229485
0.800000	0.235819
0.750000	0.239274
0.700000	0.244169
0.650000	0.24964
0.600000	0.254535
0.550000	0.260006
0.500000	0.267492
0.450000	0.273539
0.400000	0.279873
0.350000	0.286784
0.300000	0.29427
0.250000	0.300893
0.200000	0.306939
0.150000	0.317017
0.100000	0.326519
0.050000	0.334869
0.000000	0.396775
-0.050000	0.471062
-0.100000	0.479125
-0.150000	0.486899
-0.200000	0.501296
-0.250000	0.516844
-0.300000	0.528074
-0.350000	0.540455
-0.400000	0.555428
-0.450000	0.572704
-0.500000	0.58854
-0.550000	0.600921
-0.600000	0.613015
-0.650000	0.623668
-0.700000	0.637777
-0.750000	0.646991
-0.800000	0.657069
-0.850000	0.667722
-0.900000	0.677224
-0.950000	0.688742
-1.000000	0.702851
-1.050000	0.71408
-1.100000	0.72387
-1.150000	0.735675
-1.200000	0.748632
-1.250000	0.759574
-1.300000	0.766772
-1.350000	0.777138
-1.400000	0.788367
-1.450000	0.795278
-1.500000	0.803916
-1.550000	0.811978
-1.600000	0.818313
-1.650000	0.825511
-1.700000	0.833285
-1.750000	0.843363
-1.800000	0.852865
-1.850000	0.859775
-1.900000	0.865822
-1.950000	0.870141
-2.000000	0.875612
-2.050000	0.881083
-2.100000	0.886553
-2.150000	0.891448
-2.200000	0.898359
-2.250000	0.903254
-2.300000	0.908724
-2.350000	0.912756
-2.400000	0.915347
-2.450000	0.91909
-2.500000	0.922545
-2.550000	0.925713
-2.600000	0.93032
-2.650000	0.933775
-2.700000	0.936078
-2.750000	0.939534
-2.800000	0.942413
-2.850000	0.946156
-2.900000	0.947884
-2.950000	0.949035
-3.000000	0.953067
-3.050000	0.955082
-3.100000	0.95681
-3.150000	0.959113
-3.200000	0.959689
-3.250000	0.962568
-3.300000	0.964008
-3.350000	0.965448
-3.400000	0.967751
-3.450000	0.969767
-3.500000	0.971206
-3.550000	0.972358
-3.600000	0.973222
-3.650000	0.974662
-3.700000	0.975813
-3.750000	0.977253
-3.800000	0.977541
-3.850000	0.978117
-3.900000	0.978981
-3.950000	0.979557
-4.000000	0.98042
-4.050000	0.980996
-4.100000	0.982148
-4.150000	0.983588
-4.200000	0.984164
-4.250000	0.986179
-4.300000	0.987043
-4.400000	0.988483
-4.450000	0.989058
-4.550000	0.989346
-4.600000	0.989634
-4.650000	0.990498
-4.700000	0.99165
-4.750000	0.991938
-4.900000	0.992226
-4.950000	0.992514
-5.000000	0.992802
-5.050000	0.99309
-5.150000	0.993377
-5.200000	0.993665
-5.300000	0.994241
-5.350000	0.994529
-5.450000	0.994817
-5.550000	0.995393
-5.800000	0.995681
-5.850000	0.996257
-5.900000	0.996545
-5.950000	0.996833
-6.000000	0.997121
-6.050000	0.997697
-6.250000	0.998272
-6.400000	0.998848
-6.700000	0.999136
-7.050000	0.999424
-7.350000	0.999712
-7.800000	1
&
32.150000	1.43431e-05
28.950000	2.86862e-05
28.850000	4.30293e-05
28.250000	5.73723e-05
27.950000	7.17154e-05
27.000000	8.60585e-05
26.800000	0.000100402
26.650000	0.000114745
26.350000	0.000129088
26.200000	0.000143431
26.150000	0.000157774
25.700000	0.000172117
25.500000	0.00018646
25.450000	0.000200803
25.400000	0.000229489
25.300000	0.000243832
25.250000	0.000272519
25.100000	0.000286862
25.050000	0.000301205
24.950000	0.000315548
24.800000	0.000329891
24.650000	0.00037292
24.500000	0.000387263
24.450000	0.000401606
24.400000	0.00041595
24.350000	0.000430293
24.150000	0.000444636
24.050000	0.000458979
24.000000	0.000473322
23.800000	0.000487665
23.700000	0.000502008
23.600000	0.000530694
23.550000	0.000545037
23.350000	0.000573723
23.300000	0.000588067
23.150000	0.00060241
22.800000	0.000616753
22.700000	0.000631096
22.550000	0.000645439
22.400000	0.000674125
22.350000	0.000688468
22.300000	0.000702811
22.250000	0.000717154
22.050000	0.000731497
22.000000	0.000745841
21.950000	0.000760184
21.900000	0.000803213
21.850000	0.000817556
21.800000	0.000860585
21.550000	0.000874928
21.500000	0.000889271
21.450000	0.000903614
21.350000	0.000932301
21.300000	0.000960987
21.150000	0.000989673
21.100000	0.00100402
21.000000	0.00106139
20.950000	0.00107573
20.900000	0.00109007
20.850000	0.0011331
20.800000	0.00116179
20.750000	0.00119048
20.700000	0.00120482
20.650000	0.00121916
20.600000	0.00123351
20.550000	0.00124785
20.450000	0.00129088
20.400000	0.00133391
20.350000	0.00139128
20.200000	0.00140562
20.150000	0.00144865
20.100000	0.00146299
20.050000	0.00149168
20.000000	0.00150602
19.950000	0.00153471
19.800000	0.00154905
19.750000	0.00157774
19.700000	0.00162077
19.650000	0.00164945
19.600000	0.0016638
19.550000	0.00172117
19.500000	0.0017642
19.450000	0.00183592
19.400000	0.00187894
19.350000	0.00190763
19.300000	0.00193632
19.250000	0.00195066
19.200000	0.001965
19.150000	0.00197935
19.100000	0.00200803
19.050000	0.00203672
19.000000	0.00207975
18.950000	0.00209409
18.900000	0.00212278
18.850000	0.00216581
18.800000	0.00222318
18.750000	0.00223752
18.700000	0.00228055
18.650000	0.00229489
18.600000	0.00230924
18.550000	0.00232358
18.500000	0.00233792
18.400000	0.00236661
18.350000	0.00243832
18.300000	0.00253873
18.250000	0.00258176
18.200000	0.00261044
18.150000	0.00265347
18.100000	0.00272519
18.050000	0.00275387
18.000000	0.00281124
17.950000	0.00285427
17.900000	0.00292599
17.850000	0.00299771
17.800000	0.00305508
17.750000	0.00306942
17.700000	0.00312679
17.650000	0.00315548
17.600000	0.00324154
17.550000	0.00327022
17.500000	0.00335628
17.450000	0.003428
17.400000	0.00347103
17.350000	0.00354274
17.300000	0.00357143
17.250000	0.00360011
17.200000	0.00364314
17.150000	0.00371486
17.100000	0.00375789
17.050000	0.00381526
17.000000	0.00390132
16.950000	0.00395869
16.900000	0.00401606
16.850000	0.00403041
16.800000	0.00408778
16.750000	0.00417384
16.700000	0.00420252
16.650000	0.00434596
16.600000	0.00440333
16.550000	0.00447504
16.500000	0.00457544
16.450000	0.00461847
16.400000	0.00477625
16.350000	0.00481928
16.300000	0.00487665
16.250000	0.00496271
16.200000	0.00500574
16.150000	0.0050918
16.100000	0.0051922
16.050000	0.00527826
16.000000	0.00537866
15.950000	0.00543603
15.900000	0.00545037
15.850000	0.00557946
15.800000	0.00567986
15.750000	0.00578026
15.700000	0.00586632
15.650000	0.00603844
15.600000	0.00615318
15.550000	0.00625359
15.500000	0.0063253
15.450000	0.0064257
15.400000	0.00655479
15.350000	0.00661216
15.300000	0.00676994
15.250000	0.006856
15.200000	0.00694205
15.150000	0.0070568
15.100000	0.00711417
15.050000	0.00720023
15.000000	0.00727194
14.950000	0.00737235
14.900000	0.00742972
14.850000	0.00747275
14.800000	0.00761618
14.750000	0.00771658
14.700000	0.00775961
14.650000	0.0078887
14.600000	0.00797476
14.550000	0.00810384
14.500000	0.00820425
14.450000	0.00830465
14.400000	0.00846242
14.350000	0.00859151
14.300000	0.0087206
14.250000	0.00879231
14.200000	0.00890706
14.150000	0.0090218
14.100000	0.00913655
14.050000	0.0092226
14.000000	0.00935169
13.950000	0.00959552
13.900000	0.00971027
13.850000	0.0098537
13.800000	0.0099541
13.750000	0.0100688
13.700000	0.0102697
13.650000	0.0103701
13.600000	0.0104991
13.550000	0.0106569
13.500000	0.0107143
13.450000	0.0107573
13.400000	0.0108864
13.350000	0.0110585
13.300000	0.0112593
13.250000	0.0114745
13.200000	0.0115605
13.150000	0.011747
13.100000	0.0118761
13.050000	0.0120338
13.000000	0.0121486
12.950000	0.012292
12.900000	0.0124641
12.850000	0.0126219
12.800000	0.0127653
12.750000	0.0129662
12.700000	0.0130952
12.650000	0.0132817
12.600000	0.0134395
12.550000	0.013669
12.500000	0.0139271
12.450000	0.0140993
12.400000	0.0142714
12.350000	0.0144291
12.300000	0.0146299
12.250000	0.0148021
12.200000	0.0150029
12.150000	0.0152467
12.100000	0.0155622
12.050000	0.0157774
12.000000	0.0158778
11.950000	0.0160929
11.900000	0.0163224
11.850000	0.0165519
11.800000	0.0168101
11.750000	0.0169966
11.700000	0.0172404
11.650000	0.0174986
11.600000	0.0177137
11.550000	0.0179719
11.500000	0.018187
11.450000	0.0184596
11.400000	0.0187321
11.350000	0.0189472
11.300000	0.0192054
11.250000	0.0193775
11.200000	0.0196644
11.150000	0.0198795
11.100000	0.0202238
11.050000	0.0204389
11.000000	0.0207544
10.950000	0.021027
10.900000	0.0212278
10.850000	0.021529
10.800000	0.0218015
10.750000	0.0220166
10.700000	0.0222748
10.650000	0.0226047
10.600000	0.023035
10.550000	0.0234223
10.500000	0.0236948
10.450000	0.0240103
10.400000	0.0243689
10.350000	0.0248853
10.300000	0.0252151
10.250000	0.0255737
10.200000	0.0259897
10.150000	0.0262765
10.100000	0.0266495
10.050000	0.026922
10.000000	0.0272519
9.950000	0.0275387
9.900000	0.0279116
9.850000	0.0282846
9.800000	0.0286288
9.750000	0.0290448
9.700000	0.0295181
9.650000	0.0299053
9.600000	0.0302496
9.550000	0.0305795
9.500000	0.030938
9.450000	0.03144
9.400000	0.0317986
9.350000	0.0323293
9.300000	0.0327596
9.250000	0.0331469
9.200000	0.0335628
9.150000	0.0339071
9.100000	0.0342226
9.050000	0.0347246
9.000000	0.0351692
8.950000	0.0356569
8.900000	0.0360729
8.850000	0.0364745
8.800000	0.036833
8.750000	0.0373064
8.700000	0.0375789
8.650000	0.0380952
8.600000	0.038798
8.550000	0.0393861
8.500000	0.0398738
8.450000	0.0403328
8.400000	0.0408204
8.350000	0.0413941
8.300000	0.0421974
8.250000	0.0426563
8.200000	0.0435169
8.150000	0.0441624
8.100000	0.0447791
8.050000	0.0454389
8.000000	0.0461561
7.950000	0.0468015
7.900000	0.0473609
7.850000	0.0479776
7.800000	0.0487952
7.750000	0.0493689
7.700000	0.050043
7.650000	0.0506741
7.600000	0.0513626
7.550000	0.0519507
7.500000	0.0526248
7.450000	0.0533563
7.400000	0.0542025
7.350000	0.0548623
7.300000	0.0556799
7.250000	0.0566265
7.200000	0.057358
7.150000	0.0580608
7.100000	0.0588067
7.050000	0.0595238
7.000000	0.0604561
6.950000	0.0614888
6.900000	0.0623637
6.850000	0.0633391
6.800000	0.0644291
6.750000	0.0654905
6.700000	0.0663511
6.650000	0.0672547
6.600000	0.0683018
6.550000	0.0694492
6.500000	0.0704389
6.450000	0.0714859
6.400000	0.0722892
6.350000	0.0733075
6.300000	0.0742828
6.250000	0.075459
6.200000	0.0764917
6.150000	0.0777826
6.100000	0.0788726
6.050000	0.0801205
6.000000	0.0812536
5.950000	0.0822576
5.900000	0.0835198
5.850000	0.0848537
5.800000	0.0860298
5.750000	0.0874498
5.700000	0.0888124
5.650000	0.0900316
5.600000	0.0910929
5.550000	0.0923551
5.500000	0.0934165
5.450000	0.0949656
5.400000	0.0962565
5.350000	0.0976477
5.300000	0.0992542
5.250000	0.100746
5.200000	0.102352
5.150000	0.103801
5.100000	0.105307
5.050000	0.106842
5.000000	0.108176
4.950000	0.109868
4.900000	0.11146
4.850000	0.113296
4.800000	0.114945
4.750000	0.116566
4.700000	0.118316
4.650000	0.120023
4.600000	0.12183
4.550000	0.123609
4.500000	0.125316
4.450000	0.126764
4.400000	0.12883
4.350000	0.130737
4.300000	0.132473
4.250000	0.134682
4.200000	0.136317
4.150000	0.137952
4.100000	0.139716
4.050000	0.141552
4.000000	0.14346
3.950000	0.14564
3.900000	0.147719
3.850000	0.149828
3.800000	0.152108
3.750000	0.154403
3.700000	0.156297
3.650000	0.158577
3.600000	0.160858
3.550000	0.163669
3.500000	0.166193
3.450000	0.168546
3.400000	0.171084
3.350000	0.173394
3.300000	0.175645
3.250000	0.17784
3.200000	0.180264
3.150000	0.182516
3.100000	0.185098
3.050000	0.187522
3.000000	0.189888
2.950000	0.192413
2.900000	0.194679
2.850000	0.197777
2.800000	0.200344
2.750000	0.202983
2.700000	0.205809
2.650000	0.208448
2.600000	0.211087
2.550000	0.214056
2.500000	0.217197
2.450000	0.220238
2.400000	0.223236
2.350000	0.226219
2.300000	0.22959
2.250000	0.233061
2.200000	0.236417
2.150000	0.239816
2.100000	0.243158
2.050000	0.246629
2.000000	0.24967
1.950000	0.252811
1.900000	0.25601
1.850000	0.259768
1.800000	0.263067
1.750000	0.266624
1.700000	0.270224
1.650000	0.273982
1.600000	0.277897
1.550000	0.28177
1.500000	0.285944
1.450000	0.289573
1.400000	0.29333
1.350000	0.29726
1.300000	0.301205
1.250000	0.305049
1.200000	0.309223
1.150000	0.313411
1.100000	0.317312
1.050000	0.32173
1.000000	0.325631
0.950000	0.329489
0.900000	0.333964
0.850000	0.337866
0.800000	0.342441
0.750000	0.347217
0.700000	0.351305
0.650000	0.35578
0.600000	0.36004
0.550000	0.364243
0.500000	0.368531
0.450000	0.37315
0.400000	0.377381
0.350000	0.381784
0.300000	0.387063
0.250000	0.392226
0.200000	0.396931
0.150000	0.40185
0.100000	0.407085
0.050000	0.41245
0.000000	0.417384
-0.050000	0.423107
-0.100000	0.428629
-0.150000	0.433534
-0.200000	0.439257
-0.250000	0.445109
-0.300000	0.450559
-0.350000	0.456053
-0.400000	0.46222
-0.450000	0.468087
-0.500000	0.473752
-0.550000	0.479547
-0.600000	0.485743
-0.650000	0.491853
-0.700000	0.498623
-0.750000	0.505307
-0.800000	0.511905
-0.850000	0.51866
-0.900000	0.52533
-0.950000	0.531827
-1.000000	0.538985
-1.050000	0.546084
-1.100000	0.552567
-1.150000	0.559524
-1.200000	0.566093
-1.250000	0.572648
-1.300000	0.579705
-1.350000	0.586417
-1.400000	0.592972
-1.450000	0.599771
-1.500000	0.607129
-1.550000	0.613655
-1.600000	0.620267
-1.650000	0.626908
-1.700000	0.633635
-1.750000	0.64029
-1.800000	0.646816
-1.850000	0.653199
-1.900000	0.659997
-1.950000	0.666351
-2.000000	0.67282
-2.050000	0.679403
-2.100000	0.686446
-2.150000	0.692785
-2.200000	0.699025
-2.250000	0.704891
-2.300000	0.710815
-2.350000	0.716925
-2.400000	0.723207
-2.450000	0.729102
-2.500000	0.734882
-2.550000	0.740548
-2.600000	0.746457
-2.650000	0.752037
-2.700000	0.757458
-2.750000	0.763024
-2.800000	0.768546
-2.850000	0.773609
-2.900000	0.778672
-2.950000	0.783678
-3.000000	0.788827
-3.050000	0.794119
-3.100000	0.79924
-3.150000	0.804002
-3.200000	0.808534
-3.250000	0.813353
-3.300000	0.818259
-3.350000	0.82292
-3.400000	0.827051
-3.450000	0.832157
-3.500000	0.836761
-3.550000	0.841007
-3.600000	0.845525
-3.650000	0.849656
-3.700000	0.853328
-3.750000	0.85753
-3.800000	0.861216
-3.850000	0.864989
-3.900000	0.868546
-3.950000	0.871916
-4.000000	0.875789
-4.050000	0.879432
-4.100000	0.882516
-4.150000	0.885743
-4.200000	0.889157
-4.250000	0.892398
-4.300000	0.895482
-4.350000	0.89848
-4.400000	0.90119
-4.450000	0.904317
-4.500000	0.907114
-4.550000	0.909624
-4.600000	0.912163
-4.650000	0.914673
-4.700000	0.917212
-4.750000	0.919779
-4.800000	0.921988
-4.850000	0.924326
-4.900000	0.926277
-4.950000	0.928758
-5.000000	0.93134
-5.050000	0.933305
-5.100000	0.935141
-5.150000	0.937163
-5.200000	0.939013
-5.250000	0.941107
-5.300000	0.943058
-5.350000	0.944994
-5.400000	0.946787
-5.450000	0.948566
-5.500000	0.950215
-5.550000	0.952065
-5.600000	0.953586
-5.650000	0.955192
-5.700000	0.95654
-5.750000	0.958204
-5.800000	0.95971
-5.850000	0.961145
-5.900000	0.962235
-5.950000	0.963511
-6.000000	0.964544
-6.050000	0.965591
-6.100000	0.966595
-6.150000	0.967499
-6.200000	0.968732
-6.250000	0.969808
-6.300000	0.970812
-6.350000	0.971959
-6.400000	0.972906
-6.450000	0.973795
-6.500000	0.974627
-6.550000	0.975818
-6.600000	0.976621
-6.650000	0.977481
-6.700000	0.978285
-6.750000	0.97903
-6.800000	0.979791
-6.850000	0.980522
-6.900000	0.981139
-6.950000	0.981913
-7.000000	0.98253
-7.050000	0.983161
-7.100000	0.983649
-7.150000	0.984223
-7.200000	0.984782
-7.250000	0.98537
-7.300000	0.985987
-7.350000	0.986503
-7.400000	0.98689
-7.450000	0.987335
-7.500000	0.987694
-7.550000	0.988009
-7.600000	0.988655
-7.650000	0.989028
-7.700000	0.989372
-7.750000	0.989788
-7.800000	0.990189
-7.850000	0.990491
-7.900000	0.99095
-7.950000	0.991322
-8.000000	0.991566
-8.050000	0.99191
-8.100000	0.99224
-8.150000	0.992671
-8.200000	0.993044
-8.250000	0.993417
-8.300000	0.993632
-8.350000	0.993919
-8.400000	0.994177
-8.450000	0.994449
-8.500000	0.994564
-8.550000	0.994937
-8.600000	0.995109
-8.650000	0.995338
-8.700000	0.995482
-8.750000	0.99574
-8.800000	0.995912
-8.850000	0.996027
-8.900000	0.996156
-8.950000	0.996314
-9.000000	0.996414
-9.050000	0.996615
-9.100000	0.99683
-9.150000	0.997002
-9.200000	0.997103
-9.250000	0.997203
-9.300000	0.997246
-9.350000	0.997318
-9.400000	0.99739
-9.450000	0.99749
-9.500000	0.997576
-9.550000	0.997662
-9.600000	0.997762
-9.650000	0.997834
-9.700000	0.997935
-9.750000	0.998049
-9.800000	0.998092
-9.850000	0.99815
-9.900000	0.99825
-9.950000	1
&
74.750000	1.50087e-20
74.700000	1.56074e-20
74.650000	1.623e-20
74.600000	1.68775e-20
74.550000	1.75507e-20
74.500000	1.82508e-20
74.450000	1.89788e-20
74.400000	1.97359e-20
74.350000	2.05231e-20
74.300000	2.13417e-20
74.250000	2.2193e-20
74.200000	2.30782e-20
74.150000	2.39987e-20
74.100000	2.49559e-20
74.050000	2.59512e-20
74.000000	2.69863e-20
73.950000	2.80626e-20
73.900000	2.91818e-20
73.850000	3.03456e-20
73.800000	3.15558e-20
73.750000	3.28143e-20
73.700000	3.41229e-20
73.650000	3.54837e-20
73.600000	3.68988e-20
73.550000	3.83702e-20
73.500000	3.99003e-20
73.450000	4.14914e-20
73.400000	4.31459e-20
73.350000	4.48664e-20
73.300000	4.66554e-20
73.250000	4.85157e-20
73.200000	5.04502e-20
73.150000	5.24618e-20
73.100000	5.45536e-20
73.050000	5.67287e-20
73.000000	5.89905e-20
72.950000	6.13424e-20
72.900000	6.37881e-20
72.850000	6.63313e-20
72.800000	6.89758e-20
72.750000	7.17256e-20
72.700000	7.45851e-20
72.650000	7.75585e-20
72.600000	8.06504e-20
72.550000	8.38655e-20
72.500000	8.72087e-20
72.450000	9.06851e-20
72.400000	9.43e-20
72.350000	9.8059e-20
72.300000	1.01968e-19
72.250000	1.06032e-19
72.200000	1.10259e-19
72.150000	1.14653e-19
72.100000	1.19223e-19
72.050000	1.23975e-19
72.000000	1.28916e-19
71.950000	1.34055e-19
71.900000	1.39397e-19
71.850000	1.44953e-19
71.800000	1.5073e-19
71.750000	1.56737e-19
71.700000	1.62984e-19
71.650000	1.69479e-19
71.600000	1.76233e-19
71.550000	1.83256e-19
71.500000	1.90558e-19
71.450000	1.98152e-19
71.400000	2.06048e-19
71.350000	2.14259e-19
71.300000	2.22796e-19
71.250000	2.31674e-19
71.200000	2.40905e-19
71.150000	2.50504e-19
71.100000	2.60485e-19
71.050000	2.70863e-19
71.000000	2.81655e-19
70.950000	2.92877e-19
70.900000	3.04545e-19
70.850000	3.16679e-19
70.800000	3.29295e-19
70.750000	3.42414e-19
70.700000	3.56055e-19
70.650000	3.70239e-19
70.600000	3.84988e-19
70.550000	4.00325e-19
70.500000	4.16272e-19
70.450000	4.32854e-19
70.400000	4.50096e-19
70.350000	4.68024e-19
70.300000	4.86667e-19
70.250000	5.06052e-19
70.200000	5.26208e-19
70.150000	5.47167e-19
70.100000	5.6896e-19
70.050000	5.91621e-19
70.000000	6.15184e-19
69.950000	6.39685e-19
69.900000	6.65161e-19
69.850000	6.91651e-19
69.800000	7.19196e-19
69.750000	7.47837e-19
69.700000	7.77618e-19
69.650000	8.08585e-19
69.600000	8.40784e-19
69.550000	8.74264e-19
69.500000	9.09078e-19
69.450000	9.45276e-19
69.400000	9.82916e-19
69.350000	1.02205e-18
69.300000	1.06275e-18
69.250000	1.10506e-18
69.200000	1.14906e-18
69.150000	1.19481e-18
69.100000	1.24238e-18
69.050000	1.29184e-18
69.000000	1.34327e-18
68.950000	1.39675e-18
68.900000	1.45236e-18
68.850000	1.51017e-18
68.800000	1.57029e-18
68.750000	1.6328e-18
68.700000	1.6978e-18
68.650000	1.76539e-18
68.600000	1.83566e-18
68.550000	1.90873e-18
68.500000	1.9847e-18
68.450000	2.0637e-18
68.400000	2.14584e-18
68.350000	2.23125e-18
68.300000	2.32005e-18
68.250000	2.41239e-18
68.200000	2.5084e-18
68.150000	2.60823e-18
68.100000	2.71203e-18
68.050000	2.81996e-18
68.000000	2.93219e-18
67.950000	3.04887e-18
67.900000	3.1702e-18
67.850000	3.29635e-18
67.800000	3.42752e-18
67.750000	3.56391e-18
67.700000	3.70572e-18
67.650000	3.85317e-18
67.600000	4.00649e-18
67.550000	4.1659e-18
67.500000	4.33165e-18
67.450000	4.50399e-18
67.400000	4.68319e-18
67.350000	4.86951e-18
67.300000	5.06324e-18
67.250000	5.26467e-18
67.200000	5.47411e-18
67.150000	5.69188e-18
67.100000	5.91831e-18
67.050000	6.15374e-18
67.000000	6.39853e-18
66.950000	6.65305e-18
66.900000	6.91769e-18
66.850000	7.19285e-18
66.800000	7.47895e-18
66.750000	7.77642e-18
66.700000	8.08571e-18
66.650000	8.40731e-18
66.600000	8.74168e-18
66.550000	9.08935e-18
66.500000	9.45083e-18
66.450000	9.82669e-18
66.400000	1.02175e-17
66.350000	1.06238e-17
66.300000	1.10463e-17
66.250000	1.14855e-17
66.200000	1.19423e-17
66.150000	1.24171e-17
66.100000	1.29109e-17
66.050000	1.34242e-17
66.000000	1.3958e-17
65.950000	1.4513e-17
65.900000	1.509e-17
65.850000	1.569e-17
65.800000	1.63138e-17
65.750000	1.69623e-17
65.700000	1.76367e-17
65.650000	1.83378e-17
65.600000	1.90668e-17
65.550000	1.98248e-17
65.500000	2.06129e-17
65.450000	2.14322e-17
65.400000	2.22842e-17
65.350000	2.317e-17
65.300000	2.40909e-17
65.250000	2.50485e-17
65.200000	2.60441e-17
65.150000	2.70792e-17
65.100000	2.81555e-17
65.050000	2.92745e-17
65.000000	3.04379e-17
64.950000	3.16476e-17
64.900000	3.29053e-17
64.850000	3.42129e-17
64.800000	3.55725e-17
64.750000	3.69861e-17
64.700000	3.84558e-17
64.650000	3.99838e-17
64.600000	4.15726e-17
64.550000	4.32245e-17
64.500000	4.49419e-17
64.450000	4.67275e-17
64.400000	4.85841e-17
64.350000	5.05143e-17
64.300000	5.25212e-17
64.250000	5.46078e-17
64.200000	5.67772e-17
64.150000	5.90327e-17
64.100000	6.13778e-17
64.050000	6.3816e-17
64.000000	6.6351e-17
63.950000	6.89866e-17
63.900000	7.17268e-17
63.850000	7.45758e-17
63.800000	7.75379e-17
63.750000	8.06176e-17
63.700000	8.38195e-17
63.650000	8.71485e-17
63.600000	9.06096e-17
63.550000	9.42081e-17
63.500000	9.79493e-17
63.450000	1.01839e-16
63.400000	1.05883e-16
63.350000	1.10088e-16
63.300000	1.14459e-16
63.250000	1.19004e-16
63.200000	1.2373e-16
63.150000	1.28642e-16
63.100000	1.3375e-16
63.050000	1.39061e-16
63.000000	1.44582e-16
62.950000	1.50322e-16
62.900000	1.5629e-16
62.850000	1.62494e-16
62.800000	1.68945e-16
62.750000	1.75652e-16
62.700000	1.82625e-16
62.650000	1.89874e-16
62.600000	1.97411e-16
62.550000	2.05247e-16
62.500000	2.13393e-16
62.450000	2.21863e-16
62.400000	2.30669e-16
62.350000	2.39824e-16
62.300000	2.49342e-16
62.250000	2.59238e-16
62.200000	2.69526e-16
62.150000	2.80222e-16
62.100000	2.91342e-16
62.050000	3.02903e-16
62.000000	3.14923e-16
61.950000	3.27419e-16
61.900000	3.40411e-16
61.850000	3.53917e-16
61.800000	3.6796e-16
61.750000	3.82559e-16
61.700000	3.97737e-16
61.650000	4.13516e-16
61.600000	4.29922e-16
61.550000	4.46977e-16
61.500000	4.64709e-16
61.450000	4.83143e-16
61.400000	5.02309e-16
61.350000	5.22234e-16
61.300000	5.42949e-16
61.250000	5.64484e-16
61.200000	5.86874e-16
61.150000	6.1015e-16
61.100000	6.3435e-16
61.050000	6.59508e-16
61.000000	6.85663e-16
60.950000	7.12855e-16
60.900000	7.41124e-16
60.850000	7.70514e-16
60.800000	8.01068e-16
60.750000	8.32833e-16
60.700000	8.65856e-16
60.650000	9.00188e-16
60.600000	9.3588e-16
60.550000	9.72986e-16
60.500000	1.01156e-15
60.450000	1.05167e-15
60.400000	1.09336e-15
60.350000	1.1367e-15
60.300000	1.18176e-15
60.250000	1.22861e-15
60.200000	1.27731e-15
60.150000	1.32794e-15
60.100000	1.38058e-15
60.050000	1.4353e-15
60.000000	1.49219e-15
59.950000	1.55133e-15
59.900000	1.61281e-15
59.850000	1.67673e-15
59.800000	1.74318e-15
59.750000	1.81226e-15
59.700000	1.88408e-15
59.650000	1.95874e-15
59.600000	2.03635e-15
59.550000	2.11704e-15
59.500000	2.20092e-15
59.450000	2.28813e-15
59.400000	2.37878e-15
59.350000	2.47303e-15
59.300000	2.571e-15
59.250000	2.67286e-15
59.200000	2.77874e-15
59.150000	2.88882e-15
59.100000	3.00325e-15
59.050000	3.12221e-15
59.000000	3.24589e-15
58.950000	3.37445e-15
58.900000	3.5081e-15
58.850000	3.64705e-15
58.800000	3.79149e-15
58.750000	3.94164e-15
58.700000	4.09774e-15
58.650000	4.26001e-15
58.600000	4.42871e-15
58.550000	4.60408e-15
58.500000	4.78639e-15
58.450000	4.97591e-15
58.400000	5.17292e-15
58.350000	5.37773e-15
58.300000	5.59065e-15
58.250000	5.81198e-15
58.200000	6.04207e-15
58.150000	6.28126e-15
58.100000	6.52992e-15
58.050000	6.7884e-15
58.000000	7.05711e-15
57.950000	7.33645e-15
57.900000	7.62683e-15
57.850000	7.92869e-15
57.800000	8.2425e-15
57.750000	8.56871e-15
57.700000	8.90782e-15
57.650000	9.26033e-15
57.600000	9.62679e-15
57.550000	1.00077e-14
57.500000	1.04037e-14
57.450000	1.08154e-14
57.400000	1.12433e-14
57.350000	1.16882e-14
57.300000	1.21506e-14
57.250000	1.26313e-14
57.200000	1.3131e-14
57.150000	1.36505e-14
57.100000	1.41905e-14
57.050000	1.47518e-14
57.000000	1.53353e-14
56.950000	1.59419e-14
56.900000	1.65724e-14
56.850000	1.72279e-14
56.800000	1.79093e-14
56.750000	1.86175e-14
56.700000	1.93538e-14
56.650000	2.01192e-14
56.600000	2.09147e-14
56.550000	2.17418e-14
56.500000	2.26015e-14
56.450000	2.34951e-14
56.400000	2.4424e-14
56.350000	2.53897e-14
56.300000	2.63935e-14
56.250000	2.74369e-14
56.200000	2.85215e-14
56.150000	2.9649e-14
56.100000	3.0821e-14
56.050000	3.20393e-14
56.000000	3.33056e-14
55.950000	3.4622e-14
55.900000	3.59904e-14
55.850000	3.74128e-14
55.800000	3.88913e-14
55.750000	4.04282e-14
55.700000	4.20258e-14
55.650000	4.36865e-14
55.600000	4.54127e-14
55.550000	4.7207e-14
55.500000	4.90722e-14
55.450000	5.1011e-14
55.400000	5.30263e-14
55.350000	5.51211e-14
55.300000	5.72986e-14
55.250000	5.9562e-14
55.200000	6.19148e-14
55.150000	6.43604e-14
55.100000	6.69025e-14
55.050000	6.95448e-14
55.000000	7.22915e-14
54.950000	7.51465e-14
54.900000	7.81141e-14
54.850000	8.11988e-14
54.800000	8.44051e-14
54.750000	8.7738e-14
54.700000	9.12023e-14
54.650000	9.48032e-14
54.600000	9.85461e-14
54.550000	1.02437e-13
54.500000	1.06481e-13
54.450000	1.10684e-13
54.400000	1.15053e-13
54.350000	1.19595e-13
54.300000	1.24315e-13
54.250000	1.29222e-13
54.200000	1.34322e-13
54.150000	1.39623e-13
54.100000	1.45133e-13
54.050000	1.50861e-13
54.000000	1.56814e-13
53.950000	1.63002e-13
53.900000	1.69433e-13
53.850000	1.76118e-13
53.800000	1.83067e-13
53.750000	1.90289e-13
53.700000	1.97796e-13
53.650000	2.05599e-13
53.600000	2.1371e-13
53.550000	2.22139e-13
53.500000	2.30901e-13
53.450000	2.40008e-13
53.400000	2.49474e-13
53.350000	2.59313e-13
53.300000	2.69539e-13
53.250000	2.80168e-13
53.200000	2.91216e-13
53.150000	3.02699e-13
53.100000	3.14634e-13
53.050000	3.27039e-13
53.000000	3.39933e-13
52.950000	3.53334e-13
52.900000	3.67263e-13
52.850000	3.81741e-13
52.800000	3.96788e-13
52.750000	4.12428e-13
52.700000	4.28683e-13
52.650000	4.45579e-13
52.600000	4.63139e-13
52.550000	4.81391e-13
52.500000	5.00361e-13
52.450000	5.20077e-13
52.400000	5.4057e-13
52.350000	5.61869e-13
52.300000	5.84006e-13
52.250000	6.07014e-13
52.200000	6.30927e-13
52.150000	6.55781e-13
52.100000	6.81613e-13
52.050000	7.08461e-13
52.000000	7.36365e-13
51.950000	7.65367e-13
51.900000	7.9551e-13
51.850000	8.26838e-13
51.800000	8.59399e-13
51.750000	8.93239e-13
51.700000	9.28411e-13
51.650000	9.64965e-13
51.600000	1.00296e-12
51.550000	1.04244e-12
51.500000	1.08348e-12
51.450000	1.12613e-12
51.400000	1.17046e-12
51.350000	1.21653e-12
51.300000	1.26441e-12
51.250000	1.31418e-12
51.200000	1.3659e-12
51.150000	1.41965e-12
51.100000	1.47551e-12
51.050000	1.53357e-12
51.000000	1.59391e-12
50.950000	1.65662e-12
50.900000	1.7218e-12
50.850000	1.78953e-12
50.800000	1.85993e-12
50.750000	1.93309e-12
50.700000	2.00913e-12
50.650000	2.08815e-12
50.600000	2.17028e-12
50.550000	2.25563e-12
50.500000	2.34433e-12
50.450000	2.43651e-12
50.400000	2.53232e-12
50.350000	2.63189e-12
50.300000	2.73536e-12
50.250000	2.8429e-12
50.200000	2.95466e-12
50.150000	3.07081e-12
50.100000	3.19151e-12
50.050000	3.31695e-12
50.000000	3.44732e-12
49.950000	3.5828e-12
49.900000	3.7236e-12
49.850000	3.86992e-12
49.800000	4.02199e-12
49.750000	4.18001e-12
49.700000	4.34424e-12
49.650000	4.51491e-12
49.600000	4.69228e-12
49.550000	4.8766e-12
49.500000	5.06815e-12
49.450000	5.26722e-12
49.400000	5.47409e-12
49.350000	5.68907e-12
49.300000	5.91248e-12
49.250000	6.14465e-12
49.200000	6.38593e-12
49.150000	6.63666e-12
49.100000	6.89722e-12
49.050000	7.16799e-12
49.000000	7.44938e-12
48.950000	7.74179e-12
48.900000	8.04566e-12
48.850000	8.36144e-12
48.800000	8.6896e-12
48.750000	9.03061e-12
48.700000	9.38498e-12
48.650000	9.75323e-12
48.600000	1.01359e-11
48.550000	1.05336e-11
48.500000	1.09468e-11
48.450000	1.13762e-11
48.400000	1.18225e-11
48.350000	1.22862e-11
48.300000	1.27681e-11
48.250000	1.32688e-11
48.200000	1.37892e-11
48.150000	1.43299e-11
48.100000	1.48918e-11
48.050000	1.54756e-11
48.000000	1.60824e-11
47.950000	1.67128e-11
47.900000	1.7368e-11
47.850000	1.80488e-11
47.800000	1.87562e-11
47.750000	1.94913e-11
47.700000	2.02551e-11
47.650000	2.10488e-11
47.600000	2.18736e-11
47.550000	2.27306e-11
47.500000	2.36212e-11
47.450000	2.45466e-11
47.400000	2.55081e-11
47.350000	2.65073e-11
47.300000	2.75455e-11
47.250000	2.86243e-11
47.200000	2.97453e-11
47.150000	3.09101e-11
47.100000	3.21204e-11
47.050000	3.3378e-11
47.000000	3.46848e-11
46.950000	3.60426e-11
46.900000	3.74535e-11
46.850000	3.89195e-11
46.800000	4.04428e-11
46.750000	4.20255e-11
46.700000	4.36701e-11
46.650000	4.5379e-11
46.600000	4.71545e-11
46.550000	4.89994e-11
46.500000	5.09163e-11
46.450000	5.29081e-11
46.400000	5.49776e-11
46.350000	5.71279e-11
46.300000	5.93622e-11
46.250000	6.16836e-11
46.200000	6.40956e-11
46.150000	6.66018e-11
46.100000	6.92057e-11
46.050000	7.19113e-11
46.000000	7.47224e-11
45.950000	7.76431e-11
45.900000	8.06778e-11
45.850000	8.38308e-11
45.800000	8.71068e-11
45.750000	9.05105e-11
45.700000	9.4047e-11
45.650000	9.77213e-11
45.600000	1.01539e-10
45.550000	1.05505e-10
45.500000	1.09626e-10
45.450000	1.13908e-10
45.400000	1.18356e-10
45.350000	1.22978e-10
45.300000	1.2778e-10
45.250000	1.32769e-10
45.200000	1.37952e-10
45.150000	1.43337e-10
45.100000	1.48932e-10
45.050000	1.54745e-10
45.000000	1.60784e-10
44.950000	1.67058e-10
44.900000	1.73577e-10
44.850000	1.80349e-10
44.800000	1.87385e-10
44.750000	1.94695e-10
44.700000	2.02289e-10
44.650000	2.10179e-10
44.600000	2.18376e-10
44.550000	2.26891e-10
44.500000	2.35738e-10
44.450000	2.44929e-10
44.400000	2.54478e-10
44.350000	2.64398e-10
44.300000	2.74703e-10
44.250000	2.8541e-10
44.200000	2.96532e-10
44.150000	3.08087e-10
44.100000	3.20091e-10
44.050000	3.32562e-10
44.000000	3.45517e-10
43.950000	3.58976e-10
43.900000	3.72957e-10
43.850000	3.87482e-10
43.800000	4.02571e-10
43.750000	4.18246e-10
43.700000	4.34529e-10
43.650000	4.51445e-10
43.600000	4.69018e-10
43.550000	4.87273e-10
43.500000	5.06237e-10
43.450000	5.25937e-10
43.400000	5.46401e-10
43.350000	5.67659e-10
43.300000	5.89743e-10
43.250000	6.12683e-10
43.200000	6.36513e-10
43.150000	6.61267e-10
43.100000	6.86981e-10
43.050000	7.13693e-10
43.000000	7.4144e-10
42.950000	7.70263e-10
42.900000	8.00203e-10
42.850000	8.31304e-10
42.800000	8.6361e-10
42.750000	8.97168e-10
42.700000	9.32026e-10
42.650000	9.68234e-10
42.600000	1.00585e-09
42.550000	1.04491e-09
42.500000	1.08549e-09
42.450000	1.12765e-09
42.400000	1.17143e-09
42.350000	1.21691e-09
42.300000	1.26415e-09
42.250000	1.31322e-09
42.200000	1.36419e-09
42.150000	1.41712e-09
42.100000	1.47211e-09
42.050000	1.52923e-09
42.000000	1.58855e-09
41.950000	1.65017e-09
41.900000	1.71417e-09
41.850000	1.78064e-09
41.800000	1.84968e-09
41.750000	1.9214e-09
41.700000	1.99588e-09
41.650000	2.07324e-09
41.600000	2.15359e-09
41.550000	2.23705e-09
41.500000	2.32373e-09
41.450000	2.41375e-09
41.400000	2.50725e-09
41.350000	2.60437e-09
41.300000	2.70523e-09
41.250000	2.80998e-09
41.200000	2.91878e-09
41.150000	3.03177e-09
41.100000	3.14913e-09
41.050000	3.27101e-09
41.000000	3.39759e-09
40.950000	3.52906e-09
40.900000	3.66559e-09
40.850000	3.80739e-09
40.800000	3.95465e-09
40.750000	4.10759e-09
40.700000	4.26642e-09
40.650000	4.43137e-09
40.600000	4.60268e-09
40.550000	4.78058e-09
40.500000	4.96533e-09
40.450000	5.1572e-09
40.400000	5.35646e-09
40.350000	5.56339e-09
40.300000	5.77828e-09
40.250000	6.00144e-09
40.200000	6.23318e-09
40.150000	6.47384e-09
40.100000	6.72376e-09
40.050000	6.98328e-09
40.000000	7.25279e-09
39.950000	7.53265e-09
39.900000	7.82328e-09
39.850000	8.12507e-09
39.800000	8.43845e-09
39.750000	8.76388e-09
39.700000	9.10181e-09
39.650000	9.45271e-09
39.600000	9.81708e-09
39.550000	1.01954e-08
39.500000	1.05883e-08
39.450000	1.09963e-08
39.400000	1.14199e-08
39.350000	1.18598e-08
39.300000	1.23165e-08
39.250000	1.27908e-08
39.200000	1.32832e-08
39.150000	1.37945e-08
39.100000	1.43255e-08
39.050000	1.48767e-08
39.000000	1.54491e-08
38.950000	1.60434e-08
38.900000	1.66605e-08
38.850000	1.73012e-08
38.800000	1.79664e-08
38.750000	1.86571e-08
38.700000	1.93742e-08
38.650000	2.01187e-08
38.600000	2.08918e-08
38.550000	2.16943e-08
38.500000	2.25276e-08
38.450000	2.33928e-08
38.400000	2.4291e-08
38.350000	2.52235e-08
38.300000	2.61917e-08
38.250000	2.71968e-08
38.200000	2.82403e-08
38.150000	2.93237e-08
38.100000	3.04485e-08
38.050000	3.16161e-08
38.000000	3.28283e-08
37.950000	3.40868e-08
37.900000	3.53932e-08
37.850000	3.67495e-08
37.800000	3.81575e-08
37.750000	3.96191e-08
37.700000	4.11365e-08
37.650000	4.27116e-08
37.600000	4.43467e-08
37.550000	4.60441e-08
37.500000	4.78062e-08
37.450000	4.96353e-08
37.400000	5.1534e-08
37.350000	5.35049e-08
37.300000	5.55508e-08
37.250000	5.76745e-08
37.200000	5.98789e-08
37.150000	6.21671e-08
37.100000	6.45423e-08
37.050000	6.70077e-08
37.000000	6.95667e-08
36.950000	7.22229e-08
36.900000	7.49799e-08
36.850000	7.78416e-08
36.800000	8.08118e-08
36.750000	8.38946e-08
36.700000	8.70944e-08
36.650000	9.04155e-08
36.600000	9.38624e-08
36.550000	9.744e-08
36.500000	1.01153e-07
36.450000	1.05007e-07
36.400000	1.09006e-07
36.350000	1.13157e-07
36.300000	1.17465e-07
36.250000	1.21936e-07
36.200000	1.26576e-07
36.150000	1.31392e-07
36.100000	1.36389e-07
36.050000	1.41575e-07
36.000000	1.46957e-07
35.950000	1.52543e-07
35.900000	1.58339e-07
35.850000	1.64354e-07
35.800000	1.70596e-07
35.750000	1.77073e-07
35.700000	1.83794e-07
35.650000	1.90769e-07
35.600000	1.98007e-07
35.550000	2.05517e-07
35.500000	2.1331e-07
35.450000	2.21396e-07
35.400000	2.29787e-07
35.350000	2.38493e-07
35.300000	2.47527e-07
35.250000	2.569e-07
35.200000	2.66626e-07
35.150000	2.76717e-07
35.100000	2.87187e-07
35.050000	2.9805e-07
35.000000	3.0932e-07
34.950000	3.21014e-07
34.900000	3.33145e-07
34.850000	3.45732e-07
34.800000	3.58791e-07
34.750000	3.72338e-07
34.700000	3.86393e-07
34.650000	4.00974e-07
34.600000	4.161e-07
34.550000	4.31793e-07
34.500000	4.48072e-07
34.450000	4.64959e-07
34.400000	4.82477e-07
34.350000	5.0065e-07
34.300000	5.19501e-07
34.250000	5.39055e-07
34.200000	5.59339e-07
34.150000	5.80379e-07
34.100000	6.02203e-07
34.050000	6.24841e-07
34.000000	6.48321e-07
33.950000	6.72675e-07
33.900000	6.97935e-07
33.850000	7.24135e-07
33.800000	7.51308e-07
33.750000	7.79491e-07
33.700000	8.08721e-07
33.650000	8.39036e-07
33.600000	8.70476e-07
33.550000	9.03082e-07
33.500000	9.36896e-07
33.450000	9.71964e-07
33.400000	1.00833e-06
33.350000	1.04604e-06
33.300000	1.08515e-06
33.250000	1.1257e-06
33.200000	1.16776e-06
33.150000	1.21136e-06
33.100000	1.25658e-06
33.050000	1.30346e-06
33.000000	1.35208e-06
32.950000	1.40249e-06
32.900000	1.45475e-06
32.850000	1.50894e-06
32.800000	1.56512e-06
32.750000	1.62337e-06
32.700000	1.68376e-06
32.650000	1.74637e-06
32.600000	1.81128e-06
32.550000	1.87857e-06
32.500000	1.94833e-06
32.450000	2.02065e-06
32.400000	2.09562e-06
32.350000	2.17333e-06
32.300000	2.25388e-06
32.250000	2.33739e-06
32.200000	2.42394e-06
32.150000	2.51365e-06
32.100000	2.60664e-06
32.050000	2.70302e-06
32.000000	2.80291e-06
31.950000	2.90644e-06
31.900000	3.01374e-06
31.850000	3.12494e-06
31.800000	3.24019e-06
31.750000	3.35962e-06
31.700000	3.48338e-06
31.650000	3.61164e-06
31.600000	3.74454e-06
31.550000	3.88226e-06
31.500000	4.02496e-06
31.450000	4.17282e-06
31.400000	4.32603e-06
31.350000	4.48476e-06
31.300000	4.64922e-06
31.250000	4.81962e-06
31.200000	4.99614e-06
31.150000	5.17903e-06
31.100000	5.36848e-06
31.050000	5.56475e-06
31.000000	5.76806e-06
30.950000	5.97866e-06
30.900000	6.19681e-06
30.850000	6.42276e-06
30.800000	6.6568e-06
30.750000	6.89921e-06
30.700000	7.15026e-06
30.650000	7.41027e-06
30.600000	7.67955e-06
30.550000	7.95841e-06
30.500000	8.24718e-06
30.450000	8.54622e-06
30.400000	8.85586e-06
30.350000	9.17649e-06
30.300000	9.50846e-06
30.250000	9.85218e-06
30.200000	1.0208e-05
30.150000	1.05765e-05
30.100000	1.09579e-05
30.050000	1.13527e-05
30.000000	1.17614e-05
29.950000	1.21845e-05
29.900000	1.26225e-05
29.850000	1.30757e-05
29.800000	1.35449e-05
29.750000	1.40304e-05
29.700000	1.45329e-05
29.650000	1.50529e-05
29.600000	1.5591e-05
29.550000	1.61478e-05
29.500000	1.6724e-05
29.450000	1.73201e-05
29.400000	1.79368e-05
29.350000	1.85749e-05
29.300000	1.9235e-05
29.250000	1.99178e-05
29.200000	2.06242e-05
29.150000	2.13547e-05
29.100000	2.21104e-05
29.050000	2.28919e-05
29.000000	2.37001e-05
28.950000	2.45359e-05
28.900000	2.54002e-05
28.850000	2.62938e-05
28.800000	2.72178e-05
28.750000	2.8173e-05
28.700000	2.91606e-05
28.650000	3.01815e-05
28.600000	3.12367e-05
28.550000	3.23274e-05
28.500000	3.34547e-05
28.450000	3.46196e-05
28.400000	3.58235e-05
28.350000	3.70675e-05
28.300000	3.83528e-05
28.250000	3.96807e-05
28.200000	4.10525e-05
28.150000	4.24696e-05
28.100000	4.39333e-05
28.050000	4.54451e-05
28.000000	4.70063e-05
27.950000	4.86185e-05
27.900000	5.02832e-05
27.850000	5.20019e-05
27.800000	5.37763e-05
27.750000	5.56079e-05
27.700000	5.74984e-05
27.650000	5.94495e-05
27.600000	6.1463e-05
27.550000	6.35405e-05
27.500000	6.5684e-05
27.450000	6.78953e-05
27.400000	7.01763e-05
27.350000	7.25288e-05
27.300000	7.49549e-05
27.250000	7.74566e-05
27.200000	8.00357e-05
27.150000	8.26945e-05
27.100000	8.5435e-05
27.050000	8.82594e-05
27.000000	9.11697e-05
26.950000	9.41682e-05
26.900000	9.72571e-05
26.850000	0.000100439
26.800000	0.000103715
26.750000	0.000107088
26.700000	0.000110561
26.650000	0.000114136
26.600000	0.000117815
26.550000	0.0001216
26.500000	0.000125493
26.450000	0.000129498
26.400000	0.000133616
26.350000	0.000137849
26.300000	0.000142201
26.250000	0.000146672
26.200000	0.000151266
26.150000	0.000155984
26.100000	0.000160829
26.050000	0.000165803
26.000000	0.000170907
25.950000	0.000176144
25.900000	0.000181515
25.850000	0.000187022
25.800000	0.000192666
25.750000	0.000198449
25.700000	0.000204373
25.650000	0.000210438
25.600000	0.000216644
25.550000	0.000222994
25.500000	0.000229486
25.450000	0.000236122
25.400000	0.000242901
25.350000	0.000249822
25.300000	0.000256884
25.250000	0.000264087
25.200000	0.000271427
25.150000	0.000278904
25.100000	0.000286513
25.050000	0.000294252
25.000000	0.000302116
24.950000	0.0003101
24.900000	0.000318199
24.850000	0.000326405
24.800000	0.00033471
24.750000	0.000343107
24.700000	0.000351585
24.650000	0.000360131
24.600000	0.000368734
24.550000	0.000377378
24.500000	0.000386047
24.450000	0.000394722
24.400000	0.000403382
24.350000	0.000412002
24.300000	0.000420557
24.250000	0.000429015
24.200000	0.000437341
24.150000	0.000445498
24.100000	0.000453439
24.050000	0.000461114
24.000000	0.000468464
23.950000	0.000475417
23.900000	0.000481892
23.850000	0.000487788
23.800000	0.000492979
23.750000	0.000497294
23.700000	0.000500483
&
```
