## Supplementary material for "All-at-once RNA folding with 3D motif prediction framed by evolutionary information": RF02938_COG2827.cacofold.helixcov

```
# RMs = 2 L = 113

# RM_HELIX NESTED 26-35 57-66, nbp = 10 nbp_cov = 0
# pvals: 0.701017,0.026461,0.439411,0.655365,0.928986,0.516971,0.433813,0.794273,0.939878,0.228202
# aggregated NONE
NESTED  ::::::::::::::::::::::<<<<<<<<<<________>>>>>>>>>>:::::::::::::::::::::::::::::::::::::::::::
        :::::::::::::::::::::::::::::::::::::::::::::::::::::::::::::::::::::::::::::::::::::::::::::

# RM_HELIX NESTED 68-84 92-107, nbp = 15 nbp_cov = 0
# pvals: 0.503658,0.491304,0.422382,0.422382,0.422382,0.186197,0.387342,0.267508,0.655365,0.337284,0.595348,0.228202,0.417181,0.655365,0.317146
# aggregated NONE
NESTED  ::::::::::::::::::::::::::::::::::::::::::::::::::<<<<<<<<<<<<<<<_______>>>>>>>>>>>>>>>::::::
        :::::::::::::::::::::::::::::::::::::::::::::::::::::::::::::::::::::::::::::::::::::::::::::
```
