## Supplementary material for "All-at-once RNA folding with 3D motif prediction framed by evolutionary information": RF02938_COG2827.power

```
# Power analysis of given structure 
#
# Powertype = SINGLE SUBSTITUTIONS
# covary  left_pos      right_pos    substitutions      power
#----------------------------------------------------------------
          26		66		7		0.20
          27		65		30		0.74
          28		64		12		0.39
          29		63		20		0.59
          30		62		27		0.70
          68		107		9		0.28
          69		106		9		0.28
          70		105		3		0.02
          71		104		0		0.00
          72		103		3		0.02
          73		102		26		0.69
          74		101		24		0.66
          75		100		22		0.63
          76		99		30		0.74
          77		98		28		0.72
          78		97		20		0.59
          79		96		20		0.59
          80		95		21		0.61
          81		94		24		0.66
#
# BPAIRS 19
# avg substitutions per BP  17.6
# BPAIRS expected to covary 9.1 +/- 1.9
# BPAIRS observed to covary 0
#
```
