## Supplementary material for "All-at-once RNA folding with 3D motif prediction framed by evolutionary information": RF02938_COG2827.surv

```
9.900000	0.0526316
3.100000	0.105263
2.350000	0.157895
1.750000	0.210526
0.850000	0.263158
0.300000	0.315789
0.000000	0.368421
-0.050000	0.526316
-0.200000	0.578947
-0.650000	0.631579
-0.750000	0.684211
-1.450000	0.736842
-1.900000	0.894737
-2.250000	0.947368
-4.950000	1
&
18.950000	0.000234797
13.550000	0.000469594
12.100000	0.000704391
12.000000	0.000939188
11.850000	0.00117398
11.800000	0.00140878
10.950000	0.00164358
10.400000	0.00187838
10.300000	0.00211317
10.250000	0.00234797
10.150000	0.00258277
10.050000	0.00281756
9.400000	0.00305236
9.300000	0.00328716
9.200000	0.00352195
9.100000	0.00375675
9.000000	0.00399155
8.600000	0.00446114
8.400000	0.00469594
8.350000	0.00516553
8.000000	0.00563513
7.900000	0.00586992
7.750000	0.00633952
7.550000	0.00680911
7.450000	0.00704391
7.400000	0.0072787
7.300000	0.0075135
7.150000	0.0077483
7.050000	0.00798309
6.850000	0.00821789
6.750000	0.00892228
6.700000	0.00986147
6.600000	0.0100963
6.550000	0.0105659
6.400000	0.0112703
6.300000	0.0117398
6.250000	0.0119746
6.200000	0.0124442
6.150000	0.0129138
6.100000	0.0133834
6.050000	0.0140878
6.000000	0.0145574
5.900000	0.0154966
5.850000	0.0157314
5.750000	0.0169054
5.700000	0.0171402
5.500000	0.0176098
5.450000	0.0183142
5.400000	0.018549
5.350000	0.0190185
5.300000	0.0194881
5.250000	0.0197229
5.200000	0.0206621
5.150000	0.0211317
5.100000	0.0216013
5.050000	0.0223057
5.000000	0.0227753
4.950000	0.0234797
4.900000	0.0239493
4.850000	0.0246537
4.800000	0.0255929
4.750000	0.0262973
4.700000	0.027706
4.650000	0.0284104
4.600000	0.0295844
4.550000	0.0307584
4.500000	0.0314628
4.450000	0.0326368
4.400000	0.033576
4.350000	0.0340456
4.300000	0.0349847
4.250000	0.0363935
4.200000	0.0380371
4.150000	0.0399155
4.100000	0.0406199
4.050000	0.0410895
4.000000	0.0424982
3.950000	0.0432026
3.900000	0.0441418
3.850000	0.0464898
3.800000	0.0478986
3.750000	0.0483682
3.700000	0.0488378
3.650000	0.0495421
3.600000	0.0509509
3.550000	0.0530641
3.500000	0.0542381
3.450000	0.0561165
3.400000	0.0582296
3.350000	0.0598732
3.300000	0.0605776
3.250000	0.0617516
3.200000	0.06363
3.150000	0.0648039
3.100000	0.0666823
3.050000	0.0687955
3.000000	0.0711435
2.950000	0.0725522
2.900000	0.0744306
2.850000	0.0760742
2.800000	0.0784222
2.750000	0.0810049
2.700000	0.0835877
2.650000	0.0847617
2.600000	0.0866401
2.550000	0.0875792
2.500000	0.0903968
2.450000	0.0927448
2.400000	0.0939188
2.350000	0.0965015
2.300000	0.0986147
2.250000	0.100023
2.200000	0.102606
2.150000	0.103311
2.100000	0.105189
2.050000	0.107772
2.000000	0.109181
1.950000	0.111529
1.900000	0.113642
1.850000	0.11552
1.800000	0.117868
1.750000	0.119981
1.700000	0.122329
1.650000	0.124442
1.600000	0.127495
1.550000	0.131017
1.500000	0.134304
1.450000	0.136652
1.400000	0.140409
1.350000	0.143461
1.300000	0.146513
1.250000	0.148392
1.200000	0.151914
1.150000	0.154966
1.100000	0.158018
1.050000	0.161775
1.000000	0.165297
0.950000	0.169054
0.900000	0.173045
0.850000	0.177037
0.800000	0.181968
0.750000	0.186429
0.700000	0.19042
0.650000	0.195351
0.600000	0.199343
0.550000	0.201691
0.500000	0.206621
0.450000	0.211317
0.400000	0.215778
0.350000	0.220005
0.300000	0.229397
0.250000	0.233388
0.200000	0.237145
0.150000	0.246302
0.100000	0.253581
0.050000	0.296079
0.000000	0.378493
-0.050000	0.608124
-0.100000	0.644048
-0.150000	0.656962
-0.200000	0.66518
-0.250000	0.673163
-0.300000	0.680911
-0.350000	0.684198
-0.400000	0.691946
-0.450000	0.701104
-0.500000	0.711435
-0.550000	0.719183
-0.600000	0.72787
-0.650000	0.735853
-0.700000	0.745245
-0.750000	0.751585
-0.800000	0.758394
-0.850000	0.765438
-0.900000	0.770369
-0.950000	0.778587
-1.000000	0.785161
-1.050000	0.793379
-1.100000	0.798544
-1.150000	0.806527
-1.200000	0.814745
-1.250000	0.823198
-1.300000	0.829537
-1.350000	0.837521
-1.400000	0.84433
-1.450000	0.850434
-1.500000	0.85513
-1.550000	0.862879
-1.600000	0.868279
-1.650000	0.874384
-1.700000	0.876262
-1.750000	0.880254
-1.800000	0.885654
-1.850000	0.888941
-1.900000	0.891524
-1.950000	0.895985
-2.000000	0.899742
-2.050000	0.903733
-2.100000	0.905846
-2.150000	0.909838
-2.200000	0.91336
-2.250000	0.916178
-2.300000	0.919465
-2.350000	0.922987
-2.400000	0.926274
-2.450000	0.929091
-2.500000	0.931674
-2.550000	0.933552
-2.600000	0.9359
-2.650000	0.938718
-2.700000	0.941536
-2.750000	0.944588
-2.800000	0.946232
-2.850000	0.949753
-2.900000	0.952571
-2.950000	0.95398
-3.000000	0.955389
-3.050000	0.957032
-3.100000	0.958911
-3.150000	0.960319
-3.200000	0.962432
-3.250000	0.96572
-3.300000	0.966659
-3.350000	0.967598
-3.400000	0.969242
-3.450000	0.969946
-3.500000	0.97159
-3.550000	0.972998
-3.600000	0.973468
-3.650000	0.975112
-3.700000	0.977225
-3.750000	0.979103
-3.800000	0.979338
-3.850000	0.980277
-3.900000	0.981921
-3.950000	0.98286
-4.000000	0.983799
-4.050000	0.984738
-4.100000	0.985443
-4.200000	0.985912
-4.250000	0.986851
-4.300000	0.987556
-4.350000	0.988495
-4.400000	0.98873
-4.450000	0.989904
-4.500000	0.990843
-4.550000	0.991313
-4.600000	0.992486
-4.700000	0.992721
-4.750000	0.992956
-4.800000	0.993191
-4.850000	0.993895
-4.900000	0.994365
-5.000000	0.9946
-5.050000	0.994834
-5.100000	0.995304
-5.200000	0.995774
-5.350000	0.996713
-5.450000	0.996948
-5.500000	0.997182
-5.750000	0.997417
-5.800000	0.997652
-5.850000	0.997887
-6.100000	0.998122
-6.250000	0.998356
-6.400000	0.998591
-6.550000	0.998826
-6.750000	0.999061
-6.950000	0.999296
-7.050000	0.99953
-7.300000	0.999765
-7.900000	1
&
34.900000	1.16877e-05
32.650000	2.33754e-05
32.000000	3.50631e-05
31.400000	4.67508e-05
31.250000	5.84385e-05
30.050000	7.01262e-05
30.000000	8.18139e-05
29.650000	0.000105189
29.550000	0.000116877
29.450000	0.000128565
28.550000	0.000140252
28.500000	0.00015194
28.000000	0.000163628
27.050000	0.000175316
26.600000	0.000198691
26.400000	0.000210379
26.350000	0.000222066
26.250000	0.000233754
26.150000	0.000245442
25.850000	0.000257129
25.750000	0.000268817
25.400000	0.000280505
25.300000	0.000292193
25.000000	0.00030388
24.750000	0.000338943
24.600000	0.000350631
24.500000	0.000374007
24.350000	0.000397382
24.150000	0.00040907
24.050000	0.000420757
23.950000	0.000432445
23.900000	0.000444133
23.700000	0.00045582
23.650000	0.000490884
23.600000	0.000514259
23.400000	0.000525947
23.350000	0.000537634
23.250000	0.000549322
23.100000	0.00056101
23.000000	0.000572698
22.950000	0.000584385
22.900000	0.000596073
22.850000	0.000607761
22.800000	0.000631136
22.750000	0.000642824
22.600000	0.000654511
22.550000	0.000666199
22.500000	0.000677887
22.400000	0.000724638
22.350000	0.000736325
22.300000	0.000759701
22.250000	0.000771388
22.200000	0.000794764
22.100000	0.000818139
22.000000	0.000829827
21.800000	0.000841515
21.750000	0.000853202
21.700000	0.000876578
21.650000	0.000888266
21.600000	0.000899953
21.550000	0.000911641
21.500000	0.000923329
21.450000	0.000935016
21.400000	0.000946704
21.350000	0.000958392
21.300000	0.000970079
21.250000	0.000993455
21.150000	0.00102852
21.050000	0.00104021
21.000000	0.00106358
20.950000	0.00107527
20.900000	0.00109864
20.850000	0.00111033
20.800000	0.0011454
20.750000	0.00115708
20.700000	0.00118046
20.650000	0.00119215
20.550000	0.00120383
20.500000	0.00121552
20.350000	0.00122721
20.250000	0.00125058
20.150000	0.00127396
20.050000	0.00128565
20.000000	0.0013324
19.950000	0.00135577
19.850000	0.0014259
19.700000	0.00143759
19.650000	0.00147265
19.600000	0.00149603
19.500000	0.0015194
19.450000	0.00154278
19.400000	0.00155446
19.300000	0.00156615
19.250000	0.00157784
19.200000	0.00160122
19.150000	0.0016129
19.100000	0.00164797
19.050000	0.00171809
19.000000	0.00174147
18.950000	0.00177653
18.900000	0.00179991
18.850000	0.00183497
18.800000	0.00188172
18.750000	0.00194016
18.700000	0.00195185
18.650000	0.00202197
18.600000	0.00206872
18.550000	0.0020921
18.450000	0.00211547
18.400000	0.00217391
18.350000	0.0021856
18.300000	0.00220898
18.250000	0.00226741
18.200000	0.0022791
18.150000	0.00236092
18.100000	0.00238429
18.050000	0.00243104
18.000000	0.00245442
17.950000	0.00250117
17.900000	0.00253623
17.850000	0.00257129
17.800000	0.00259467
17.750000	0.00265311
17.700000	0.00271155
17.650000	0.00276999
17.600000	0.00280505
17.550000	0.00282842
17.500000	0.00289855
17.450000	0.00295699
17.400000	0.00301543
17.350000	0.00306218
17.300000	0.00309724
17.250000	0.00316737
17.200000	0.00320243
17.150000	0.00326087
17.100000	0.00327256
17.050000	0.00330762
17.000000	0.003331
16.950000	0.00337775
16.900000	0.0034245
16.850000	0.00344787
16.800000	0.00348294
16.750000	0.00356475
16.700000	0.00359981
16.650000	0.00365825
16.600000	0.00371669
16.550000	0.00378682
16.500000	0.00389201
16.450000	0.00397382
16.400000	0.00404395
16.350000	0.00411407
16.300000	0.00414914
16.250000	0.00421926
16.200000	0.00428939
16.150000	0.00438289
16.100000	0.00441795
16.050000	0.00451145
16.000000	0.00454652
15.950000	0.00458158
15.900000	0.00465171
15.850000	0.00474521
15.800000	0.00476858
15.750000	0.00486209
15.700000	0.00495559
15.650000	0.00502571
15.600000	0.00514259
15.550000	0.00520103
15.500000	0.00527115
15.450000	0.00531791
15.400000	0.00536466
15.350000	0.00542309
15.300000	0.00549322
15.250000	0.00562179
15.200000	0.00568022
15.150000	0.00577373
15.100000	0.00587892
15.050000	0.0059841
15.000000	0.00611267
14.950000	0.00620617
14.900000	0.00632305
14.850000	0.00642824
14.800000	0.00648668
14.750000	0.00659187
14.700000	0.00677887
14.650000	0.00683731
14.600000	0.00690743
14.550000	0.00701262
14.500000	0.00716456
14.450000	0.00729313
14.400000	0.00742169
14.350000	0.00751519
14.300000	0.00771388
14.250000	0.00781907
14.200000	0.00790089
14.150000	0.0080762
14.100000	0.00821646
14.050000	0.00833333
14.000000	0.00845021
13.950000	0.00857878
13.900000	0.00876578
13.850000	0.00895278
13.800000	0.00911641
13.750000	0.00923329
13.700000	0.00943198
13.650000	0.00952548
13.600000	0.00966573
13.550000	0.00974755
13.500000	0.0098878
13.450000	0.0100281
13.400000	0.0101566
13.350000	0.0103319
13.300000	0.0104722
13.250000	0.0106124
13.200000	0.0107176
13.150000	0.0108345
13.100000	0.0108929
13.050000	0.0110215
13.000000	0.0112202
12.950000	0.0113371
12.900000	0.0114656
12.850000	0.0116293
12.800000	0.0118163
12.750000	0.0119331
12.700000	0.01205
12.650000	0.0123072
12.600000	0.0124825
12.550000	0.0126812
12.500000	0.0128565
12.450000	0.012985
12.400000	0.0131253
12.350000	0.0132655
12.300000	0.0134642
12.250000	0.0137097
12.200000	0.0139317
12.150000	0.0141187
12.100000	0.0143525
12.050000	0.0145979
12.000000	0.0147849
11.950000	0.0149719
11.900000	0.0151706
11.850000	0.0153576
11.800000	0.0156265
11.750000	0.0158368
11.700000	0.0160823
11.650000	0.0163394
11.600000	0.0165147
11.550000	0.0167251
11.500000	0.0170407
11.450000	0.0172394
11.400000	0.0175666
11.350000	0.0178237
11.300000	0.0180575
11.250000	0.0183146
11.200000	0.018525
11.150000	0.0188289
11.100000	0.0190626
11.050000	0.0192964
11.000000	0.0195302
10.950000	0.019799
10.900000	0.0201029
10.850000	0.0204184
10.800000	0.0206288
10.750000	0.0208626
10.700000	0.0212132
10.650000	0.0214586
10.600000	0.0217158
10.550000	0.0219846
10.500000	0.0222885
10.450000	0.0226625
10.400000	0.0228612
10.350000	0.0231884
10.300000	0.0235273
10.250000	0.0238897
10.200000	0.0242286
10.150000	0.0245676
10.100000	0.0249532
10.050000	0.0253389
10.000000	0.0257363
9.950000	0.026122
9.900000	0.026461
9.850000	0.0267181
9.800000	0.0270804
9.750000	0.0276414
9.700000	0.0280388
9.650000	0.0285297
9.600000	0.0290089
9.550000	0.0294764
9.500000	0.0299088
9.450000	0.0304582
9.400000	0.0309724
9.350000	0.0314282
9.300000	0.0318841
9.250000	0.0325035
9.200000	0.0329476
9.150000	0.0335905
9.100000	0.0339528
9.050000	0.0344437
9.000000	0.0349462
8.950000	0.0353086
8.900000	0.0358462
8.850000	0.0362903
8.800000	0.0368513
8.750000	0.0374942
8.700000	0.037985
8.650000	0.0385577
8.600000	0.0390954
8.550000	0.0396096
8.500000	0.040159
8.450000	0.0406498
8.400000	0.0413628
8.350000	0.0420757
8.300000	0.0426367
8.250000	0.0434081
8.200000	0.0440393
8.150000	0.0445769
8.100000	0.0451847
8.050000	0.0458742
8.000000	0.0465288
7.950000	0.0472417
7.900000	0.0479547
7.850000	0.0485741
7.800000	0.0492987
7.750000	0.0499649
7.700000	0.0506896
7.650000	0.0515194
7.600000	0.0522908
7.550000	0.0529921
7.500000	0.0539738
7.450000	0.0547569
7.400000	0.055575
7.350000	0.0564399
7.300000	0.0571763
7.250000	0.0581463
7.200000	0.0590697
7.150000	0.0599696
7.100000	0.0608111
7.050000	0.0617461
7.000000	0.0625292
6.950000	0.0633474
6.900000	0.0644928
6.850000	0.0655096
6.800000	0.066468
6.750000	0.067403
6.700000	0.0684549
6.650000	0.0692613
6.600000	0.0702899
6.550000	0.071295
6.500000	0.0721599
6.450000	0.073165
6.400000	0.0744624
6.350000	0.0756194
6.300000	0.0767648
6.250000	0.0779219
6.200000	0.0789271
6.150000	0.0800725
6.100000	0.0812179
6.050000	0.0821646
6.000000	0.0832165
5.950000	0.0842567
5.900000	0.0854371
5.850000	0.0865358
5.800000	0.0876928
5.750000	0.0889668
5.700000	0.090346
5.650000	0.0915615
5.600000	0.0931159
5.550000	0.09446
5.500000	0.0959093
5.450000	0.0971833
5.400000	0.0987494
5.350000	0.100129
5.300000	0.101414
5.250000	0.102805
5.200000	0.104488
5.150000	0.105996
5.100000	0.107375
5.050000	0.108848
5.000000	0.110344
4.950000	0.11184
4.900000	0.113581
4.850000	0.115065
4.800000	0.116632
4.750000	0.118443
4.700000	0.120009
4.650000	0.121459
4.600000	0.123153
4.550000	0.125222
4.500000	0.126999
4.450000	0.12853
4.400000	0.130201
4.350000	0.131989
4.300000	0.133707
4.250000	0.135437
4.200000	0.137412
4.150000	0.139353
4.100000	0.141141
4.050000	0.143221
4.000000	0.145126
3.950000	0.147312
3.900000	0.149451
3.850000	0.151496
3.800000	0.153752
3.750000	0.155645
3.700000	0.157784
3.650000	0.160215
3.600000	0.162506
3.550000	0.164855
3.500000	0.167228
3.450000	0.169635
3.400000	0.171996
3.350000	0.174205
3.300000	0.176566
3.250000	0.179067
3.200000	0.181463
3.150000	0.183836
3.100000	0.186197
3.050000	0.188862
3.000000	0.191491
2.950000	0.19446
2.900000	0.197043
2.850000	0.199673
2.800000	0.202349
2.750000	0.204827
2.700000	0.207761
2.650000	0.210647
2.600000	0.213347
2.550000	0.216281
2.500000	0.219413
2.450000	0.222031
2.400000	0.225257
2.350000	0.228202
2.300000	0.231276
2.250000	0.234327
2.200000	0.237237
2.150000	0.240416
2.100000	0.243467
2.050000	0.246798
2.000000	0.250374
1.950000	0.253389
1.900000	0.256791
1.850000	0.26046
1.800000	0.263721
1.750000	0.267508
1.700000	0.270863
1.650000	0.274544
1.600000	0.278097
1.550000	0.28172
1.500000	0.285262
1.450000	0.289434
1.400000	0.293642
1.350000	0.297242
1.300000	0.301438
1.250000	0.305108
1.200000	0.309175
1.150000	0.313312
1.100000	0.317146
1.050000	0.321038
1.000000	0.324942
0.950000	0.328892
0.900000	0.332866
0.850000	0.337284
0.800000	0.341445
0.750000	0.345547
0.700000	0.350222
0.650000	0.35471
0.600000	0.359198
0.550000	0.363768
0.500000	0.368361
0.450000	0.372768
0.400000	0.377571
0.350000	0.382281
0.300000	0.387342
0.250000	0.392146
0.200000	0.396681
0.150000	0.401683
0.100000	0.406814
0.050000	0.412015
0.000000	0.417181
-0.050000	0.422382
-0.100000	0.428167
-0.150000	0.433813
-0.200000	0.439411
-0.250000	0.444869
-0.300000	0.450292
-0.350000	0.455341
-0.400000	0.461653
-0.450000	0.467193
-0.500000	0.472943
-0.550000	0.478927
-0.600000	0.484911
-0.650000	0.491304
-0.700000	0.497253
-0.750000	0.503658
-0.800000	0.510355
-0.850000	0.516971
-0.900000	0.523644
-0.950000	0.530587
-1.000000	0.536816
-1.050000	0.543794
-1.100000	0.550526
-1.150000	0.556837
-1.200000	0.56281
-1.250000	0.569472
-1.300000	0.575842
-1.350000	0.582165
-1.400000	0.588675
-1.450000	0.595348
-1.500000	0.602338
-1.550000	0.608766
-1.600000	0.61579
-1.650000	0.62223
-1.700000	0.629032
-1.750000	0.635379
-1.800000	0.642146
-1.850000	0.64889
-1.900000	0.655365
-1.950000	0.661933
-2.000000	0.668268
-2.050000	0.674719
-2.100000	0.681346
-2.150000	0.68788
-2.200000	0.694682
-2.250000	0.701017
-2.300000	0.707714
-2.350000	0.713546
-2.400000	0.720255
-2.450000	0.726321
-2.500000	0.732352
-2.550000	0.738371
-2.600000	0.744437
-2.650000	0.750631
-2.700000	0.75644
-2.750000	0.762354
-2.800000	0.767906
-2.850000	0.773516
-2.900000	0.779032
-2.950000	0.783766
-3.000000	0.789282
-3.050000	0.794273
-3.100000	0.799532
-3.150000	0.804289
-3.200000	0.809116
-3.250000	0.813978
-3.300000	0.818946
-3.350000	0.823527
-3.400000	0.827828
-3.450000	0.832305
-3.500000	0.836653
-3.550000	0.840872
-3.600000	0.845302
-3.650000	0.848925
-3.700000	0.853167
-3.750000	0.857071
-3.800000	0.861033
-3.850000	0.865007
-3.900000	0.868794
-3.950000	0.872627
-4.000000	0.876216
-4.050000	0.879827
-4.100000	0.883053
-4.150000	0.886279
-4.200000	0.88996
-4.250000	0.892952
-4.300000	0.896061
-4.350000	0.898936
-4.400000	0.90166
-4.450000	0.904734
-4.500000	0.907457
-4.550000	0.909911
-4.600000	0.912459
-4.650000	0.91503
-4.700000	0.917754
-4.750000	0.920126
-4.800000	0.922674
-4.850000	0.924813
-4.900000	0.926788
-4.950000	0.928986
-5.000000	0.931358
-5.050000	0.933906
-5.100000	0.935905
-5.150000	0.937973
-5.200000	0.939878
-5.250000	0.941585
-5.300000	0.943198
-5.350000	0.945418
-5.400000	0.947405
-5.450000	0.948995
-5.500000	0.950526
-5.550000	0.952244
-5.600000	0.953869
-5.650000	0.95547
-5.700000	0.956767
-5.750000	0.958263
-5.800000	0.959783
-5.850000	0.961209
-5.900000	0.962821
-5.950000	0.964025
-6.000000	0.965171
-6.050000	0.966667
-6.100000	0.967894
-6.150000	0.968911
-6.200000	0.969857
-6.250000	0.97105
-6.300000	0.972288
-6.350000	0.973247
-6.400000	0.974158
-6.450000	0.975164
-6.500000	0.97611
-6.550000	0.97694
-6.600000	0.977712
-6.650000	0.978553
-6.700000	0.97943
-6.750000	0.980131
-6.800000	0.980926
-6.850000	0.981568
-6.900000	0.982305
-6.950000	0.982971
-7.000000	0.983579
-7.050000	0.984245
-7.100000	0.984771
-7.150000	0.985238
-7.200000	0.985858
-7.250000	0.986267
-7.300000	0.986758
-7.350000	0.987401
-7.400000	0.987927
-7.450000	0.988464
-7.500000	0.988908
-7.550000	0.989294
-7.600000	0.98968
-7.650000	0.989949
-7.700000	0.990404
-7.750000	0.990813
-7.800000	0.991234
-7.850000	0.991632
-7.900000	0.991877
-7.950000	0.992216
-8.000000	0.992567
-8.050000	0.992987
-8.100000	0.993303
-8.150000	0.993548
-8.200000	0.993911
-8.250000	0.994098
-8.300000	0.994402
-8.350000	0.994647
-8.400000	0.994928
-8.450000	0.995185
-8.500000	0.995395
-8.550000	0.995594
-8.600000	0.995734
-8.650000	0.995933
-8.700000	0.99605
-8.750000	0.996272
-8.800000	0.99647
-8.850000	0.996657
-8.900000	0.996774
-8.950000	0.996914
-9.000000	0.997137
-9.050000	0.997394
-9.100000	0.997511
-9.150000	0.997651
-9.200000	0.997744
-9.250000	0.997943
-9.300000	0.998025
-9.350000	0.998107
-9.400000	0.998212
-9.450000	0.998329
-9.500000	0.998364
-9.550000	0.998434
-9.600000	0.998457
-9.650000	0.998539
-9.700000	0.998597
-9.750000	0.998691
-9.800000	0.998726
-9.850000	0.998784
-9.900000	0.99882
-9.950000	1
&
80.250000	2.29475e-11
80.200000	2.32901e-11
80.150000	2.36378e-11
80.100000	2.39907e-11
80.050000	2.43489e-11
80.000000	2.47124e-11
79.950000	2.50814e-11
79.900000	2.54558e-11
79.850000	2.58359e-11
79.800000	2.62216e-11
79.750000	2.66131e-11
79.700000	2.70105e-11
79.650000	2.74137e-11
79.600000	2.7823e-11
79.550000	2.82384e-11
79.500000	2.866e-11
79.450000	2.90879e-11
79.400000	2.95222e-11
79.350000	2.9963e-11
79.300000	3.04104e-11
79.250000	3.08644e-11
79.200000	3.13253e-11
79.150000	3.1793e-11
79.100000	3.22676e-11
79.050000	3.27494e-11
79.000000	3.32384e-11
78.950000	3.37347e-11
78.900000	3.42384e-11
78.850000	3.47496e-11
78.800000	3.52684e-11
78.750000	3.5795e-11
78.700000	3.63294e-11
78.650000	3.68719e-11
78.600000	3.74224e-11
78.550000	3.79812e-11
78.500000	3.85483e-11
78.450000	3.91238e-11
78.400000	3.9708e-11
78.350000	4.03009e-11
78.300000	4.09026e-11
78.250000	4.15133e-11
78.200000	4.21332e-11
78.150000	4.27623e-11
78.100000	4.34008e-11
78.050000	4.40488e-11
78.000000	4.47065e-11
77.950000	4.53741e-11
77.900000	4.60516e-11
77.850000	4.67392e-11
77.800000	4.74371e-11
77.750000	4.81454e-11
77.700000	4.88643e-11
77.650000	4.95939e-11
77.600000	5.03344e-11
77.550000	5.1086e-11
77.500000	5.18488e-11
77.450000	5.2623e-11
77.400000	5.34087e-11
77.350000	5.42062e-11
77.300000	5.50156e-11
77.250000	5.58371e-11
77.200000	5.66709e-11
77.150000	5.75171e-11
77.100000	5.83759e-11
77.050000	5.92476e-11
77.000000	6.01323e-11
76.950000	6.10302e-11
76.900000	6.19415e-11
76.850000	6.28665e-11
76.800000	6.38052e-11
76.750000	6.4758e-11
76.700000	6.5725e-11
76.650000	6.67064e-11
76.600000	6.77025e-11
76.550000	6.87134e-11
76.500000	6.97395e-11
76.450000	7.07809e-11
76.400000	7.18378e-11
76.350000	7.29106e-11
76.300000	7.39993e-11
76.250000	7.51043e-11
76.200000	7.62258e-11
76.150000	7.73641e-11
76.100000	7.85194e-11
76.050000	7.96919e-11
76.000000	8.08819e-11
75.950000	8.20897e-11
75.900000	8.33155e-11
75.850000	8.45597e-11
75.800000	8.58224e-11
75.750000	8.7104e-11
75.700000	8.84048e-11
75.650000	8.97249e-11
75.600000	9.10648e-11
75.550000	9.24247e-11
75.500000	9.38049e-11
75.450000	9.52057e-11
75.400000	9.66275e-11
75.350000	9.80704e-11
75.300000	9.9535e-11
75.250000	1.01021e-10
75.200000	1.0253e-10
75.150000	1.04061e-10
75.100000	1.05615e-10
75.050000	1.07192e-10
75.000000	1.08793e-10
74.950000	1.10418e-10
74.900000	1.12067e-10
74.850000	1.1374e-10
74.800000	1.15439e-10
74.750000	1.17163e-10
74.700000	1.18913e-10
74.650000	1.20688e-10
74.600000	1.22491e-10
74.550000	1.2432e-10
74.500000	1.26177e-10
74.450000	1.28061e-10
74.400000	1.29973e-10
74.350000	1.31915e-10
74.300000	1.33885e-10
74.250000	1.35884e-10
74.200000	1.37913e-10
74.150000	1.39973e-10
74.100000	1.42063e-10
74.050000	1.44185e-10
74.000000	1.46338e-10
73.950000	1.48524e-10
73.900000	1.50742e-10
73.850000	1.52993e-10
73.800000	1.55278e-10
73.750000	1.57597e-10
73.700000	1.59951e-10
73.650000	1.6234e-10
73.600000	1.64764e-10
73.550000	1.67225e-10
73.500000	1.69722e-10
73.450000	1.72257e-10
73.400000	1.7483e-10
73.350000	1.77441e-10
73.300000	1.80091e-10
73.250000	1.82781e-10
73.200000	1.85511e-10
73.150000	1.88281e-10
73.100000	1.91093e-10
73.050000	1.93947e-10
73.000000	1.96844e-10
72.950000	1.99784e-10
72.900000	2.02768e-10
72.850000	2.05796e-10
72.800000	2.0887e-10
72.750000	2.1199e-10
72.700000	2.15156e-10
72.650000	2.18369e-10
72.600000	2.21631e-10
72.550000	2.24941e-10
72.500000	2.28301e-10
72.450000	2.3171e-10
72.400000	2.35171e-10
72.350000	2.38684e-10
72.300000	2.42249e-10
72.250000	2.45867e-10
72.200000	2.49539e-10
72.150000	2.53266e-10
72.100000	2.57049e-10
72.050000	2.60889e-10
72.000000	2.64785e-10
71.950000	2.6874e-10
71.900000	2.72754e-10
71.850000	2.76828e-10
71.800000	2.80963e-10
71.750000	2.85159e-10
71.700000	2.89419e-10
71.650000	2.93742e-10
71.600000	2.98129e-10
71.550000	3.02582e-10
71.500000	3.07102e-10
71.450000	3.11689e-10
71.400000	3.16344e-10
71.350000	3.2107e-10
71.300000	3.25865e-10
71.250000	3.30733e-10
71.200000	3.35673e-10
71.150000	3.40687e-10
71.100000	3.45776e-10
71.050000	3.50941e-10
71.000000	3.56183e-10
70.950000	3.61503e-10
70.900000	3.66903e-10
70.850000	3.72383e-10
70.800000	3.77946e-10
70.750000	3.83591e-10
70.700000	3.89321e-10
70.650000	3.95137e-10
70.600000	4.01039e-10
70.550000	4.0703e-10
70.500000	4.1311e-10
70.450000	4.19281e-10
70.400000	4.25544e-10
70.350000	4.319e-10
70.300000	4.38352e-10
70.250000	4.449e-10
70.200000	4.51546e-10
70.150000	4.58291e-10
70.100000	4.65137e-10
70.050000	4.72085e-10
70.000000	4.79137e-10
69.950000	4.86295e-10
69.900000	4.93559e-10
69.850000	5.00932e-10
69.800000	5.08415e-10
69.750000	5.1601e-10
69.700000	5.23718e-10
69.650000	5.31542e-10
69.600000	5.39482e-10
69.550000	5.47541e-10
69.500000	5.55721e-10
69.450000	5.64022e-10
69.400000	5.72448e-10
69.350000	5.81e-10
69.300000	5.89679e-10
69.250000	5.98488e-10
69.200000	6.07429e-10
69.150000	6.16503e-10
69.100000	6.25713e-10
69.050000	6.35061e-10
69.000000	6.44548e-10
68.950000	6.54177e-10
68.900000	6.6395e-10
68.850000	6.73869e-10
68.800000	6.83936e-10
68.750000	6.94154e-10
68.700000	7.04524e-10
68.650000	7.15049e-10
68.600000	7.25732e-10
68.550000	7.36574e-10
68.500000	7.47578e-10
68.450000	7.58746e-10
68.400000	7.70082e-10
68.350000	7.81587e-10
68.300000	7.93263e-10
68.250000	8.05115e-10
68.200000	8.17143e-10
68.150000	8.29351e-10
68.100000	8.41741e-10
68.050000	8.54317e-10
68.000000	8.67081e-10
67.950000	8.80035e-10
67.900000	8.93183e-10
67.850000	9.06527e-10
67.800000	9.20071e-10
67.750000	9.33817e-10
67.700000	9.47769e-10
67.650000	9.61929e-10
67.600000	9.76301e-10
67.550000	9.90887e-10
67.500000	1.00569e-09
67.450000	1.02072e-09
67.400000	1.03597e-09
67.350000	1.05145e-09
67.300000	1.06716e-09
67.250000	1.0831e-09
67.200000	1.09928e-09
67.150000	1.11571e-09
67.100000	1.13238e-09
67.050000	1.1493e-09
67.000000	1.16647e-09
66.950000	1.1839e-09
66.900000	1.20159e-09
66.850000	1.21954e-09
66.800000	1.23776e-09
66.750000	1.25625e-09
66.700000	1.27502e-09
66.650000	1.29408e-09
66.600000	1.31341e-09
66.550000	1.33304e-09
66.500000	1.35295e-09
66.450000	1.37317e-09
66.400000	1.39369e-09
66.350000	1.41451e-09
66.300000	1.43565e-09
66.250000	1.4571e-09
66.200000	1.47887e-09
66.150000	1.50097e-09
66.100000	1.5234e-09
66.050000	1.54616e-09
66.000000	1.56926e-09
65.950000	1.59271e-09
65.900000	1.61651e-09
65.850000	1.64066e-09
65.800000	1.66518e-09
65.750000	1.69006e-09
65.700000	1.71532e-09
65.650000	1.74095e-09
65.600000	1.76696e-09
65.550000	1.79336e-09
65.500000	1.82016e-09
65.450000	1.84736e-09
65.400000	1.87497e-09
65.350000	1.90298e-09
65.300000	1.93142e-09
65.250000	1.96028e-09
65.200000	1.98958e-09
65.150000	2.01931e-09
65.100000	2.04948e-09
65.050000	2.08011e-09
65.000000	2.11119e-09
64.950000	2.14274e-09
64.900000	2.17476e-09
64.850000	2.20726e-09
64.800000	2.24024e-09
64.750000	2.27372e-09
64.700000	2.3077e-09
64.650000	2.34219e-09
64.600000	2.37719e-09
64.550000	2.41271e-09
64.500000	2.44877e-09
64.450000	2.48536e-09
64.400000	2.52251e-09
64.350000	2.5602e-09
64.300000	2.59846e-09
64.250000	2.6373e-09
64.200000	2.67671e-09
64.150000	2.71671e-09
64.100000	2.75731e-09
64.050000	2.79852e-09
64.000000	2.84034e-09
63.950000	2.88279e-09
63.900000	2.92587e-09
63.850000	2.9696e-09
63.800000	3.01398e-09
63.750000	3.05902e-09
63.700000	3.10474e-09
63.650000	3.15114e-09
63.600000	3.19824e-09
63.550000	3.24604e-09
63.500000	3.29455e-09
63.450000	3.34379e-09
63.400000	3.39376e-09
63.350000	3.44448e-09
63.300000	3.49596e-09
63.250000	3.54821e-09
63.200000	3.60124e-09
63.150000	3.65507e-09
63.100000	3.7097e-09
63.050000	3.76514e-09
63.000000	3.82141e-09
62.950000	3.87853e-09
62.900000	3.9365e-09
62.850000	3.99534e-09
62.800000	4.05505e-09
62.750000	4.11566e-09
62.700000	4.17717e-09
62.650000	4.23961e-09
62.600000	4.30297e-09
62.550000	4.36729e-09
62.500000	4.43257e-09
62.450000	4.49882e-09
62.400000	4.56606e-09
62.350000	4.63431e-09
62.300000	4.70358e-09
62.250000	4.77388e-09
62.200000	4.84524e-09
62.150000	4.91766e-09
62.100000	4.99117e-09
62.050000	5.06577e-09
62.000000	5.14149e-09
61.950000	5.21834e-09
61.900000	5.29634e-09
61.850000	5.37551e-09
61.800000	5.45586e-09
61.750000	5.53742e-09
61.700000	5.62019e-09
61.650000	5.7042e-09
61.600000	5.78946e-09
61.550000	5.87601e-09
61.500000	5.96384e-09
61.450000	6.05299e-09
61.400000	6.14347e-09
61.350000	6.2353e-09
61.300000	6.32851e-09
61.250000	6.42311e-09
61.200000	6.51913e-09
61.150000	6.61658e-09
61.100000	6.71549e-09
61.050000	6.81588e-09
61.000000	6.91777e-09
60.950000	7.02118e-09
60.900000	7.12614e-09
60.850000	7.23267e-09
60.800000	7.34079e-09
60.750000	7.45053e-09
60.700000	7.56191e-09
60.650000	7.67495e-09
60.600000	7.78969e-09
60.550000	7.90614e-09
60.500000	8.02433e-09
60.450000	8.14429e-09
60.400000	8.26605e-09
60.350000	8.38962e-09
60.300000	8.51505e-09
60.250000	8.64235e-09
60.200000	8.77155e-09
60.150000	8.90268e-09
60.100000	9.03578e-09
60.050000	9.17087e-09
60.000000	9.30798e-09
59.950000	9.44713e-09
59.900000	9.58837e-09
59.850000	9.73172e-09
59.800000	9.87722e-09
59.750000	1.00249e-08
59.700000	1.01748e-08
59.650000	1.03269e-08
59.600000	1.04813e-08
59.550000	1.0638e-08
59.500000	1.0797e-08
59.450000	1.09585e-08
59.400000	1.11223e-08
59.350000	1.12886e-08
59.300000	1.14574e-08
59.250000	1.16287e-08
59.200000	1.18026e-08
59.150000	1.1979e-08
59.100000	1.21581e-08
59.050000	1.23399e-08
59.000000	1.25244e-08
58.950000	1.27117e-08
58.900000	1.29017e-08
58.850000	1.30947e-08
58.800000	1.32905e-08
58.750000	1.34892e-08
58.700000	1.36909e-08
58.650000	1.38956e-08
58.600000	1.41034e-08
58.550000	1.43142e-08
58.500000	1.45283e-08
58.450000	1.47455e-08
58.400000	1.4966e-08
58.350000	1.51898e-08
58.300000	1.54169e-08
58.250000	1.56474e-08
58.200000	1.58814e-08
58.150000	1.61189e-08
58.100000	1.63599e-08
58.050000	1.66046e-08
58.000000	1.68529e-08
57.950000	1.71049e-08
57.900000	1.73607e-08
57.850000	1.76203e-08
57.800000	1.78838e-08
57.750000	1.81512e-08
57.700000	1.84226e-08
57.650000	1.86981e-08
57.600000	1.89777e-08
57.550000	1.92615e-08
57.500000	1.95496e-08
57.450000	1.98419e-08
57.400000	2.01387e-08
57.350000	2.04398e-08
57.300000	2.07455e-08
57.250000	2.10557e-08
57.200000	2.13706e-08
57.150000	2.16902e-08
57.100000	2.20146e-08
57.050000	2.23438e-08
57.000000	2.2678e-08
56.950000	2.30172e-08
56.900000	2.33614e-08
56.850000	2.37108e-08
56.800000	2.40654e-08
56.750000	2.44253e-08
56.700000	2.47906e-08
56.650000	2.51614e-08
56.600000	2.55377e-08
56.550000	2.59196e-08
56.500000	2.63073e-08
56.450000	2.67007e-08
56.400000	2.71001e-08
56.350000	2.75054e-08
56.300000	2.79168e-08
56.250000	2.83343e-08
56.200000	2.87581e-08
56.150000	2.91882e-08
56.100000	2.96248e-08
56.050000	3.00679e-08
56.000000	3.05176e-08
55.950000	3.09741e-08
55.900000	3.14374e-08
55.850000	3.19076e-08
55.800000	3.23849e-08
55.750000	3.28693e-08
55.700000	3.33609e-08
55.650000	3.38599e-08
55.600000	3.43664e-08
55.550000	3.48804e-08
55.500000	3.54022e-08
55.450000	3.59317e-08
55.400000	3.64692e-08
55.350000	3.70147e-08
55.300000	3.75684e-08
55.250000	3.81304e-08
55.200000	3.87008e-08
55.150000	3.92797e-08
55.100000	3.98673e-08
55.050000	4.04636e-08
55.000000	4.10689e-08
54.950000	4.16833e-08
54.900000	4.23068e-08
54.850000	4.29397e-08
54.800000	4.35821e-08
54.750000	4.4234e-08
54.700000	4.48958e-08
54.650000	4.55674e-08
54.600000	4.62491e-08
54.550000	4.6941e-08
54.500000	4.76432e-08
54.450000	4.8356e-08
54.400000	4.90794e-08
54.350000	4.98136e-08
54.300000	5.05589e-08
54.250000	5.13152e-08
54.200000	5.2083e-08
54.150000	5.28622e-08
54.100000	5.3653e-08
54.050000	5.44557e-08
54.000000	5.52705e-08
53.950000	5.60974e-08
53.900000	5.69367e-08
53.850000	5.77885e-08
53.800000	5.86531e-08
53.750000	5.95307e-08
53.700000	6.04214e-08
53.650000	6.13254e-08
53.600000	6.22429e-08
53.550000	6.31742e-08
53.500000	6.41194e-08
53.450000	6.50788e-08
53.400000	6.60525e-08
53.350000	6.70409e-08
53.300000	6.8044e-08
53.250000	6.90621e-08
53.200000	7.00955e-08
53.150000	7.11443e-08
53.100000	7.22088e-08
53.050000	7.32893e-08
53.000000	7.4386e-08
52.950000	7.5499e-08
52.900000	7.66288e-08
52.850000	7.77754e-08
52.800000	7.89392e-08
52.750000	8.01205e-08
52.700000	8.13194e-08
52.650000	8.25363e-08
52.600000	8.37714e-08
52.550000	8.5025e-08
52.500000	8.62973e-08
52.450000	8.75887e-08
52.400000	8.88995e-08
52.350000	9.02298e-08
52.300000	9.15801e-08
52.250000	9.29506e-08
52.200000	9.43416e-08
52.150000	9.57535e-08
52.100000	9.71865e-08
52.050000	9.86409e-08
52.000000	1.00117e-07
51.950000	1.01616e-07
51.900000	1.03136e-07
51.850000	1.0468e-07
51.800000	1.06246e-07
51.750000	1.07837e-07
51.700000	1.09451e-07
51.650000	1.11089e-07
51.600000	1.12751e-07
51.550000	1.14439e-07
51.500000	1.16152e-07
51.450000	1.1789e-07
51.400000	1.19654e-07
51.350000	1.21445e-07
51.300000	1.23263e-07
51.250000	1.25108e-07
51.200000	1.26981e-07
51.150000	1.28881e-07
51.100000	1.3081e-07
51.050000	1.32768e-07
51.000000	1.34756e-07
50.950000	1.36773e-07
50.900000	1.3882e-07
50.850000	1.40898e-07
50.800000	1.43007e-07
50.750000	1.45148e-07
50.700000	1.4732e-07
50.650000	1.49526e-07
50.600000	1.51764e-07
50.550000	1.54036e-07
50.500000	1.56341e-07
50.450000	1.58682e-07
50.400000	1.61057e-07
50.350000	1.63468e-07
50.300000	1.65915e-07
50.250000	1.68399e-07
50.200000	1.7092e-07
50.150000	1.73479e-07
50.100000	1.76076e-07
50.050000	1.78712e-07
50.000000	1.81387e-07
49.950000	1.84103e-07
49.900000	1.86859e-07
49.850000	1.89657e-07
49.800000	1.92496e-07
49.750000	1.95378e-07
49.700000	1.98303e-07
49.650000	2.01272e-07
49.600000	2.04286e-07
49.550000	2.07344e-07
49.500000	2.10449e-07
49.450000	2.136e-07
49.400000	2.16798e-07
49.350000	2.20044e-07
49.300000	2.23338e-07
49.250000	2.26683e-07
49.200000	2.30077e-07
49.150000	2.33522e-07
49.100000	2.37018e-07
49.050000	2.40567e-07
49.000000	2.4417e-07
48.950000	2.47826e-07
48.900000	2.51537e-07
48.850000	2.55303e-07
48.800000	2.59126e-07
48.750000	2.63006e-07
48.700000	2.66945e-07
48.650000	2.70942e-07
48.600000	2.75e-07
48.550000	2.79118e-07
48.500000	2.83298e-07
48.450000	2.8754e-07
48.400000	2.91846e-07
48.350000	2.96217e-07
48.300000	3.00653e-07
48.250000	3.05155e-07
48.200000	3.09726e-07
48.150000	3.14364e-07
48.100000	3.19072e-07
48.050000	3.23851e-07
48.000000	3.28701e-07
47.950000	3.33624e-07
47.900000	3.38621e-07
47.850000	3.43692e-07
47.800000	3.4884e-07
47.750000	3.54065e-07
47.700000	3.59368e-07
47.650000	3.6475e-07
47.600000	3.70214e-07
47.550000	3.75759e-07
47.500000	3.81387e-07
47.450000	3.871e-07
47.400000	3.92898e-07
47.350000	3.98783e-07
47.300000	4.04757e-07
47.250000	4.10819e-07
47.200000	4.16973e-07
47.150000	4.23219e-07
47.100000	4.29559e-07
47.050000	4.35994e-07
47.000000	4.42525e-07
46.950000	4.49154e-07
46.900000	4.55883e-07
46.850000	4.62712e-07
46.800000	4.69644e-07
46.750000	4.7668e-07
46.700000	4.83821e-07
46.650000	4.91069e-07
46.600000	4.98426e-07
46.550000	5.05893e-07
46.500000	5.13473e-07
46.450000	5.21166e-07
46.400000	5.28974e-07
46.350000	5.36899e-07
46.300000	5.44943e-07
46.250000	5.53108e-07
46.200000	5.61395e-07
46.150000	5.69807e-07
46.100000	5.78344e-07
46.050000	5.8701e-07
46.000000	5.95805e-07
45.950000	6.04733e-07
45.900000	6.13794e-07
45.850000	6.22991e-07
45.800000	6.32327e-07
45.750000	6.41802e-07
45.700000	6.51419e-07
45.650000	6.61181e-07
45.600000	6.71089e-07
45.550000	6.81145e-07
45.500000	6.91352e-07
45.450000	7.01713e-07
45.400000	7.12229e-07
45.350000	7.22902e-07
45.300000	7.33736e-07
45.250000	7.44732e-07
45.200000	7.55893e-07
45.150000	7.67222e-07
45.100000	7.7872e-07
45.050000	7.90391e-07
45.000000	8.02237e-07
44.950000	8.14261e-07
44.900000	8.26465e-07
44.850000	8.38852e-07
44.800000	8.51425e-07
44.750000	8.64187e-07
44.700000	8.7714e-07
44.650000	8.90288e-07
44.600000	9.03632e-07
44.550000	9.17177e-07
44.500000	9.30925e-07
44.450000	9.4488e-07
44.400000	9.59044e-07
44.350000	9.7342e-07
44.300000	9.88012e-07
44.250000	1.00282e-06
44.200000	1.01786e-06
44.150000	1.03312e-06
44.100000	1.0486e-06
44.050000	1.06432e-06
44.000000	1.08028e-06
43.950000	1.09647e-06
43.900000	1.11291e-06
43.850000	1.1296e-06
43.800000	1.14653e-06
43.750000	1.16372e-06
43.700000	1.18117e-06
43.650000	1.19888e-06
43.600000	1.21686e-06
43.550000	1.2351e-06
43.500000	1.25362e-06
43.450000	1.27242e-06
43.400000	1.2915e-06
43.350000	1.31086e-06
43.300000	1.33052e-06
43.250000	1.35047e-06
43.200000	1.37072e-06
43.150000	1.39128e-06
43.100000	1.41214e-06
43.050000	1.43332e-06
43.000000	1.45481e-06
42.950000	1.47663e-06
42.900000	1.49877e-06
42.850000	1.52125e-06
42.800000	1.54407e-06
42.750000	1.56722e-06
42.700000	1.59073e-06
42.650000	1.61459e-06
42.600000	1.6388e-06
42.550000	1.66338e-06
42.500000	1.68833e-06
42.450000	1.71365e-06
42.400000	1.73936e-06
42.350000	1.76545e-06
42.300000	1.79193e-06
42.250000	1.81881e-06
42.200000	1.84609e-06
42.150000	1.87378e-06
42.100000	1.90189e-06
42.050000	1.93042e-06
42.000000	1.95938e-06
41.950000	1.98878e-06
41.900000	2.01861e-06
41.850000	2.0489e-06
41.800000	2.07963e-06
41.750000	2.11083e-06
41.700000	2.1425e-06
41.650000	2.17465e-06
41.600000	2.20728e-06
41.550000	2.24039e-06
41.500000	2.27401e-06
41.450000	2.30813e-06
41.400000	2.34276e-06
41.350000	2.37791e-06
41.300000	2.4136e-06
41.250000	2.44981e-06
41.200000	2.48657e-06
41.150000	2.52389e-06
41.100000	2.56176e-06
41.050000	2.60021e-06
41.000000	2.63923e-06
40.950000	2.67883e-06
40.900000	2.71904e-06
40.850000	2.75984e-06
40.800000	2.80126e-06
40.750000	2.84331e-06
40.700000	2.88598e-06
40.650000	2.9293e-06
40.600000	2.97326e-06
40.550000	3.01789e-06
40.500000	3.06319e-06
40.450000	3.10917e-06
40.400000	3.15584e-06
40.350000	3.20321e-06
40.300000	3.2513e-06
40.250000	3.3001e-06
40.200000	3.34964e-06
40.150000	3.39993e-06
40.100000	3.45097e-06
40.050000	3.50278e-06
40.000000	3.55537e-06
39.950000	3.60875e-06
39.900000	3.66293e-06
39.850000	3.71792e-06
39.800000	3.77375e-06
39.750000	3.83041e-06
39.700000	3.88792e-06
39.650000	3.9463e-06
39.600000	4.00556e-06
39.550000	4.06571e-06
39.500000	4.12676e-06
39.450000	4.18873e-06
39.400000	4.25163e-06
39.350000	4.31548e-06
39.300000	4.38029e-06
39.250000	4.44607e-06
39.200000	4.51285e-06
39.150000	4.58063e-06
39.100000	4.64942e-06
39.050000	4.71926e-06
39.000000	4.79014e-06
38.950000	4.86209e-06
38.900000	4.93512e-06
38.850000	5.00925e-06
38.800000	5.0845e-06
38.750000	5.16088e-06
38.700000	5.2384e-06
38.650000	5.3171e-06
38.600000	5.39698e-06
38.550000	5.47806e-06
38.500000	5.56036e-06
38.450000	5.6439e-06
38.400000	5.72869e-06
38.350000	5.81477e-06
38.300000	5.90213e-06
38.250000	5.99082e-06
38.200000	6.08084e-06
38.150000	6.17221e-06
38.100000	6.26496e-06
38.050000	6.3591e-06
38.000000	6.45466e-06
37.950000	6.55167e-06
37.900000	6.65013e-06
37.850000	6.75007e-06
37.800000	6.85152e-06
37.750000	6.9545e-06
37.700000	7.05902e-06
37.650000	7.16512e-06
37.600000	7.27282e-06
37.550000	7.38214e-06
37.500000	7.49311e-06
37.450000	7.60575e-06
37.400000	7.72008e-06
37.350000	7.83614e-06
37.300000	7.95395e-06
37.250000	8.07353e-06
37.200000	8.19491e-06
37.150000	8.31812e-06
37.100000	8.44318e-06
37.050000	8.57013e-06
37.000000	8.699e-06
36.950000	8.8298e-06
36.900000	8.96258e-06
36.850000	9.09735e-06
36.800000	9.23416e-06
36.750000	9.37303e-06
36.700000	9.51399e-06
36.650000	9.65708e-06
36.600000	9.80232e-06
36.550000	9.94976e-06
36.500000	1.00994e-05
36.450000	1.02513e-05
36.400000	1.04055e-05
36.350000	1.0562e-05
36.300000	1.07209e-05
36.250000	1.08822e-05
36.200000	1.10459e-05
36.150000	1.12121e-05
36.100000	1.13808e-05
36.050000	1.1552e-05
36.000000	1.17258e-05
35.950000	1.19023e-05
35.900000	1.20814e-05
35.850000	1.22632e-05
35.800000	1.24477e-05
35.750000	1.2635e-05
35.700000	1.28252e-05
35.650000	1.30182e-05
35.600000	1.32141e-05
35.550000	1.3413e-05
35.500000	1.36149e-05
35.450000	1.38198e-05
35.400000	1.40279e-05
35.350000	1.4239e-05
35.300000	1.44534e-05
35.250000	1.4671e-05
35.200000	1.48918e-05
35.150000	1.5116e-05
35.100000	1.53436e-05
35.050000	1.55747e-05
35.000000	1.58092e-05
34.950000	1.60472e-05
34.900000	1.62889e-05
34.850000	1.65342e-05
34.800000	1.67832e-05
34.750000	1.70359e-05
34.700000	1.72925e-05
34.650000	1.7553e-05
34.600000	1.78174e-05
34.550000	1.80857e-05
34.500000	1.83582e-05
34.450000	1.86347e-05
34.400000	1.89155e-05
34.350000	1.92005e-05
34.300000	1.94897e-05
34.250000	1.97834e-05
34.200000	2.00815e-05
34.150000	2.03841e-05
34.100000	2.06912e-05
34.050000	2.10031e-05
34.000000	2.13196e-05
33.950000	2.16409e-05
33.900000	2.19671e-05
33.850000	2.22982e-05
33.800000	2.26343e-05
33.750000	2.29755e-05
33.700000	2.33218e-05
33.650000	2.36734e-05
33.600000	2.40303e-05
33.550000	2.43926e-05
33.500000	2.47604e-05
33.450000	2.51338e-05
33.400000	2.55128e-05
33.350000	2.58975e-05
33.300000	2.62881e-05
33.250000	2.66845e-05
33.200000	2.7087e-05
33.150000	2.74956e-05
33.100000	2.79103e-05
33.050000	2.83314e-05
33.000000	2.87588e-05
32.950000	2.91927e-05
32.900000	2.96331e-05
32.850000	3.00802e-05
32.800000	3.05341e-05
32.750000	3.09949e-05
32.700000	3.14626e-05
32.650000	3.19375e-05
32.600000	3.24195e-05
32.550000	3.29088e-05
32.500000	3.34056e-05
32.450000	3.39098e-05
32.400000	3.44218e-05
32.350000	3.49414e-05
32.300000	3.5469e-05
32.250000	3.60046e-05
32.200000	3.65482e-05
32.150000	3.71002e-05
32.100000	3.76605e-05
32.050000	3.82293e-05
32.000000	3.88067e-05
31.950000	3.93929e-05
31.900000	3.9988e-05
31.850000	4.05921e-05
31.800000	4.12054e-05
31.750000	4.1828e-05
31.700000	4.246e-05
31.650000	4.31016e-05
31.600000	4.3753e-05
31.550000	4.44143e-05
31.500000	4.50856e-05
31.450000	4.57671e-05
31.400000	4.6459e-05
31.350000	4.71614e-05
31.300000	4.78744e-05
31.250000	4.85983e-05
31.200000	4.93332e-05
31.150000	5.00793e-05
31.100000	5.08367e-05
31.050000	5.16056e-05
31.000000	5.23863e-05
30.950000	5.31788e-05
30.900000	5.39833e-05
30.850000	5.48001e-05
30.800000	5.56293e-05
30.750000	5.64712e-05
30.700000	5.73258e-05
30.650000	5.81935e-05
30.600000	5.90744e-05
30.550000	5.99687e-05
30.500000	6.08766e-05
30.450000	6.17983e-05
30.400000	6.27341e-05
30.350000	6.36842e-05
30.300000	6.46487e-05
30.250000	6.56279e-05
30.200000	6.66221e-05
30.150000	6.76314e-05
30.100000	6.86561e-05
30.050000	6.96965e-05
30.000000	7.07527e-05
29.950000	7.1825e-05
29.900000	7.29137e-05
29.850000	7.4019e-05
29.800000	7.51412e-05
29.750000	7.62806e-05
29.700000	7.74373e-05
29.650000	7.86117e-05
29.600000	7.98041e-05
29.550000	8.10147e-05
29.500000	8.22438e-05
29.450000	8.34917e-05
29.400000	8.47586e-05
29.350000	8.6045e-05
29.300000	8.7351e-05
29.250000	8.86771e-05
29.200000	9.00234e-05
29.150000	9.13903e-05
29.100000	9.27782e-05
29.050000	9.41874e-05
29.000000	9.56181e-05
28.950000	9.70708e-05
28.900000	9.85457e-05
28.850000	0.000100043
28.800000	0.000101564
28.750000	0.000103108
28.700000	0.000104675
28.650000	0.000106267
28.600000	0.000107883
28.550000	0.000109524
28.500000	0.00011119
28.450000	0.000112882
28.400000	0.000114599
28.350000	0.000116344
28.300000	0.000118115
28.250000	0.000119913
28.200000	0.000121739
28.150000	0.000123593
28.100000	0.000125476
28.050000	0.000127387
28.000000	0.000129328
27.950000	0.000131299
27.900000	0.000133301
27.850000	0.000135333
27.800000	0.000137397
27.750000	0.000139493
27.700000	0.000141621
27.650000	0.000143782
27.600000	0.000145976
27.550000	0.000148205
27.500000	0.000150468
27.450000	0.000152766
27.400000	0.000155099
27.350000	0.000157469
27.300000	0.000159876
27.250000	0.00016232
27.200000	0.000164801
27.150000	0.000167322
27.100000	0.000169882
27.050000	0.000172481
27.000000	0.000175121
26.950000	0.000177802
26.900000	0.000180525
26.850000	0.000183291
26.800000	0.000186099
26.750000	0.000188952
26.700000	0.000191849
26.650000	0.000194791
26.600000	0.00019778
26.550000	0.000200815
26.500000	0.000203898
26.450000	0.000207029
26.400000	0.00021021
26.350000	0.00021344
26.300000	0.000216722
26.250000	0.000220055
26.200000	0.000223441
26.150000	0.00022688
26.100000	0.000230373
26.050000	0.000233922
26.000000	0.000237527
25.950000	0.00024119
25.900000	0.00024491
25.850000	0.00024869
25.800000	0.000252529
25.750000	0.000256431
25.700000	0.000260394
25.650000	0.000264421
25.600000	0.000268512
25.550000	0.000272669
25.500000	0.000276893
25.450000	0.000281185
25.400000	0.000285546
25.350000	0.000289978
25.300000	0.000294482
25.250000	0.000299059
25.200000	0.00030371
25.150000	0.000308438
25.100000	0.000313243
25.050000	0.000318126
25.000000	0.000323091
24.950000	0.000328137
24.900000	0.000333268
24.850000	0.000338483
24.800000	0.000343786
24.750000	0.000349178
24.700000	0.000354661
24.650000	0.000360237
24.600000	0.000365909
24.550000	0.000371677
24.500000	0.000377546
24.450000	0.000383516
24.400000	0.000389591
24.350000	0.000395774
24.300000	0.000402067
24.250000	0.000408474
24.200000	0.000414999
24.150000	0.000421644
24.100000	0.000428415
24.050000	0.000435317
24.000000	0.000442354
23.950000	0.000449533
23.900000	0.000456863
23.850000	0.000464351
23.800000	0.000472012
23.750000	0.00047986
23.700000	0.000487921
23.650000	0.000496234
23.600000	0.000504881
&
```
