## Supplementary material for "All-at-once RNA folding with 3D motif prediction framed by evolutionary information": RF02939_COG2908.cacofold.helixcov

```
# RMs = 2 L = 47

# RM_HELIX NESTED 5-12 21-28, nbp = 7 nbp_cov = 0
# pvals: 0.777727,0.763278,0.00665152,0.763278,0.763278,0.763278,0.763278
# aggregated NONE
NESTED  ::::<<<<<<<________>>>>>>>:::::::::::::::::::
        :::::::::::::::::::::::::::::::::::::::::::::

# RM_HELIX NESTED 29-34 40-45, nbp = 6 nbp_cov = 0
# pvals: 0.0463182,0.763278,0.763278,0.894581,0.763278,0.763278
# aggregated NONE
NESTED  ::::::::::::::::::::::::::<<<<<<_____>>>>>>::
        :::::::::::::::::::::::::::::::::::::::::::::
```
