## Supplementary material for "All-at-once RNA folding with 3D motif prediction framed by evolutionary information": RF02939_COG2908.cacofold.power

```
# Power analysis of CaCoFold structure 
#
# Powertype = SINGLE SUBSTITUTIONS
# covary  left_pos      right_pos    substitutions      power
#----------------------------------------------------------------
          5		28		1		0.00
          6		27		0		0.00
          7		26		6		0.16
          9		24		1		0.00
          10		23		3		0.02
          11		22		0		0.00
          12		21		0		0.00
          29		45		2		0.00
          30		44		1		0.00
          31		43		1		0.00
          32		42		2		0.00
          33		41		0		0.00
          34		40		0		0.00
#
# BPAIRS 13
# avg substitutions per BP  1.3
# BPAIRS expected to covary 0.2 +/- 0.4
# BPAIRS observed to covary 0
#
```
