## Supplementary material for "All-at-once RNA folding with 3D motif prediction framed by evolutionary information": RF02939_COG2908.helixcov

```
# RMs = 4 L = 47

# RM_HELIX NESTED 12-13 18-19, nbp = 2 nbp_cov = 0
# pvals: 0.763278,0.763278
# aggregated NONE
NESTED  ::::::::::<<____>>:::::::::::::::::::::::::::
        :::::::::::::::::::::::::::::::::::::::::::::

# RM_HELIX NESTED 6-7 26-27, nbp = 2 nbp_cov = 0
# pvals: 0.763278,0.00665152
# aggregated NONE
NESTED  :::::<<________________>>::::::::::::::::::::
        :::::::::::::::::::::::::::::::::::::::::::::

# RM_HELIX NESTED 32-35 39-42, nbp = 4 nbp_cov = 0
# pvals: 0.894581,0.763278,0.763278,0.763278
# aggregated NONE
NESTED  :::::::::::::::::::::::::::::<<<<___>>>>:::::
        :::::::::::::::::::::::::::::::::::::::::::::

# RM_HELIX NESTED 1-4 44-47, nbp = 4 nbp_cov = 0
# pvals: 0.879843,0.879843,0.811389,0.763278
# aggregated NONE
NESTED  <<<<_____________________________________>>>>
        :::::::::::::::::::::::::::::::::::::::::::::
```
