## Supplementary material for "All-at-once RNA folding with 3D motif prediction framed by evolutionary information": RF02939_COG2908.power

```
# Power analysis of given structure 
#
# Powertype = SINGLE SUBSTITUTIONS
# covary  left_pos      right_pos    substitutions      power
#----------------------------------------------------------------
          1		47		5		0.11
          2		46		2		0.00
          3		45		2		0.00
          4		44		0		0.00
          6		27		0		0.00
          7		26		6		0.16
          12		19		0		0.00
          13		18		0		0.00
          32		42		2		0.00
          33		41		0		0.00
          34		40		0		0.00
          35		39		0		0.00
#
# BPAIRS 12
# avg substitutions per BP  1.4
# BPAIRS expected to covary 0.3 +/- 0.5
# BPAIRS observed to covary 0
#
```
