## Supplementary material for "All-at-once RNA folding with 3D motif prediction framed by evolutionary information": RF02939_COG2908.surv

```
2.373324	0.0833333
-0.000534	0.666667
-0.049311	0.75
-0.146867	0.916667
-0.179386	1
&
4.145587	0.00102249
4.031772	0.00204499
3.966734	0.00306748
3.755364	0.00408998
3.235066	0.00511247
2.600954	0.00613497
2.324546	0.00715746
1.983100	0.00817996
1.804248	0.00920245
1.560359	0.0102249
1.527840	0.0112474
1.414025	0.0122699
1.332729	0.0132924
1.040061	0.0143149
0.942506	0.0153374
0.796172	0.0163599
0.731135	0.0173824
0.714875	0.0194274
0.682357	0.0204499
0.536023	0.0214724
0.389690	0.0245399
0.357171	0.0265849
0.340912	0.0276074
0.324652	0.0286299
0.292134	0.0296524
0.259615	0.0316973
0.210837	0.0327198
0.178319	0.0337423
0.162059	0.0347648
0.145800	0.0388548
0.129541	0.0398773
0.113282	0.0408998
0.080763	0.0419223
0.064504	0.0429448
0.031985	0.0439673
0.015726	0.0501022
-0.000534	0.824131
-0.016793	0.851738
-0.033052	0.859918
-0.049311	0.872188
-0.065571	0.882413
-0.081830	0.885481
-0.098089	0.889571
-0.114349	0.895706
-0.130608	0.90184
-0.146867	0.907975
-0.163126	0.91002
-0.179386	0.916155
-0.195645	0.925358
-0.211904	0.92638
-0.228164	0.93047
-0.244423	0.93456
-0.260682	0.936605
-0.325719	0.939673
-0.341979	0.940695
-0.358238	0.94274
-0.374497	0.947853
-0.390757	0.95092
-0.407016	0.951943
-0.423275	0.952965
-0.439535	0.95501
-0.455794	0.9591
-0.472053	0.962168
-0.488312	0.97137
-0.504572	0.976483
-0.520831	0.980573
-0.553350	0.98364
-0.569609	0.984663
-0.585868	0.990798
-0.602127	0.992843
-0.780980	0.994888
-1.024869	0.99591
-1.057388	0.997955
-1.252499	0.998978
-1.561426	1
&
9.852599	5.05051e-06
9.706266	1.0101e-05
9.641228	1.51515e-05
9.624969	2.0202e-05
9.429858	2.52525e-05
9.381080	3.53535e-05
9.316043	4.0404e-05
9.169709	4.54545e-05
9.104672	5.05051e-05
9.039635	6.56566e-05
9.023375	7.07071e-05
8.958338	7.57576e-05
8.925819	8.08081e-05
8.893301	8.58586e-05
8.877042	0.00010101
8.860782	0.000106061
8.844523	0.000111111
8.828264	0.000126263
8.812004	0.000136364
8.795745	0.000146465
8.730708	0.000151515
8.665671	0.000161616
8.649411	0.000186869
8.633152	0.000191919
8.616893	0.00020202
8.600634	0.000207071
8.584374	0.000217172
8.568115	0.000227273
8.551856	0.000242424
8.535596	0.000252525
8.519337	0.000257576
8.486818	0.000272727
8.470559	0.000292929
8.454300	0.00029798
8.438041	0.000308081
8.421781	0.000313131
8.389263	0.000318182
8.373003	0.000328283
8.356744	0.000338384
8.324226	0.000343434
8.307966	0.000353535
8.291707	0.000358586
8.259188	0.000363636
8.242929	0.000368687
8.226670	0.000373737
8.210410	0.000378788
8.194151	0.000388889
8.177892	0.000393939
8.145373	0.00040404
8.129114	0.000419192
8.112855	0.000424242
8.096595	0.000434343
8.064077	0.000449495
8.047818	0.000454545
8.031558	0.000474747
7.999040	0.000479798
7.982780	0.000489899
7.901484	0.000494949
7.885225	0.0005
7.868965	0.000505051
7.820187	0.000510101
7.803928	0.000515152
7.771409	0.000525253
7.755150	0.000530303
7.738891	0.000535354
7.722632	0.000540404
7.690113	0.000545455
7.673854	0.000555556
7.657594	0.000565657
7.641335	0.000570707
7.560039	0.000575758
7.527520	0.000580808
7.446224	0.000585859
7.397446	0.00060101
7.332409	0.000606061
7.251112	0.000611111
7.234853	0.000626263
7.218593	0.000631313
7.137297	0.000636364
7.088519	0.000641414
7.023482	0.000646465
6.974704	0.000651515
6.942185	0.000661616
6.893408	0.000666667
6.860889	0.000671717
6.844630	0.000681818
6.812111	0.000686869
6.795852	0.000691919
6.730815	0.00069697
6.714555	0.00070202
6.698296	0.000707071
6.649518	0.000717172
6.600740	0.000727273
6.584481	0.000732323
6.568222	0.000737374
6.551962	0.000742424
6.535703	0.000747475
6.503184	0.000752525
6.486925	0.000757576
6.454407	0.000767677
6.438147	0.000777778
6.421888	0.000782828
6.405629	0.000787879
6.373110	0.000792929
6.308073	0.00079798
6.291814	0.00080303
6.259295	0.000808081
6.194258	0.000813131
6.015406	0.000818182
5.999146	0.000823232
5.934109	0.000828283
5.869072	0.000833333
5.787775	0.000838384
5.738998	0.000843434
5.722738	0.000848485
5.690220	0.000853535
5.657701	0.000858586
5.641442	0.000863636
5.608923	0.000868687
5.576405	0.000873737
5.543886	0.000888889
5.527627	0.00090404
5.511367	0.000914141
5.495108	0.000919192
5.478849	0.000924242
5.430071	0.000929293
5.381293	0.000939394
5.365034	0.000944444
5.332515	0.000949495
5.202441	0.000954545
5.104885	0.000959596
5.088626	0.000969697
5.072367	0.000979798
5.023589	0.000984848
4.991070	0.000994949
4.974811	0.0010101
4.958551	0.00102525
4.942292	0.00103535
4.926033	0.00105556
4.909774	0.00107576
4.893514	0.00109596
4.877255	0.00111111
4.860996	0.00113131
4.844736	0.00114646
4.828477	0.00115657
4.812218	0.00118182
4.795958	0.00122222
4.779699	0.00126263
4.763440	0.00129293
4.747181	0.00131818
4.730921	0.00133333
4.714662	0.00137374
4.698403	0.00141414
4.682143	0.00142929
4.665884	0.00143939
4.649625	0.00147475
4.633366	0.0015
4.617106	0.00152525
4.600847	0.00155556
4.584588	0.00158081
4.568328	0.00160606
4.552069	0.00163636
4.535810	0.00166667
4.519550	0.00170707
4.503291	0.00173232
4.487032	0.00177778
4.470773	0.00180808
4.454513	0.00185354
4.438254	0.00187374
4.421995	0.00190404
4.405735	0.00191919
4.389476	0.0019697
4.373217	0.0020202
4.356958	0.00207576
4.340698	0.00210606
4.324439	0.00214141
4.308180	0.00218687
4.291920	0.00220707
4.275661	0.00224747
4.259402	0.00229798
4.243142	0.00232828
4.226883	0.00237374
4.210624	0.00241919
4.194365	0.00247475
4.178105	0.00254545
4.161846	0.00255556
4.145587	0.00258081
4.129327	0.00265657
4.113068	0.00268182
4.096809	0.00272222
4.080550	0.00276263
4.064290	0.00280303
4.048031	0.00284848
4.031772	0.00289899
4.015512	0.00292424
3.999253	0.00294444
3.982994	0.0029697
3.966734	0.0030303
3.950475	0.00305556
3.934216	0.00307071
3.917957	0.00310101
3.901697	0.00313636
3.885438	0.00319192
3.869179	0.00323232
3.852919	0.00330808
3.836660	0.00341414
3.820401	0.00355556
3.804141	0.00367677
3.787882	0.00376263
3.771623	0.00385354
3.755364	0.00390404
3.739104	0.00399495
3.722845	0.00408586
3.706586	0.00412626
3.690326	0.00417677
3.674067	0.00420707
3.657808	0.00424242
3.641549	0.00430808
3.625289	0.00435859
3.609030	0.00438384
3.592771	0.00441919
3.576511	0.0044596
3.560252	0.00450505
3.543993	0.00454545
3.527733	0.00458081
3.511474	0.00460101
3.495215	0.00465152
3.478956	0.00469192
3.462696	0.00473232
3.446437	0.00473737
3.430178	0.00476768
3.413918	0.00479293
3.397659	0.00484848
3.381400	0.00487879
3.365141	0.00489899
3.348881	0.00491414
3.332622	0.00494949
3.316363	0.0049697
3.300103	0.00501515
3.283844	0.00505556
3.267585	0.00507576
3.251325	0.00510606
3.235066	0.00512626
3.218807	0.00514646
3.202548	0.00517172
3.186288	0.00518687
3.170029	0.00521212
3.153770	0.00523232
3.137510	0.00525253
3.121251	0.00528283
3.104992	0.00529798
3.088733	0.00532323
3.072473	0.00535354
3.056214	0.00537879
3.039955	0.00538889
3.023695	0.00540909
3.007436	0.00541919
2.991177	0.00543434
2.974917	0.00544949
2.958658	0.0054697
2.942399	0.00549495
2.926140	0.00550505
2.909880	0.00552525
2.893621	0.00555051
2.877362	0.00557071
2.861102	0.00558586
2.844843	0.00560606
2.828584	0.00562121
2.812324	0.00565152
2.796065	0.00569697
2.779806	0.00574242
2.763547	0.00576768
2.747287	0.00583838
2.731028	0.00587374
2.714769	0.00591919
2.698509	0.00597475
2.682250	0.00602525
2.665991	0.00606566
2.649732	0.00609596
2.633472	0.00615657
2.617213	0.00619697
2.600954	0.00624242
2.584694	0.00627778
2.568435	0.00629798
2.552176	0.00633838
2.535916	0.00638384
2.519657	0.00644949
2.503398	0.0064697
2.487139	0.0064899
2.470879	0.0065202
2.454620	0.0065404
2.438361	0.00655051
2.422101	0.00657071
2.405842	0.00659596
2.389583	0.00662121
2.373324	0.00665152
2.357064	0.00671212
2.340805	0.00682323
2.324546	0.00685354
2.308286	0.00693434
2.292027	0.00699495
2.275768	0.00710606
2.259508	0.00727273
2.243249	0.00735354
2.226990	0.0075
2.210731	0.00765657
2.194471	0.00780808
2.178212	0.00798485
2.161953	0.00817677
2.145693	0.00833838
2.129434	0.00849495
2.113175	0.00873232
2.096916	0.00887879
2.080656	0.00902525
2.064397	0.00920707
2.048138	0.00935354
2.031878	0.0095101
2.015619	0.00962121
1.999360	0.00977273
1.983100	0.00992424
1.966841	0.0100505
1.950582	0.0101313
1.934323	0.0102172
1.918063	0.0102778
1.901804	0.0103333
1.885545	0.0104545
1.869285	0.0105556
1.853026	0.0106414
1.836767	0.0107525
1.820508	0.0108788
1.804248	0.0110404
1.787989	0.0112475
1.771730	0.0114899
1.755470	0.0117121
1.739211	0.011899
1.722952	0.0120758
1.706692	0.0121566
1.690433	0.0122879
1.674174	0.012404
1.657915	0.0125303
1.641655	0.0126162
1.625396	0.0127121
1.609137	0.0127778
1.592877	0.0128889
1.576618	0.013
1.560359	0.0131515
1.544099	0.0132222
1.527840	0.013298
1.511581	0.0134343
1.495322	0.0135303
1.479062	0.0136465
1.462803	0.0137727
1.446544	0.013899
1.430284	0.0140556
1.414025	0.0142424
1.397766	0.0146313
1.381507	0.0148788
1.365247	0.0150556
1.348988	0.0152071
1.332729	0.0153333
1.316469	0.0155
1.300210	0.0156414
1.283951	0.0157626
1.267691	0.0160253
1.251432	0.0162727
1.235173	0.0164949
1.218914	0.0167828
1.202654	0.0169697
1.186395	0.0172323
1.170136	0.0175
1.153876	0.0177727
1.137617	0.0179899
1.121358	0.0182677
1.105099	0.0185253
1.088839	0.0187374
1.072580	0.0189596
1.056321	0.0191768
1.040061	0.0194495
1.023802	0.0197424
1.007543	0.02
0.991283	0.0202828
0.975024	0.0205859
0.958765	0.0208333
0.942506	0.0211667
0.926246	0.0214192
0.909987	0.0217323
0.893728	0.0219848
0.877468	0.0222828
0.861209	0.0225152
0.844950	0.0227677
0.828691	0.0230152
0.812431	0.0233232
0.796172	0.0237172
0.779913	0.0241465
0.763653	0.0245758
0.747394	0.0249899
0.731135	0.0253232
0.714875	0.0257222
0.698616	0.0261061
0.682357	0.0264596
0.666098	0.0269343
0.649838	0.0274444
0.633579	0.0278687
0.617320	0.0282323
0.601060	0.0287374
0.584801	0.0291212
0.568542	0.0295808
0.552282	0.0301061
0.536023	0.0306616
0.519764	0.0313131
0.503505	0.0318485
0.487245	0.032404
0.470986	0.0330758
0.454727	0.0336869
0.438467	0.0343434
0.422208	0.0351616
0.405949	0.0359697
0.389690	0.0368485
0.373430	0.0377424
0.357171	0.0384596
0.340912	0.0391465
0.324652	0.039904
0.308393	0.0406515
0.292134	0.0413131
0.275874	0.0420808
0.259615	0.0429091
0.243356	0.0438333
0.227097	0.0449848
0.210837	0.0463182
0.194578	0.0478232
0.178319	0.0495505
0.162059	0.0513636
0.145800	0.0532323
0.129541	0.0553182
0.113282	0.0574596
0.097022	0.0592929
0.080763	0.0610808
0.064504	0.0627121
0.048244	0.0644899
0.031985	0.0665657
0.015726	0.069101
-0.000534	0.763278
-0.016793	0.777727
-0.033052	0.795071
-0.049311	0.811389
-0.065571	0.825813
-0.081830	0.838323
-0.098089	0.850278
-0.114349	0.861495
-0.130608	0.871116
-0.146867	0.879843
-0.163126	0.887379
-0.179386	0.894581
-0.195645	0.900843
-0.211904	0.90696
-0.228164	0.912455
-0.244423	0.917369
-0.260682	0.922152
-0.276942	0.92648
-0.293201	0.93046
-0.309460	0.934212
-0.325719	0.937621
-0.341979	0.941111
-0.358238	0.944005
-0.374497	0.946798
-0.390757	0.949662
-0.407016	0.952146
-0.423275	0.954722
-0.439535	0.957116
-0.455794	0.959596
-0.472053	0.961677
-0.488312	0.963722
-0.504572	0.965606
-0.520831	0.967369
-0.537090	0.969268
-0.553350	0.970864
-0.569609	0.972485
-0.585868	0.973919
-0.602127	0.975313
-0.618387	0.976465
-0.634646	0.977631
-0.650905	0.978732
-0.667165	0.979737
-0.683424	0.980879
-0.699683	0.981884
-0.715943	0.982596
-0.732202	0.98347
-0.748461	0.984258
-0.764720	0.985005
-0.780980	0.985732
-0.797239	0.986495
-0.813498	0.987146
-0.829758	0.987722
-0.846017	0.988389
-0.862276	0.98901
-0.878535	0.989535
-0.894795	0.989985
-0.911054	0.99053
-0.927313	0.990975
-0.943573	0.991369
-0.959832	0.991869
-0.976091	0.992293
-0.992351	0.992641
-1.008610	0.993076
-1.024869	0.993429
-1.041128	0.993833
-1.057388	0.994106
-1.073647	0.994394
-1.089906	0.994657
-1.106166	0.994894
-1.122425	0.995222
-1.138684	0.995505
-1.154943	0.995707
-1.171203	0.995939
-1.187462	0.996126
-1.203721	0.996359
-1.219981	0.996515
-1.236240	0.996697
-1.252499	0.996864
-1.268759	0.997005
-1.285018	0.997217
-1.301277	0.997354
-1.317536	0.99753
-1.333796	0.997652
-1.350055	0.997783
-1.366314	0.997894
-1.382574	0.99799
-1.398833	0.998071
-1.415092	0.998126
-1.431352	0.998197
-1.447611	0.998283
-1.463870	0.998384
-1.480129	0.998449
-1.496389	0.998535
-1.512648	0.998621
-1.528907	0.998702
-1.545167	0.998803
-1.561426	0.998859
-1.577685	0.998889
-1.593944	0.998955
-1.610204	0.998975
-1.626463	0.999025
-1.642722	0.999045
-1.658982	0.999096
-1.675241	0.999126
-1.691500	0.999162
-1.707760	0.999192
-1.724019	0.999232
-1.740278	0.999268
-1.756537	0.999283
-1.772797	0.999318
-1.789056	0.999348
-1.805315	0.999364
-1.821575	0.999379
-1.837834	0.999414
-1.854093	0.999444
-1.870352	0.999465
-1.886612	0.999495
-1.902871	0.99954
-1.919130	0.999556
-1.935390	0.999611
-1.951649	0.999616
-1.967908	0.999652
-1.984168	0.999667
-2.000427	0.999682
-2.016686	0.999702
-2.032945	0.999717
-2.049205	0.999747
-2.065464	0.999768
-2.097983	0.999783
-2.130501	0.999808
-2.146760	0.999823
-2.179279	0.999833
-2.211798	0.999843
-2.228057	0.999859
-2.244316	0.999879
-2.260576	0.999884
-2.276835	0.999894
-2.293094	0.999899
-2.309353	0.999909
-2.325613	0.999919
-2.341872	0.999924
-2.358131	0.999929
-2.406909	0.999939
-2.439428	0.999949
-2.455687	0.99996
-2.471946	0.99997
-2.488206	0.999975
-2.504465	0.99998
-2.520724	0.999985
-2.585761	0.99999
-2.862169	0.999995
-3.414986	1
&
29.851532	8.98639e-34
29.835273	9.48323e-34
29.819014	1.00075e-33
29.802754	1.05608e-33
29.786495	1.11447e-33
29.770236	1.17608e-33
29.753976	1.2411e-33
29.737717	1.30971e-33
29.721458	1.38212e-33
29.705199	1.45852e-33
29.688939	1.53915e-33
29.672680	1.62424e-33
29.656421	1.71402e-33
29.640161	1.80877e-33
29.623902	1.90876e-33
29.607643	2.01427e-33
29.591383	2.12561e-33
29.575124	2.2431e-33
29.558865	2.36709e-33
29.542606	2.49793e-33
29.526346	2.636e-33
29.510087	2.7817e-33
29.493828	2.93545e-33
29.477568	3.0977e-33
29.461309	3.26891e-33
29.445050	3.44958e-33
29.428790	3.64023e-33
29.412531	3.84142e-33
29.396272	4.05373e-33
29.380013	4.27776e-33
29.363753	4.51417e-33
29.347494	4.76365e-33
29.331235	5.02691e-33
29.314975	5.30471e-33
29.298716	5.59786e-33
29.282457	5.90721e-33
29.266198	6.23365e-33
29.249938	6.57812e-33
29.233679	6.94163e-33
29.217420	7.32521e-33
29.201160	7.72999e-33
29.184901	8.15712e-33
29.168642	8.60786e-33
29.152382	9.08349e-33
29.136123	9.58539e-33
29.119864	1.0115e-32
29.103605	1.06739e-32
29.087345	1.12637e-32
29.071086	1.1886e-32
29.054827	1.25427e-32
29.038567	1.32357e-32
29.022308	1.3967e-32
29.006049	1.47386e-32
28.989790	1.55529e-32
28.973530	1.64121e-32
28.957271	1.73188e-32
28.941012	1.82756e-32
28.924752	1.92852e-32
28.908493	2.03506e-32
28.892234	2.14748e-32
28.875974	2.26611e-32
28.859715	2.39129e-32
28.843456	2.52339e-32
28.827197	2.66278e-32
28.810937	2.80987e-32
28.794678	2.96508e-32
28.778419	3.12886e-32
28.762159	3.30168e-32
28.745900	3.48405e-32
28.729641	3.67649e-32
28.713382	3.87956e-32
28.697122	4.09384e-32
28.680863	4.31995e-32
28.664604	4.55854e-32
28.648344	4.81031e-32
28.632085	5.07598e-32
28.615826	5.35632e-32
28.599566	5.65214e-32
28.583307	5.96428e-32
28.567048	6.29367e-32
28.550789	6.64124e-32
28.534529	7.00799e-32
28.518270	7.395e-32
28.502011	7.80337e-32
28.485751	8.23429e-32
28.469492	8.68899e-32
28.453233	9.1688e-32
28.436973	9.67509e-32
28.420714	1.02093e-31
28.404455	1.07731e-31
28.388196	1.13679e-31
28.371936	1.19956e-31
28.355677	1.26579e-31
28.339418	1.33568e-31
28.323158	1.40943e-31
28.306899	1.48725e-31
28.290640	1.56936e-31
28.274381	1.65601e-31
28.258121	1.74744e-31
28.241862	1.84391e-31
28.225603	1.94571e-31
28.209343	2.05312e-31
28.193084	2.16647e-31
28.176825	2.28607e-31
28.160565	2.41227e-31
28.144306	2.54544e-31
28.128047	2.68595e-31
28.111788	2.83422e-31
28.095528	2.99067e-31
28.079269	3.15576e-31
28.063010	3.32996e-31
28.046750	3.51376e-31
28.030491	3.70771e-31
28.014232	3.91237e-31
27.997973	4.12831e-31
27.981713	4.35617e-31
27.965454	4.59661e-31
27.949195	4.85031e-31
27.932935	5.11801e-31
27.916676	5.40048e-31
27.900417	5.69853e-31
27.884157	6.01303e-31
27.867898	6.34488e-31
27.851639	6.69504e-31
27.835380	7.06451e-31
27.819120	7.45437e-31
27.802861	7.86574e-31
27.786602	8.2998e-31
27.770342	8.75781e-31
27.754083	9.24109e-31
27.737824	9.75102e-31
27.721565	1.02891e-30
27.705305	1.08568e-30
27.689046	1.14559e-30
27.672787	1.2088e-30
27.656527	1.2755e-30
27.640268	1.34587e-30
27.624009	1.42013e-30
27.607749	1.49849e-30
27.591490	1.58116e-30
27.575231	1.6684e-30
27.558972	1.76045e-30
27.542712	1.85757e-30
27.526453	1.96005e-30
27.510194	2.06818e-30
27.493934	2.18228e-30
27.477675	2.30267e-30
27.461416	2.4297e-30
27.445156	2.56373e-30
27.428897	2.70515e-30
27.412638	2.85438e-30
27.396379	3.01183e-30
27.380119	3.17797e-30
27.363860	3.35326e-30
27.347601	3.53822e-30
27.331341	3.73338e-30
27.315082	3.93931e-30
27.298823	4.15658e-30
27.282564	4.38584e-30
27.266304	4.62774e-30
27.250045	4.88297e-30
27.233786	5.15228e-30
27.217526	5.43643e-30
27.201267	5.73625e-30
27.185008	6.0526e-30
27.168748	6.38639e-30
27.152489	6.73859e-30
27.136230	7.1102e-30
27.119971	7.50229e-30
27.103711	7.916e-30
27.087452	8.35252e-30
27.071193	8.8131e-30
27.054933	9.29906e-30
27.038674	9.81182e-30
27.022415	1.03528e-29
27.006156	1.09237e-29
26.989896	1.1526e-29
26.973637	1.21615e-29
26.957378	1.2832e-29
26.941118	1.35395e-29
26.924859	1.4286e-29
26.908600	1.50736e-29
26.892340	1.59047e-29
26.876081	1.67815e-29
26.859822	1.77066e-29
26.843563	1.86828e-29
26.827303	1.97127e-29
26.811044	2.07994e-29
26.794785	2.1946e-29
26.778525	2.31558e-29
26.762266	2.44322e-29
26.746007	2.5779e-29
26.729748	2.71999e-29
26.713488	2.86992e-29
26.697229	3.02811e-29
26.680970	3.19502e-29
26.664710	3.37112e-29
26.648451	3.55692e-29
26.632192	3.75297e-29
26.615932	3.95981e-29
26.599673	4.17805e-29
26.583414	4.40831e-29
26.567155	4.65126e-29
26.550895	4.90759e-29
26.534636	5.17804e-29
26.518377	5.4634e-29
26.502117	5.76447e-29
26.485858	6.08213e-29
26.469599	6.41729e-29
26.453340	6.77091e-29
26.437080	7.144e-29
26.420821	7.53765e-29
26.404562	7.95299e-29
26.388302	8.3912e-29
26.372043	8.85354e-29
26.355784	9.34136e-29
26.339524	9.85603e-29
26.323265	1.03991e-28
26.307006	1.0972e-28
26.290747	1.15765e-28
26.274487	1.22143e-28
26.258228	1.28872e-28
26.241969	1.35971e-28
26.225709	1.43462e-28
26.209450	1.51365e-28
26.193191	1.59703e-28
26.176931	1.68501e-28
26.160672	1.77783e-28
26.144413	1.87576e-28
26.128154	1.97908e-28
26.111894	2.08809e-28
26.095635	2.2031e-28
26.079376	2.32445e-28
26.063116	2.45248e-28
26.046857	2.58755e-28
26.030598	2.73007e-28
26.014339	2.88043e-28
25.998079	3.03906e-28
25.981820	3.20643e-28
25.965561	3.38302e-28
25.949301	3.56933e-28
25.933042	3.76589e-28
25.916783	3.97327e-28
25.900523	4.19207e-28
25.884264	4.42291e-28
25.868005	4.66646e-28
25.851746	4.92342e-28
25.835486	5.19452e-28
25.819227	5.48054e-28
25.802968	5.78231e-28
25.786708	6.10068e-28
25.770449	6.43657e-28
25.754190	6.79096e-28
25.737931	7.16484e-28
25.721671	7.55931e-28
25.705412	7.97548e-28
25.689153	8.41456e-28
25.672893	8.8778e-28
25.656634	9.36653e-28
25.640375	9.88215e-28
25.624115	1.04262e-27
25.607856	1.10001e-27
25.591597	1.16056e-27
25.575338	1.22444e-27
25.559078	1.29184e-27
25.542819	1.36295e-27
25.526560	1.43797e-27
25.510300	1.51711e-27
25.494041	1.60062e-27
25.477782	1.68871e-27
25.461523	1.78165e-27
25.445263	1.87971e-27
25.429004	1.98316e-27
25.412745	2.0923e-27
25.396485	2.20744e-27
25.380226	2.32892e-27
25.363967	2.45708e-27
25.347707	2.59229e-27
25.331448	2.73494e-27
25.315189	2.88543e-27
25.298930	3.04421e-27
25.282670	3.21171e-27
25.266411	3.38843e-27
25.250152	3.57487e-27
25.233892	3.77156e-27
25.217633	3.97907e-27
25.201374	4.19799e-27
25.185114	4.42895e-27
25.168855	4.67261e-27
25.152596	4.92968e-27
25.136337	5.20088e-27
25.120077	5.48699e-27
25.103818	5.78883e-27
25.087559	6.10728e-27
25.071299	6.44323e-27
25.055040	6.79766e-27
25.038781	7.17157e-27
25.022522	7.56604e-27
25.006262	7.98221e-27
24.990003	8.42125e-27
24.973744	8.88443e-27
24.957484	9.37307e-27
24.941225	9.88858e-27
24.924966	1.04324e-26
24.908706	1.10062e-26
24.892447	1.16115e-26
24.876188	1.225e-26
24.859929	1.29237e-26
24.843669	1.36344e-26
24.827410	1.43841e-26
24.811151	1.51751e-26
24.794891	1.60096e-26
24.778632	1.68899e-26
24.762373	1.78186e-26
24.746114	1.87983e-26
24.729854	1.98319e-26
24.713595	2.09223e-26
24.697336	2.20726e-26
24.681076	2.32861e-26
24.664817	2.45663e-26
24.648558	2.59169e-26
24.632298	2.73417e-26
24.616039	2.88447e-26
24.599780	3.04304e-26
24.583521	3.21032e-26
24.567261	3.38679e-26
24.551002	3.57296e-26
24.534743	3.76936e-26
24.518483	3.97654e-26
24.502224	4.19511e-26
24.485965	4.42569e-26
24.469706	4.66894e-26
24.453446	4.92555e-26
24.437187	5.19626e-26
24.420928	5.48183e-26
24.404668	5.7831e-26
24.388409	6.10091e-26
24.372150	6.43618e-26
24.355890	6.78987e-26
24.339631	7.16299e-26
24.323372	7.5566e-26
24.307113	7.97183e-26
24.290853	8.40986e-26
24.274594	8.87195e-26
24.258335	9.35942e-26
24.242075	9.87367e-26
24.225816	1.04162e-25
24.209557	1.09884e-25
24.193297	1.15921e-25
24.177038	1.2229e-25
24.160779	1.29008e-25
24.144520	1.36095e-25
24.128260	1.43572e-25
24.112001	1.51458e-25
24.095742	1.59778e-25
24.079482	1.68555e-25
24.063223	1.77813e-25
24.046964	1.8758e-25
24.030705	1.97883e-25
24.014445	2.08752e-25
23.998186	2.20218e-25
23.981927	2.32312e-25
23.965667	2.45071e-25
23.949408	2.5853e-25
23.933149	2.72728e-25
23.916889	2.87705e-25
23.900630	3.03505e-25
23.884371	3.20171e-25
23.868112	3.37753e-25
23.851852	3.56299e-25
23.835593	3.75863e-25
23.819334	3.96501e-25
23.803074	4.18272e-25
23.786815	4.41237e-25
23.770556	4.65463e-25
23.754297	4.91018e-25
23.738037	5.17976e-25
23.721778	5.46412e-25
23.705519	5.7641e-25
23.689259	6.08053e-25
23.673000	6.41432e-25
23.656741	6.76643e-25
23.640481	7.13785e-25
23.624222	7.52966e-25
23.607963	7.94296e-25
23.591704	8.37893e-25
23.575444	8.83883e-25
23.559185	9.32395e-25
23.542926	9.83568e-25
23.526666	1.03755e-24
23.510407	1.09449e-24
23.494148	1.15456e-24
23.477889	1.21792e-24
23.461629	1.28475e-24
23.445370	1.35525e-24
23.429111	1.42962e-24
23.412851	1.50807e-24
23.396592	1.59081e-24
23.380333	1.6781e-24
23.364073	1.77017e-24
23.347814	1.8673e-24
23.331555	1.96975e-24
23.315296	2.07781e-24
23.299036	2.1918e-24
23.282777	2.31205e-24
23.266518	2.43888e-24
23.250258	2.57267e-24
23.233999	2.7138e-24
23.217740	2.86266e-24
23.201480	3.01969e-24
23.185221	3.18532e-24
23.168962	3.36003e-24
23.152703	3.54433e-24
23.136443	3.73872e-24
23.120184	3.94377e-24
23.103925	4.16006e-24
23.087665	4.38821e-24
23.071406	4.62886e-24
23.055147	4.8827e-24
23.038888	5.15045e-24
23.022628	5.43288e-24
23.006369	5.73079e-24
22.990110	6.04502e-24
22.973850	6.37648e-24
22.957591	6.7261e-24
22.941332	7.09488e-24
22.925072	7.48386e-24
22.908813	7.89417e-24
22.892554	8.32695e-24
22.876295	8.78345e-24
22.860035	9.26496e-24
22.843776	9.77285e-24
22.827517	1.03086e-23
22.811257	1.08736e-23
22.794998	1.14697e-23
22.778739	1.20983e-23
22.762480	1.27614e-23
22.746220	1.34609e-23
22.729961	1.41986e-23
22.713702	1.49768e-23
22.697442	1.57976e-23
22.681183	1.66633e-23
22.664924	1.75765e-23
22.648664	1.85397e-23
22.632405	1.95556e-23
22.616146	2.06272e-23
22.599887	2.17574e-23
22.583627	2.29496e-23
22.567368	2.4207e-23
22.551109	2.55333e-23
22.534849	2.69322e-23
22.518590	2.84077e-23
22.502331	2.9964e-23
22.486072	3.16055e-23
22.469812	3.33369e-23
22.453553	3.51631e-23
22.437294	3.70892e-23
22.421034	3.91208e-23
22.404775	4.12636e-23
22.388516	4.35237e-23
22.372256	4.59076e-23
22.355997	4.84219e-23
22.339738	5.10738e-23
22.323479	5.38709e-23
22.307219	5.68211e-23
22.290960	5.99328e-23
22.274701	6.32147e-23
22.258441	6.66763e-23
22.242182	7.03273e-23
22.225923	7.41781e-23
22.209663	7.82396e-23
22.193404	8.25234e-23
22.177145	8.70416e-23
22.160886	9.1807e-23
22.144626	9.68331e-23
22.128367	1.02134e-22
22.112108	1.07725e-22
22.095848	1.13622e-22
22.079589	1.19842e-22
22.063330	1.26402e-22
22.047071	1.33321e-22
22.030811	1.40618e-22
22.014552	1.48315e-22
21.998293	1.56432e-22
21.982033	1.64993e-22
21.965774	1.74023e-22
21.949515	1.83546e-22
21.933255	1.93591e-22
21.916996	2.04184e-22
21.900737	2.15357e-22
21.884478	2.27141e-22
21.868218	2.3957e-22
21.851959	2.52678e-22
21.835700	2.66503e-22
21.819440	2.81083e-22
21.803181	2.96461e-22
21.786922	3.1268e-22
21.770663	3.29785e-22
21.754403	3.47825e-22
21.738144	3.66852e-22
21.721885	3.86919e-22
21.705625	4.08083e-22
21.689366	4.30403e-22
21.673107	4.53944e-22
21.656847	4.78771e-22
21.640588	5.04956e-22
21.624329	5.32571e-22
21.608070	5.61696e-22
21.591810	5.92412e-22
21.575551	6.24807e-22
21.559292	6.58973e-22
21.543032	6.95005e-22
21.526773	7.33006e-22
21.510514	7.73083e-22
21.494255	8.15351e-22
21.477995	8.59927e-22
21.461736	9.0694e-22
21.445477	9.5652e-22
21.429217	1.00881e-21
21.412958	1.06395e-21
21.396699	1.12211e-21
21.380439	1.18345e-21
21.364180	1.24813e-21
21.347921	1.31635e-21
21.331662	1.3883e-21
21.315402	1.46417e-21
21.299143	1.54419e-21
21.282884	1.62857e-21
21.266624	1.71757e-21
21.250365	1.81142e-21
21.234106	1.91041e-21
21.217846	2.01479e-21
21.201587	2.12488e-21
21.185328	2.24097e-21
21.169069	2.36341e-21
21.152809	2.49253e-21
21.136550	2.62869e-21
21.120291	2.77229e-21
21.104031	2.92373e-21
21.087772	3.08344e-21
21.071513	3.25187e-21
21.055254	3.42949e-21
21.038994	3.6168e-21
21.022735	3.81433e-21
21.006476	4.02265e-21
20.990216	4.24234e-21
20.973957	4.47401e-21
20.957698	4.71833e-21
20.941438	4.97598e-21
20.925179	5.24768e-21
20.908920	5.53422e-21
20.892661	5.83638e-21
20.876401	6.15503e-21
20.860142	6.49107e-21
20.843883	6.84544e-21
20.827623	7.21914e-21
20.811364	7.61323e-21
20.795105	8.02881e-21
20.778846	8.46706e-21
20.762586	8.92922e-21
20.746327	9.41658e-21
20.730068	9.93053e-21
20.713808	1.04725e-20
20.697549	1.1044e-20
20.681290	1.16467e-20
20.665030	1.22823e-20
20.648771	1.29525e-20
20.632512	1.36593e-20
20.616253	1.44046e-20
20.599993	1.51905e-20
20.583734	1.60193e-20
20.567475	1.68932e-20
20.551215	1.78148e-20
20.534956	1.87867e-20
20.518697	1.98115e-20
20.502438	2.08922e-20
20.486178	2.20317e-20
20.469919	2.32334e-20
20.453660	2.45006e-20
20.437400	2.58369e-20
20.421141	2.72459e-20
20.404882	2.87318e-20
20.388622	3.02986e-20
20.372363	3.19508e-20
20.356104	3.3693e-20
20.339845	3.55301e-20
20.323585	3.74673e-20
20.307326	3.95101e-20
20.291067	4.16641e-20
20.274807	4.39355e-20
20.258548	4.63306e-20
20.242289	4.88561e-20
20.226029	5.15193e-20
20.209770	5.43274e-20
20.193511	5.72886e-20
20.177252	6.04109e-20
20.160992	6.37033e-20
20.144733	6.7175e-20
20.128474	7.08358e-20
20.112214	7.46958e-20
20.095955	7.87661e-20
20.079696	8.30579e-20
20.063437	8.75834e-20
20.047177	9.23552e-20
20.030918	9.73869e-20
20.014659	1.02692e-19
19.998399	1.08287e-19
19.982140	1.14186e-19
19.965881	1.20405e-19
19.949621	1.26964e-19
19.933362	1.33879e-19
19.917103	1.41171e-19
19.900844	1.48859e-19
19.884584	1.56966e-19
19.868325	1.65514e-19
19.852066	1.74527e-19
19.835806	1.8403e-19
19.819547	1.94051e-19
19.803288	2.04616e-19
19.787029	2.15756e-19
19.770769	2.27503e-19
19.754510	2.39888e-19
19.738251	2.52947e-19
19.721991	2.66716e-19
19.705732	2.81234e-19
19.689473	2.96541e-19
19.673213	3.12681e-19
19.656954	3.29699e-19
19.640695	3.47642e-19
19.624436	3.6656e-19
19.608176	3.86507e-19
19.591917	4.07539e-19
19.575658	4.29714e-19
19.559398	4.53094e-19
19.543139	4.77746e-19
19.526880	5.03737e-19
19.510621	5.31141e-19
19.494361	5.60034e-19
19.478102	5.90498e-19
19.461843	6.22618e-19
19.445583	6.56482e-19
19.429324	6.92187e-19
19.413065	7.29833e-19
19.396805	7.69523e-19
19.380546	8.1137e-19
19.364287	8.55491e-19
19.348028	9.02008e-19
19.331768	9.51053e-19
19.315509	1.00276e-18
19.299250	1.05728e-18
19.282990	1.11476e-18
19.266731	1.17536e-18
19.250472	1.23925e-18
19.234212	1.30661e-18
19.217953	1.37763e-18
19.201694	1.4525e-18
19.185435	1.53144e-18
19.169175	1.61467e-18
19.152916	1.70242e-18
19.136657	1.79492e-18
19.120397	1.89246e-18
19.104138	1.99528e-18
19.087879	2.10369e-18
19.071620	2.21798e-18
19.055360	2.33847e-18
19.039101	2.4655e-18
19.022842	2.59943e-18
19.006582	2.74062e-18
18.990323	2.88948e-18
18.974064	3.04641e-18
18.957804	3.21186e-18
18.941545	3.38628e-18
18.925286	3.57017e-18
18.909027	3.76403e-18
18.892767	3.96841e-18
18.876508	4.18387e-18
18.860249	4.41102e-18
18.843989	4.65048e-18
18.827730	4.90294e-18
18.811471	5.16908e-18
18.795212	5.44966e-18
18.778952	5.74545e-18
18.762693	6.05728e-18
18.746434	6.38601e-18
18.730174	6.73257e-18
18.713915	7.09791e-18
18.697656	7.48306e-18
18.681396	7.88908e-18
18.665137	8.31711e-18
18.648878	8.76834e-18
18.632619	9.24402e-18
18.616359	9.74548e-18
18.600100	1.02741e-17
18.583841	1.08314e-17
18.567581	1.14189e-17
18.551322	1.20382e-17
18.535063	1.2691e-17
18.518804	1.33792e-17
18.502544	1.41047e-17
18.486285	1.48695e-17
18.470026	1.56757e-17
18.453766	1.65256e-17
18.437507	1.74215e-17
18.421248	1.83659e-17
18.404988	1.93615e-17
18.388729	2.04109e-17
18.372470	2.15172e-17
18.356211	2.26834e-17
18.339951	2.39127e-17
18.323692	2.52085e-17
18.307433	2.65745e-17
18.291173	2.80144e-17
18.274914	2.95323e-17
18.258655	3.11323e-17
18.242396	3.28189e-17
18.226136	3.45967e-17
18.209877	3.64708e-17
18.193618	3.84462e-17
18.177358	4.05285e-17
18.161099	4.27235e-17
18.144840	4.50371e-17
18.128580	4.7476e-17
18.112321	5.00467e-17
18.096062	5.27565e-17
18.079803	5.56128e-17
18.063543	5.86236e-17
18.047284	6.17972e-17
18.031025	6.51423e-17
18.014765	6.86684e-17
17.998506	7.2385e-17
17.982247	7.63026e-17
17.965987	8.04319e-17
17.949728	8.47844e-17
17.933469	8.93722e-17
17.917210	9.42079e-17
17.900950	9.93049e-17
17.884691	1.04677e-16
17.868432	1.1034e-16
17.852172	1.16309e-16
17.835913	1.226e-16
17.819654	1.29231e-16
17.803395	1.3622e-16
17.787135	1.43587e-16
17.770876	1.51351e-16
17.754617	1.59535e-16
17.738357	1.68161e-16
17.722098	1.77253e-16
17.705839	1.86836e-16
17.689579	1.96936e-16
17.673320	2.07581e-16
17.657061	2.18801e-16
17.640802	2.30626e-16
17.624542	2.4309e-16
17.608283	2.56226e-16
17.592024	2.70072e-16
17.575764	2.84665e-16
17.559505	3.00045e-16
17.543246	3.16254e-16
17.526987	3.33339e-16
17.510727	3.51345e-16
17.494468	3.70322e-16
17.478209	3.90324e-16
17.461949	4.11403e-16
17.445690	4.3362e-16
17.429431	4.57035e-16
17.413171	4.81713e-16
17.396912	5.07721e-16
17.380653	5.35131e-16
17.364394	5.64019e-16
17.348134	5.94464e-16
17.331875	6.26551e-16
17.315616	6.60367e-16
17.299356	6.96005e-16
17.283097	7.33564e-16
17.266838	7.73147e-16
17.250579	8.14863e-16
17.234319	8.58827e-16
17.218060	9.05158e-16
17.201801	9.53986e-16
17.185541	1.00544e-15
17.169282	1.05967e-15
17.153023	1.11682e-15
17.136763	1.17705e-15
17.120504	1.24052e-15
17.104245	1.30741e-15
17.087986	1.3779e-15
17.071726	1.45219e-15
17.055467	1.53047e-15
17.039208	1.61297e-15
17.022948	1.69991e-15
17.006689	1.79152e-15
16.990430	1.88807e-15
16.974170	1.98981e-15
16.957911	2.09703e-15
16.941652	2.21001e-15
16.925393	2.32907e-15
16.909133	2.45454e-15
16.892874	2.58675e-15
16.876615	2.72608e-15
16.860355	2.8729e-15
16.844096	3.02761e-15
16.827837	3.19064e-15
16.811578	3.36244e-15
16.795318	3.54347e-15
16.779059	3.73424e-15
16.762800	3.93526e-15
16.746540	4.14708e-15
16.730281	4.37028e-15
16.714022	4.60548e-15
16.697762	4.85332e-15
16.681503	5.11447e-15
16.665244	5.38965e-15
16.648985	5.67961e-15
16.632725	5.98515e-15
16.616466	6.3071e-15
16.600207	6.64633e-15
16.583947	7.00379e-15
16.567688	7.38043e-15
16.551429	7.7773e-15
16.535170	8.19547e-15
16.518910	8.63608e-15
16.502651	9.10035e-15
16.486392	9.58953e-15
16.470132	1.0105e-14
16.453873	1.06481e-14
16.437614	1.12203e-14
16.421354	1.18232e-14
16.405095	1.24585e-14
16.388836	1.31278e-14
16.372577	1.38331e-14
16.356317	1.45761e-14
16.340058	1.5359e-14
16.323799	1.61839e-14
16.307539	1.7053e-14
16.291280	1.79687e-14
16.275021	1.89335e-14
16.258762	1.995e-14
16.242502	2.1021e-14
16.226243	2.21493e-14
16.209984	2.33381e-14
16.193724	2.45906e-14
16.177465	2.59102e-14
16.161206	2.73005e-14
16.144946	2.87652e-14
16.128687	3.03084e-14
16.112428	3.19342e-14
16.096169	3.36471e-14
16.079909	3.54517e-14
16.063650	3.73528e-14
16.047391	3.93558e-14
16.031131	4.14659e-14
16.014872	4.36889e-14
15.998613	4.60309e-14
15.982353	4.84983e-14
15.966094	5.10976e-14
15.949835	5.38359e-14
15.933576	5.67207e-14
15.917316	5.97598e-14
15.901057	6.29615e-14
15.884798	6.63343e-14
15.868538	6.98874e-14
15.852279	7.36305e-14
15.836020	7.75736e-14
15.819761	8.17275e-14
15.803501	8.61034e-14
15.787242	9.07132e-14
15.770983	9.55692e-14
15.754723	1.00685e-13
15.738464	1.06073e-13
15.722205	1.1175e-13
15.705945	1.17729e-13
15.689686	1.24028e-13
15.673427	1.30664e-13
15.657168	1.37653e-13
15.640908	1.45016e-13
15.624649	1.52771e-13
15.608390	1.60941e-13
15.592130	1.69546e-13
15.575871	1.78611e-13
15.559612	1.88159e-13
15.543353	1.98217e-13
15.527093	2.08811e-13
15.510834	2.1997e-13
15.494575	2.31724e-13
15.478315	2.44104e-13
15.462056	2.57145e-13
15.445797	2.70881e-13
15.429537	2.85349e-13
15.413278	3.00588e-13
15.397019	3.16639e-13
15.380760	3.33545e-13
15.364500	3.51352e-13
15.348241	3.70107e-13
15.331982	3.89862e-13
15.315722	4.10668e-13
15.299463	4.32582e-13
15.283204	4.55663e-13
15.266945	4.79973e-13
15.250685	5.05576e-13
15.234426	5.32542e-13
15.218167	5.60943e-13
15.201907	5.90855e-13
15.185648	6.22358e-13
15.169389	6.55537e-13
15.153129	6.90481e-13
15.136870	7.27283e-13
15.120611	7.66042e-13
15.104352	8.06861e-13
15.088092	8.4985e-13
15.071833	8.95124e-13
15.055574	9.42804e-13
15.039314	9.93017e-13
15.023055	1.0459e-12
15.006796	1.10159e-12
14.990536	1.16024e-12
14.974277	1.222e-12
14.958018	1.28704e-12
14.941759	1.35554e-12
14.925499	1.42767e-12
14.909240	1.50363e-12
14.892981	1.58362e-12
14.876721	1.66786e-12
14.860462	1.75656e-12
14.844203	1.84997e-12
14.827944	1.94834e-12
14.811684	2.05192e-12
14.795425	2.16099e-12
14.779166	2.27585e-12
14.762906	2.39679e-12
14.746647	2.52415e-12
14.730388	2.65825e-12
14.714128	2.79946e-12
14.697869	2.94815e-12
14.681610	3.10472e-12
14.665351	3.26958e-12
14.649091	3.44316e-12
14.632832	3.62594e-12
14.616573	3.8184e-12
14.600313	4.02104e-12
14.584054	4.2344e-12
14.567795	4.45906e-12
14.551536	4.69559e-12
14.535276	4.94465e-12
14.519017	5.20687e-12
14.502758	5.48296e-12
14.486498	5.77365e-12
14.470239	6.0797e-12
14.453980	6.40193e-12
14.437720	6.74118e-12
14.421461	7.09837e-12
14.405202	7.47442e-12
14.388943	7.87033e-12
14.372683	8.28716e-12
14.356424	8.72599e-12
14.340165	9.18799e-12
14.323905	9.67438e-12
14.307646	1.01864e-11
14.291387	1.07255e-11
14.275128	1.1293e-11
14.258868	1.18905e-11
14.242609	1.25194e-11
14.226350	1.31816e-11
14.210090	1.38786e-11
14.193831	1.46124e-11
14.177572	1.53848e-11
14.161312	1.6198e-11
14.145053	1.7054e-11
14.128794	1.79551e-11
14.112535	1.89036e-11
14.096275	1.99021e-11
14.080016	2.09531e-11
14.063757	2.20595e-11
14.047497	2.32241e-11
14.031238	2.445e-11
14.014979	2.57404e-11
13.998719	2.70986e-11
13.982460	2.85283e-11
13.966201	3.00331e-11
13.949942	3.16171e-11
13.933682	3.32843e-11
13.917423	3.50391e-11
13.901164	3.68861e-11
13.884904	3.88301e-11
13.868645	4.08762e-11
13.852386	4.30298e-11
13.836127	4.52964e-11
13.819867	4.7682e-11
13.803608	5.01928e-11
13.787349	5.28352e-11
13.771089	5.56164e-11
13.754830	5.85433e-11
13.738571	6.16238e-11
13.722311	6.48657e-11
13.706052	6.82775e-11
13.689793	7.18682e-11
13.673534	7.56469e-11
13.657274	7.96236e-11
13.641015	8.38085e-11
13.624756	8.82125e-11
13.608496	9.28471e-11
13.592237	9.77243e-11
13.575978	1.02857e-10
13.559719	1.08257e-10
13.543459	1.13941e-10
13.527200	1.19921e-10
13.510941	1.26214e-10
13.494681	1.32836e-10
13.478422	1.39804e-10
13.462163	1.47136e-10
13.445903	1.54851e-10
13.429644	1.62969e-10
13.413385	1.71511e-10
13.397126	1.80499e-10
13.380866	1.89955e-10
13.364607	1.99905e-10
13.348348	2.10374e-10
13.332088	2.21389e-10
13.315829	2.32978e-10
13.299570	2.45172e-10
13.283311	2.58e-10
13.267051	2.71497e-10
13.250792	2.85697e-10
13.234533	3.00636e-10
13.218273	3.16353e-10
13.202014	3.32888e-10
13.185755	3.50283e-10
13.169495	3.68584e-10
13.153236	3.87836e-10
13.136977	4.08089e-10
13.120718	4.29394e-10
13.104458	4.51807e-10
13.088199	4.75385e-10
13.071940	5.00186e-10
13.055680	5.26276e-10
13.039421	5.5372e-10
13.023162	5.82589e-10
13.006902	6.12955e-10
12.990643	6.44896e-10
12.974384	6.78494e-10
12.958125	7.13834e-10
12.941865	7.51005e-10
12.925606	7.90102e-10
12.909347	8.31224e-10
12.893087	8.74476e-10
12.876828	9.19967e-10
12.860569	9.67812e-10
12.844310	1.01813e-09
12.828050	1.07106e-09
12.811791	1.12672e-09
12.795532	1.18525e-09
12.779272	1.24682e-09
12.763013	1.31156e-09
12.746754	1.37965e-09
12.730494	1.45125e-09
12.714235	1.52655e-09
12.697976	1.60574e-09
12.681717	1.68901e-09
12.665457	1.77657e-09
12.649198	1.86865e-09
12.632939	1.96547e-09
12.616679	2.06729e-09
12.600420	2.17434e-09
12.584161	2.28691e-09
12.567902	2.40528e-09
12.551642	2.52973e-09
12.535383	2.66059e-09
12.519124	2.79817e-09
12.502864	2.94283e-09
12.486605	3.09492e-09
12.470346	3.25482e-09
12.454086	3.42294e-09
12.437827	3.59968e-09
12.421568	3.7855e-09
12.405309	3.98085e-09
12.389049	4.18621e-09
12.372790	4.40211e-09
12.356531	4.62907e-09
12.340271	4.86765e-09
12.324012	5.11845e-09
12.307753	5.3821e-09
12.291494	5.65923e-09
12.275234	5.95054e-09
12.258975	6.25674e-09
12.242716	6.5786e-09
12.226456	6.9169e-09
12.210197	7.27248e-09
12.193938	7.64622e-09
12.177678	8.03903e-09
12.161419	8.45188e-09
12.145160	8.88578e-09
12.128901	9.34181e-09
12.112641	9.82107e-09
12.096382	1.03247e-08
12.080123	1.08541e-08
12.063863	1.14103e-08
12.047604	1.19949e-08
12.031345	1.26092e-08
12.015085	1.32547e-08
11.998826	1.3933e-08
11.982567	1.46457e-08
11.966308	1.53947e-08
11.950048	1.61816e-08
11.933789	1.70085e-08
11.917530	1.78773e-08
11.901270	1.87901e-08
11.885011	1.97491e-08
11.868752	2.07567e-08
11.852493	2.18153e-08
11.836233	2.29275e-08
11.819974	2.40959e-08
11.803715	2.53233e-08
11.787455	2.66127e-08
11.771196	2.79673e-08
11.754937	2.93902e-08
11.738677	3.08849e-08
11.722418	3.24549e-08
11.706159	3.41041e-08
11.689900	3.58363e-08
11.673640	3.76557e-08
11.657381	3.95667e-08
11.641122	4.15738e-08
11.624862	4.36817e-08
11.608603	4.58956e-08
11.592344	4.82207e-08
11.576085	5.06624e-08
11.559825	5.32266e-08
11.543566	5.59193e-08
11.527307	5.8747e-08
11.511047	6.17163e-08
11.494788	6.48342e-08
11.478529	6.81081e-08
11.462269	7.15456e-08
11.446010	7.51549e-08
11.429751	7.89444e-08
11.413492	8.29231e-08
11.397232	8.71002e-08
11.380973	9.14855e-08
11.364714	9.60893e-08
11.348454	1.00922e-07
11.332195	1.05996e-07
11.315936	1.11322e-07
11.299677	1.16912e-07
11.283417	1.2278e-07
11.267158	1.2894e-07
11.250899	1.35405e-07
11.234639	1.4219e-07
11.218380	1.49312e-07
11.202121	1.56786e-07
11.185861	1.64629e-07
11.169602	1.72861e-07
11.153343	1.81499e-07
11.137084	1.90564e-07
11.120824	2.00076e-07
11.104565	2.10057e-07
11.088306	2.2053e-07
11.072046	2.31518e-07
11.055787	2.43047e-07
11.039528	2.55142e-07
11.023268	2.67832e-07
11.007009	2.81144e-07
10.990750	2.9511e-07
10.974491	3.0976e-07
10.958231	3.25127e-07
10.941972	3.41247e-07
10.925713	3.58154e-07
10.909453	3.75888e-07
10.893194	3.94487e-07
10.876935	4.13993e-07
10.860676	4.3445e-07
10.844416	4.55904e-07
10.828157	4.78401e-07
10.811898	5.01991e-07
10.795638	5.26727e-07
10.779379	5.52664e-07
10.763120	5.79858e-07
10.746860	6.08369e-07
10.730601	6.3826e-07
10.714342	6.69596e-07
10.698083	7.02446e-07
10.681823	7.36881e-07
10.665564	7.72976e-07
10.649305	8.1081e-07
10.633045	8.50464e-07
10.616786	8.92024e-07
10.600527	9.3558e-07
10.584268	9.81225e-07
10.568008	1.02906e-06
10.551749	1.07918e-06
10.535490	1.1317e-06
10.519230	1.18673e-06
10.502971	1.24438e-06
10.486712	1.30478e-06
10.470452	1.36806e-06
10.454193	1.43435e-06
10.437934	1.50378e-06
10.421675	1.57651e-06
10.405415	1.65269e-06
10.389156	1.73247e-06
10.372897	1.81602e-06
10.356637	1.90352e-06
10.340378	1.99514e-06
10.324119	2.09108e-06
10.307860	2.19153e-06
10.291600	2.2967e-06
10.275341	2.40681e-06
10.259082	2.52207e-06
10.242822	2.64272e-06
10.226563	2.76901e-06
10.210304	2.9012e-06
10.194044	3.03954e-06
10.177785	3.18431e-06
10.161526	3.33581e-06
10.145267	3.49434e-06
10.129007	3.66021e-06
10.112748	3.83375e-06
10.096489	4.0153e-06
10.080229	4.20522e-06
10.063970	4.40388e-06
10.047711	4.61166e-06
10.031452	4.82897e-06
10.015192	5.05624e-06
9.998933	5.29389e-06
9.982674	5.54238e-06
9.966414	5.80219e-06
9.950155	6.07382e-06
9.933896	6.35776e-06
9.917636	6.65457e-06
9.901377	6.9648e-06
9.885118	7.28902e-06
9.868859	7.62784e-06
9.852599	7.98188e-06
9.836340	8.3518e-06
9.820081	8.73827e-06
9.803821	9.142e-06
9.787562	9.56371e-06
9.771303	1.00042e-05
9.755043	1.04642e-05
9.738784	1.09445e-05
9.722525	1.14461e-05
9.706266	1.19697e-05
9.690006	1.25164e-05
9.673747	1.3087e-05
9.657488	1.36826e-05
9.641228	1.43041e-05
9.624969	1.49526e-05
9.608710	1.56293e-05
9.592451	1.63352e-05
9.576191	1.70716e-05
9.559932	1.78396e-05
9.543673	1.86406e-05
9.527413	1.94757e-05
9.511154	2.03465e-05
9.494895	2.12543e-05
9.478635	2.22004e-05
9.462376	2.31865e-05
9.446117	2.42141e-05
9.429858	2.52847e-05
9.413598	2.64001e-05
9.397339	2.75618e-05
9.381080	2.87717e-05
9.364820	3.00315e-05
9.348561	3.13432e-05
9.332302	3.27085e-05
9.316043	3.41296e-05
9.299783	3.56084e-05
9.283524	3.7147e-05
9.267265	3.87475e-05
9.251005	4.04122e-05
9.234746	4.21433e-05
9.218487	4.39431e-05
9.202227	4.5814e-05
9.185968	4.77584e-05
9.169709	4.97787e-05
9.153450	5.18776e-05
9.137190	5.40576e-05
9.120931	5.63214e-05
9.104672	5.86716e-05
9.088412	6.11111e-05
9.072153	6.36425e-05
9.055894	6.62688e-05
9.039635	6.89928e-05
9.023375	7.18175e-05
9.007116	7.47457e-05
8.990857	7.77806e-05
8.974597	8.0925e-05
8.958338	8.41821e-05
8.942079	8.75548e-05
8.925819	9.10463e-05
8.909560	9.46595e-05
8.893301	9.83976e-05
8.877042	0.000102264
8.860782	0.00010626
8.844523	0.000110391
8.828264	0.000114659
8.812004	0.000119066
8.795745	0.000123615
8.779486	0.00012831
8.763226	0.000133153
8.746967	0.000138146
8.730708	0.000143291
8.714449	0.000148591
8.698189	0.000154049
8.681930	0.000159664
8.665671	0.00016544
8.649411	0.000171378
8.633152	0.000177478
8.616893	0.000183742
8.600634	0.00019017
8.584374	0.000196761
8.568115	0.000203516
8.551856	0.000210433
8.535596	0.000217512
8.519337	0.000224751
8.503078	0.000232147
8.486818	0.000239696
8.470559	0.000247396
8.454300	0.000255242
8.438041	0.000263229
8.421781	0.00027135
8.405522	0.000279599
8.389263	0.000287967
8.373003	0.000296447
8.356744	0.000305026
8.340485	0.000313696
8.324226	0.000322442
8.307966	0.000331251
8.291707	0.000340108
8.275448	0.000348997
8.259188	0.000357899
8.242929	0.000366794
8.226670	0.000375661
8.210410	0.000384477
8.194151	0.000393217
8.177892	0.000401853
8.161633	0.000410358
8.145373	0.000418701
8.129114	0.000426849
8.112855	0.000434768
8.096595	0.000442421
8.080336	0.000449771
8.064077	0.000456778
8.047818	0.000463402
8.031558	0.0004696
8.015299	0.000475329
7.999040	0.000480547
7.982780	0.000485213
7.966521	0.000489285
7.950262	0.000492729
7.934002	0.000495513
7.917743	0.000497618
7.901484	0.000499039
7.885225	0.000499802
&
```
