## Supplementary material for "All-at-once RNA folding with 3D motif prediction framed by evolutionary information": RF02940_COG3860.cacofold.helixcov

```
# RMs = 2 L = 66

# RM_HELIX NESTED 19-28 42-56, nbp = 10 nbp_cov = 0
# pvals: 0.394968,0.394968,0.394968,0.357565,0.473604,0.0359416,0.166071,0.428669,0.272338,0.80724
# aggregated NONE
NESTED  ::::::::::::::::::<<<<<<<<<<________>>>>>>>>>>::::::::::
        ::::::::::::::::::::::::::::::::::::::::::::::::::::::::

# RM_HELIX NESTED 6-10 61-65, nbp = 5 nbp_cov = 0
# pvals: 0.0600649,0.58026,0.394968,0.394968,0.394968
# aggregated NONE
NESTED  :::::<<<<<________________________________________>>>>>:
        ::::::::::::::::::::::::::::::::::::::::::::::::::::::::
```
