## Supplementary material for "All-at-once RNA folding with 3D motif prediction framed by evolutionary information": RF02940_COG3860.cacofold.power

```
# Power analysis of CaCoFold structure 
#
# Powertype = SINGLE SUBSTITUTIONS
# covary  left_pos      right_pos    substitutions      power
#----------------------------------------------------------------
          6		65		26		0.69
          7		64		9		0.28
          8		63		0		0.00
          9		62		0		0.00
          10		61		0		0.00
          19		56		0		0.00
          20		55		3		0.02
          21		54		0		0.00
          22		53		10		0.32
          23		52		9		0.28
          24		51		13		0.42
          25		50		19		0.57
          26		49		13		0.42
          27		48		10		0.32
          28		42		8		0.24
#
# BPAIRS 15
# avg substitutions per BP  8.0
# BPAIRS expected to covary 3.6 +/- 1.4
# BPAIRS observed to covary 0
#
```
