## Supplementary material for "All-at-once RNA folding with 3D motif prediction framed by evolutionary information": RF02940_COG3860.helixcov

```
# RMs = 2 L = 66

# RM_HELIX NESTED 1-4 14-17, nbp = 4 nbp_cov = 0
# pvals: 0.766753,0.394968,0.394968,0.394968
# aggregated NONE
NESTED  <<<<_________>>>>:::::::::::::::::::::::::::::::::::::::
        ::::::::::::::::::::::::::::::::::::::::::::::::::::::::

# RM_HELIX NESTED 30-33 48-51, nbp = 4 nbp_cov = 0
# pvals: 0.166071,0.570714,0.562208,0.727565
# aggregated NONE
NESTED  ::::::::::::::::::::::::::::<<<<_____>>>>:::::::::::::::
        ::::::::::::::::::::::::::::::::::::::::::::::::::::::::
```
