## Supplementary material for "All-at-once RNA folding with 3D motif prediction framed by evolutionary information": RF02940_COG3860.power

```
# Power analysis of given structure 
#
# Powertype = SINGLE SUBSTITUTIONS
# covary  left_pos      right_pos    substitutions      power
#----------------------------------------------------------------
          1		17		29		0.73
          2		16		0		0.00
          3		15		0		0.00
          4		14		0		0.00
          30		51		21		0.61
          31		50		31		0.75
          32		49		21		0.61
          33		48		7		0.20
#
# BPAIRS 8
# avg substitutions per BP  13.6
# BPAIRS expected to covary 2.9 +/- 1.0
# BPAIRS observed to covary 0
#
```
