## Supplementary material for "All-at-once RNA folding with 3D motif prediction framed by evolutionary information": RF02940_COG3860.surv

```
3.300000	0.125
-0.050000	0.5
-1.200000	0.625
-1.250000	0.75
-2.250000	0.875
-2.550000	1
&
15.850000	0.000652742
13.800000	0.00130548
10.650000	0.00195822
8.950000	0.00261097
8.700000	0.00326371
8.650000	0.00391645
8.350000	0.00456919
7.750000	0.00522193
7.250000	0.00587467
7.200000	0.00652742
7.150000	0.00718016
6.700000	0.0078329
6.550000	0.00848564
6.500000	0.00913838
6.400000	0.00979112
6.150000	0.0104439
6.100000	0.0110966
5.950000	0.0117493
5.900000	0.0124021
5.850000	0.0130548
5.800000	0.0137076
5.650000	0.0143603
5.550000	0.0150131
5.350000	0.0156658
5.200000	0.0163185
5.000000	0.017624
4.950000	0.0182768
4.900000	0.0189295
4.800000	0.0195822
4.750000	0.020235
4.600000	0.0208877
4.550000	0.0215405
4.500000	0.0221932
4.450000	0.0234987
4.350000	0.0248042
4.250000	0.0267624
4.200000	0.0274151
4.150000	0.0280679
4.100000	0.0293734
4.000000	0.0300261
3.900000	0.0306789
3.800000	0.0319843
3.750000	0.0326371
3.650000	0.0332898
3.600000	0.0345953
3.550000	0.0365535
3.500000	0.037859
3.450000	0.0391645
3.400000	0.04047
3.350000	0.0411227
3.300000	0.0417755
3.250000	0.0430809
3.200000	0.0456919
3.150000	0.0469974
3.050000	0.0476501
2.950000	0.0483029
2.900000	0.0496084
2.850000	0.0509138
2.800000	0.0522193
2.750000	0.0535248
2.700000	0.0541775
2.650000	0.0548303
2.600000	0.0561358
2.550000	0.0567885
2.500000	0.0574413
2.450000	0.0587467
2.400000	0.0600522
2.350000	0.0613577
2.300000	0.0633159
2.250000	0.0672324
2.200000	0.0691906
2.150000	0.0711488
2.100000	0.0718016
2.050000	0.0737598
2.000000	0.0744125
1.950000	0.0763708
1.900000	0.078329
1.850000	0.0796345
1.800000	0.0809399
1.750000	0.0835509
1.700000	0.0848564
1.650000	0.0855091
1.600000	0.0861619
1.550000	0.0874674
1.500000	0.0913838
1.450000	0.0939948
1.400000	0.095953
1.350000	0.0972585
1.250000	0.0979112
1.200000	0.101175
1.150000	0.101828
1.100000	0.105744
1.050000	0.108355
1.000000	0.109661
0.950000	0.113577
0.900000	0.11423
0.850000	0.118146
0.800000	0.119452
0.750000	0.120757
0.700000	0.122715
0.650000	0.126632
0.600000	0.12859
0.550000	0.131201
0.500000	0.133159
0.450000	0.135117
0.400000	0.138381
0.350000	0.139687
0.300000	0.141645
0.250000	0.146867
0.200000	0.14752
0.150000	0.150131
0.100000	0.152089
0.050000	0.152742
0.000000	0.310705
-0.050000	0.762402
-0.100000	0.770235
-0.150000	0.777415
-0.200000	0.785248
-0.250000	0.791123
-0.300000	0.795692
-0.350000	0.805483
-0.400000	0.809399
-0.450000	0.815274
-0.500000	0.822454
-0.550000	0.827023
-0.600000	0.833551
-0.650000	0.840731
-0.700000	0.844648
-0.750000	0.850522
-0.800000	0.855744
-0.850000	0.860966
-0.900000	0.868146
-0.950000	0.873368
-1.000000	0.876632
-1.050000	0.883812
-1.100000	0.88577
-1.150000	0.889687
-1.200000	0.894909
-1.250000	0.898825
-1.300000	0.901436
-1.350000	0.902742
-1.400000	0.905352
-1.450000	0.908616
-1.500000	0.909922
-1.550000	0.914491
-1.600000	0.91906
-1.650000	0.922977
-1.700000	0.924282
-1.750000	0.927546
-1.800000	0.928198
-1.850000	0.928851
-1.900000	0.931462
-1.950000	0.935379
-2.000000	0.936684
-2.050000	0.939295
-2.100000	0.940601
-2.150000	0.943864
-2.200000	0.945822
-2.250000	0.951697
-2.300000	0.953655
-2.350000	0.954961
-2.400000	0.956266
-2.450000	0.957572
-2.500000	0.958877
-2.550000	0.960836
-2.600000	0.961488
-2.650000	0.963446
-2.700000	0.965405
-2.750000	0.96671
-2.800000	0.969321
-2.850000	0.969974
-2.900000	0.971279
-2.950000	0.973238
-3.050000	0.975196
-3.100000	0.975849
-3.150000	0.976501
-3.200000	0.977154
-3.250000	0.977807
-3.400000	0.97846
-3.450000	0.979765
-3.500000	0.980418
-3.550000	0.981723
-3.600000	0.982376
-3.650000	0.983029
-3.750000	0.983681
-3.950000	0.984987
-4.000000	0.986292
-4.100000	0.986945
-4.200000	0.987598
-4.250000	0.988251
-4.400000	0.988903
-4.450000	0.989556
-4.600000	0.990209
-5.000000	0.990862
-5.050000	0.991514
-5.100000	0.99282
-5.150000	0.993473
-5.350000	0.994125
-5.400000	0.994778
-5.600000	0.996084
-5.850000	0.996736
-6.150000	0.998042
-6.250000	0.998695
-8.250000	0.999347
-9.050000	1
&
39.800000	3.24675e-05
34.700000	6.49351e-05
33.000000	9.74026e-05
32.900000	0.00012987
31.450000	0.000162338
31.200000	0.000194805
30.700000	0.000227273
28.650000	0.00025974
28.600000	0.000292208
28.250000	0.000324675
27.300000	0.000357143
27.100000	0.00038961
26.300000	0.000422078
24.650000	0.000454545
24.000000	0.000487013
23.700000	0.000519481
23.600000	0.000551948
23.550000	0.000584416
23.500000	0.000616883
23.400000	0.000681818
23.300000	0.000714286
23.000000	0.000779221
22.700000	0.000811688
22.650000	0.000844156
22.600000	0.000876623
22.550000	0.000909091
22.450000	0.000974026
22.350000	0.00100649
22.050000	0.00103896
21.850000	0.00107143
21.800000	0.0011039
21.750000	0.00113636
21.550000	0.0012013
21.500000	0.00123377
21.250000	0.00126623
20.900000	0.00133117
20.850000	0.00142857
20.750000	0.00146104
20.550000	0.00149351
20.450000	0.00152597
20.300000	0.00155844
20.250000	0.00159091
20.100000	0.00172078
19.750000	0.00175325
19.700000	0.00181818
19.650000	0.00185065
19.450000	0.00191558
19.400000	0.00194805
19.350000	0.00198052
19.300000	0.00201299
19.150000	0.00204545
19.100000	0.00207792
19.050000	0.00214286
19.000000	0.00220779
18.950000	0.00230519
18.900000	0.00233766
18.850000	0.0024026
18.800000	0.00243506
18.750000	0.00246753
18.700000	0.0025
18.550000	0.00256494
18.500000	0.0025974
18.450000	0.00262987
18.400000	0.00269481
18.300000	0.00275974
18.250000	0.00279221
18.200000	0.00282468
18.150000	0.00295455
17.800000	0.00301948
17.650000	0.00305195
17.600000	0.00314935
17.550000	0.00318182
17.500000	0.00321429
17.450000	0.00334416
17.350000	0.00344156
17.300000	0.0036039
17.250000	0.0037013
17.200000	0.00386364
17.150000	0.00392857
17.100000	0.00409091
17.050000	0.00412338
16.950000	0.00425325
16.900000	0.00428571
16.850000	0.00431818
16.800000	0.00441558
16.750000	0.00451299
16.700000	0.00457792
16.650000	0.00470779
16.600000	0.00477273
16.550000	0.00487013
16.500000	0.00503247
16.450000	0.0050974
16.400000	0.00512987
16.350000	0.00516234
16.300000	0.00525974
16.200000	0.00538961
16.150000	0.00548701
16.100000	0.00555195
16.050000	0.00561688
16.000000	0.00564935
15.950000	0.00568182
15.900000	0.00574675
15.850000	0.00577922
15.800000	0.00581169
15.750000	0.00590909
15.700000	0.00597403
15.650000	0.0061039
15.600000	0.00616883
15.500000	0.0062987
15.450000	0.0063961
15.400000	0.00649351
15.300000	0.00655844
15.250000	0.00675325
15.200000	0.00685065
15.150000	0.00698052
15.100000	0.00707792
15.050000	0.00714286
15.000000	0.00727273
14.950000	0.00733766
14.900000	0.00743506
14.850000	0.0075
14.800000	0.00756494
14.750000	0.00766234
14.700000	0.00772727
14.650000	0.00785714
14.600000	0.00798701
14.550000	0.00814935
14.500000	0.00821429
14.450000	0.00834416
14.400000	0.00853896
14.350000	0.00876623
14.300000	0.0087987
14.250000	0.0088961
14.200000	0.00902597
14.150000	0.00915584
14.100000	0.00922078
14.050000	0.00935065
14.000000	0.00951299
13.950000	0.00954545
13.900000	0.00967532
13.850000	0.00980519
13.800000	0.01
13.750000	0.0100649
13.700000	0.0101299
13.650000	0.0103247
13.600000	0.0104545
13.550000	0.0105519
13.500000	0.0106494
13.450000	0.0108117
13.400000	0.0110065
13.350000	0.0110714
13.300000	0.0111364
13.250000	0.0112662
13.200000	0.0114935
13.150000	0.0117208
13.100000	0.0117857
13.050000	0.0119805
13.000000	0.0121104
12.950000	0.0122727
12.900000	0.0124026
12.850000	0.0126948
12.800000	0.0127922
12.750000	0.0128571
12.700000	0.012987
12.650000	0.0131818
12.600000	0.0134091
12.550000	0.0136039
12.500000	0.0137987
12.450000	0.013961
12.400000	0.0140909
12.350000	0.0143182
12.300000	0.0147078
12.250000	0.0148701
12.200000	0.0150325
12.150000	0.0152922
12.100000	0.0155844
12.050000	0.0156169
12.000000	0.0156818
11.950000	0.015974
11.900000	0.0161688
11.850000	0.016461
11.800000	0.0167208
11.750000	0.017013
11.700000	0.0173377
11.650000	0.0175
11.600000	0.0178247
11.550000	0.0180195
11.500000	0.0182468
11.450000	0.0185714
11.400000	0.0186688
11.350000	0.0191234
11.300000	0.0194481
11.250000	0.0196753
11.200000	0.0197403
11.150000	0.02
11.100000	0.0201948
11.050000	0.0204221
11.000000	0.0205195
10.950000	0.0209091
10.900000	0.0212013
10.850000	0.021526
10.800000	0.0217857
10.750000	0.0220779
10.700000	0.0223701
10.650000	0.0227597
10.600000	0.0232143
10.550000	0.0235714
10.500000	0.0238636
10.450000	0.0242857
10.400000	0.0244805
10.350000	0.0248377
10.300000	0.0252922
10.250000	0.0255519
10.200000	0.025974
10.150000	0.0262338
10.100000	0.026526
10.050000	0.0268182
10.000000	0.0273377
9.950000	0.0276299
9.900000	0.0279221
9.850000	0.0282792
9.800000	0.0289286
9.750000	0.0291883
9.700000	0.0296104
9.650000	0.0299351
9.600000	0.0302922
9.550000	0.0305844
9.500000	0.030974
9.450000	0.0314935
9.400000	0.0317532
9.350000	0.0323701
9.300000	0.0327597
9.250000	0.0332143
9.200000	0.033474
9.150000	0.033961
9.100000	0.0343182
9.050000	0.0347727
9.000000	0.0353571
8.950000	0.0359416
8.900000	0.0365909
8.850000	0.0369156
8.800000	0.0375
8.750000	0.0379221
8.700000	0.0383766
8.650000	0.0390909
8.600000	0.0394805
8.550000	0.04
8.500000	0.0406494
8.450000	0.0411688
8.400000	0.0416234
8.350000	0.0420455
8.300000	0.0425325
8.250000	0.0431818
8.200000	0.0439286
8.150000	0.0448377
8.100000	0.0455195
8.050000	0.0460065
8.000000	0.0467532
7.950000	0.0474026
7.900000	0.0482792
7.850000	0.0487987
7.800000	0.0496429
7.750000	0.0504545
7.700000	0.0514935
7.650000	0.0522403
7.600000	0.0528896
7.550000	0.0537987
7.500000	0.0547078
7.450000	0.055487
7.400000	0.0563312
7.350000	0.0569156
7.300000	0.0578247
7.250000	0.0585065
7.200000	0.0593182
7.150000	0.0600649
7.100000	0.060487
7.050000	0.0613961
7.000000	0.0621104
6.950000	0.0628896
6.900000	0.0638636
6.850000	0.0648052
6.800000	0.0659091
6.750000	0.0668831
6.700000	0.0678247
6.650000	0.0688636
6.600000	0.069513
6.550000	0.0710714
6.500000	0.0721753
6.450000	0.0730519
6.400000	0.0740909
6.350000	0.0748052
6.300000	0.0758442
6.250000	0.0765909
6.200000	0.0775325
6.150000	0.0783766
6.100000	0.0796104
6.050000	0.0804545
6.000000	0.0812662
5.950000	0.082013
5.900000	0.0830195
5.850000	0.0839286
5.800000	0.0849675
5.750000	0.0862662
5.700000	0.0873701
5.650000	0.0883766
5.600000	0.0896753
5.550000	0.0909091
5.500000	0.0922403
5.450000	0.0936364
5.400000	0.0949675
5.350000	0.0961364
5.300000	0.0973052
5.250000	0.0986364
5.200000	0.0997727
5.150000	0.100974
5.100000	0.102273
5.050000	0.103896
5.000000	0.105
4.950000	0.106396
4.900000	0.107727
4.850000	0.109286
4.800000	0.11039
4.750000	0.111948
4.700000	0.113182
4.650000	0.114675
4.600000	0.116364
4.550000	0.11789
4.500000	0.119448
4.450000	0.120942
4.400000	0.122565
4.350000	0.124513
4.300000	0.126234
4.250000	0.128052
4.200000	0.129481
4.150000	0.131429
4.100000	0.133409
4.050000	0.135325
4.000000	0.137208
3.950000	0.138799
3.900000	0.140812
3.850000	0.142922
3.800000	0.144513
3.750000	0.147208
3.700000	0.148994
3.650000	0.151558
3.600000	0.153084
3.550000	0.155227
3.500000	0.15763
3.450000	0.159903
3.400000	0.161916
3.350000	0.163961
3.300000	0.166071
3.250000	0.168604
3.200000	0.171136
3.150000	0.173604
3.100000	0.175747
3.050000	0.177857
3.000000	0.18013
2.950000	0.1825
2.900000	0.184935
2.850000	0.18711
2.800000	0.18961
2.750000	0.191981
2.700000	0.194318
2.650000	0.197078
2.600000	0.199643
2.550000	0.201688
2.500000	0.204156
2.450000	0.206558
2.400000	0.208994
2.350000	0.211688
2.300000	0.214448
2.250000	0.217045
2.200000	0.219903
2.150000	0.223019
2.100000	0.226104
2.050000	0.228929
2.000000	0.232273
1.950000	0.234805
1.900000	0.237565
1.850000	0.239903
1.800000	0.243052
1.750000	0.246396
1.700000	0.249091
1.650000	0.251981
1.600000	0.254578
1.550000	0.257987
1.500000	0.261006
1.450000	0.264773
1.400000	0.268377
1.350000	0.272338
1.300000	0.276006
1.250000	0.279448
1.200000	0.282565
1.150000	0.286006
1.100000	0.289935
1.050000	0.293442
1.000000	0.297338
0.950000	0.301006
0.900000	0.304773
0.850000	0.308084
0.800000	0.312532
0.750000	0.315942
0.700000	0.319838
0.650000	0.323994
0.600000	0.327955
0.550000	0.331851
0.500000	0.336104
0.450000	0.34013
0.400000	0.344578
0.350000	0.348929
0.300000	0.353247
0.250000	0.357565
0.200000	0.361981
0.150000	0.367013
0.100000	0.371948
0.050000	0.376818
0.000000	0.383474
-0.050000	0.394968
-0.100000	0.399545
-0.150000	0.404643
-0.200000	0.410097
-0.250000	0.41513
-0.300000	0.421201
-0.350000	0.428669
-0.400000	0.43513
-0.450000	0.442045
-0.500000	0.449091
-0.550000	0.456526
-0.600000	0.464773
-0.650000	0.473604
-0.700000	0.482305
-0.750000	0.489838
-0.800000	0.497792
-0.850000	0.505552
-0.900000	0.513279
-0.950000	0.522013
-1.000000	0.530455
-1.050000	0.537468
-1.100000	0.546266
-1.150000	0.553961
-1.200000	0.562208
-1.250000	0.570714
-1.300000	0.58026
-1.350000	0.588799
-1.400000	0.597857
-1.450000	0.605682
-1.500000	0.613474
-1.550000	0.621039
-1.600000	0.629026
-1.650000	0.636753
-1.700000	0.645032
-1.750000	0.653312
-1.800000	0.66224
-1.850000	0.669448
-1.900000	0.676948
-1.950000	0.683896
-2.000000	0.691526
-2.050000	0.698929
-2.100000	0.706234
-2.150000	0.713247
-2.200000	0.720292
-2.250000	0.727565
-2.300000	0.734091
-2.350000	0.740487
-2.400000	0.74724
-2.450000	0.753799
-2.500000	0.760292
-2.550000	0.766753
-2.600000	0.772435
-2.650000	0.778312
-2.700000	0.784026
-2.750000	0.78987
-2.800000	0.795552
-2.850000	0.801623
-2.900000	0.80724
-2.950000	0.812468
-3.000000	0.817825
-3.050000	0.822597
-3.100000	0.826981
-3.150000	0.832078
-3.200000	0.837403
-3.250000	0.841753
-3.300000	0.846136
-3.350000	0.850779
-3.400000	0.85539
-3.450000	0.859481
-3.500000	0.863636
-3.550000	0.867922
-3.600000	0.872175
-3.650000	0.876364
-3.700000	0.87987
-3.750000	0.883734
-3.800000	0.887792
-3.850000	0.891461
-3.900000	0.89461
-3.950000	0.89789
-4.000000	0.901299
-4.050000	0.903929
-4.100000	0.906591
-4.150000	0.908636
-4.200000	0.911558
-4.250000	0.914253
-4.300000	0.917013
-4.350000	0.919416
-4.400000	0.922338
-4.450000	0.925065
-4.500000	0.927597
-4.550000	0.929481
-4.600000	0.932143
-4.650000	0.933961
-4.700000	0.935942
-4.750000	0.938182
-4.800000	0.940519
-4.850000	0.94237
-4.900000	0.943831
-4.950000	0.945487
-5.000000	0.947987
-5.050000	0.949318
-5.100000	0.951039
-5.150000	0.953214
-5.200000	0.955032
-5.250000	0.956688
-5.300000	0.957987
-5.350000	0.959416
-5.400000	0.961136
-5.450000	0.96263
-5.500000	0.964091
-5.550000	0.965779
-5.600000	0.966883
-5.650000	0.968019
-5.700000	0.969416
-5.750000	0.970455
-5.800000	0.971494
-5.850000	0.972727
-5.900000	0.973734
-5.950000	0.974838
-6.000000	0.975747
-6.050000	0.976818
-6.100000	0.9775
-6.150000	0.978474
-6.200000	0.979318
-6.250000	0.98
-6.300000	0.980812
-6.350000	0.981331
-6.400000	0.982435
-6.450000	0.983247
-6.500000	0.984026
-6.550000	0.984578
-6.600000	0.985227
-6.650000	0.985682
-6.700000	0.986169
-6.750000	0.986786
-6.800000	0.987208
-6.850000	0.987532
-6.900000	0.987857
-6.950000	0.988312
-7.000000	0.988734
-7.050000	0.989351
-7.100000	0.989773
-7.150000	0.990195
-7.200000	0.990682
-7.250000	0.991071
-7.300000	0.991429
-7.350000	0.991688
-7.400000	0.99211
-7.450000	0.9925
-7.500000	0.992922
-7.550000	0.993182
-7.600000	0.993604
-7.650000	0.993929
-7.700000	0.993994
-7.750000	0.994286
-7.800000	0.994448
-7.850000	0.994773
-7.900000	0.995032
-7.950000	0.995227
-8.000000	0.995455
-8.050000	0.995682
-8.100000	0.995942
-8.150000	0.996201
-8.200000	0.996266
-8.250000	0.996331
-8.300000	0.996364
-8.350000	0.996429
-8.400000	0.996461
-8.450000	0.996623
-8.500000	0.996656
-8.550000	0.996753
-8.600000	0.996851
-8.650000	0.997045
-8.700000	0.997175
-8.750000	0.997305
-8.800000	0.99737
-8.850000	0.997403
-8.900000	0.99763
-8.950000	0.997727
-9.000000	0.99776
-9.050000	0.997792
-9.100000	0.997922
-9.150000	0.997987
-9.200000	0.998084
-9.250000	0.998149
-9.300000	0.998214
-9.350000	0.998279
-9.400000	0.998344
-9.450000	0.998377
-9.500000	0.998571
-9.550000	0.998669
-9.600000	0.998734
-9.650000	0.998799
-9.700000	0.998831
-9.800000	0.998864
-9.850000	0.998929
-9.900000	0.999026
-9.950000	1
&
90.050000	4.84063e-11
90.000000	4.90578e-11
89.950000	4.9718e-11
89.900000	5.03871e-11
89.850000	5.10651e-11
89.800000	5.17523e-11
89.750000	5.24487e-11
89.700000	5.31544e-11
89.650000	5.38697e-11
89.600000	5.45945e-11
89.550000	5.5329e-11
89.500000	5.60735e-11
89.450000	5.68279e-11
89.400000	5.75924e-11
89.350000	5.83672e-11
89.300000	5.91524e-11
89.250000	5.99482e-11
89.200000	6.07546e-11
89.150000	6.15718e-11
89.100000	6.24001e-11
89.050000	6.32394e-11
89.000000	6.409e-11
88.950000	6.4952e-11
88.900000	6.58256e-11
88.850000	6.67109e-11
88.800000	6.76081e-11
88.750000	6.85173e-11
88.700000	6.94388e-11
88.650000	7.03726e-11
88.600000	7.13189e-11
88.550000	7.22779e-11
88.500000	7.32498e-11
88.450000	7.42347e-11
88.400000	7.52329e-11
88.350000	7.62444e-11
88.300000	7.72695e-11
88.250000	7.83084e-11
88.200000	7.93612e-11
88.150000	8.04281e-11
88.100000	8.15093e-11
88.050000	8.2605e-11
88.000000	8.37155e-11
87.950000	8.48408e-11
87.900000	8.59812e-11
87.850000	8.71369e-11
87.800000	8.83081e-11
87.750000	8.9495e-11
87.700000	9.06979e-11
87.650000	9.19168e-11
87.600000	9.31521e-11
87.550000	9.4404e-11
87.500000	9.56726e-11
87.450000	9.69583e-11
87.400000	9.82612e-11
87.350000	9.95816e-11
87.300000	1.0092e-10
87.250000	1.02276e-10
87.200000	1.0365e-10
87.150000	1.05042e-10
87.100000	1.06454e-10
87.050000	1.07884e-10
87.000000	1.09333e-10
86.950000	1.10802e-10
86.900000	1.1229e-10
86.850000	1.13799e-10
86.800000	1.15328e-10
86.750000	1.16877e-10
86.700000	1.18447e-10
86.650000	1.20037e-10
86.600000	1.2165e-10
86.550000	1.23284e-10
86.500000	1.24939e-10
86.450000	1.26617e-10
86.400000	1.28318e-10
86.350000	1.30041e-10
86.300000	1.31787e-10
86.250000	1.33557e-10
86.200000	1.3535e-10
86.150000	1.37167e-10
86.100000	1.39009e-10
86.050000	1.40876e-10
86.000000	1.42767e-10
85.950000	1.44684e-10
85.900000	1.46626e-10
85.850000	1.48594e-10
85.800000	1.50589e-10
85.750000	1.52611e-10
85.700000	1.54659e-10
85.650000	1.56735e-10
85.600000	1.58839e-10
85.550000	1.60971e-10
85.500000	1.63132e-10
85.450000	1.65321e-10
85.400000	1.6754e-10
85.350000	1.69788e-10
85.300000	1.72067e-10
85.250000	1.74376e-10
85.200000	1.76716e-10
85.150000	1.79087e-10
85.100000	1.8149e-10
85.050000	1.83925e-10
85.000000	1.86393e-10
84.950000	1.88894e-10
84.900000	1.91428e-10
84.850000	1.93996e-10
84.800000	1.96599e-10
84.750000	1.99236e-10
84.700000	2.01909e-10
84.650000	2.04618e-10
84.600000	2.07362e-10
84.550000	2.10144e-10
84.500000	2.12962e-10
84.450000	2.15819e-10
84.400000	2.18713e-10
84.350000	2.21647e-10
84.300000	2.24619e-10
84.250000	2.27631e-10
84.200000	2.30684e-10
84.150000	2.33777e-10
84.100000	2.36912e-10
84.050000	2.40089e-10
84.000000	2.43308e-10
83.950000	2.4657e-10
83.900000	2.49876e-10
83.850000	2.53226e-10
83.800000	2.56621e-10
83.750000	2.60062e-10
83.700000	2.63548e-10
83.650000	2.67081e-10
83.600000	2.70661e-10
83.550000	2.74289e-10
83.500000	2.77966e-10
83.450000	2.81691e-10
83.400000	2.85467e-10
83.350000	2.89293e-10
83.300000	2.9317e-10
83.250000	2.97099e-10
83.200000	3.0108e-10
83.150000	3.05115e-10
83.100000	3.09203e-10
83.050000	3.13347e-10
83.000000	3.17545e-10
82.950000	3.218e-10
82.900000	3.26112e-10
82.850000	3.30481e-10
82.800000	3.34908e-10
82.750000	3.39395e-10
82.700000	3.43942e-10
82.650000	3.48549e-10
82.600000	3.53218e-10
82.550000	3.57949e-10
82.500000	3.62744e-10
82.450000	3.67602e-10
82.400000	3.72526e-10
82.350000	3.77515e-10
82.300000	3.82571e-10
82.250000	3.87695e-10
82.200000	3.92886e-10
82.150000	3.98148e-10
82.100000	4.03479e-10
82.050000	4.08882e-10
82.000000	4.14357e-10
81.950000	4.19904e-10
81.900000	4.25526e-10
81.850000	4.31223e-10
81.800000	4.36997e-10
81.750000	4.42847e-10
81.700000	4.48775e-10
81.650000	4.54782e-10
81.600000	4.6087e-10
81.550000	4.67039e-10
81.500000	4.7329e-10
81.450000	4.79625e-10
81.400000	4.86044e-10
81.350000	4.92549e-10
81.300000	4.99141e-10
81.250000	5.0582e-10
81.200000	5.12589e-10
81.150000	5.19448e-10
81.100000	5.26399e-10
81.050000	5.33442e-10
81.000000	5.4058e-10
80.950000	5.47812e-10
80.900000	5.55141e-10
80.850000	5.62568e-10
80.800000	5.70094e-10
80.750000	5.77721e-10
80.700000	5.85449e-10
80.650000	5.9328e-10
80.600000	6.01215e-10
80.550000	6.09257e-10
80.500000	6.17406e-10
80.450000	6.25663e-10
80.400000	6.3403e-10
80.350000	6.4251e-10
80.300000	6.51102e-10
80.250000	6.59808e-10
80.200000	6.68631e-10
80.150000	6.77572e-10
80.100000	6.86631e-10
80.050000	6.95812e-10
80.000000	7.05114e-10
79.950000	7.14541e-10
79.900000	7.24094e-10
79.850000	7.33773e-10
79.800000	7.43582e-10
79.750000	7.53522e-10
79.700000	7.63594e-10
79.650000	7.738e-10
79.600000	7.84142e-10
79.550000	7.94622e-10
79.500000	8.05242e-10
79.450000	8.16003e-10
79.400000	8.26908e-10
79.350000	8.37958e-10
79.300000	8.49155e-10
79.250000	8.60501e-10
79.200000	8.71999e-10
79.150000	8.83649e-10
79.100000	8.95455e-10
79.050000	9.07418e-10
79.000000	9.1954e-10
78.950000	9.31824e-10
78.900000	9.44272e-10
78.850000	9.56885e-10
78.800000	9.69666e-10
78.750000	9.82617e-10
78.700000	9.95741e-10
78.650000	1.00904e-09
78.600000	1.02252e-09
78.550000	1.03617e-09
78.500000	1.05001e-09
78.450000	1.06403e-09
78.400000	1.07824e-09
78.350000	1.09263e-09
78.300000	1.10722e-09
78.250000	1.122e-09
78.200000	1.13698e-09
78.150000	1.15216e-09
78.100000	1.16754e-09
78.050000	1.18313e-09
78.000000	1.19892e-09
77.950000	1.21492e-09
77.900000	1.23114e-09
77.850000	1.24757e-09
77.800000	1.26422e-09
77.750000	1.28109e-09
77.700000	1.29819e-09
77.650000	1.31551e-09
77.600000	1.33307e-09
77.550000	1.35085e-09
77.500000	1.36888e-09
77.450000	1.38714e-09
77.400000	1.40565e-09
77.350000	1.4244e-09
77.300000	1.4434e-09
77.250000	1.46266e-09
77.200000	1.48217e-09
77.150000	1.50194e-09
77.100000	1.52197e-09
77.050000	1.54227e-09
77.000000	1.56284e-09
76.950000	1.58368e-09
76.900000	1.6048e-09
76.850000	1.62621e-09
76.800000	1.64789e-09
76.750000	1.66986e-09
76.700000	1.69213e-09
76.650000	1.71469e-09
76.600000	1.73755e-09
76.550000	1.76072e-09
76.500000	1.78419e-09
76.450000	1.80797e-09
76.400000	1.83207e-09
76.350000	1.85649e-09
76.300000	1.88124e-09
76.250000	1.90631e-09
76.200000	1.93172e-09
76.150000	1.95747e-09
76.100000	1.98355e-09
76.050000	2.00998e-09
76.000000	2.03677e-09
75.950000	2.06391e-09
75.900000	2.09141e-09
75.850000	2.11927e-09
75.800000	2.14751e-09
75.750000	2.17612e-09
75.700000	2.20511e-09
75.650000	2.23448e-09
75.600000	2.26425e-09
75.550000	2.29441e-09
75.500000	2.32497e-09
75.450000	2.35593e-09
75.400000	2.38731e-09
75.350000	2.4191e-09
75.300000	2.45132e-09
75.250000	2.48396e-09
75.200000	2.51704e-09
75.150000	2.55055e-09
75.100000	2.58451e-09
75.050000	2.61892e-09
75.000000	2.65379e-09
74.950000	2.68912e-09
74.900000	2.72492e-09
74.850000	2.76119e-09
74.800000	2.79794e-09
74.750000	2.83518e-09
74.700000	2.87292e-09
74.650000	2.91115e-09
74.600000	2.9499e-09
74.550000	2.98915e-09
74.500000	3.02893e-09
74.450000	3.06923e-09
74.400000	3.11007e-09
74.350000	3.15145e-09
74.300000	3.19338e-09
74.250000	3.23587e-09
74.200000	3.27892e-09
74.150000	3.32253e-09
74.100000	3.36673e-09
74.050000	3.41151e-09
74.000000	3.45689e-09
73.950000	3.50287e-09
73.900000	3.54945e-09
73.850000	3.59666e-09
73.800000	3.64449e-09
73.750000	3.69295e-09
73.700000	3.74205e-09
73.650000	3.79181e-09
73.600000	3.84222e-09
73.550000	3.89331e-09
73.500000	3.94507e-09
73.450000	3.99751e-09
73.400000	4.05065e-09
73.350000	4.10449e-09
73.300000	4.15905e-09
73.250000	4.21433e-09
73.200000	4.27034e-09
73.150000	4.32709e-09
73.100000	4.38459e-09
73.050000	4.44286e-09
73.000000	4.50189e-09
72.950000	4.56171e-09
72.900000	4.62232e-09
72.850000	4.68373e-09
72.800000	4.74595e-09
72.750000	4.809e-09
72.700000	4.87288e-09
72.650000	4.93761e-09
72.600000	5.00319e-09
72.550000	5.06965e-09
72.500000	5.13698e-09
72.450000	5.2052e-09
72.400000	5.27432e-09
72.350000	5.34436e-09
72.300000	5.41532e-09
72.250000	5.48723e-09
72.200000	5.56008e-09
72.150000	5.6339e-09
72.100000	5.70869e-09
72.050000	5.78448e-09
72.000000	5.86126e-09
71.950000	5.93906e-09
71.900000	6.01789e-09
71.850000	6.09776e-09
71.800000	6.17869e-09
71.750000	6.26068e-09
71.700000	6.34376e-09
71.650000	6.42794e-09
71.600000	6.51323e-09
71.550000	6.59965e-09
71.500000	6.68721e-09
71.450000	6.77593e-09
71.400000	6.86582e-09
71.350000	6.95689e-09
71.300000	7.04917e-09
71.250000	7.14267e-09
71.200000	7.23741e-09
71.150000	7.33339e-09
71.100000	7.43064e-09
71.050000	7.52918e-09
71.000000	7.62902e-09
70.950000	7.73018e-09
70.900000	7.83267e-09
70.850000	7.93652e-09
70.800000	8.04174e-09
70.750000	8.14834e-09
70.700000	8.25636e-09
70.650000	8.3658e-09
70.600000	8.47668e-09
70.550000	8.58903e-09
70.500000	8.70286e-09
70.450000	8.81819e-09
70.400000	8.93505e-09
70.350000	9.05344e-09
70.300000	9.1734e-09
70.250000	9.29495e-09
70.200000	9.41809e-09
70.150000	9.54286e-09
70.100000	9.66928e-09
70.050000	9.79736e-09
70.000000	9.92713e-09
69.950000	1.00586e-08
69.900000	1.01918e-08
69.850000	1.03268e-08
69.800000	1.04636e-08
69.750000	1.06021e-08
69.700000	1.07425e-08
69.650000	1.08847e-08
69.600000	1.10289e-08
69.550000	1.11749e-08
69.500000	1.13228e-08
69.450000	1.14727e-08
69.400000	1.16245e-08
69.350000	1.17784e-08
69.300000	1.19343e-08
69.250000	1.20922e-08
69.200000	1.22523e-08
69.150000	1.24144e-08
69.100000	1.25787e-08
69.050000	1.27451e-08
69.000000	1.29137e-08
68.950000	1.30846e-08
68.900000	1.32576e-08
68.850000	1.3433e-08
68.800000	1.36107e-08
68.750000	1.37907e-08
68.700000	1.39731e-08
68.650000	1.41579e-08
68.600000	1.43451e-08
68.550000	1.45348e-08
68.500000	1.4727e-08
68.450000	1.49217e-08
68.400000	1.5119e-08
68.350000	1.53189e-08
68.300000	1.55214e-08
68.250000	1.57266e-08
68.200000	1.59345e-08
68.150000	1.61451e-08
68.100000	1.63584e-08
68.050000	1.65746e-08
68.000000	1.67937e-08
67.950000	1.70156e-08
67.900000	1.72404e-08
67.850000	1.74682e-08
67.800000	1.76989e-08
67.750000	1.79328e-08
67.700000	1.81696e-08
67.650000	1.84097e-08
67.600000	1.86528e-08
67.550000	1.88992e-08
67.500000	1.91488e-08
67.450000	1.94016e-08
67.400000	1.96578e-08
67.350000	1.99174e-08
67.300000	2.01804e-08
67.250000	2.04468e-08
67.200000	2.07167e-08
67.150000	2.09902e-08
67.100000	2.12672e-08
67.050000	2.1548e-08
67.000000	2.18323e-08
66.950000	2.21205e-08
66.900000	2.24124e-08
66.850000	2.27081e-08
66.800000	2.30078e-08
66.750000	2.33113e-08
66.700000	2.36189e-08
66.650000	2.39305e-08
66.600000	2.42461e-08
66.550000	2.45659e-08
66.500000	2.489e-08
66.450000	2.52182e-08
66.400000	2.55508e-08
66.350000	2.58877e-08
66.300000	2.62291e-08
66.250000	2.65749e-08
66.200000	2.69253e-08
66.150000	2.72803e-08
66.100000	2.76399e-08
66.050000	2.80043e-08
66.000000	2.83734e-08
65.950000	2.87473e-08
65.900000	2.91262e-08
65.850000	2.951e-08
65.800000	2.98989e-08
65.750000	3.02929e-08
65.700000	3.0692e-08
65.650000	3.10963e-08
65.600000	3.1506e-08
65.550000	3.1921e-08
65.500000	3.23415e-08
65.450000	3.27675e-08
65.400000	3.3199e-08
65.350000	3.36362e-08
65.300000	3.40792e-08
65.250000	3.45279e-08
65.200000	3.49825e-08
65.150000	3.54431e-08
65.100000	3.59097e-08
65.050000	3.63824e-08
65.000000	3.68613e-08
64.950000	3.73465e-08
64.900000	3.7838e-08
64.850000	3.83359e-08
64.800000	3.88404e-08
64.750000	3.93515e-08
64.700000	3.98692e-08
64.650000	4.03938e-08
64.600000	4.09252e-08
64.550000	4.14635e-08
64.500000	4.20089e-08
64.450000	4.25614e-08
64.400000	4.31212e-08
64.350000	4.36883e-08
64.300000	4.42628e-08
64.250000	4.48448e-08
64.200000	4.54344e-08
64.150000	4.60317e-08
64.100000	4.66368e-08
64.050000	4.72499e-08
64.000000	4.78709e-08
63.950000	4.85001e-08
63.900000	4.91375e-08
63.850000	4.97832e-08
63.800000	5.04374e-08
63.750000	5.11001e-08
63.700000	5.17715e-08
63.650000	5.24516e-08
63.600000	5.31406e-08
63.550000	5.38387e-08
63.500000	5.45458e-08
63.450000	5.52622e-08
63.400000	5.59879e-08
63.350000	5.67231e-08
63.300000	5.74679e-08
63.250000	5.82224e-08
63.200000	5.89868e-08
63.150000	5.97611e-08
63.100000	6.05456e-08
63.050000	6.13402e-08
63.000000	6.21453e-08
62.950000	6.29608e-08
62.900000	6.3787e-08
62.850000	6.4624e-08
62.800000	6.54719e-08
62.750000	6.63308e-08
62.700000	6.7201e-08
62.650000	6.80825e-08
62.600000	6.89755e-08
62.550000	6.98801e-08
62.500000	7.07965e-08
62.450000	7.17249e-08
62.400000	7.26654e-08
62.350000	7.36181e-08
62.300000	7.45832e-08
62.250000	7.55609e-08
62.200000	7.65514e-08
62.150000	7.75547e-08
62.100000	7.85711e-08
62.050000	7.96008e-08
62.000000	8.06439e-08
61.950000	8.17005e-08
61.900000	8.27709e-08
61.850000	8.38553e-08
61.800000	8.49537e-08
61.750000	8.60665e-08
61.700000	8.71937e-08
61.650000	8.83356e-08
61.600000	8.94924e-08
61.550000	9.06642e-08
61.500000	9.18513e-08
61.450000	9.30538e-08
61.400000	9.4272e-08
61.350000	9.5506e-08
61.300000	9.6756e-08
61.250000	9.80223e-08
61.200000	9.93051e-08
61.150000	1.00605e-07
61.100000	1.01921e-07
61.050000	1.03254e-07
61.000000	1.04605e-07
60.950000	1.05973e-07
60.900000	1.0736e-07
60.850000	1.08764e-07
60.800000	1.10186e-07
60.750000	1.11627e-07
60.700000	1.13086e-07
60.650000	1.14565e-07
60.600000	1.16063e-07
60.550000	1.1758e-07
60.500000	1.19117e-07
60.450000	1.20674e-07
60.400000	1.22251e-07
60.350000	1.23848e-07
60.300000	1.25466e-07
60.250000	1.27106e-07
60.200000	1.28766e-07
60.150000	1.30448e-07
60.100000	1.32152e-07
60.050000	1.33878e-07
60.000000	1.35626e-07
59.950000	1.37397e-07
59.900000	1.39191e-07
59.850000	1.41009e-07
59.800000	1.42849e-07
59.750000	1.44714e-07
59.700000	1.46603e-07
59.650000	1.48516e-07
59.600000	1.50454e-07
59.550000	1.52418e-07
59.500000	1.54406e-07
59.450000	1.56421e-07
59.400000	1.58461e-07
59.350000	1.60528e-07
59.300000	1.62622e-07
59.250000	1.64743e-07
59.200000	1.66891e-07
59.150000	1.69067e-07
59.100000	1.71272e-07
59.050000	1.73504e-07
59.000000	1.75766e-07
58.950000	1.78057e-07
58.900000	1.80378e-07
58.850000	1.82728e-07
58.800000	1.85109e-07
58.750000	1.87521e-07
58.700000	1.89964e-07
58.650000	1.92439e-07
58.600000	1.94945e-07
58.550000	1.97484e-07
58.500000	2.00056e-07
58.450000	2.02661e-07
58.400000	2.053e-07
58.350000	2.07973e-07
58.300000	2.1068e-07
58.250000	2.13423e-07
58.200000	2.162e-07
58.150000	2.19014e-07
58.100000	2.21864e-07
58.050000	2.24751e-07
58.000000	2.27675e-07
57.950000	2.30637e-07
57.900000	2.33637e-07
57.850000	2.36675e-07
57.800000	2.39753e-07
57.750000	2.42871e-07
57.700000	2.46029e-07
57.650000	2.49228e-07
57.600000	2.52468e-07
57.550000	2.55749e-07
57.500000	2.59073e-07
57.450000	2.6244e-07
57.400000	2.6585e-07
57.350000	2.69305e-07
57.300000	2.72803e-07
57.250000	2.76347e-07
57.200000	2.79937e-07
57.150000	2.83573e-07
57.100000	2.87255e-07
57.050000	2.90985e-07
57.000000	2.94763e-07
56.950000	2.9859e-07
56.900000	3.02466e-07
56.850000	3.06392e-07
56.800000	3.10368e-07
56.750000	3.14396e-07
56.700000	3.18475e-07
56.650000	3.22607e-07
56.600000	3.26792e-07
56.550000	3.31031e-07
56.500000	3.35324e-07
56.450000	3.39673e-07
56.400000	3.44078e-07
56.350000	3.48539e-07
56.300000	3.53057e-07
56.250000	3.57634e-07
56.200000	3.62269e-07
56.150000	3.66964e-07
56.100000	3.7172e-07
56.050000	3.76536e-07
56.000000	3.81414e-07
55.950000	3.86355e-07
55.900000	3.9136e-07
55.850000	3.96428e-07
55.800000	4.01562e-07
55.750000	4.06762e-07
55.700000	4.12028e-07
55.650000	4.17362e-07
55.600000	4.22764e-07
55.550000	4.28236e-07
55.500000	4.33777e-07
55.450000	4.3939e-07
55.400000	4.45075e-07
55.350000	4.50833e-07
55.300000	4.56664e-07
55.250000	4.62571e-07
55.200000	4.68553e-07
55.150000	4.74611e-07
55.100000	4.80748e-07
55.050000	4.86963e-07
55.000000	4.93257e-07
54.950000	4.99632e-07
54.900000	5.06089e-07
54.850000	5.12628e-07
54.800000	5.19251e-07
54.750000	5.25959e-07
54.700000	5.32753e-07
54.650000	5.39633e-07
54.600000	5.46602e-07
54.550000	5.5366e-07
54.500000	5.60808e-07
54.450000	5.68047e-07
54.400000	5.75379e-07
54.350000	5.82805e-07
54.300000	5.90326e-07
54.250000	5.97942e-07
54.200000	6.05656e-07
54.150000	6.13469e-07
54.100000	6.21381e-07
54.050000	6.29395e-07
54.000000	6.37511e-07
53.950000	6.4573e-07
53.900000	6.54054e-07
53.850000	6.62485e-07
53.800000	6.71023e-07
53.750000	6.7967e-07
53.700000	6.88427e-07
53.650000	6.97297e-07
53.600000	7.06279e-07
53.550000	7.15376e-07
53.500000	7.24588e-07
53.450000	7.33918e-07
53.400000	7.43367e-07
53.350000	7.52937e-07
53.300000	7.62628e-07
53.250000	7.72443e-07
53.200000	7.82383e-07
53.150000	7.92449e-07
53.100000	8.02644e-07
53.050000	8.12968e-07
53.000000	8.23424e-07
52.950000	8.34013e-07
52.900000	8.44737e-07
52.850000	8.55597e-07
52.800000	8.66595e-07
52.750000	8.77733e-07
52.700000	8.89012e-07
52.650000	9.00435e-07
52.600000	9.12003e-07
52.550000	9.23719e-07
52.500000	9.35583e-07
52.450000	9.47597e-07
52.400000	9.59765e-07
52.350000	9.72087e-07
52.300000	9.84565e-07
52.250000	9.97202e-07
52.200000	1.01e-06
52.150000	1.02296e-06
52.100000	1.03608e-06
52.050000	1.04937e-06
52.000000	1.06283e-06
51.950000	1.07646e-06
51.900000	1.09026e-06
51.850000	1.10424e-06
51.800000	1.1184e-06
51.750000	1.13273e-06
51.700000	1.14725e-06
51.650000	1.16195e-06
51.600000	1.17683e-06
51.550000	1.19191e-06
51.500000	1.20717e-06
51.450000	1.22263e-06
51.400000	1.23828e-06
51.350000	1.25413e-06
51.300000	1.27019e-06
51.250000	1.28644e-06
51.200000	1.3029e-06
51.150000	1.31957e-06
51.100000	1.33645e-06
51.050000	1.35355e-06
51.000000	1.37086e-06
50.950000	1.38838e-06
50.900000	1.40613e-06
50.850000	1.42411e-06
50.800000	1.44231e-06
50.750000	1.46074e-06
50.700000	1.4794e-06
50.650000	1.4983e-06
50.600000	1.51743e-06
50.550000	1.53681e-06
50.500000	1.55644e-06
50.450000	1.5763e-06
50.400000	1.59643e-06
50.350000	1.6168e-06
50.300000	1.63743e-06
50.250000	1.65832e-06
50.200000	1.67947e-06
50.150000	1.70089e-06
50.100000	1.72258e-06
50.050000	1.74455e-06
50.000000	1.76679e-06
49.950000	1.7893e-06
49.900000	1.81211e-06
49.850000	1.8352e-06
49.800000	1.85857e-06
49.750000	1.88225e-06
49.700000	1.90622e-06
49.650000	1.93049e-06
49.600000	1.95507e-06
49.550000	1.97995e-06
49.500000	2.00515e-06
49.450000	2.03067e-06
49.400000	2.0565e-06
49.350000	2.08266e-06
49.300000	2.10915e-06
49.250000	2.13597e-06
49.200000	2.16312e-06
49.150000	2.19062e-06
49.100000	2.21846e-06
49.050000	2.24665e-06
49.000000	2.27519e-06
48.950000	2.30409e-06
48.900000	2.33335e-06
48.850000	2.36298e-06
48.800000	2.39298e-06
48.750000	2.42336e-06
48.700000	2.45411e-06
48.650000	2.48525e-06
48.600000	2.51678e-06
48.550000	2.54871e-06
48.500000	2.58103e-06
48.450000	2.61376e-06
48.400000	2.64689e-06
48.350000	2.68044e-06
48.300000	2.71441e-06
48.250000	2.7488e-06
48.200000	2.78363e-06
48.150000	2.81888e-06
48.100000	2.85458e-06
48.050000	2.89072e-06
48.000000	2.92731e-06
47.950000	2.96436e-06
47.900000	3.00187e-06
47.850000	3.03985e-06
47.800000	3.0783e-06
47.750000	3.11723e-06
47.700000	3.15664e-06
47.650000	3.19655e-06
47.600000	3.23695e-06
47.550000	3.27785e-06
47.500000	3.31927e-06
47.450000	3.36119e-06
47.400000	3.40364e-06
47.350000	3.44662e-06
47.300000	3.49013e-06
47.250000	3.53418e-06
47.200000	3.57878e-06
47.150000	3.62393e-06
47.100000	3.66964e-06
47.050000	3.71592e-06
47.000000	3.76278e-06
46.950000	3.81021e-06
46.900000	3.85823e-06
46.850000	3.90685e-06
46.800000	3.95607e-06
46.750000	4.0059e-06
46.700000	4.05635e-06
46.650000	4.10742e-06
46.600000	4.15912e-06
46.550000	4.21147e-06
46.500000	4.26446e-06
46.450000	4.31811e-06
46.400000	4.37242e-06
46.350000	4.4274e-06
46.300000	4.48306e-06
46.250000	4.53941e-06
46.200000	4.59645e-06
46.150000	4.6542e-06
46.100000	4.71266e-06
46.050000	4.77184e-06
46.000000	4.83175e-06
45.950000	4.8924e-06
45.900000	4.9538e-06
45.850000	5.01596e-06
45.800000	5.07888e-06
45.750000	5.14257e-06
45.700000	5.20705e-06
45.650000	5.27233e-06
45.600000	5.3384e-06
45.550000	5.40529e-06
45.500000	5.47301e-06
45.450000	5.54155e-06
45.400000	5.61094e-06
45.350000	5.68118e-06
45.300000	5.75228e-06
45.250000	5.82425e-06
45.200000	5.89711e-06
45.150000	5.97086e-06
45.100000	6.04552e-06
45.050000	6.12109e-06
45.000000	6.19759e-06
44.950000	6.27503e-06
44.900000	6.35341e-06
44.850000	6.43275e-06
44.800000	6.51307e-06
44.750000	6.59437e-06
44.700000	6.67666e-06
44.650000	6.75996e-06
44.600000	6.84427e-06
44.550000	6.92962e-06
44.500000	7.01601e-06
44.450000	7.10346e-06
44.400000	7.19197e-06
44.350000	7.28156e-06
44.300000	7.37225e-06
44.250000	7.46404e-06
44.200000	7.55695e-06
44.150000	7.65099e-06
44.100000	7.74618e-06
44.050000	7.84252e-06
44.000000	7.94004e-06
43.950000	8.03875e-06
43.900000	8.13866e-06
43.850000	8.23978e-06
43.800000	8.34213e-06
43.750000	8.44572e-06
43.700000	8.55058e-06
43.650000	8.6567e-06
43.600000	8.76412e-06
43.550000	8.87283e-06
43.500000	8.98287e-06
43.450000	9.09424e-06
43.400000	9.20695e-06
43.350000	9.32104e-06
43.300000	9.4365e-06
43.250000	9.55336e-06
43.200000	9.67164e-06
43.150000	9.79135e-06
43.100000	9.9125e-06
43.050000	1.00351e-05
43.000000	1.01592e-05
42.950000	1.02848e-05
42.900000	1.04119e-05
42.850000	1.05406e-05
42.800000	1.06708e-05
42.750000	1.08025e-05
42.700000	1.09359e-05
42.650000	1.10709e-05
42.600000	1.12074e-05
42.550000	1.13457e-05
42.500000	1.14856e-05
42.450000	1.16271e-05
42.400000	1.17704e-05
42.350000	1.19154e-05
42.300000	1.20621e-05
42.250000	1.22106e-05
42.200000	1.23609e-05
42.150000	1.2513e-05
42.100000	1.26669e-05
42.050000	1.28227e-05
42.000000	1.29803e-05
41.950000	1.31398e-05
41.900000	1.33012e-05
41.850000	1.34645e-05
41.800000	1.36298e-05
41.750000	1.37971e-05
41.700000	1.39663e-05
41.650000	1.41376e-05
41.600000	1.4311e-05
41.550000	1.44864e-05
41.500000	1.46638e-05
41.450000	1.48434e-05
41.400000	1.50252e-05
41.350000	1.52091e-05
41.300000	1.53952e-05
41.250000	1.55835e-05
41.200000	1.5774e-05
41.150000	1.59668e-05
41.100000	1.61619e-05
41.050000	1.63593e-05
41.000000	1.65591e-05
40.950000	1.67612e-05
40.900000	1.69657e-05
40.850000	1.71726e-05
40.800000	1.7382e-05
40.750000	1.75938e-05
40.700000	1.78082e-05
40.650000	1.80251e-05
40.600000	1.82446e-05
40.550000	1.84666e-05
40.500000	1.86913e-05
40.450000	1.89186e-05
40.400000	1.91486e-05
40.350000	1.93813e-05
40.300000	1.96167e-05
40.250000	1.98549e-05
40.200000	2.00959e-05
40.150000	2.03398e-05
40.100000	2.05865e-05
40.050000	2.08361e-05
40.000000	2.10886e-05
39.950000	2.13441e-05
39.900000	2.16026e-05
39.850000	2.18641e-05
39.800000	2.21287e-05
39.750000	2.23963e-05
39.700000	2.26671e-05
39.650000	2.29411e-05
39.600000	2.32182e-05
39.550000	2.34986e-05
39.500000	2.37823e-05
39.450000	2.40692e-05
39.400000	2.43595e-05
39.350000	2.46532e-05
39.300000	2.49503e-05
39.250000	2.52509e-05
39.200000	2.55549e-05
39.150000	2.58625e-05
39.100000	2.61736e-05
39.050000	2.64884e-05
39.000000	2.68068e-05
38.950000	2.71288e-05
38.900000	2.74546e-05
38.850000	2.77842e-05
38.800000	2.81176e-05
38.750000	2.84548e-05
38.700000	2.87959e-05
38.650000	2.91409e-05
38.600000	2.949e-05
38.550000	2.9843e-05
38.500000	3.02001e-05
38.450000	3.05613e-05
38.400000	3.09267e-05
38.350000	3.12962e-05
38.300000	3.167e-05
38.250000	3.2048e-05
38.200000	3.24304e-05
38.150000	3.28172e-05
38.100000	3.32084e-05
38.050000	3.36041e-05
38.000000	3.40043e-05
37.950000	3.4409e-05
37.900000	3.48184e-05
37.850000	3.52324e-05
37.800000	3.56511e-05
37.750000	3.60746e-05
37.700000	3.65029e-05
37.650000	3.69361e-05
37.600000	3.73742e-05
37.550000	3.78172e-05
37.500000	3.82653e-05
37.450000	3.87184e-05
37.400000	3.91767e-05
37.350000	3.96401e-05
37.300000	4.01088e-05
37.250000	4.05827e-05
37.200000	4.1062e-05
37.150000	4.15467e-05
37.100000	4.20368e-05
37.050000	4.25325e-05
37.000000	4.30337e-05
36.950000	4.35405e-05
36.900000	4.4053e-05
36.850000	4.45712e-05
36.800000	4.50953e-05
36.750000	4.56252e-05
36.700000	4.6161e-05
36.650000	4.67028e-05
36.600000	4.72506e-05
36.550000	4.78045e-05
36.500000	4.83646e-05
36.450000	4.89308e-05
36.400000	4.95034e-05
36.350000	5.00823e-05
36.300000	5.06677e-05
36.250000	5.12595e-05
36.200000	5.18578e-05
36.150000	5.24628e-05
36.100000	5.30744e-05
36.050000	5.36928e-05
36.000000	5.43179e-05
35.950000	5.49499e-05
35.900000	5.55889e-05
35.850000	5.62349e-05
35.800000	5.68879e-05
35.750000	5.75481e-05
35.700000	5.82156e-05
35.650000	5.88903e-05
35.600000	5.95723e-05
35.550000	6.02618e-05
35.500000	6.09588e-05
35.450000	6.16633e-05
35.400000	6.23755e-05
35.350000	6.30955e-05
35.300000	6.38232e-05
35.250000	6.45587e-05
35.200000	6.53023e-05
35.150000	6.60538e-05
35.100000	6.68134e-05
35.050000	6.75812e-05
35.000000	6.83573e-05
34.950000	6.91416e-05
34.900000	6.99344e-05
34.850000	7.07357e-05
34.800000	7.15455e-05
34.750000	7.23639e-05
34.700000	7.31911e-05
34.650000	7.40271e-05
34.600000	7.4872e-05
34.550000	7.57258e-05
34.500000	7.65886e-05
34.450000	7.74606e-05
34.400000	7.83418e-05
34.350000	7.92323e-05
34.300000	8.01322e-05
34.250000	8.10415e-05
34.200000	8.19604e-05
34.150000	8.28889e-05
34.100000	8.38271e-05
34.050000	8.47751e-05
34.000000	8.5733e-05
33.950000	8.67009e-05
33.900000	8.76788e-05
33.850000	8.86669e-05
33.800000	8.96652e-05
33.750000	9.06739e-05
33.700000	9.16929e-05
33.650000	9.27225e-05
33.600000	9.37626e-05
33.550000	9.48135e-05
33.500000	9.58751e-05
33.450000	9.69475e-05
33.400000	9.8031e-05
33.350000	9.91254e-05
33.300000	0.000100231
33.250000	0.000101348
33.200000	0.000102476
33.150000	0.000103616
33.100000	0.000104767
33.050000	0.000105929
33.000000	0.000107104
32.950000	0.00010829
32.900000	0.000109488
32.850000	0.000110698
32.800000	0.00011192
32.750000	0.000113154
32.700000	0.0001144
32.650000	0.000115659
32.600000	0.00011693
32.550000	0.000118214
32.500000	0.00011951
32.450000	0.000120819
32.400000	0.000122141
32.350000	0.000123476
32.300000	0.000124823
32.250000	0.000126184
32.200000	0.000127558
32.150000	0.000128945
32.100000	0.000130346
32.050000	0.00013176
32.000000	0.000133188
31.950000	0.000134629
31.900000	0.000136084
31.850000	0.000137553
31.800000	0.000139036
31.750000	0.000140533
31.700000	0.000142043
31.650000	0.000143569
31.600000	0.000145108
31.550000	0.000146662
31.500000	0.00014823
31.450000	0.000149813
31.400000	0.00015141
31.350000	0.000153022
31.300000	0.000154649
31.250000	0.000156291
31.200000	0.000157948
31.150000	0.000159619
31.100000	0.000161306
31.050000	0.000163009
31.000000	0.000164726
30.950000	0.000166459
30.900000	0.000168207
30.850000	0.000169971
30.800000	0.000171751
30.750000	0.000173546
30.700000	0.000175357
30.650000	0.000177183
30.600000	0.000179026
30.550000	0.000180885
30.500000	0.000182759
30.450000	0.00018465
30.400000	0.000186557
30.350000	0.00018848
30.300000	0.00019042
30.250000	0.000192376
30.200000	0.000194348
30.150000	0.000196336
30.100000	0.000198342
30.050000	0.000200363
30.000000	0.000202402
29.950000	0.000204457
29.900000	0.000206528
29.850000	0.000208617
29.800000	0.000210722
29.750000	0.000212844
29.700000	0.000214983
29.650000	0.000217138
29.600000	0.000219311
29.550000	0.0002215
29.500000	0.000223706
29.450000	0.00022593
29.400000	0.00022817
29.350000	0.000230427
29.300000	0.000232701
29.250000	0.000234992
29.200000	0.0002373
29.150000	0.000239624
29.100000	0.000241966
29.050000	0.000244325
29.000000	0.0002467
28.950000	0.000249092
28.900000	0.000251501
28.850000	0.000253927
28.800000	0.000256369
28.750000	0.000258829
28.700000	0.000261304
28.650000	0.000263796
28.600000	0.000266305
28.550000	0.00026883
28.500000	0.000271371
28.450000	0.000273929
28.400000	0.000276503
28.350000	0.000279092
28.300000	0.000281698
28.250000	0.000284319
28.200000	0.000286956
28.150000	0.000289608
28.100000	0.000292276
28.050000	0.000294958
28.000000	0.000297656
27.950000	0.000300369
27.900000	0.000303096
27.850000	0.000305838
27.800000	0.000308594
27.750000	0.000311364
27.700000	0.000314148
27.650000	0.000316946
27.600000	0.000319756
27.550000	0.00032258
27.500000	0.000325417
27.450000	0.000328266
27.400000	0.000331127
27.350000	0.000334
27.300000	0.000336885
27.250000	0.000339781
27.200000	0.000342688
27.150000	0.000345605
27.100000	0.000348532
27.050000	0.000351469
27.000000	0.000354415
26.950000	0.00035737
26.900000	0.000360333
26.850000	0.000363304
26.800000	0.000366283
26.750000	0.000369268
26.700000	0.000372259
26.650000	0.000375256
26.600000	0.000378259
26.550000	0.000381265
26.500000	0.000384276
26.450000	0.00038729
26.400000	0.000390306
26.350000	0.000393324
26.300000	0.000396343
26.250000	0.000399363
26.200000	0.000402381
26.150000	0.000405399
26.100000	0.000408414
26.050000	0.000411426
26.000000	0.000414435
25.950000	0.000417438
25.900000	0.000420435
25.850000	0.000423425
25.800000	0.000426407
25.750000	0.000429379
25.700000	0.000432341
25.650000	0.000435292
25.600000	0.000438229
25.550000	0.000441153
25.500000	0.00044406
25.450000	0.000446951
25.400000	0.000449823
25.350000	0.000452675
25.300000	0.000455506
25.250000	0.000458313
25.200000	0.000461095
25.150000	0.00046385
25.100000	0.000466576
25.050000	0.000469272
25.000000	0.000471935
24.950000	0.000474563
24.900000	0.000477154
24.850000	0.000479705
24.800000	0.000482214
24.750000	0.000484679
24.700000	0.000487097
24.650000	0.000489464
24.600000	0.000491779
24.550000	0.000494037
24.500000	0.000496235
24.450000	0.00049837
24.400000	0.000500439
24.350000	0.000502436
24.300000	0.000504359
24.250000	0.000506201
24.200000	0.000507959
24.150000	0.000509626
24.100000	0.000511198
24.050000	0.000512667
24.000000	0.000514026
23.950000	0.000515267
23.900000	0.00051638
23.850000	0.000517355
23.800000	0.000518178
23.750000	0.000518829
23.700000	0.000519283
&
```
