## Supplementary material for "All-at-once RNA folding with 3D motif prediction framed by evolutionary information": RF02941_COG3943.cacofold.helixcov

```
# RMs = 4 L = 126

# RM_HELIX NESTED 4-7 34-37, nbp = 4 nbp_cov = 0
# pvals: 0.559166,0.3799,0.397849,0.397849
# aggregated NONE
NESTED  :::<<<<_____________________>>>>:::::::::::::::::::::::::::::::::::::::::::::::::::::::::::::::::::::::::::::::::::::
        :::::::::::::::::::::::::::::::::::::::::::::::::::::::::::::::::::::::::::::::::::::::::::::::::::::::::::::::::::::

# RM_HELIX NESTED 46-50 63-67, nbp = 5 nbp_cov = 0
# pvals: 0.397849,0.295137,0.397849,0.397849,0.782243
# aggregated NONE
NESTED  :::::::::::::::::::::::::::::::::::::::<<<<<_________>>>>>:::::::::::::::::::::::::::::::::::::::::::::::::::::::::::
        :::::::::::::::::::::::::::::::::::::::::::::::::::::::::::::::::::::::::::::::::::::::::::::::::::::::::::::::::::::

# RM_HELIX NESTED 76-92 99-115, nbp = 17 nbp_cov = 0
# pvals: 0.3799,0.711118,0.818686,0.253131,0.701385,0.730615,0.782243,0.757177,0.270933,0.23645,0.152667,0.730615,0.0594312,0.355799,0.362312,0.397849,0.266114
# aggregated NONE
NESTED  ::::::::::::::::::::::::::::::::::::::::::::::::::::::::::::::::::<<<<<<<<<<<<<<<<<______>>>>>>>>>>>>>>>>>:::::::::::
        :::::::::::::::::::::::::::::::::::::::::::::::::::::::::::::::::::::::::::::::::::::::::::::::::::::::::::::::::::::

# RM_HELIX NESTED 70-75 121-126, nbp = 6 nbp_cov = 0
# pvals: 0.397849,0.397849,0.3799,0.397849,0.397849,0.362312
# aggregated NONE
NESTED  ::::::::::::::::::::::::::::::::::::::::::::::::::::::::::::<<<<<<_____________________________________________>>>>>>
        :::::::::::::::::::::::::::::::::::::::::::::::::::::::::::::::::::::::::::::::::::::::::::::::::::::::::::::::::::::
```
