## Supplementary material for "All-at-once RNA folding with 3D motif prediction framed by evolutionary information": RF02941_COG3943.cacofold.power

```
# Power analysis of CaCoFold structure 
#
# Powertype = SINGLE SUBSTITUTIONS
# covary  left_pos      right_pos    substitutions      power
#----------------------------------------------------------------
          4		37		11		0.35
          5		36		5		0.11
          6		35		0		0.00
          7		34		0		0.00
          46		67		0		0.00
          47		66		6		0.16
          48		65		0		0.00
          49		64		0		0.00
          50		63		13		0.42
          70		126		0		0.00
          71		125		0		0.00
          72		124		1		0.00
          73		123		0		0.00
          74		122		1		0.00
          75		121		12		0.39
          76		115		2		0.00
          77		114		8		0.24
          78		113		4		0.07
          79		112		8		0.24
          80		111		15		0.47
          81		110		6		0.16
          82		109		5		0.11
          83		108		19		0.57
          84		107		4		0.07
          85		106		11		0.35
          86		105		18		0.55
          87		104		17		0.52
          88		103		15		0.47
          89		102		9		0.28
          90		101		15		0.47
          91		100		0		0.00
          92		99		10		0.32
#
# BPAIRS 32
# avg substitutions per BP  6.7
# BPAIRS expected to covary 6.3 +/- 2.0
# BPAIRS observed to covary 0
#
```
