## Supplementary material for "All-at-once RNA folding with 3D motif prediction framed by evolutionary information": RF02941_COG3943.power

```
# Power analysis of given structure 
#
# Powertype = SINGLE SUBSTITUTIONS
# covary  left_pos      right_pos    substitutions      power
#----------------------------------------------------------------
          12		34		0		0.00
          13		33		4		0.07
          14		32		13		0.42
          15		31		16		0.50
          16		30		10		0.32
          46		67		0		0.00
          47		66		6		0.16
          48		65		0		0.00
          49		64		0		0.00
          50		63		13		0.42
          70		126		0		0.00
          71		125		0		0.00
          72		124		1		0.00
          73		123		0		0.00
          74		122		1		0.00
          76		115		2		0.00
          77		114		8		0.24
          78		113		4		0.07
          79		112		8		0.24
          80		111		15		0.47
          81		110		6		0.16
          82		109		5		0.11
          83		108		19		0.57
          86		105		18		0.55
          87		104		17		0.52
          88		103		15		0.47
          89		102		9		0.28
          90		101		15		0.47
          91		100		0		0.00
#
# BPAIRS 29
# avg substitutions per BP  7.1
# BPAIRS expected to covary 6.1 +/- 1.9
# BPAIRS observed to covary 0
#
```
