## Supplementary material for "All-at-once RNA folding with 3D motif prediction framed by evolutionary information": RF02941_COG3943.surv

```
5.300000	0.0344828
2.650000	0.0689655
1.150000	0.103448
0.700000	0.172414
0.650000	0.206897
0.150000	0.241379
0.100000	0.275862
0.000000	0.37931
-0.050000	0.689655
-0.900000	0.724138
-1.500000	0.758621
-1.550000	0.793103
-1.650000	0.862069
-1.800000	0.896552
-1.950000	0.965517
-2.200000	1
&
14.300000	0.000147995
11.950000	0.000295989
10.600000	0.000591979
10.200000	0.000739973
10.150000	0.000887968
10.100000	0.00103596
9.950000	0.00118396
9.850000	0.00133195
9.600000	0.00147995
9.500000	0.00162794
9.150000	0.00177594
9.100000	0.00192393
8.950000	0.00207193
8.750000	0.00221992
8.550000	0.00236791
8.400000	0.00251591
8.200000	0.0026639
8.100000	0.0028119
8.050000	0.00295989
7.850000	0.00310789
7.800000	0.00325588
7.750000	0.00340388
7.700000	0.00355187
7.650000	0.00369987
7.600000	0.00399586
7.550000	0.00414385
7.300000	0.00443984
7.250000	0.00458783
7.150000	0.00488382
7.100000	0.00517981
7.050000	0.0056238
6.900000	0.00577179
6.850000	0.00591979
6.800000	0.00621578
6.750000	0.00651177
6.700000	0.00680775
6.650000	0.00725174
6.600000	0.00769572
6.550000	0.00799171
6.400000	0.0084357
6.350000	0.00858369
6.300000	0.00887968
6.100000	0.00902768
6.000000	0.00932366
5.900000	0.00991564
5.850000	0.0100636
5.800000	0.0102116
5.750000	0.0108036
5.700000	0.0110996
5.650000	0.0116916
5.550000	0.0124316
5.500000	0.0127275
5.450000	0.0130235
5.400000	0.0136155
5.350000	0.0139115
5.300000	0.0142075
5.250000	0.0143555
5.200000	0.0146515
5.150000	0.0152435
5.100000	0.0161314
5.050000	0.0170194
5.000000	0.0177594
4.950000	0.0184993
4.850000	0.0187953
4.800000	0.0190913
4.750000	0.0198313
4.700000	0.0201273
4.650000	0.0208672
4.600000	0.0211632
4.550000	0.0219032
4.500000	0.0229392
4.450000	0.0236791
4.400000	0.0241231
4.350000	0.0247151
4.250000	0.0258991
4.200000	0.027083
4.150000	0.027823
4.100000	0.028859
4.050000	0.029007
4.000000	0.0297469
3.950000	0.0307829
3.900000	0.0312269
3.850000	0.0318189
3.800000	0.0327068
3.750000	0.0337428
3.700000	0.0353707
3.650000	0.0365547
3.600000	0.0374427
3.550000	0.0380346
3.500000	0.0396626
3.450000	0.0412905
3.400000	0.0424745
3.350000	0.0433624
3.300000	0.0441024
3.250000	0.0460263
3.200000	0.0479503
3.150000	0.0488382
3.100000	0.0492822
3.050000	0.0503182
3.000000	0.0517981
2.950000	0.0532781
2.900000	0.054462
2.850000	0.055498
2.800000	0.0574219
2.750000	0.0593459
2.700000	0.0608258
2.650000	0.0624538
2.600000	0.0646737
2.550000	0.0676336
2.500000	0.0689655
2.450000	0.0705935
2.400000	0.0729614
2.350000	0.0745893
2.300000	0.0771052
2.250000	0.0779932
2.200000	0.0794731
2.150000	0.0809531
2.100000	0.083469
2.050000	0.0856889
2.000000	0.0882048
1.950000	0.0902768
1.900000	0.0939766
1.850000	0.0959005
1.800000	0.0988604
1.750000	0.101968
1.700000	0.104928
1.650000	0.108036
1.600000	0.110108
1.550000	0.11292
1.500000	0.116176
1.450000	0.12106
1.400000	0.124168
1.350000	0.126239
1.300000	0.129347
1.250000	0.132011
1.200000	0.134675
1.150000	0.137635
1.100000	0.140595
1.050000	0.144443
1.000000	0.147699
0.950000	0.151547
0.900000	0.15569
0.850000	0.158946
0.800000	0.161462
0.750000	0.16383
0.700000	0.166642
0.650000	0.170638
0.600000	0.17419
0.550000	0.177594
0.500000	0.180554
0.450000	0.184549
0.400000	0.188693
0.350000	0.192837
0.300000	0.198757
0.250000	0.202013
0.200000	0.207785
0.150000	0.21252
0.100000	0.216812
0.050000	0.223028
0.000000	0.375758
-0.050000	0.636673
-0.100000	0.644961
-0.150000	0.654284
-0.200000	0.663904
-0.250000	0.673672
-0.300000	0.682403
-0.350000	0.695575
-0.400000	0.705639
-0.450000	0.714518
-0.500000	0.724434
-0.550000	0.734498
-0.600000	0.742637
-0.650000	0.750925
-0.700000	0.757733
-0.750000	0.76528
-0.800000	0.774456
-0.850000	0.784964
-0.900000	0.792807
-0.950000	0.800059
-1.000000	0.810123
-1.050000	0.819446
-1.100000	0.826994
-1.150000	0.837058
-1.200000	0.845494
-1.250000	0.851709
-1.300000	0.858221
-1.350000	0.867397
-1.400000	0.872429
-1.450000	0.879532
-1.500000	0.885304
-1.550000	0.891224
-1.600000	0.895812
-1.650000	0.900992
-1.700000	0.906615
-1.750000	0.911203
-1.800000	0.915791
-1.850000	0.919787
-1.900000	0.925115
-1.950000	0.928667
-2.000000	0.932366
-2.050000	0.935326
-2.100000	0.938138
-2.150000	0.942578
-2.200000	0.944354
-2.250000	0.947166
-2.300000	0.950274
-2.350000	0.953678
-2.400000	0.95649
-2.450000	0.958413
-2.500000	0.961521
-2.550000	0.963889
-2.600000	0.966257
-2.650000	0.968329
-2.700000	0.970549
-2.750000	0.972325
-2.800000	0.974693
-2.850000	0.976617
-2.900000	0.977505
-2.950000	0.978985
-3.000000	0.980169
-3.050000	0.981649
-3.100000	0.982833
-3.150000	0.984313
-3.200000	0.985349
-3.250000	0.986236
-3.300000	0.98668
-3.350000	0.987124
-3.400000	0.988308
-3.450000	0.9889
-3.500000	0.990232
-3.550000	0.990528
-3.600000	0.991416
-3.650000	0.992452
-3.700000	0.992896
-3.750000	0.993192
-3.800000	0.99408
-3.850000	0.994524
-3.900000	0.994968
-3.950000	0.99556
-4.050000	0.996004
-4.100000	0.9963
-4.200000	0.996892
-4.300000	0.997484
-4.400000	0.997632
-4.500000	0.99778
-4.550000	0.997928
-4.650000	0.998224
-4.750000	0.99852
-4.800000	0.998668
-4.850000	0.998816
-4.950000	0.998964
-5.050000	0.999112
-5.150000	0.99926
-5.300000	0.999408
-5.400000	0.999556
-5.600000	0.999704
-6.600000	0.999852
-7.800000	1
&
29.150000	7.36811e-06
26.900000	1.47362e-05
24.050000	2.21043e-05
23.400000	2.94724e-05
22.350000	3.68406e-05
21.800000	4.42087e-05
21.550000	5.15768e-05
21.500000	5.89449e-05
21.400000	6.6313e-05
21.300000	8.10492e-05
21.150000	8.84173e-05
20.550000	9.57854e-05
20.500000	0.000103154
20.250000	0.000110522
20.100000	0.00011789
19.900000	0.000125258
19.750000	0.000132626
19.550000	0.000147362
19.350000	0.00015473
19.300000	0.000162098
19.250000	0.000169467
19.100000	0.000176835
19.050000	0.000184203
18.800000	0.000191571
18.550000	0.000206307
18.350000	0.000213675
18.250000	0.000221043
18.200000	0.000228411
18.150000	0.00023578
17.950000	0.000257884
17.700000	0.000265252
17.550000	0.000294724
17.500000	0.000302093
17.450000	0.000309461
17.400000	0.000316829
17.300000	0.000331565
17.250000	0.000346301
17.200000	0.000361037
17.150000	0.000375774
17.100000	0.000383142
17.050000	0.00039051
17.000000	0.000405246
16.900000	0.000419982
16.850000	0.000434719
16.800000	0.000464191
16.750000	0.000471559
16.700000	0.000478927
16.650000	0.000501032
16.550000	0.000515768
16.500000	0.000530504
16.450000	0.000537872
16.400000	0.000559976
16.300000	0.000574713
16.250000	0.000589449
16.200000	0.000604185
16.150000	0.000611553
16.050000	0.000641026
16.000000	0.00066313
15.950000	0.000677866
15.900000	0.000685234
15.850000	0.000729443
15.800000	0.000751547
15.750000	0.000773652
15.600000	0.000795756
15.550000	0.00081786
15.500000	0.000847333
15.400000	0.000884173
15.350000	0.000906278
15.300000	0.000943118
15.250000	0.000979959
15.200000	0.00100206
15.150000	0.00103154
15.100000	0.00104627
15.050000	0.00106838
15.000000	0.00109048
14.950000	0.00112732
14.900000	0.00116416
14.850000	0.00119363
14.800000	0.001201
14.750000	0.00123047
14.700000	0.00125995
14.650000	0.00128942
14.600000	0.00131152
14.500000	0.0013631
14.450000	0.0013852
14.400000	0.00140731
14.350000	0.00143678
14.300000	0.00147362
14.250000	0.00149573
14.200000	0.0015252
14.150000	0.00156204
14.100000	0.00159888
14.050000	0.00164309
14.000000	0.00167256
13.950000	0.0017094
13.900000	0.00174624
13.850000	0.00179782
13.800000	0.00184203
13.750000	0.0018936
13.700000	0.00193045
13.650000	0.00193781
13.600000	0.00198202
13.550000	0.0020336
13.500000	0.00206307
13.450000	0.00210728
13.400000	0.00213675
13.350000	0.0021957
13.300000	0.00223254
13.250000	0.00229885
13.200000	0.00232095
13.150000	0.00237253
13.100000	0.00243148
13.050000	0.00246095
13.000000	0.00249779
12.950000	0.0025641
12.900000	0.00259358
12.850000	0.00263778
12.800000	0.00266726
12.750000	0.00269673
12.700000	0.00279251
12.650000	0.00283672
12.600000	0.00289567
12.550000	0.00296198
12.500000	0.00302093
12.450000	0.00305777
12.400000	0.00312408
12.350000	0.00321986
12.300000	0.00329355
12.250000	0.00333039
12.200000	0.00340407
12.150000	0.00349985
12.100000	0.00354406
12.050000	0.00359564
12.000000	0.00365458
11.950000	0.00371353
11.900000	0.00383142
11.850000	0.00389036
11.800000	0.00397141
11.750000	0.00405983
11.700000	0.00414825
11.650000	0.00430298
11.600000	0.00440613
11.550000	0.00453139
11.500000	0.0045977
11.450000	0.00471559
11.400000	0.0047598
11.350000	0.00487769
11.300000	0.00499558
11.250000	0.00516505
11.200000	0.00528294
11.150000	0.00537872
11.100000	0.00554819
11.050000	0.00565134
11.000000	0.00578397
10.950000	0.0059387
10.900000	0.00607869
10.850000	0.00626289
10.800000	0.00638815
10.750000	0.00660183
10.700000	0.00670498
10.650000	0.00683761
10.600000	0.00697023
10.550000	0.00708075
10.500000	0.00720601
10.450000	0.00735337
10.400000	0.00760389
10.350000	0.00778073
10.300000	0.00789861
10.250000	0.00803861
10.200000	0.00820808
10.150000	0.00838491
10.100000	0.00861332
10.050000	0.00878279
10.000000	0.00890805
9.950000	0.00906278
9.900000	0.00920277
9.850000	0.00941645
9.800000	0.00959328
9.750000	0.00978485
9.700000	0.00998379
9.650000	0.0101017
9.600000	0.0102785
9.550000	0.0104406
9.500000	0.0107206
9.450000	0.0109637
9.400000	0.0111701
9.350000	0.0113469
9.300000	0.01159
9.250000	0.0118037
9.200000	0.0120395
9.150000	0.0123047
9.100000	0.0126142
9.050000	0.0128574
9.000000	0.0131521
8.950000	0.0134321
8.900000	0.0137047
8.850000	0.0139699
8.800000	0.0143089
8.750000	0.0145594
8.700000	0.0148173
8.650000	0.0151267
8.600000	0.0154288
8.550000	0.0156867
8.500000	0.016033
8.450000	0.0163351
8.400000	0.0166961
8.350000	0.0169909
8.300000	0.0174772
8.250000	0.0178456
8.200000	0.0182877
8.150000	0.018634
8.100000	0.0189508
8.050000	0.0193708
8.000000	0.0198128
7.950000	0.0201518
7.900000	0.0206381
7.850000	0.0210581
7.800000	0.0214707
7.750000	0.021898
7.700000	0.0223254
7.650000	0.0227675
7.600000	0.0232538
7.550000	0.0238137
7.500000	0.0242485
7.450000	0.0248379
7.400000	0.0253537
7.350000	0.0258547
7.300000	0.0264294
7.250000	0.0269378
7.200000	0.0274978
7.150000	0.0280504
7.100000	0.0287504
7.050000	0.0294061
7.000000	0.0300472
6.950000	0.0306071
6.900000	0.031425
6.850000	0.0321102
6.800000	0.0328249
6.750000	0.0334807
6.700000	0.0341438
6.650000	0.0348291
6.600000	0.035588
6.550000	0.0363027
6.500000	0.0371205
6.450000	0.0379458
6.400000	0.0387342
6.350000	0.0393531
6.300000	0.0401194
6.250000	0.0409962
6.200000	0.0418582
6.150000	0.0428014
6.100000	0.0435603
6.050000	0.0443192
6.000000	0.0450928
5.950000	0.0459623
5.900000	0.0469275
5.850000	0.0479885
5.800000	0.0490053
5.750000	0.049919
5.700000	0.0509063
5.650000	0.051842
5.600000	0.052822
5.550000	0.0538093
5.500000	0.0547009
5.450000	0.0557692
5.400000	0.0570587
5.350000	0.0583112
5.300000	0.0594312
5.250000	0.0604185
5.200000	0.0616269
5.150000	0.0626363
5.100000	0.0638889
5.050000	0.0649573
5.000000	0.0660404
4.950000	0.0672487
4.900000	0.0687003
4.850000	0.0699455
4.800000	0.0713086
4.750000	0.0724948
4.700000	0.0736737
4.650000	0.0750589
4.600000	0.0764884
4.550000	0.0777925
4.500000	0.0792219
4.450000	0.0806808
4.400000	0.0822723
4.350000	0.083687
4.300000	0.0853006
4.250000	0.0867963
4.200000	0.0884689
4.150000	0.0899278
4.100000	0.0915635
4.050000	0.0931256
4.000000	0.0947686
3.950000	0.0964707
3.900000	0.0982169
3.850000	0.0999926
3.800000	0.101643
3.750000	0.103485
3.700000	0.105209
3.650000	0.107132
3.600000	0.108952
3.550000	0.111089
3.500000	0.113145
3.450000	0.115149
3.400000	0.117205
3.350000	0.119363
3.300000	0.121596
3.250000	0.123747
3.200000	0.125825
3.150000	0.128043
3.100000	0.130416
3.050000	0.132597
3.000000	0.135021
2.950000	0.137504
2.900000	0.139979
2.850000	0.14261
2.800000	0.145137
2.750000	0.147723
2.700000	0.150206
2.650000	0.152667
2.600000	0.155283
2.550000	0.158061
2.500000	0.16078
2.450000	0.16341
2.400000	0.166202
2.350000	0.169157
2.300000	0.171913
2.250000	0.174912
2.200000	0.17766
2.150000	0.180747
2.100000	0.183554
2.050000	0.186597
2.000000	0.189832
1.950000	0.193184
1.900000	0.196449
1.850000	0.199823
1.800000	0.203316
1.750000	0.206874
1.700000	0.21047
1.650000	0.213948
1.600000	0.217521
1.550000	0.221102
1.500000	0.224816
1.450000	0.2285
1.400000	0.232493
1.350000	0.23645
1.300000	0.24062
1.250000	0.244717
1.200000	0.248887
1.150000	0.253131
1.100000	0.257287
1.050000	0.261605
1.000000	0.266114
0.950000	0.270933
0.900000	0.275803
0.850000	0.280423
0.800000	0.285256
0.750000	0.2902
0.700000	0.295137
0.650000	0.300118
0.600000	0.305202
0.550000	0.310396
0.500000	0.315598
0.450000	0.321176
0.400000	0.326481
0.350000	0.331587
0.300000	0.337489
0.250000	0.343339
0.200000	0.349514
0.150000	0.355799
0.100000	0.362312
0.050000	0.368752
0.000000	0.3799
-0.050000	0.397849
-0.100000	0.408687
-0.150000	0.418045
-0.200000	0.426562
-0.250000	0.4355
-0.300000	0.444231
-0.350000	0.453161
-0.400000	0.462835
-0.450000	0.472745
-0.500000	0.482832
-0.550000	0.493192
-0.600000	0.503861
-0.650000	0.514611
-0.700000	0.525192
-0.750000	0.536457
-0.800000	0.547738
-0.850000	0.559166
-0.900000	0.570822
-0.950000	0.582398
-1.000000	0.593855
-1.050000	0.604944
-1.100000	0.616033
-1.150000	0.627159
-1.200000	0.638174
-1.250000	0.648865
-1.300000	0.659534
-1.350000	0.670049
-1.400000	0.681101
-1.450000	0.691055
-1.500000	0.701385
-1.550000	0.711118
-1.600000	0.720896
-1.650000	0.730615
-1.700000	0.739419
-1.750000	0.748453
-1.800000	0.757177
-1.850000	0.765642
-1.900000	0.773777
-1.950000	0.782243
-2.000000	0.790068
-2.050000	0.797694
-2.100000	0.805231
-2.150000	0.81215
-2.200000	0.818686
-2.250000	0.825243
-2.300000	0.831676
-2.350000	0.83841
-2.400000	0.844356
-2.450000	0.850869
-2.500000	0.856521
-2.550000	0.86257
-2.600000	0.867919
-2.650000	0.873438
-2.700000	0.878846
-2.750000	0.883444
-2.800000	0.888395
-2.850000	0.893118
-2.900000	0.8979
-2.950000	0.902269
-3.000000	0.906558
-3.050000	0.910838
-3.100000	0.914839
-3.150000	0.918523
-3.200000	0.922207
-3.250000	0.925707
-3.300000	0.929156
-3.350000	0.932457
-3.400000	0.935632
-3.450000	0.938955
-3.500000	0.941814
-3.550000	0.944371
-3.600000	0.946898
-3.650000	0.949536
-3.700000	0.951798
-3.750000	0.954067
-3.800000	0.95616
-3.850000	0.958392
-3.900000	0.960411
-3.950000	0.962209
-4.000000	0.964147
-4.050000	0.965805
-4.100000	0.967448
-4.150000	0.969076
-4.200000	0.970675
-4.250000	0.972104
-4.300000	0.973541
-4.350000	0.974853
-4.400000	0.976216
-4.450000	0.977571
-4.500000	0.978758
-4.550000	0.979797
-4.600000	0.980931
-4.650000	0.98197
-4.700000	0.98281
-4.750000	0.983503
-4.800000	0.98438
-4.850000	0.985116
-4.900000	0.98606
-4.950000	0.986966
-5.000000	0.987717
-5.050000	0.988292
-5.100000	0.988882
-5.150000	0.989441
-5.200000	0.989987
-5.250000	0.990421
-5.300000	0.990893
-5.350000	0.991424
-5.400000	0.99191
-5.450000	0.992485
-5.500000	0.992978
-5.550000	0.99342
-5.600000	0.993767
-5.650000	0.994238
-5.700000	0.994548
-5.750000	0.994842
-5.800000	0.995085
-5.850000	0.995299
-5.900000	0.995601
-5.950000	0.995874
-6.000000	0.996124
-6.050000	0.996316
-6.100000	0.996522
-6.150000	0.996706
-6.200000	0.996927
-6.250000	0.997104
-6.300000	0.997281
-6.350000	0.997436
-6.400000	0.997605
-6.450000	0.997797
-6.500000	0.997885
-6.550000	0.997989
-6.600000	0.998092
-6.650000	0.998217
-6.700000	0.998335
-6.750000	0.99846
-6.800000	0.998571
-6.850000	0.998659
-6.900000	0.99874
-6.950000	0.998814
-7.000000	0.99891
-7.050000	0.998961
-7.100000	0.999042
-7.150000	0.999116
-7.200000	0.999167
-7.250000	0.999219
-7.300000	0.999263
-7.350000	0.999337
-7.400000	0.999366
-7.450000	0.999396
-7.500000	0.999433
-7.550000	0.999462
-7.600000	0.999492
-7.650000	0.999528
-7.700000	0.999565
-7.750000	0.999595
-7.800000	0.999624
-7.850000	0.999646
-7.900000	0.999713
-7.950000	0.999735
-8.000000	0.999749
-8.050000	0.999779
-8.100000	0.999794
-8.150000	0.999816
-8.250000	0.999823
-8.300000	0.999838
-8.350000	0.999845
-8.500000	0.99986
-8.600000	0.999882
-8.650000	0.999912
-8.700000	0.999926
-9.050000	0.999934
-9.100000	0.999941
-9.150000	0.999948
-9.200000	0.999956
-9.350000	0.999963
-9.500000	0.999971
-9.650000	0.999978
-9.750000	1
&
68.750000	9.80221e-14
68.700000	1.00139e-13
68.650000	1.02302e-13
68.600000	1.04511e-13
68.550000	1.06768e-13
68.500000	1.09074e-13
68.450000	1.1143e-13
68.400000	1.13836e-13
68.350000	1.16295e-13
68.300000	1.18806e-13
68.250000	1.21372e-13
68.200000	1.23993e-13
68.150000	1.26671e-13
68.100000	1.29407e-13
68.050000	1.32201e-13
68.000000	1.35057e-13
67.950000	1.37973e-13
67.900000	1.40953e-13
67.850000	1.43997e-13
67.800000	1.47107e-13
67.750000	1.50284e-13
67.700000	1.5353e-13
67.650000	1.56846e-13
67.600000	1.60233e-13
67.550000	1.63694e-13
67.500000	1.67229e-13
67.450000	1.70841e-13
67.400000	1.7453e-13
67.350000	1.783e-13
67.300000	1.8215e-13
67.250000	1.86084e-13
67.200000	1.90103e-13
67.150000	1.94209e-13
67.100000	1.98403e-13
67.050000	2.02688e-13
67.000000	2.07066e-13
66.950000	2.11538e-13
66.900000	2.16106e-13
66.850000	2.20774e-13
66.800000	2.25542e-13
66.750000	2.30413e-13
66.700000	2.35389e-13
66.650000	2.40473e-13
66.600000	2.45667e-13
66.550000	2.50972e-13
66.500000	2.56393e-13
66.450000	2.6193e-13
66.400000	2.67587e-13
66.350000	2.73366e-13
66.300000	2.7927e-13
66.250000	2.85302e-13
66.200000	2.91464e-13
66.150000	2.97759e-13
66.100000	3.0419e-13
66.050000	3.10759e-13
66.000000	3.17471e-13
65.950000	3.24328e-13
65.900000	3.31333e-13
65.850000	3.38489e-13
65.800000	3.45799e-13
65.750000	3.53268e-13
65.700000	3.60898e-13
65.650000	3.68692e-13
65.600000	3.76655e-13
65.550000	3.8479e-13
65.500000	3.93101e-13
65.450000	4.01591e-13
65.400000	4.10265e-13
65.350000	4.19125e-13
65.300000	4.28178e-13
65.250000	4.37426e-13
65.200000	4.46873e-13
65.150000	4.56525e-13
65.100000	4.66385e-13
65.050000	4.76458e-13
65.000000	4.86748e-13
64.950000	4.97261e-13
64.900000	5.08001e-13
64.850000	5.18973e-13
64.800000	5.30182e-13
64.750000	5.41633e-13
64.700000	5.53332e-13
64.650000	5.65283e-13
64.600000	5.77492e-13
64.550000	5.89965e-13
64.500000	6.02707e-13
64.450000	6.15725e-13
64.400000	6.29023e-13
64.350000	6.42609e-13
64.300000	6.56489e-13
64.250000	6.70668e-13
64.200000	6.85153e-13
64.150000	6.99952e-13
64.100000	7.1507e-13
64.050000	7.30514e-13
64.000000	7.46293e-13
63.950000	7.62411e-13
63.900000	7.78879e-13
63.850000	7.95701e-13
63.800000	8.12888e-13
63.750000	8.30445e-13
63.700000	8.48382e-13
63.650000	8.66706e-13
63.600000	8.85426e-13
63.550000	9.0455e-13
63.500000	9.24087e-13
63.450000	9.44047e-13
63.400000	9.64437e-13
63.350000	9.85268e-13
63.300000	1.00655e-12
63.250000	1.02829e-12
63.200000	1.0505e-12
63.150000	1.07319e-12
63.100000	1.09637e-12
63.050000	1.12005e-12
63.000000	1.14424e-12
62.950000	1.16896e-12
62.900000	1.19421e-12
62.850000	1.22e-12
62.800000	1.24635e-12
62.750000	1.27327e-12
62.700000	1.30077e-12
62.650000	1.32887e-12
62.600000	1.35757e-12
62.550000	1.38689e-12
62.500000	1.41685e-12
62.450000	1.44745e-12
62.400000	1.47872e-12
62.350000	1.51066e-12
62.300000	1.54329e-12
62.250000	1.57662e-12
62.200000	1.61068e-12
62.150000	1.64547e-12
62.100000	1.68101e-12
62.050000	1.71732e-12
62.000000	1.75441e-12
61.950000	1.79231e-12
61.900000	1.83102e-12
61.850000	1.87057e-12
61.800000	1.91097e-12
61.750000	1.95225e-12
61.700000	1.99442e-12
61.650000	2.0375e-12
61.600000	2.08151e-12
61.550000	2.12647e-12
61.500000	2.1724e-12
61.450000	2.21933e-12
61.400000	2.26726e-12
61.350000	2.31624e-12
61.300000	2.36627e-12
61.250000	2.41738e-12
61.200000	2.4696e-12
61.150000	2.52294e-12
61.100000	2.57744e-12
61.050000	2.63311e-12
61.000000	2.68998e-12
60.950000	2.74809e-12
60.900000	2.80745e-12
60.850000	2.86809e-12
60.800000	2.93004e-12
60.750000	2.99333e-12
60.700000	3.05799e-12
60.650000	3.12405e-12
60.600000	3.19153e-12
60.550000	3.26047e-12
60.500000	3.33089e-12
60.450000	3.40284e-12
60.400000	3.47635e-12
60.350000	3.55144e-12
60.300000	3.62815e-12
60.250000	3.70652e-12
60.200000	3.78659e-12
60.150000	3.86838e-12
60.100000	3.95194e-12
60.050000	4.03731e-12
60.000000	4.12452e-12
59.950000	4.21361e-12
59.900000	4.30463e-12
59.850000	4.39761e-12
59.800000	4.49261e-12
59.750000	4.58965e-12
59.700000	4.68879e-12
59.650000	4.79008e-12
59.600000	4.89355e-12
59.550000	4.99925e-12
59.500000	5.10724e-12
59.450000	5.21757e-12
59.400000	5.33027e-12
59.350000	5.44542e-12
59.300000	5.56304e-12
59.250000	5.68321e-12
59.200000	5.80598e-12
59.150000	5.9314e-12
59.100000	6.05952e-12
59.050000	6.19042e-12
59.000000	6.32414e-12
58.950000	6.46075e-12
58.900000	6.60032e-12
58.850000	6.74289e-12
58.800000	6.88855e-12
58.750000	7.03736e-12
58.700000	7.18938e-12
58.650000	7.34468e-12
58.600000	7.50334e-12
58.550000	7.66542e-12
58.500000	7.83101e-12
58.450000	8.00018e-12
58.400000	8.173e-12
58.350000	8.34955e-12
58.300000	8.52992e-12
58.250000	8.71418e-12
58.200000	8.90242e-12
58.150000	9.09474e-12
58.100000	9.2912e-12
58.050000	9.49191e-12
58.000000	9.69696e-12
57.950000	9.90643e-12
57.900000	1.01204e-11
57.850000	1.03391e-11
57.800000	1.05624e-11
57.750000	1.07906e-11
57.700000	1.10237e-11
57.650000	1.12618e-11
57.600000	1.15051e-11
57.550000	1.17536e-11
57.500000	1.20076e-11
57.450000	1.22669e-11
57.400000	1.25319e-11
57.350000	1.28027e-11
57.300000	1.30792e-11
57.250000	1.33618e-11
57.200000	1.36504e-11
57.150000	1.39453e-11
57.100000	1.42466e-11
57.050000	1.45544e-11
57.000000	1.48688e-11
56.950000	1.519e-11
56.900000	1.55181e-11
56.850000	1.58534e-11
56.800000	1.61959e-11
56.750000	1.65457e-11
56.700000	1.69032e-11
56.650000	1.72683e-11
56.600000	1.76414e-11
56.550000	1.80225e-11
56.500000	1.84118e-11
56.450000	1.88096e-11
56.400000	1.92159e-11
56.350000	1.96311e-11
56.300000	2.00552e-11
56.250000	2.04884e-11
56.200000	2.09311e-11
56.150000	2.13832e-11
56.100000	2.18452e-11
56.050000	2.23171e-11
56.000000	2.27993e-11
55.950000	2.32918e-11
55.900000	2.3795e-11
55.850000	2.43091e-11
55.800000	2.48342e-11
55.750000	2.53707e-11
55.700000	2.59188e-11
55.650000	2.64788e-11
55.600000	2.70508e-11
55.550000	2.76352e-11
55.500000	2.82323e-11
55.450000	2.88422e-11
55.400000	2.94653e-11
55.350000	3.01019e-11
55.300000	3.07522e-11
55.250000	3.14166e-11
55.200000	3.20953e-11
55.150000	3.27887e-11
55.100000	3.34971e-11
55.050000	3.42208e-11
55.000000	3.49601e-11
54.950000	3.57154e-11
54.900000	3.6487e-11
54.850000	3.72753e-11
54.800000	3.80806e-11
54.750000	3.89033e-11
54.700000	3.97438e-11
54.650000	4.06025e-11
54.600000	4.14797e-11
54.550000	4.23758e-11
54.500000	4.32913e-11
54.450000	4.42266e-11
54.400000	4.51822e-11
54.350000	4.61583e-11
54.300000	4.71556e-11
54.250000	4.81744e-11
54.200000	4.92152e-11
54.150000	5.02785e-11
54.100000	5.13647e-11
54.050000	5.24745e-11
54.000000	5.36082e-11
53.950000	5.47664e-11
53.900000	5.59496e-11
53.850000	5.71585e-11
53.800000	5.83934e-11
53.750000	5.9655e-11
53.700000	6.09439e-11
53.650000	6.22606e-11
53.600000	6.36058e-11
53.550000	6.498e-11
53.500000	6.63839e-11
53.450000	6.78182e-11
53.400000	6.92834e-11
53.350000	7.07804e-11
53.300000	7.23096e-11
53.250000	7.38719e-11
53.200000	7.5468e-11
53.150000	7.70986e-11
53.100000	7.87643e-11
53.050000	8.04661e-11
53.000000	8.22047e-11
52.950000	8.39808e-11
52.900000	8.57953e-11
52.850000	8.7649e-11
52.800000	8.95428e-11
52.750000	9.14774e-11
52.700000	9.34539e-11
52.650000	9.54731e-11
52.600000	9.75359e-11
52.550000	9.96433e-11
52.500000	1.01796e-10
52.450000	1.03996e-10
52.400000	1.06243e-10
52.350000	1.08538e-10
52.300000	1.10883e-10
52.250000	1.13279e-10
52.200000	1.15727e-10
52.150000	1.18227e-10
52.100000	1.20782e-10
52.050000	1.23392e-10
52.000000	1.26058e-10
51.950000	1.28781e-10
51.900000	1.31564e-10
51.850000	1.34407e-10
51.800000	1.37311e-10
51.750000	1.40278e-10
51.700000	1.43309e-10
51.650000	1.46405e-10
51.600000	1.49569e-10
51.550000	1.528e-10
51.500000	1.56102e-10
51.450000	1.59475e-10
51.400000	1.62921e-10
51.350000	1.66441e-10
51.300000	1.70037e-10
51.250000	1.73712e-10
51.200000	1.77465e-10
51.150000	1.813e-10
51.100000	1.85217e-10
51.050000	1.89219e-10
51.000000	1.93308e-10
50.950000	1.97485e-10
50.900000	2.01752e-10
50.850000	2.06112e-10
50.800000	2.10565e-10
50.750000	2.15115e-10
50.700000	2.19763e-10
50.650000	2.24512e-10
50.600000	2.29363e-10
50.550000	2.34319e-10
50.500000	2.39383e-10
50.450000	2.44555e-10
50.400000	2.4984e-10
50.350000	2.55238e-10
50.300000	2.60754e-10
50.250000	2.66388e-10
50.200000	2.72145e-10
50.150000	2.78025e-10
50.100000	2.84033e-10
50.050000	2.90171e-10
50.000000	2.96441e-10
49.950000	3.02847e-10
49.900000	3.09391e-10
49.850000	3.16076e-10
49.800000	3.22906e-10
49.750000	3.29884e-10
49.700000	3.37013e-10
49.650000	3.44295e-10
49.600000	3.51735e-10
49.550000	3.59336e-10
49.500000	3.67101e-10
49.450000	3.75034e-10
49.400000	3.83138e-10
49.350000	3.91417e-10
49.300000	3.99876e-10
49.250000	4.08517e-10
49.200000	4.17345e-10
49.150000	4.26363e-10
49.100000	4.35577e-10
49.050000	4.4499e-10
49.000000	4.54606e-10
48.950000	4.6443e-10
48.900000	4.74466e-10
48.850000	4.84719e-10
48.800000	4.95194e-10
48.750000	5.05895e-10
48.700000	5.16828e-10
48.650000	5.27997e-10
48.600000	5.39407e-10
48.550000	5.51063e-10
48.500000	5.62972e-10
48.450000	5.75138e-10
48.400000	5.87567e-10
48.350000	6.00265e-10
48.300000	6.13237e-10
48.250000	6.26489e-10
48.200000	6.40028e-10
48.150000	6.5386e-10
48.100000	6.6799e-10
48.050000	6.82426e-10
48.000000	6.97174e-10
47.950000	7.12241e-10
47.900000	7.27633e-10
47.850000	7.43358e-10
47.800000	7.59423e-10
47.750000	7.75835e-10
47.700000	7.92601e-10
47.650000	8.09731e-10
47.600000	8.2723e-10
47.550000	8.45108e-10
47.500000	8.63372e-10
47.450000	8.8203e-10
47.400000	9.01093e-10
47.350000	9.20567e-10
47.300000	9.40462e-10
47.250000	9.60787e-10
47.200000	9.81551e-10
47.150000	1.00276e-09
47.100000	1.02444e-09
47.050000	1.04658e-09
47.000000	1.06919e-09
46.950000	1.0923e-09
46.900000	1.11591e-09
46.850000	1.14003e-09
46.800000	1.16467e-09
46.750000	1.18984e-09
46.700000	1.21555e-09
46.650000	1.24182e-09
46.600000	1.26866e-09
46.550000	1.29608e-09
46.500000	1.32409e-09
46.450000	1.35271e-09
46.400000	1.38195e-09
46.350000	1.41181e-09
46.300000	1.44233e-09
46.250000	1.4735e-09
46.200000	1.50535e-09
46.150000	1.53788e-09
46.100000	1.57112e-09
46.050000	1.60508e-09
46.000000	1.63977e-09
45.950000	1.67521e-09
45.900000	1.71142e-09
45.850000	1.74841e-09
45.800000	1.7862e-09
45.750000	1.8248e-09
45.700000	1.86424e-09
45.650000	1.90454e-09
45.600000	1.9457e-09
45.550000	1.98776e-09
45.500000	2.03072e-09
45.450000	2.07461e-09
45.400000	2.11945e-09
45.350000	2.16526e-09
45.300000	2.21206e-09
45.250000	2.25988e-09
45.200000	2.30872e-09
45.150000	2.35862e-09
45.100000	2.4096e-09
45.050000	2.46169e-09
45.000000	2.51489e-09
44.950000	2.56925e-09
44.900000	2.62479e-09
44.850000	2.68152e-09
44.800000	2.73948e-09
44.750000	2.7987e-09
44.700000	2.85919e-09
44.650000	2.92099e-09
44.600000	2.98413e-09
44.550000	3.04863e-09
44.500000	3.11453e-09
44.450000	3.18185e-09
44.400000	3.25063e-09
44.350000	3.32089e-09
44.300000	3.39268e-09
44.250000	3.46601e-09
44.200000	3.54093e-09
44.150000	3.61747e-09
44.100000	3.69567e-09
44.050000	3.77555e-09
44.000000	3.85717e-09
43.950000	3.94054e-09
43.900000	4.02572e-09
43.850000	4.11274e-09
43.800000	4.20165e-09
43.750000	4.29247e-09
43.700000	4.38526e-09
43.650000	4.48005e-09
43.600000	4.5769e-09
43.550000	4.67583e-09
43.500000	4.77691e-09
43.450000	4.88017e-09
43.400000	4.98567e-09
43.350000	5.09344e-09
43.300000	5.20355e-09
43.250000	5.31603e-09
43.200000	5.43095e-09
43.150000	5.54836e-09
43.100000	5.6683e-09
43.050000	5.79083e-09
43.000000	5.91601e-09
42.950000	6.0439e-09
42.900000	6.17456e-09
42.850000	6.30804e-09
42.800000	6.44441e-09
42.750000	6.58372e-09
42.700000	6.72605e-09
42.650000	6.87145e-09
42.600000	7.02e-09
42.550000	7.17176e-09
42.500000	7.32681e-09
42.450000	7.4852e-09
42.400000	7.64702e-09
42.350000	7.81234e-09
42.300000	7.98123e-09
42.250000	8.15377e-09
42.200000	8.33005e-09
42.150000	8.51014e-09
42.100000	8.69412e-09
42.050000	8.88208e-09
42.000000	9.0741e-09
41.950000	9.27027e-09
41.900000	9.47069e-09
41.850000	9.67544e-09
41.800000	9.88462e-09
41.750000	1.00983e-08
41.700000	1.03166e-08
41.650000	1.05397e-08
41.600000	1.07676e-08
41.550000	1.10004e-08
41.500000	1.12382e-08
41.450000	1.14812e-08
41.400000	1.17294e-08
41.350000	1.1983e-08
41.300000	1.2242e-08
41.250000	1.25067e-08
41.200000	1.27771e-08
41.150000	1.30534e-08
41.100000	1.33356e-08
41.050000	1.36239e-08
41.000000	1.39185e-08
40.950000	1.42194e-08
40.900000	1.45269e-08
40.850000	1.4841e-08
40.800000	1.51618e-08
40.750000	1.54897e-08
40.700000	1.58246e-08
40.650000	1.61667e-08
40.600000	1.65163e-08
40.550000	1.68734e-08
40.500000	1.72382e-08
40.450000	1.76109e-08
40.400000	1.79917e-08
40.350000	1.83807e-08
40.300000	1.87782e-08
40.250000	1.91842e-08
40.200000	1.9599e-08
40.150000	2.00228e-08
40.100000	2.04557e-08
40.050000	2.0898e-08
40.000000	2.13499e-08
39.950000	2.18116e-08
39.900000	2.22832e-08
39.850000	2.2765e-08
39.800000	2.32573e-08
39.750000	2.37602e-08
39.700000	2.4274e-08
39.650000	2.47988e-08
39.600000	2.53351e-08
39.550000	2.58829e-08
39.500000	2.64426e-08
39.450000	2.70144e-08
39.400000	2.75986e-08
39.350000	2.81954e-08
39.300000	2.88051e-08
39.250000	2.9428e-08
39.200000	3.00643e-08
39.150000	3.07145e-08
39.100000	3.13786e-08
39.050000	3.20572e-08
39.000000	3.27504e-08
38.950000	3.34587e-08
38.900000	3.41822e-08
38.850000	3.49214e-08
38.800000	3.56766e-08
38.750000	3.64481e-08
38.700000	3.72363e-08
38.650000	3.80416e-08
38.600000	3.88643e-08
38.550000	3.97047e-08
38.500000	4.05634e-08
38.450000	4.14406e-08
38.400000	4.23368e-08
38.350000	4.32524e-08
38.300000	4.41878e-08
38.250000	4.51434e-08
38.200000	4.61197e-08
38.150000	4.71171e-08
38.100000	4.81361e-08
38.050000	4.91772e-08
38.000000	5.02407e-08
37.950000	5.13273e-08
37.900000	5.24374e-08
37.850000	5.35714e-08
37.800000	5.47301e-08
37.750000	5.59138e-08
37.700000	5.7123e-08
37.650000	5.83585e-08
37.600000	5.96207e-08
37.550000	6.09102e-08
37.500000	6.22275e-08
37.450000	6.35734e-08
37.400000	6.49484e-08
37.350000	6.63532e-08
37.300000	6.77883e-08
37.250000	6.92545e-08
37.200000	7.07524e-08
37.150000	7.22827e-08
37.100000	7.38461e-08
37.050000	7.54434e-08
37.000000	7.70752e-08
36.950000	7.87423e-08
36.900000	8.04454e-08
36.850000	8.21855e-08
36.800000	8.39631e-08
36.750000	8.57793e-08
36.700000	8.76347e-08
36.650000	8.95303e-08
36.600000	9.14669e-08
36.550000	9.34454e-08
36.500000	9.54667e-08
36.450000	9.75317e-08
36.400000	9.96414e-08
36.350000	1.01797e-07
36.300000	1.03999e-07
36.250000	1.06248e-07
36.200000	1.08547e-07
36.150000	1.10895e-07
36.100000	1.13294e-07
36.050000	1.15744e-07
36.000000	1.18248e-07
35.950000	1.20806e-07
35.900000	1.2342e-07
35.850000	1.26089e-07
35.800000	1.28817e-07
35.750000	1.31604e-07
35.700000	1.34451e-07
35.650000	1.37359e-07
35.600000	1.40331e-07
35.550000	1.43367e-07
35.500000	1.46468e-07
35.450000	1.49637e-07
35.400000	1.52874e-07
35.350000	1.56181e-07
35.300000	1.5956e-07
35.250000	1.63012e-07
35.200000	1.66539e-07
35.150000	1.70142e-07
35.100000	1.73823e-07
35.050000	1.77583e-07
35.000000	1.81425e-07
34.950000	1.85351e-07
34.900000	1.89361e-07
34.850000	1.93458e-07
34.800000	1.97643e-07
34.750000	2.01919e-07
34.700000	2.06288e-07
34.650000	2.10751e-07
34.600000	2.15311e-07
34.550000	2.1997e-07
34.500000	2.24729e-07
34.450000	2.29592e-07
34.400000	2.34559e-07
34.350000	2.39635e-07
34.300000	2.4482e-07
34.250000	2.50117e-07
34.200000	2.55529e-07
34.150000	2.61058e-07
34.100000	2.66707e-07
34.050000	2.72478e-07
34.000000	2.78374e-07
33.950000	2.84397e-07
33.900000	2.90551e-07
33.850000	2.96838e-07
33.800000	3.03261e-07
33.750000	3.09824e-07
33.700000	3.16528e-07
33.650000	3.23378e-07
33.600000	3.30375e-07
33.550000	3.37525e-07
33.500000	3.44829e-07
33.450000	3.52291e-07
33.400000	3.59915e-07
33.350000	3.67703e-07
33.300000	3.75661e-07
33.250000	3.8379e-07
33.200000	3.92096e-07
33.150000	4.00581e-07
33.100000	4.0925e-07
33.050000	4.18107e-07
33.000000	4.27156e-07
32.950000	4.364e-07
32.900000	4.45845e-07
32.850000	4.55494e-07
32.800000	4.65352e-07
32.750000	4.75424e-07
32.700000	4.85713e-07
32.650000	4.96226e-07
32.600000	5.06966e-07
32.550000	5.17938e-07
32.500000	5.29148e-07
32.450000	5.40601e-07
32.400000	5.52302e-07
32.350000	5.64256e-07
32.300000	5.76469e-07
32.250000	5.88947e-07
32.200000	6.01695e-07
32.150000	6.14718e-07
32.100000	6.28024e-07
32.050000	6.41618e-07
32.000000	6.55506e-07
31.950000	6.69695e-07
31.900000	6.84192e-07
31.850000	6.99002e-07
31.800000	7.14133e-07
31.750000	7.29592e-07
31.700000	7.45385e-07
31.650000	7.61521e-07
31.600000	7.78006e-07
31.550000	7.94848e-07
31.500000	8.12055e-07
31.450000	8.29634e-07
31.400000	8.47595e-07
31.350000	8.65944e-07
31.300000	8.84691e-07
31.250000	9.03843e-07
31.200000	9.23411e-07
31.150000	9.43402e-07
31.100000	9.63827e-07
31.050000	9.84694e-07
31.000000	1.00601e-06
30.950000	1.02779e-06
30.900000	1.05005e-06
30.850000	1.07278e-06
30.800000	1.09601e-06
30.750000	1.11974e-06
30.700000	1.14398e-06
30.650000	1.16875e-06
30.600000	1.19406e-06
30.550000	1.21991e-06
30.500000	1.24633e-06
30.450000	1.27331e-06
30.400000	1.30088e-06
30.350000	1.32905e-06
30.300000	1.35783e-06
30.250000	1.38723e-06
30.200000	1.41727e-06
30.150000	1.44796e-06
30.100000	1.47932e-06
30.050000	1.51135e-06
30.000000	1.54408e-06
29.950000	1.57752e-06
29.900000	1.61168e-06
29.850000	1.64659e-06
29.800000	1.68224e-06
29.750000	1.71868e-06
29.700000	1.7559e-06
29.650000	1.79393e-06
29.600000	1.83278e-06
29.550000	1.87247e-06
29.500000	1.91303e-06
29.450000	1.95446e-06
29.400000	1.99679e-06
29.350000	2.04004e-06
29.300000	2.08422e-06
29.250000	2.12937e-06
29.200000	2.17549e-06
29.150000	2.22261e-06
29.100000	2.27075e-06
29.050000	2.31994e-06
29.000000	2.37019e-06
28.950000	2.42153e-06
28.900000	2.47399e-06
28.850000	2.52758e-06
28.800000	2.58233e-06
28.750000	2.63827e-06
28.700000	2.69543e-06
28.650000	2.75382e-06
28.600000	2.81347e-06
28.550000	2.87443e-06
28.500000	2.9367e-06
28.450000	3.00032e-06
28.400000	3.06532e-06
28.350000	3.13173e-06
28.300000	3.19958e-06
28.250000	3.26891e-06
28.200000	3.33973e-06
28.150000	3.41209e-06
28.100000	3.48602e-06
28.050000	3.56156e-06
28.000000	3.63873e-06
27.950000	3.71757e-06
27.900000	3.79813e-06
27.850000	3.88043e-06
27.800000	3.96451e-06
27.750000	4.05042e-06
27.700000	4.13819e-06
27.650000	4.22787e-06
27.600000	4.31949e-06
27.550000	4.4131e-06
27.500000	4.50874e-06
27.450000	4.60645e-06
27.400000	4.70628e-06
27.350000	4.80828e-06
27.300000	4.91249e-06
27.250000	5.01896e-06
27.200000	5.12774e-06
27.150000	5.23888e-06
27.100000	5.35243e-06
27.050000	5.46845e-06
27.000000	5.58698e-06
26.950000	5.70808e-06
26.900000	5.83181e-06
26.850000	5.95823e-06
26.800000	6.08738e-06
26.750000	6.21934e-06
26.700000	6.35417e-06
26.650000	6.49192e-06
26.600000	6.63266e-06
26.550000	6.77645e-06
26.500000	6.92336e-06
26.450000	7.07346e-06
26.400000	7.22682e-06
26.350000	7.38351e-06
26.300000	7.5436e-06
26.250000	7.70716e-06
26.200000	7.87427e-06
26.150000	8.04501e-06
26.100000	8.21946e-06
26.050000	8.39769e-06
26.000000	8.57979e-06
25.950000	8.76585e-06
25.900000	8.95594e-06
25.850000	9.15016e-06
25.800000	9.3486e-06
25.750000	9.55134e-06
25.700000	9.75849e-06
25.650000	9.97014e-06
25.600000	1.01864e-05
25.550000	1.04073e-05
25.500000	1.0633e-05
25.450000	1.08637e-05
25.400000	1.10993e-05
25.350000	1.13401e-05
25.300000	1.15861e-05
25.250000	1.18374e-05
25.200000	1.20942e-05
25.150000	1.23566e-05
25.100000	1.26247e-05
25.050000	1.28986e-05
25.000000	1.31784e-05
24.950000	1.34643e-05
24.900000	1.37565e-05
24.850000	1.40549e-05
24.800000	1.43599e-05
24.750000	1.46715e-05
24.700000	1.49899e-05
24.650000	1.53152e-05
24.600000	1.56475e-05
24.550000	1.59871e-05
24.500000	1.6334e-05
24.450000	1.66885e-05
24.400000	1.70507e-05
24.350000	1.74208e-05
24.300000	1.77989e-05
24.250000	1.81853e-05
24.200000	1.858e-05
24.150000	1.89833e-05
24.100000	1.93954e-05
24.050000	1.98164e-05
24.000000	2.02466e-05
23.950000	2.06862e-05
23.900000	2.11353e-05
23.850000	2.15942e-05
23.800000	2.20631e-05
23.750000	2.25421e-05
23.700000	2.30316e-05
23.650000	2.35317e-05
23.600000	2.40427e-05
23.550000	2.45649e-05
23.500000	2.50984e-05
23.450000	2.56434e-05
23.400000	2.62004e-05
23.350000	2.67695e-05
23.300000	2.73509e-05
23.250000	2.7945e-05
23.200000	2.85521e-05
23.150000	2.91723e-05
23.100000	2.98061e-05
23.050000	3.04536e-05
23.000000	3.11153e-05
22.950000	3.17913e-05
22.900000	3.24821e-05
22.850000	3.31879e-05
22.800000	3.39091e-05
22.750000	3.4646e-05
22.700000	3.53989e-05
22.650000	3.61683e-05
22.600000	3.69544e-05
22.550000	3.77576e-05
22.500000	3.85783e-05
22.450000	3.9417e-05
22.400000	4.02738e-05
22.350000	4.11494e-05
22.300000	4.2044e-05
22.250000	4.29582e-05
22.200000	4.38922e-05
22.150000	4.48467e-05
22.100000	4.58219e-05
22.050000	4.68184e-05
22.000000	4.78366e-05
21.950000	4.88771e-05
21.900000	4.99402e-05
21.850000	5.10265e-05
21.800000	5.21366e-05
21.750000	5.32708e-05
21.700000	5.44298e-05
21.650000	5.56141e-05
21.600000	5.68242e-05
21.550000	5.80607e-05
21.500000	5.93243e-05
21.450000	6.06154e-05
21.400000	6.19347e-05
21.350000	6.32828e-05
21.300000	6.46604e-05
21.250000	6.60681e-05
21.200000	6.75065e-05
21.150000	6.89763e-05
21.100000	7.04783e-05
21.050000	7.20131e-05
21.000000	7.35814e-05
20.950000	7.51841e-05
20.900000	7.68218e-05
20.850000	7.84952e-05
20.800000	8.02053e-05
20.750000	8.19528e-05
20.700000	8.37386e-05
20.650000	8.55634e-05
20.600000	8.74281e-05
20.550000	8.93337e-05
20.500000	9.1281e-05
20.450000	9.3271e-05
20.400000	9.53045e-05
20.350000	9.73826e-05
20.300000	9.95062e-05
20.250000	0.000101676
20.200000	0.000103894
20.150000	0.00010616
20.100000	0.000108477
20.050000	0.000110843
20.000000	0.000113262
19.950000	0.000115734
19.900000	0.00011826
19.850000	0.000120842
19.800000	0.00012348
19.750000	0.000126177
19.700000	0.000128932
19.650000	0.000131748
19.600000	0.000134626
19.550000	0.000137568
19.500000	0.000140574
19.450000	0.000143646
19.400000	0.000146786
19.350000	0.000149995
19.300000	0.000153275
19.250000	0.000156627
19.200000	0.000160053
19.150000	0.000163555
19.100000	0.000167134
19.050000	0.000170792
19.000000	0.00017453
18.950000	0.000178352
18.900000	0.000182258
18.850000	0.00018625
18.800000	0.000190331
18.750000	0.000194502
18.700000	0.000198766
18.650000	0.000203124
18.600000	0.000207579
18.550000	0.000212132
18.500000	0.000216787
18.450000	0.000221546
18.400000	0.000226411
18.350000	0.000231383
18.300000	0.000236467
18.250000	0.000241665
18.200000	0.000246978
18.150000	0.00025241
18.100000	0.000257964
18.050000	0.000263643
18.000000	0.000269449
17.950000	0.000275385
17.900000	0.000281455
17.850000	0.000287662
17.800000	0.000294009
17.750000	0.0003005
17.700000	0.000307139
17.650000	0.000313928
17.600000	0.000320871
17.550000	0.000327974
17.500000	0.000335239
17.450000	0.000342671
17.400000	0.000350275
17.350000	0.000358055
17.300000	0.000366016
17.250000	0.000374163
17.200000	0.000382502
17.150000	0.000391038
17.100000	0.000399779
17.050000	0.00040873
17.000000	0.0004179
16.950000	0.000427297
16.900000	0.000436931
16.850000	0.000446814
16.800000	0.000456961
16.750000	0.000467393
16.700000	0.00047814
16.650000	0.000489264
&
```
