## Supplementary material for "All-at-once RNA folding with 3D motif prediction framed by evolutionary information": RF02942_Clostridiales-3.cacofold.power

```
# Power analysis of CaCoFold structure 
#
# Powertype = SINGLE SUBSTITUTIONS
# covary  left_pos      right_pos    substitutions      power
#----------------------------------------------------------------
          13		322		2		0.00
          14		321		12		0.39
          15		320		4		0.07
          147		201		83		0.94
          148		200		65		0.90
          149		199		1		0.00
          150		198		3		0.02
          151		197		56		0.88
          152		196		77		0.93
          153		195		71		0.92
          154		194		49		0.86
          203		227		34		0.78
          204		226		32		0.76
          205		225		7		0.20
          206		224		53		0.87
          207		223		1		0.00
          278		304		26		0.69
          279		303		78		0.93
          280		302		8		0.24
          326		361		29		0.73
          327		360		10		0.32
          328		359		17		0.52
          329		358		27		0.70
          330		357		4		0.07
          331		356		6		0.16
          389		436		1		0.00
          390		435		0		0.00
          391		434		66		0.91
          392		433		85		0.94
          393		432		57		0.88
          394		431		3		0.02
          395		430		44		0.84
#
# BPAIRS 32
# avg substitutions per BP  31.6
# BPAIRS expected to covary 16.5 +/- 1.8
# BPAIRS observed to covary 0
#
```
