## Supplementary material for "All-at-once RNA folding with 3D motif prediction framed by evolutionary information": RF02942_Clostridiales-3.power

```
# Power analysis of given structure
#
# Powertype = SINGLE SUBSTITUTIONS
# covary left_pos right_pos substitutions power
#----------------------------------------------------------------
6		32		102		0.97
7		31		138		1.00
8		30		41		0.82
9		29		41		0.82
15		25		5		0.11
16		24		21		0.61
17		23		74		0.92
143		274		36		0.79
144		273		0		0.00
145		272		50		0.86
147		201		83		0.94
148		200		65		0.90
149		199		1		0.00
150		198		3		0.02
151		197		56		0.88
152		196		77		0.93
153		195		71		0.92
154		194		49		0.86
203		227		34		0.78
204		226		32		0.76
205		225		7		0.20
206		224		53		0.87
207		223		1		0.00
228		271		11		0.35
229		270		3		0.02
230		269		14		0.45
232		268		33		0.77
233		267		23		0.64
235		265		72		0.92
236		264		22		0.63
237		263		95		0.96
238		262		44		0.84
239		261		25		0.67
278		304		26		0.69
279		303		78		0.93
280		302		8		0.24
326		361		29		0.73
327		360		10		0.32
328		359		17		0.52
329		358		27		0.70
330		357		4		0.07
331		356		6		0.16
389		436		1		0.00
390		435		0		0.00
391		434		66		0.91
392		433		85		0.94
393		432		57		0.88
394		431		3		0.02
395		430		44		0.84
412		426		77		0.93
413		425		69		0.91
414		424		22		0.63
415		423		65		0.90
416		422		77		0.93
#
# BPAIRS 54
# avg substitutions per BP 39.9
# BPAIRS expected to covary 33.5 +/- 2.5
# BPAIRS observed to covary 0
#
```
