## Supplementary material for "All-at-once RNA folding with 3D motif prediction framed by evolutionary information": RF02942_Clostridiales-3.surv

```
6.150000	0.0185185
5.300000	0.037037
4.850000	0.0555556
4.650000	0.0740741
3.800000	0.0925926
3.400000	0.111111
3.200000	0.12963
2.350000	0.148148
2.300000	0.166667
1.500000	0.185185
0.600000	0.203704
0.500000	0.222222
0.400000	0.259259
0.000000	0.296296
-0.050000	0.37037
-0.150000	0.388889
-0.200000	0.407407
-0.350000	0.481481
-0.450000	0.5
-0.600000	0.537037
-0.800000	0.555556
-0.850000	0.592593
-0.900000	0.62963
-1.000000	0.648148
-1.150000	0.666667
-1.250000	0.685185
-1.300000	0.703704
-1.400000	0.722222
-1.450000	0.740741
-1.550000	0.759259
-1.600000	0.777778
-1.650000	0.796296
-1.700000	0.814815
-1.750000	0.833333
-1.850000	0.87037
-2.050000	0.907407
-2.200000	0.925926
-2.300000	0.962963
-2.750000	0.981481
-3.850000	1
&
19.450000	2.65809e-05
19.150000	5.31618e-05
18.500000	7.97427e-05
18.150000	0.000106324
16.900000	0.000132904
16.600000	0.000159485
16.150000	0.000186066
15.500000	0.000212647
15.400000	0.000265809
15.300000	0.00029239
15.000000	0.000318971
14.750000	0.000345552
14.600000	0.000372133
14.150000	0.000398713
14.050000	0.000425294
13.750000	0.000451875
13.700000	0.000478456
13.650000	0.000505037
13.600000	0.000531618
13.550000	0.000558199
13.500000	0.00058478
13.450000	0.000637942
13.300000	0.000691103
13.100000	0.000744265
13.000000	0.000797427
12.900000	0.000824008
12.850000	0.000903751
12.800000	0.000956912
12.750000	0.00103666
12.700000	0.00108982
12.550000	0.00114298
12.400000	0.00116956
12.300000	0.00122272
12.200000	0.00130246
12.150000	0.00132904
12.100000	0.00138221
12.050000	0.00143537
12.000000	0.00154169
11.900000	0.00156827
11.850000	0.00159485
11.800000	0.00162143
11.750000	0.0016746
11.700000	0.00170118
11.650000	0.00175434
11.600000	0.00178092
11.450000	0.0018075
11.400000	0.00186066
11.350000	0.00188724
11.300000	0.00196699
11.250000	0.00199357
11.200000	0.00207331
11.150000	0.00212647
11.050000	0.00215305
11.000000	0.00220621
10.950000	0.0022328
10.900000	0.00228596
10.850000	0.00233912
10.800000	0.00244544
10.750000	0.00252519
10.700000	0.00263151
10.650000	0.00268467
10.550000	0.00281758
10.500000	0.00287074
10.450000	0.00308338
10.400000	0.00313655
10.350000	0.00324287
10.300000	0.00340236
10.200000	0.0034821
10.150000	0.00353526
10.100000	0.003615
10.050000	0.00374791
10.000000	0.00385423
9.950000	0.00393397
9.900000	0.00398713
9.850000	0.0040403
9.800000	0.00406688
9.750000	0.00412004
9.700000	0.00425294
9.650000	0.00441243
9.600000	0.00451875
9.550000	0.00465166
9.500000	0.0048643
9.450000	0.00497063
9.400000	0.00505037
9.350000	0.00523644
9.300000	0.0052896
9.250000	0.00539592
9.200000	0.00566173
9.150000	0.00579464
9.100000	0.00592754
9.050000	0.00603386
9.000000	0.00621993
8.950000	0.00645916
8.900000	0.00661864
8.850000	0.00685787
8.800000	0.00712368
8.750000	0.00728317
8.700000	0.00744265
8.650000	0.00760214
8.600000	0.00784137
8.550000	0.00800085
8.500000	0.00824008
8.450000	0.00839956
8.400000	0.00861221
8.350000	0.00869195
8.300000	0.00895776
8.250000	0.00919699
8.200000	0.00940964
8.150000	0.0095957
8.100000	0.00980835
8.050000	0.0100476
8.000000	0.0102071
7.950000	0.0104197
7.900000	0.0104995
7.850000	0.010845
7.800000	0.0110311
7.750000	0.0114032
7.700000	0.011669
7.650000	0.0120411
7.600000	0.0123601
7.550000	0.0125993
7.500000	0.0128917
7.450000	0.0133702
7.400000	0.0135563
7.350000	0.0139284
7.300000	0.0143005
7.250000	0.0146727
7.200000	0.0150182
7.150000	0.0155498
7.100000	0.0162675
7.050000	0.0165067
7.000000	0.0168789
6.950000	0.0173573
6.900000	0.0177826
6.850000	0.0179687
6.800000	0.01858
6.750000	0.0188724
6.700000	0.0192977
6.650000	0.0198825
6.600000	0.0204939
6.550000	0.0210521
6.500000	0.0216369
6.450000	0.0220621
6.400000	0.0223811
6.350000	0.0228862
6.300000	0.0235241
6.250000	0.0240823
6.200000	0.0247468
6.150000	0.0251721
6.100000	0.0258101
6.050000	0.0262353
6.000000	0.0270328
5.950000	0.0275378
5.900000	0.0280428
5.850000	0.0287871
5.800000	0.0295314
5.750000	0.0303022
5.700000	0.0308604
5.650000	0.0315781
5.600000	0.0324021
5.550000	0.0331464
5.500000	0.0338109
5.450000	0.0342362
5.400000	0.0350336
5.350000	0.0358576
5.300000	0.0366551
5.250000	0.0373993
5.200000	0.0383297
5.150000	0.0390739
5.100000	0.0398979
5.050000	0.0409877
5.000000	0.0415194
4.950000	0.0424763
4.900000	0.0431674
4.850000	0.044018
4.800000	0.0449483
4.750000	0.0460115
4.700000	0.0469419
4.650000	0.0477127
4.600000	0.0488291
4.550000	0.0497329
4.500000	0.0507961
4.450000	0.0515404
4.400000	0.0525239
4.350000	0.0538529
4.300000	0.0547035
4.250000	0.0558199
4.200000	0.0570958
4.150000	0.0581324
4.100000	0.0594881
4.050000	0.0605513
4.000000	0.0617208
3.950000	0.0629967
3.900000	0.0647511
3.850000	0.065894
3.800000	0.0676218
3.750000	0.0692698
3.700000	0.0710242
3.650000	0.0724064
3.600000	0.0738683
3.550000	0.0758087
3.500000	0.0772441
3.450000	0.0786795
3.400000	0.0803275
3.350000	0.0822945
3.300000	0.0843678
3.250000	0.0862284
3.200000	0.0881157
3.150000	0.090189
3.100000	0.0919965
3.050000	0.0938306
3.000000	0.095771
2.950000	0.0976848
2.900000	0.0995986
2.850000	0.101778
2.800000	0.103612
2.750000	0.105712
2.700000	0.107493
2.650000	0.109513
2.600000	0.11164
2.550000	0.114245
2.500000	0.116185
2.450000	0.118524
2.400000	0.121475
2.350000	0.124133
2.300000	0.126791
2.250000	0.130007
2.200000	0.133436
2.150000	0.136519
2.100000	0.139709
2.050000	0.142952
2.000000	0.145876
1.950000	0.148667
1.900000	0.151564
1.850000	0.154993
1.800000	0.157837
1.750000	0.161133
1.700000	0.164855
1.650000	0.168656
1.600000	0.172005
1.550000	0.175274
1.500000	0.179208
1.450000	0.183328
1.400000	0.187502
1.350000	0.190957
1.300000	0.194838
1.250000	0.199463
1.200000	0.204008
1.150000	0.208155
1.100000	0.2127
1.050000	0.216501
1.000000	0.220887
0.950000	0.225007
0.900000	0.229606
0.850000	0.233752
0.800000	0.238723
0.750000	0.244411
0.700000	0.249701
0.650000	0.255416
0.600000	0.260732
0.550000	0.267404
0.500000	0.273704
0.450000	0.28011
0.400000	0.286037
0.350000	0.292682
0.300000	0.298929
0.250000	0.304644
0.200000	0.311236
0.150000	0.318386
0.100000	0.327636
0.050000	0.341538
0.000000	0.379682
-0.050000	0.456819
-0.100000	0.476835
-0.150000	0.485952
-0.200000	0.495495
-0.250000	0.505356
-0.300000	0.516121
-0.350000	0.528402
-0.400000	0.541878
-0.450000	0.554743
-0.500000	0.568512
-0.550000	0.580819
-0.600000	0.593525
-0.650000	0.605433
-0.700000	0.61681
-0.750000	0.628532
-0.800000	0.641078
-0.850000	0.652907
-0.900000	0.666755
-0.950000	0.678371
-1.000000	0.689296
-1.050000	0.70046
-1.100000	0.71181
-1.150000	0.722469
-1.200000	0.733128
-1.250000	0.74368
-1.300000	0.754552
-1.350000	0.764015
-1.400000	0.773876
-1.450000	0.783552
-1.500000	0.792403
-1.550000	0.801042
-1.600000	0.808431
-1.650000	0.816539
-1.700000	0.82329
-1.750000	0.830281
-1.800000	0.83666
-1.850000	0.84288
-1.900000	0.849074
-1.950000	0.854948
-2.000000	0.861062
-2.050000	0.867202
-2.100000	0.873023
-2.150000	0.877781
-2.200000	0.883336
-2.250000	0.888706
-2.300000	0.893916
-2.350000	0.897557
-2.400000	0.901943
-2.450000	0.906302
-2.500000	0.910795
-2.550000	0.914649
-2.600000	0.918503
-2.650000	0.922384
-2.700000	0.926318
-2.750000	0.929906
-2.800000	0.933096
-2.850000	0.936418
-2.900000	0.939502
-2.950000	0.942346
-3.000000	0.945483
-3.050000	0.948353
-3.100000	0.950427
-3.150000	0.953351
-3.200000	0.955291
-3.250000	0.957497
-3.300000	0.959544
-3.350000	0.961644
-3.400000	0.963318
-3.450000	0.965179
-3.500000	0.967385
-3.550000	0.968954
-3.600000	0.970442
-3.650000	0.971904
-3.700000	0.973393
-3.750000	0.974828
-3.800000	0.976104
-3.850000	0.977486
-3.900000	0.978656
-3.950000	0.979612
-4.000000	0.980941
-4.050000	0.981872
-4.100000	0.982882
-4.150000	0.983759
-4.200000	0.984689
-4.250000	0.985487
-4.300000	0.986444
-4.350000	0.987135
-4.400000	0.987613
-4.450000	0.988384
-4.500000	0.989102
-4.550000	0.989713
-4.600000	0.990298
-4.650000	0.991042
-4.700000	0.991494
-4.750000	0.991866
-4.800000	0.992318
-4.850000	0.99285
-4.900000	0.993195
-4.950000	0.993514
-5.000000	0.993807
-5.050000	0.994152
-5.100000	0.994365
-5.150000	0.994524
-5.200000	0.994737
-5.250000	0.995003
-5.300000	0.995242
-5.350000	0.995534
-5.400000	0.9958
-5.450000	0.996172
-5.500000	0.996412
-5.550000	0.996624
-5.600000	0.996863
-5.650000	0.997076
-5.700000	0.997289
-5.750000	0.997342
-5.800000	0.997528
-5.850000	0.997794
-5.900000	0.997927
-5.950000	0.99806
-6.000000	0.998192
-6.050000	0.998219
-6.100000	0.998379
-6.150000	0.998405
-6.200000	0.998511
-6.250000	0.998591
-6.300000	0.998671
-6.350000	0.998698
-6.400000	0.99883
-6.450000	0.998884
-6.500000	0.99891
-6.550000	0.998963
-6.600000	0.99899
-6.650000	0.999096
-6.700000	0.999149
-6.750000	0.999176
-6.850000	0.999282
-6.900000	0.999362
-6.950000	0.999442
-7.000000	0.999495
-7.050000	0.999628
-7.100000	0.999654
-7.150000	0.999708
-7.200000	0.999734
-7.250000	0.999814
-7.600000	0.999841
-7.800000	0.999867
-7.900000	0.999894
-8.450000	0.99992
-8.650000	0.999947
-8.800000	0.999973
-8.850000	1
&
100.900000	1.32714e-06
97.950000	2.65428e-06
97.250000	3.98142e-06
93.800000	5.30856e-06
85.950000	6.6357e-06
85.250000	7.96284e-06
84.350000	9.28998e-06
83.200000	1.06171e-05
81.250000	1.19443e-05
78.900000	1.32714e-05
78.650000	1.45985e-05
77.950000	1.72528e-05
77.350000	1.858e-05
76.950000	1.99071e-05
76.050000	2.12342e-05
75.700000	2.25614e-05
75.600000	2.38885e-05
75.550000	2.52157e-05
75.500000	2.65428e-05
73.850000	2.78699e-05
73.750000	2.91971e-05
73.650000	3.05242e-05
73.350000	3.18514e-05
73.000000	3.45056e-05
72.600000	3.58328e-05
72.500000	3.71599e-05
72.450000	3.84871e-05
71.950000	3.98142e-05
71.750000	4.11413e-05
70.600000	4.24685e-05
70.350000	4.37956e-05
70.300000	4.51228e-05
69.600000	4.64499e-05
69.300000	4.7777e-05
68.750000	4.91042e-05
68.400000	5.04313e-05
68.300000	5.17585e-05
68.200000	5.44127e-05
68.150000	5.57399e-05
67.950000	5.7067e-05
67.900000	5.83942e-05
67.750000	5.97213e-05
67.700000	6.23756e-05
67.050000	6.37027e-05
66.750000	6.50299e-05
66.500000	6.6357e-05
66.350000	6.76841e-05
66.250000	6.90113e-05
66.000000	7.03384e-05
65.800000	7.16656e-05
65.300000	7.29927e-05
64.900000	7.43198e-05
64.750000	7.5647e-05
64.100000	7.69741e-05
63.950000	7.83013e-05
63.800000	7.96284e-05
63.700000	8.09555e-05
63.650000	8.22827e-05
63.550000	8.36098e-05
63.450000	8.62641e-05
63.350000	8.75912e-05
63.300000	9.02455e-05
63.150000	9.15727e-05
63.000000	9.28998e-05
62.800000	9.42269e-05
62.700000	9.55541e-05
62.250000	9.68812e-05
61.950000	9.82084e-05
61.900000	9.95355e-05
61.800000	0.000100863
61.750000	0.00010219
61.550000	0.000106171
61.250000	0.000110153
61.000000	0.00011148
60.750000	0.000112807
60.700000	0.000114134
60.400000	0.000115461
60.350000	0.000116788
60.100000	0.000118115
59.950000	0.000119443
59.900000	0.000122097
59.850000	0.000123424
59.800000	0.000124751
59.700000	0.000126078
59.550000	0.00013006
59.450000	0.000131387
59.250000	0.000132714
59.150000	0.000134041
59.050000	0.000135368
59.000000	0.000138023
58.800000	0.00013935
58.700000	0.000140677
58.600000	0.000142004
58.500000	0.000143331
58.450000	0.000145985
58.300000	0.000147313
58.250000	0.00014864
58.200000	0.000149967
58.100000	0.000151294
57.950000	0.000152621
57.800000	0.000155275
57.750000	0.000156603
57.650000	0.000160584
57.600000	0.000161911
57.500000	0.000163238
57.400000	0.000164565
57.250000	0.000165893
57.200000	0.00016722
57.100000	0.000168547
57.050000	0.000169874
56.900000	0.000172528
56.750000	0.000175182
56.500000	0.00017651
56.400000	0.000177837
56.150000	0.000180491
56.100000	0.000181818
55.950000	0.000184472
55.900000	0.000187127
55.800000	0.000188454
55.700000	0.000189781
55.600000	0.000192435
55.500000	0.000193762
55.450000	0.00019509
55.400000	0.000197744
55.350000	0.000200398
55.300000	0.000203052
55.250000	0.000205707
55.100000	0.000208361
54.950000	0.000209688
54.850000	0.000211015
54.750000	0.000212342
54.700000	0.000214997
54.650000	0.000216324
54.600000	0.000218978
54.500000	0.000220305
54.450000	0.000221632
54.350000	0.00022296
54.300000	0.000224287
54.200000	0.000225614
54.100000	0.000226941
53.700000	0.000228268
53.650000	0.000229595
53.500000	0.00023225
53.450000	0.000236231
53.400000	0.000237558
53.350000	0.000238885
53.300000	0.000240212
53.250000	0.000241539
53.150000	0.000242867
53.050000	0.000246848
52.950000	0.000248175
52.900000	0.000250829
52.850000	0.000252157
52.800000	0.000253484
52.750000	0.000254811
52.700000	0.000256138
52.450000	0.000257465
52.400000	0.000261447
52.350000	0.000262774
52.250000	0.000264101
52.150000	0.000265428
52.100000	0.000266755
52.050000	0.000268082
52.000000	0.000269409
51.950000	0.000272064
51.750000	0.000273391
51.650000	0.000278699
51.500000	0.000280027
51.400000	0.000281354
51.250000	0.000282681
51.050000	0.000284008
51.000000	0.000285335
50.900000	0.000287989
50.800000	0.000290644
50.750000	0.000291971
50.650000	0.000294625
50.600000	0.000295952
50.350000	0.000299934
50.250000	0.000301261
50.150000	0.000303915
50.100000	0.000305242
50.050000	0.000306569
50.000000	0.000309224
49.950000	0.000314532
49.900000	0.000315859
49.850000	0.000317186
49.800000	0.000323822
49.650000	0.000326476
49.550000	0.000327804
49.500000	0.000329131
49.450000	0.000330458
49.400000	0.000331785
49.350000	0.000333112
49.300000	0.000334439
49.250000	0.000338421
49.200000	0.000342402
49.150000	0.000343729
49.100000	0.000347711
48.950000	0.000349038
48.900000	0.000351692
48.800000	0.000355674
48.750000	0.000360982
48.700000	0.000363636
48.600000	0.000364964
48.550000	0.000366291
48.450000	0.000368945
48.400000	0.000370272
48.350000	0.000371599
48.300000	0.000374253
48.150000	0.000376908
48.100000	0.000378235
48.050000	0.000379562
48.000000	0.000383543
47.950000	0.000384871
47.850000	0.000388852
47.800000	0.000390179
47.750000	0.000394161
47.700000	0.000398142
47.650000	0.000400796
47.600000	0.000402123
47.550000	0.000404778
47.500000	0.000406105
47.400000	0.000408759
47.150000	0.000412741
47.100000	0.000416722
47.050000	0.000418049
46.950000	0.000420703
46.900000	0.000423358
46.850000	0.000424685
46.700000	0.000426012
46.650000	0.000427339
46.600000	0.000428666
46.500000	0.000431321
46.450000	0.000437956
46.400000	0.000441938
46.350000	0.000445919
46.300000	0.000448573
46.250000	0.0004499
46.200000	0.000451228
46.150000	0.000455209
46.100000	0.000457863
46.050000	0.000460518
46.000000	0.000461845
45.950000	0.000464499
45.900000	0.000465826
45.850000	0.000469808
45.800000	0.000472462
45.750000	0.000473789
45.700000	0.000475116
45.650000	0.00047777
45.600000	0.000481752
45.550000	0.000484406
45.500000	0.00048706
45.350000	0.000492369
45.300000	0.000493696
45.250000	0.000495023
45.200000	0.00049635
45.150000	0.000499005
45.050000	0.000500332
45.000000	0.00050564
44.950000	0.000508295
44.900000	0.000510949
44.850000	0.000513603
44.800000	0.00051493
44.750000	0.000521566
44.700000	0.00052422
44.650000	0.000526875
44.600000	0.000530856
44.550000	0.000532183
44.500000	0.00053351
44.450000	0.000536165
44.400000	0.000540146
44.350000	0.000544127
44.300000	0.000545455
44.250000	0.000549436
44.200000	0.00055209
44.150000	0.000556072
44.100000	0.000558726
44.000000	0.00056138
43.950000	0.000564035
43.850000	0.000565362
43.800000	0.000569343
43.750000	0.000573324
43.700000	0.000578633
43.650000	0.00057996
43.600000	0.000581287
43.550000	0.000583942
43.500000	0.000586596
43.450000	0.00058925
43.400000	0.000591904
43.350000	0.000595886
43.300000	0.000597213
43.250000	0.000602522
43.200000	0.000603849
43.150000	0.000605176
43.100000	0.000609157
43.050000	0.000611812
43.000000	0.00061712
42.900000	0.000621102
42.850000	0.000625083
42.800000	0.000629064
42.700000	0.000631719
42.650000	0.0006357
42.600000	0.000639681
42.550000	0.00064499
42.500000	0.000647644
42.450000	0.000652953
42.400000	0.000659589
42.350000	0.000662243
42.300000	0.000666224
42.250000	0.000671533
42.200000	0.000675514
42.150000	0.000678169
42.100000	0.000680823
42.000000	0.000684804
41.900000	0.000687459
41.850000	0.00069144
41.800000	0.000695421
41.750000	0.000696749
41.700000	0.000699403
41.650000	0.000702057
41.600000	0.00071002
41.550000	0.000712674
41.500000	0.000715328
41.450000	0.00071931
41.400000	0.000723291
41.350000	0.000729927
41.300000	0.000732581
41.250000	0.000735236
41.200000	0.000739217
41.150000	0.000744526
41.100000	0.00074718
41.050000	0.000751161
41.000000	0.000753816
40.950000	0.00075647
40.900000	0.000759124
40.850000	0.000761778
40.800000	0.00076576
40.750000	0.000771068
40.700000	0.00077505
40.650000	0.000777704
40.600000	0.000779031
40.550000	0.000783013
40.500000	0.000788321
40.450000	0.000792303
40.400000	0.000796284
40.350000	0.000801593
40.300000	0.000805574
40.250000	0.000809555
40.200000	0.00081221
40.150000	0.000820173
40.100000	0.000828135
40.050000	0.000832117
40.000000	0.000841407
39.950000	0.000842734
39.900000	0.00084937
39.850000	0.000856005
39.800000	0.000857332
39.750000	0.000859987
39.700000	0.000861314
39.650000	0.000863968
39.600000	0.00086795
39.500000	0.000873258
39.450000	0.000875912
39.400000	0.000881221
39.350000	0.000883875
39.300000	0.00088653
39.200000	0.000890511
39.150000	0.000893165
39.100000	0.00089582
39.050000	0.000901128
39.000000	0.000903782
38.950000	0.000910418
38.850000	0.000919708
38.750000	0.000922362
38.700000	0.000928998
38.650000	0.000932979
38.600000	0.000936961
38.550000	0.000940942
38.500000	0.000944924
38.450000	0.000950232
38.400000	0.000954214
38.350000	0.000960849
38.300000	0.000968812
38.250000	0.000972794
38.200000	0.000976775
38.150000	0.000980756
38.100000	0.000986065
38.050000	0.000995355
38.000000	0.000998009
37.950000	0.000999336
37.900000	0.00100199
37.850000	0.00100464
37.800000	0.00101659
37.750000	0.0010219
37.700000	0.00102588
37.650000	0.00103251
37.600000	0.00103517
37.550000	0.00103782
37.500000	0.00104048
37.450000	0.00104579
37.400000	0.00105109
37.350000	0.00105773
37.300000	0.00106702
37.250000	0.00107498
37.200000	0.00108029
37.150000	0.00108427
37.100000	0.00108825
37.050000	0.00109754
37.000000	0.00110418
36.950000	0.00110816
36.900000	0.00110949
36.850000	0.00111347
36.800000	0.00111745
36.750000	0.0011294
36.700000	0.00113205
36.650000	0.00113869
36.600000	0.00114134
36.550000	0.00114532
36.500000	0.00115461
36.450000	0.00115992
36.400000	0.00116788
36.350000	0.00117054
36.300000	0.00118381
36.250000	0.00118514
36.200000	0.00119177
36.150000	0.00119575
36.100000	0.00120106
36.050000	0.00120372
36.000000	0.0012077
35.950000	0.00121301
35.900000	0.00121831
35.850000	0.00122362
35.800000	0.0012276
35.750000	0.00123291
35.700000	0.00123955
35.650000	0.00124486
35.600000	0.00124884
35.550000	0.00125813
35.500000	0.00126078
35.450000	0.00126875
35.400000	0.0012714
35.350000	0.00127804
35.300000	0.00128467
35.250000	0.00129263
35.200000	0.00129794
35.150000	0.00130192
35.100000	0.00130989
35.050000	0.00131918
35.000000	0.00132847
34.950000	0.00133112
34.900000	0.00134572
34.850000	0.00135236
34.800000	0.00135501
34.750000	0.00136032
34.700000	0.00136563
34.650000	0.00137094
34.600000	0.00138155
34.550000	0.00138952
34.500000	0.00139615
34.450000	0.00141208
34.400000	0.00141739
34.350000	0.00142402
34.300000	0.00143464
34.250000	0.00143729
34.200000	0.00144127
34.150000	0.00145056
34.100000	0.00145455
34.050000	0.00145853
34.000000	0.00146649
33.950000	0.0014718
33.900000	0.00147578
33.850000	0.00148242
33.800000	0.00148905
33.750000	0.00149436
33.700000	0.00149967
33.650000	0.00151029
33.600000	0.0015209
33.550000	0.00152887
33.500000	0.00153417
33.450000	0.00154346
33.400000	0.0015501
33.350000	0.00155674
33.300000	0.00156337
33.250000	0.00157001
33.200000	0.00158195
33.150000	0.00158726
33.100000	0.0015992
33.050000	0.00160319
33.000000	0.00160982
32.950000	0.00161513
32.900000	0.00162442
32.850000	0.00163504
32.800000	0.00164565
32.750000	0.00165627
32.700000	0.00166291
32.650000	0.00167352
32.600000	0.00168281
32.550000	0.00170139
32.500000	0.00171068
32.450000	0.00171732
32.400000	0.00172528
32.350000	0.00173059
32.300000	0.0017359
32.250000	0.0017505
32.200000	0.00175979
32.150000	0.0017704
32.100000	0.00177969
32.050000	0.00179827
32.000000	0.00180358
31.950000	0.00181553
31.900000	0.0018288
31.850000	0.00183942
31.800000	0.00185401
31.750000	0.00186596
31.700000	0.00187923
31.650000	0.00188719
31.600000	0.0019071
31.550000	0.00191904
31.500000	0.00192966
31.450000	0.00193895
31.400000	0.00195355
31.350000	0.00195886
31.300000	0.00196815
31.250000	0.00197611
31.200000	0.0019854
31.150000	0.00199204
31.100000	0.00200265
31.050000	0.00201062
31.000000	0.00202256
30.950000	0.00203583
30.900000	0.00204247
30.850000	0.00205176
30.800000	0.00206768
30.750000	0.00208096
30.700000	0.00208892
30.650000	0.00210352
30.600000	0.00211015
30.550000	0.00212342
30.500000	0.00213404
30.450000	0.00214731
30.400000	0.00216058
30.350000	0.00217386
30.300000	0.00218713
30.250000	0.00220305
30.200000	0.00221632
30.150000	0.00222827
30.100000	0.00223889
30.050000	0.00225083
30.000000	0.0022787
29.950000	0.00229197
29.900000	0.00230657
29.850000	0.0023278
29.800000	0.00235169
29.750000	0.00236231
29.700000	0.00237425
29.650000	0.00239018
29.600000	0.00241407
29.550000	0.00242468
29.500000	0.00244194
29.450000	0.00245123
29.400000	0.00245919
29.350000	0.00247512
29.300000	0.00248308
29.250000	0.00250166
29.200000	0.00250829
29.150000	0.00252024
29.100000	0.00253218
29.050000	0.00254944
29.000000	0.00256802
28.950000	0.0025866
28.900000	0.0026065
28.850000	0.00261579
28.800000	0.00262641
28.750000	0.00263835
28.700000	0.00265295
28.650000	0.00267021
28.600000	0.00268215
28.550000	0.00269277
28.500000	0.00270869
28.450000	0.00272064
28.400000	0.00273922
28.350000	0.00275647
28.300000	0.00276841
28.250000	0.00278301
28.200000	0.00279894
28.150000	0.0028215
28.100000	0.00283743
28.050000	0.0028653
28.000000	0.00288255
27.950000	0.00289847
27.900000	0.00292104
27.850000	0.00294227
27.800000	0.00296749
27.750000	0.00299403
27.700000	0.00300995
27.650000	0.00303517
27.600000	0.00305375
27.550000	0.00306702
27.500000	0.00309356
27.450000	0.00310551
27.400000	0.00311878
27.350000	0.00314267
27.300000	0.0031639
27.250000	0.0031785
27.200000	0.00319443
27.150000	0.00321699
27.100000	0.00323689
27.050000	0.00325415
27.000000	0.00327671
26.950000	0.00330192
26.900000	0.00331918
26.850000	0.00334439
26.800000	0.00336165
26.750000	0.00337492
26.700000	0.00339748
26.650000	0.00342004
26.600000	0.00343198
26.550000	0.00345322
26.500000	0.0034718
26.450000	0.00348905
26.400000	0.00350365
26.350000	0.00352887
26.300000	0.00354877
26.250000	0.00356337
26.200000	0.00358593
26.150000	0.00362044
26.100000	0.00363902
26.050000	0.00366423
26.000000	0.00367883
25.950000	0.0037067
25.900000	0.00373059
25.850000	0.00374253
25.800000	0.00376377
25.750000	0.00378368
25.700000	0.00381553
25.650000	0.00383809
25.600000	0.00385534
25.550000	0.00387658
25.500000	0.00391241
25.450000	0.00394028
25.400000	0.00396284
25.350000	0.00398673
25.300000	0.00401062
25.250000	0.00403583
25.200000	0.00405839
25.150000	0.00408228
25.100000	0.00411148
25.050000	0.00412741
25.000000	0.00414997
24.950000	0.00417784
24.900000	0.00419642
24.850000	0.00421898
24.800000	0.00424287
24.750000	0.00426012
24.700000	0.0042787
24.650000	0.00430392
24.600000	0.00432515
24.550000	0.00435567
24.500000	0.00437956
24.450000	0.0044061
24.400000	0.00442734
24.350000	0.00445919
24.300000	0.00449635
24.250000	0.00451758
24.200000	0.00454678
24.150000	0.00456802
24.100000	0.0045919
24.050000	0.00461314
24.000000	0.00463172
23.950000	0.00465826
23.900000	0.00469409
23.850000	0.004714
23.800000	0.00474851
23.750000	0.00478301
23.700000	0.00482017
23.650000	0.00484672
23.600000	0.00487459
23.550000	0.00491971
23.500000	0.0049635
23.450000	0.00498872
23.400000	0.00502322
23.350000	0.00505508
23.300000	0.00509091
23.250000	0.0051347
23.200000	0.00517186
23.150000	0.00521035
23.100000	0.0052568
23.050000	0.00529396
23.000000	0.00532581
22.950000	0.00536032
22.900000	0.00538553
22.850000	0.00543597
22.800000	0.0054718
22.750000	0.0055063
22.700000	0.00553948
22.650000	0.00557266
22.600000	0.00561513
22.550000	0.00564964
22.500000	0.0056921
22.450000	0.00573723
22.400000	0.00577173
22.350000	0.00580491
22.300000	0.00584074
22.250000	0.00588321
22.200000	0.00592966
22.150000	0.00598009
22.100000	0.00602654
22.050000	0.0060637
22.000000	0.00610219
21.950000	0.006142
21.900000	0.00618447
21.850000	0.00622561
21.800000	0.00626543
21.750000	0.00630126
21.700000	0.00634771
21.650000	0.00637691
21.600000	0.00642734
21.550000	0.00648308
21.500000	0.00653351
21.450000	0.00657332
21.400000	0.00661314
21.350000	0.00665561
21.300000	0.00670206
21.250000	0.00676709
21.200000	0.0068069
21.150000	0.00684672
21.100000	0.00689582
21.050000	0.00695023
21.000000	0.00698739
20.950000	0.00704711
20.900000	0.0071002
20.850000	0.00715727
20.800000	0.0072077
20.750000	0.0072568
20.700000	0.00730723
20.650000	0.00736297
20.600000	0.00742535
20.550000	0.00746914
20.500000	0.00752887
20.450000	0.00757532
20.400000	0.00763504
20.350000	0.00770007
20.300000	0.00777571
20.250000	0.00782349
20.200000	0.00788985
20.150000	0.00794957
20.100000	0.00803185
20.050000	0.00809025
20.000000	0.00814731
19.950000	0.00821765
19.900000	0.00828268
19.850000	0.00834771
19.800000	0.00841009
19.750000	0.00847246
19.700000	0.00853882
19.650000	0.00859987
19.600000	0.00867153
19.550000	0.00874054
19.500000	0.00880159
19.450000	0.00887724
19.400000	0.00892502
19.350000	0.00901393
19.300000	0.00908825
19.250000	0.00915328
19.200000	0.00922097
19.150000	0.00929396
19.100000	0.00937757
19.050000	0.00947047
19.000000	0.00955806
18.950000	0.00962575
18.900000	0.00970537
18.850000	0.0097704
18.800000	0.00984074
18.750000	0.00992966
18.700000	0.0100146
18.650000	0.0100889
18.600000	0.0101699
18.550000	0.0102522
18.500000	0.0103225
18.450000	0.0104008
18.400000	0.0104937
18.350000	0.0105866
18.300000	0.0106742
18.250000	0.0107273
18.200000	0.0108308
18.150000	0.0109197
18.100000	0.0110033
18.050000	0.0110909
18.000000	0.0111772
17.950000	0.0112369
17.900000	0.0113152
17.850000	0.0113935
17.800000	0.0114877
17.750000	0.0115965
17.700000	0.0117186
17.650000	0.0118009
17.600000	0.0119151
17.550000	0.012
17.500000	0.0120942
17.450000	0.0121831
17.400000	0.0122906
17.350000	0.0123968
17.300000	0.0125136
17.250000	0.0126158
17.200000	0.0127246
17.150000	0.0128321
17.100000	0.0129463
17.050000	0.0130591
17.000000	0.0131586
16.950000	0.0132528
16.900000	0.0133709
16.850000	0.013497
16.800000	0.0136045
16.750000	0.01372
16.700000	0.0138341
16.650000	0.0139695
16.600000	0.0140942
16.550000	0.0142163
16.500000	0.0143198
16.450000	0.0144406
16.400000	0.014572
16.350000	0.0147034
16.300000	0.0148348
16.250000	0.0149715
16.200000	0.0150803
16.150000	0.0151997
16.100000	0.0153378
16.050000	0.0154691
16.000000	0.0155886
15.950000	0.0157452
15.900000	0.0158726
15.850000	0.0160133
15.800000	0.0161407
15.750000	0.016284
15.700000	0.0164433
15.650000	0.016568
15.600000	0.0167021
15.550000	0.0168268
15.500000	0.0169781
15.450000	0.0171201
15.400000	0.0173006
15.350000	0.0174572
15.300000	0.0175992
15.250000	0.017785
15.200000	0.0179562
15.150000	0.0181062
15.100000	0.018276
15.050000	0.0184472
15.000000	0.0186131
14.950000	0.0187551
14.900000	0.0189224
14.850000	0.0190896
14.800000	0.0192541
14.750000	0.0194174
14.700000	0.0196257
14.650000	0.0197784
14.600000	0.0199204
14.550000	0.0201088
14.500000	0.0203039
14.450000	0.0204831
14.400000	0.0206543
14.350000	0.0208759
14.300000	0.0210537
14.250000	0.0212422
14.200000	0.02142
14.150000	0.0216297
14.100000	0.0218434
14.050000	0.0220279
14.000000	0.022219
13.950000	0.0223875
13.900000	0.0226238
13.850000	0.0228295
13.800000	0.0230458
13.750000	0.0232488
13.700000	0.0234585
13.650000	0.0237027
13.600000	0.0239151
13.550000	0.024138
13.500000	0.0243424
13.450000	0.0246105
13.400000	0.0248454
13.350000	0.0250723
13.300000	0.0253205
13.250000	0.0255567
13.200000	0.0258142
13.150000	0.0260664
13.100000	0.0263358
13.050000	0.0265999
13.000000	0.0268401
12.950000	0.0270723
12.900000	0.0273311
12.850000	0.0276364
12.800000	0.0279044
12.750000	0.0281725
12.700000	0.0284247
12.650000	0.028722
12.600000	0.0289914
12.550000	0.0292621
12.500000	0.0295355
12.450000	0.0298195
12.400000	0.0300995
12.350000	0.0304247
12.300000	0.0307127
12.250000	0.0310166
12.200000	0.0312873
12.150000	0.0316151
12.100000	0.031927
12.050000	0.0322694
12.000000	0.0325853
11.950000	0.032925
11.900000	0.0332966
11.850000	0.0336337
11.800000	0.0340252
11.750000	0.0343504
11.700000	0.034649
11.650000	0.0349834
11.600000	0.0353444
11.550000	0.0357107
11.500000	0.036069
11.450000	0.03643
11.400000	0.0367804
11.350000	0.0371161
11.300000	0.0374718
11.250000	0.0378553
11.200000	0.0382322
11.150000	0.0385972
11.100000	0.0390046
11.050000	0.0393736
11.000000	0.0397279
10.950000	0.0401115
10.900000	0.0405003
10.850000	0.0409064
10.800000	0.0413404
10.750000	0.0417598
10.700000	0.0421765
10.650000	0.0425893
10.600000	0.0430073
10.550000	0.0434824
10.500000	0.0439283
10.450000	0.0443716
10.400000	0.044856
10.350000	0.0453311
10.300000	0.0458115
10.250000	0.0463238
10.200000	0.0467989
10.150000	0.0473324
10.100000	0.0478195
10.050000	0.0483172
10.000000	0.0488228
9.950000	0.0493179
9.900000	0.0498115
9.850000	0.0502999
9.800000	0.0507936
9.750000	0.0512953
9.700000	0.0518301
9.650000	0.0523344
9.600000	0.0528865
9.550000	0.0534399
9.500000	0.0540292
9.450000	0.0546052
9.400000	0.0551068
9.350000	0.0556802
9.300000	0.0563145
9.250000	0.0568998
9.200000	0.0574572
9.150000	0.0580942
9.100000	0.0587206
9.050000	0.0593404
9.000000	0.0599814
8.950000	0.0606198
8.900000	0.0612395
8.850000	0.061919
8.800000	0.0625348
8.750000	0.0632475
8.700000	0.0639164
8.650000	0.0646238
8.600000	0.0652966
8.550000	0.0660106
8.500000	0.0667684
8.450000	0.0675023
8.400000	0.0682163
8.350000	0.0689463
8.300000	0.0696483
8.250000	0.0703703
8.200000	0.0711108
8.150000	0.0718832
8.100000	0.0726317
8.050000	0.0734267
8.000000	0.0742203
7.950000	0.0751002
7.900000	0.0758872
7.850000	0.0766848
7.800000	0.077497
7.750000	0.0783331
7.700000	0.0791453
7.650000	0.0800279
7.600000	0.0808932
7.550000	0.0817837
7.500000	0.0826715
7.450000	0.0835979
7.400000	0.0844685
7.350000	0.0853736
7.300000	0.0863557
7.250000	0.0873298
7.200000	0.0883623
7.150000	0.0893391
7.100000	0.0903305
7.050000	0.091367
7.000000	0.0923809
6.950000	0.0933829
6.900000	0.0943543
6.850000	0.0953709
6.800000	0.0964472
6.750000	0.0975647
6.700000	0.0986702
6.650000	0.0998036
6.600000	0.100879
6.550000	0.101932
6.500000	0.103072
6.450000	0.104244
6.400000	0.105466
6.350000	0.106679
6.300000	0.107887
6.250000	0.109031
6.200000	0.110297
6.150000	0.111416
6.100000	0.11264
6.050000	0.113867
6.000000	0.115067
5.950000	0.116276
5.900000	0.117546
5.850000	0.118859
5.800000	0.120175
5.750000	0.121547
5.700000	0.122975
5.650000	0.124291
5.600000	0.125654
5.550000	0.12704
5.500000	0.128549
5.450000	0.129946
5.400000	0.131393
5.350000	0.132917
5.300000	0.134435
5.250000	0.135956
5.200000	0.137481
5.150000	0.139063
5.100000	0.14062
5.050000	0.142304
5.000000	0.143939
4.950000	0.145577
4.900000	0.14718
4.850000	0.148808
4.800000	0.150506
4.750000	0.152182
4.700000	0.153827
4.650000	0.155587
4.600000	0.157306
4.550000	0.159091
4.500000	0.160808
4.450000	0.162561
4.400000	0.164414
4.350000	0.16622
4.300000	0.16806
4.250000	0.16993
4.200000	0.171853
4.150000	0.173768
4.100000	0.175651
4.050000	0.177638
4.000000	0.179699
3.950000	0.181654
3.900000	0.183729
3.850000	0.185843
3.800000	0.187934
3.750000	0.190016
3.700000	0.192094
3.650000	0.194261
3.600000	0.196419
3.550000	0.198557
3.500000	0.20075
3.450000	0.203019
3.400000	0.205266
3.350000	0.207493
3.300000	0.209773
3.250000	0.212105
3.200000	0.214395
3.150000	0.216823
3.100000	0.219125
3.050000	0.221537
3.000000	0.223988
2.950000	0.226527
2.900000	0.229002
2.850000	0.231582
2.800000	0.234261
2.750000	0.236857
2.700000	0.239451
2.650000	0.242106
2.600000	0.244656
2.550000	0.247226
2.500000	0.249967
2.450000	0.252723
2.400000	0.255601
2.350000	0.25839
2.300000	0.261148
2.250000	0.263863
2.200000	0.26682
2.150000	0.269634
2.100000	0.272588
2.050000	0.27549
2.000000	0.278414
1.950000	0.281424
1.900000	0.284384
1.850000	0.287509
1.800000	0.29078
1.750000	0.293904
1.700000	0.29699
1.650000	0.300272
1.600000	0.303456
1.550000	0.306625
1.500000	0.309904
1.450000	0.313152
1.400000	0.316519
1.350000	0.319975
1.300000	0.323309
1.250000	0.326851
1.200000	0.330289
1.150000	0.33383
1.100000	0.337417
1.050000	0.340971
1.000000	0.34456
0.950000	0.348277
0.900000	0.351956
0.850000	0.355639
0.800000	0.359244
0.750000	0.362989
0.700000	0.366702
0.650000	0.370435
0.600000	0.374362
0.550000	0.378084
0.500000	0.382093
0.450000	0.385951
0.400000	0.389934
0.350000	0.393931
0.300000	0.397972
0.250000	0.402053
0.200000	0.406231
0.150000	0.410246
0.100000	0.414557
0.050000	0.418541
0.000000	0.422806
-0.050000	0.427034
-0.100000	0.431279
-0.150000	0.435482
-0.200000	0.439904
-0.250000	0.444243
-0.300000	0.448614
-0.350000	0.452977
-0.400000	0.457493
-0.450000	0.46198
-0.500000	0.466455
-0.550000	0.47109
-0.600000	0.475598
-0.650000	0.480134
-0.700000	0.48463
-0.750000	0.488917
-0.800000	0.493541
-0.850000	0.49808
-0.900000	0.50284
-0.950000	0.507494
-1.000000	0.512106
-1.050000	0.516754
-1.100000	0.521437
-1.150000	0.526312
-1.200000	0.531021
-1.250000	0.53581
-1.300000	0.540565
-1.350000	0.545324
-1.400000	0.550045
-1.450000	0.55495
-1.500000	0.55981
-1.550000	0.564698
-1.600000	0.56935
-1.650000	0.574224
-1.700000	0.578928
-1.750000	0.583802
-1.800000	0.58863
-1.850000	0.59334
-1.900000	0.598226
-1.950000	0.603071
-2.000000	0.608073
-2.050000	0.613043
-2.100000	0.61795
-2.150000	0.622806
-2.200000	0.627656
-2.250000	0.632502
-2.300000	0.637443
-2.350000	0.642431
-2.400000	0.647156
-2.450000	0.651985
-2.500000	0.656778
-2.550000	0.661616
-2.600000	0.666461
-2.650000	0.670926
-2.700000	0.675672
-2.750000	0.680326
-2.800000	0.685155
-2.850000	0.689721
-2.900000	0.694403
-2.950000	0.699059
-3.000000	0.703715
-3.050000	0.708344
-3.100000	0.713054
-3.150000	0.717574
-3.200000	0.721861
-3.250000	0.726458
-3.300000	0.730922
-3.350000	0.735443
-3.400000	0.739931
-3.450000	0.744297
-3.500000	0.748622
-3.550000	0.752953
-3.600000	0.757127
-3.650000	0.761383
-3.700000	0.765638
-3.750000	0.769818
-3.800000	0.773853
-3.850000	0.777984
-3.900000	0.781908
-3.950000	0.785835
-4.000000	0.789847
-4.050000	0.793756
-4.100000	0.797616
-4.150000	0.801388
-4.200000	0.805301
-4.250000	0.809031
-4.300000	0.812694
-4.350000	0.81626
-4.400000	0.819912
-4.450000	0.823332
-4.500000	0.826851
-4.550000	0.830313
-4.600000	0.833785
-4.650000	0.837164
-4.700000	0.840467
-4.750000	0.843729
-4.800000	0.84709
-4.850000	0.850267
-4.900000	0.853424
-4.950000	0.856374
-5.000000	0.859338
-5.050000	0.862284
-5.100000	0.865245
-5.150000	0.868109
-5.200000	0.870962
-5.250000	0.873823
-5.300000	0.876591
-5.350000	0.879332
-5.400000	0.882021
-5.450000	0.884545
-5.500000	0.887145
-5.550000	0.88974
-5.600000	0.892202
-5.650000	0.894595
-5.700000	0.896926
-5.750000	0.899244
-5.800000	0.90148
-5.850000	0.903768
-5.900000	0.906005
-5.950000	0.908212
-6.000000	0.910301
-6.050000	0.912405
-6.100000	0.914548
-6.150000	0.916577
-6.200000	0.918514
-6.250000	0.920522
-6.300000	0.92252
-6.350000	0.924333
-6.400000	0.926195
-6.450000	0.92789
-6.500000	0.929656
-6.550000	0.931463
-6.600000	0.9331
-6.650000	0.934768
-6.700000	0.936329
-6.750000	0.937907
-6.800000	0.939374
-6.850000	0.940823
-6.900000	0.942296
-6.950000	0.943721
-7.000000	0.945086
-7.050000	0.946438
-7.100000	0.94779
-7.150000	0.949196
-7.200000	0.950447
-7.250000	0.951724
-7.300000	0.952933
-7.350000	0.954158
-7.400000	0.955367
-7.450000	0.956567
-7.500000	0.957663
-7.550000	0.958829
-7.600000	0.959843
-7.650000	0.960815
-7.700000	0.96177
-7.750000	0.96276
-7.800000	0.963752
-7.850000	0.964706
-7.900000	0.965652
-7.950000	0.966604
-8.000000	0.967443
-8.050000	0.968317
-8.100000	0.969152
-8.150000	0.969988
-8.200000	0.970828
-8.250000	0.971627
-8.300000	0.972397
-8.350000	0.973197
-8.400000	0.97389
-8.450000	0.974666
-8.500000	0.975332
-8.550000	0.976041
-8.600000	0.976754
-8.650000	0.977444
-8.700000	0.978078
-8.750000	0.97863
-8.800000	0.979257
-8.850000	0.979814
-8.900000	0.980362
-8.950000	0.980909
-9.000000	0.981469
-9.050000	0.982016
-9.100000	0.982499
-9.150000	0.982995
-9.200000	0.9835
-9.250000	0.984019
-9.300000	0.984531
-9.350000	0.984945
-9.400000	0.985359
-9.450000	0.985765
-9.500000	0.986175
-9.550000	0.986569
-9.600000	0.986975
-9.650000	0.987387
-9.700000	0.987747
-9.750000	0.988109
-9.800000	0.988468
-9.850000	0.988821
-9.900000	0.989147
-9.950000	1
&
212.250000	1.41803e-11
212.200000	1.42554e-11
212.150000	1.4331e-11
212.100000	1.4407e-11
212.050000	1.44833e-11
212.000000	1.45601e-11
211.950000	1.46373e-11
211.900000	1.47148e-11
211.850000	1.47928e-11
211.800000	1.48712e-11
211.750000	1.49501e-11
211.700000	1.50293e-11
211.650000	1.5109e-11
211.600000	1.5189e-11
211.550000	1.52696e-11
211.500000	1.53505e-11
211.450000	1.54318e-11
211.400000	1.55136e-11
211.350000	1.55959e-11
211.300000	1.56785e-11
211.250000	1.57616e-11
211.200000	1.58452e-11
211.150000	1.59291e-11
211.100000	1.60136e-11
211.050000	1.60984e-11
211.000000	1.61838e-11
210.950000	1.62695e-11
210.900000	1.63558e-11
210.850000	1.64425e-11
210.800000	1.65296e-11
210.750000	1.66172e-11
210.700000	1.67053e-11
210.650000	1.67938e-11
210.600000	1.68828e-11
210.550000	1.69723e-11
210.500000	1.70623e-11
210.450000	1.71527e-11
210.400000	1.72436e-11
210.350000	1.7335e-11
210.300000	1.74269e-11
210.250000	1.75192e-11
210.200000	1.76121e-11
210.150000	1.77054e-11
210.100000	1.77993e-11
210.050000	1.78936e-11
210.000000	1.79884e-11
209.950000	1.80838e-11
209.900000	1.81796e-11
209.850000	1.8276e-11
209.800000	1.83728e-11
209.750000	1.84702e-11
209.700000	1.85681e-11
209.650000	1.86665e-11
209.600000	1.87654e-11
209.550000	1.88649e-11
209.500000	1.89649e-11
209.450000	1.90654e-11
209.400000	1.91664e-11
209.350000	1.9268e-11
209.300000	1.93701e-11
209.250000	1.94728e-11
209.200000	1.9576e-11
209.150000	1.96797e-11
209.100000	1.9784e-11
209.050000	1.98889e-11
209.000000	1.99943e-11
208.950000	2.01002e-11
208.900000	2.02068e-11
208.850000	2.03138e-11
208.800000	2.04215e-11
208.750000	2.05297e-11
208.700000	2.06385e-11
208.650000	2.07479e-11
208.600000	2.08579e-11
208.550000	2.09684e-11
208.500000	2.10795e-11
208.450000	2.11912e-11
208.400000	2.13035e-11
208.350000	2.14164e-11
208.300000	2.15299e-11
208.250000	2.1644e-11
208.200000	2.17587e-11
208.150000	2.18741e-11
208.100000	2.199e-11
208.050000	2.21065e-11
208.000000	2.22237e-11
207.950000	2.23414e-11
207.900000	2.24598e-11
207.850000	2.25789e-11
207.800000	2.26985e-11
207.750000	2.28188e-11
207.700000	2.29397e-11
207.650000	2.30613e-11
207.600000	2.31835e-11
207.550000	2.33064e-11
207.500000	2.34299e-11
207.450000	2.35541e-11
207.400000	2.36789e-11
207.350000	2.38044e-11
207.300000	2.39305e-11
207.250000	2.40573e-11
207.200000	2.41848e-11
207.150000	2.4313e-11
207.100000	2.44418e-11
207.050000	2.45713e-11
207.000000	2.47016e-11
206.950000	2.48325e-11
206.900000	2.49641e-11
206.850000	2.50963e-11
206.800000	2.52293e-11
206.750000	2.5363e-11
206.700000	2.54974e-11
206.650000	2.56326e-11
206.600000	2.57684e-11
206.550000	2.59049e-11
206.500000	2.60422e-11
206.450000	2.61802e-11
206.400000	2.63189e-11
206.350000	2.64584e-11
206.300000	2.65986e-11
206.250000	2.67396e-11
206.200000	2.68813e-11
206.150000	2.70237e-11
206.100000	2.71669e-11
206.050000	2.73109e-11
206.000000	2.74556e-11
205.950000	2.76011e-11
205.900000	2.77474e-11
205.850000	2.78944e-11
205.800000	2.80422e-11
205.750000	2.81908e-11
205.700000	2.83402e-11
205.650000	2.84904e-11
205.600000	2.86413e-11
205.550000	2.87931e-11
205.500000	2.89457e-11
205.450000	2.90991e-11
205.400000	2.92533e-11
205.350000	2.94083e-11
205.300000	2.95641e-11
205.250000	2.97208e-11
205.200000	2.98782e-11
205.150000	3.00366e-11
205.100000	3.01957e-11
205.050000	3.03557e-11
205.000000	3.05166e-11
204.950000	3.06783e-11
204.900000	3.08408e-11
204.850000	3.10043e-11
204.800000	3.11686e-11
204.750000	3.13337e-11
204.700000	3.14997e-11
204.650000	3.16667e-11
204.600000	3.18345e-11
204.550000	3.20031e-11
204.500000	3.21727e-11
204.450000	3.23432e-11
204.400000	3.25146e-11
204.350000	3.26869e-11
204.300000	3.28601e-11
204.250000	3.30342e-11
204.200000	3.32092e-11
204.150000	3.33852e-11
204.100000	3.35621e-11
204.050000	3.37399e-11
204.000000	3.39187e-11
203.950000	3.40984e-11
203.900000	3.42791e-11
203.850000	3.44607e-11
203.800000	3.46433e-11
203.750000	3.48269e-11
203.700000	3.50114e-11
203.650000	3.51969e-11
203.600000	3.53834e-11
203.550000	3.55709e-11
203.500000	3.57594e-11
203.450000	3.59488e-11
203.400000	3.61393e-11
203.350000	3.63308e-11
203.300000	3.65233e-11
203.250000	3.67168e-11
203.200000	3.69114e-11
203.150000	3.71069e-11
203.100000	3.73035e-11
203.050000	3.75012e-11
203.000000	3.76999e-11
202.950000	3.78996e-11
202.900000	3.81005e-11
202.850000	3.83023e-11
202.800000	3.85053e-11
202.750000	3.87093e-11
202.700000	3.89144e-11
202.650000	3.91206e-11
202.600000	3.93278e-11
202.550000	3.95362e-11
202.500000	3.97457e-11
202.450000	3.99563e-11
202.400000	4.0168e-11
202.350000	4.03808e-11
202.300000	4.05947e-11
202.250000	4.08098e-11
202.200000	4.10261e-11
202.150000	4.12434e-11
202.100000	4.14619e-11
202.050000	4.16816e-11
202.000000	4.19025e-11
201.950000	4.21245e-11
201.900000	4.23476e-11
201.850000	4.2572e-11
201.800000	4.27976e-11
201.750000	4.30243e-11
201.700000	4.32523e-11
201.650000	4.34814e-11
201.600000	4.37118e-11
201.550000	4.39434e-11
201.500000	4.41762e-11
201.450000	4.44103e-11
201.400000	4.46455e-11
201.350000	4.48821e-11
201.300000	4.51199e-11
201.250000	4.53589e-11
201.200000	4.55992e-11
201.150000	4.58408e-11
201.100000	4.60837e-11
201.050000	4.63278e-11
201.000000	4.65733e-11
200.950000	4.682e-11
200.900000	4.70681e-11
200.850000	4.73174e-11
200.800000	4.75681e-11
200.750000	4.78201e-11
200.700000	4.80735e-11
200.650000	4.83282e-11
200.600000	4.85842e-11
200.550000	4.88416e-11
200.500000	4.91004e-11
200.450000	4.93605e-11
200.400000	4.9622e-11
200.350000	4.98849e-11
200.300000	5.01492e-11
200.250000	5.04149e-11
200.200000	5.0682e-11
200.150000	5.09505e-11
200.100000	5.12204e-11
200.050000	5.14917e-11
200.000000	5.17645e-11
199.950000	5.20388e-11
199.900000	5.23145e-11
199.850000	5.25916e-11
199.800000	5.28702e-11
199.750000	5.31503e-11
199.700000	5.34319e-11
199.650000	5.3715e-11
199.600000	5.39995e-11
199.550000	5.42856e-11
199.500000	5.45732e-11
199.450000	5.48623e-11
199.400000	5.51529e-11
199.350000	5.54451e-11
199.300000	5.57388e-11
199.250000	5.60341e-11
199.200000	5.6331e-11
199.150000	5.66294e-11
199.100000	5.69294e-11
199.050000	5.7231e-11
199.000000	5.75342e-11
198.950000	5.78389e-11
198.900000	5.81454e-11
198.850000	5.84534e-11
198.800000	5.8763e-11
198.750000	5.90743e-11
198.700000	5.93873e-11
198.650000	5.97019e-11
198.600000	6.00181e-11
198.550000	6.03361e-11
198.500000	6.06557e-11
198.450000	6.0977e-11
198.400000	6.13001e-11
198.350000	6.16248e-11
198.300000	6.19512e-11
198.250000	6.22794e-11
198.200000	6.26093e-11
198.150000	6.2941e-11
198.100000	6.32744e-11
198.050000	6.36096e-11
198.000000	6.39466e-11
197.950000	6.42853e-11
197.900000	6.46259e-11
197.850000	6.49682e-11
197.800000	6.53124e-11
197.750000	6.56583e-11
197.700000	6.60061e-11
197.650000	6.63558e-11
197.600000	6.67073e-11
197.550000	6.70607e-11
197.500000	6.74159e-11
197.450000	6.7773e-11
197.400000	6.8132e-11
197.350000	6.84929e-11
197.300000	6.88557e-11
197.250000	6.92205e-11
197.200000	6.95871e-11
197.150000	6.99558e-11
197.100000	7.03263e-11
197.050000	7.06988e-11
197.000000	7.10733e-11
196.950000	7.14498e-11
196.900000	7.18283e-11
196.850000	7.22088e-11
196.800000	7.25913e-11
196.750000	7.29758e-11
196.700000	7.33623e-11
196.650000	7.37509e-11
196.600000	7.41416e-11
196.550000	7.45343e-11
196.500000	7.49291e-11
196.450000	7.5326e-11
196.400000	7.5725e-11
196.350000	7.61261e-11
196.300000	7.65294e-11
196.250000	7.69348e-11
196.200000	7.73423e-11
196.150000	7.77519e-11
196.100000	7.81638e-11
196.050000	7.85778e-11
196.000000	7.8994e-11
195.950000	7.94124e-11
195.900000	7.98331e-11
195.850000	8.02559e-11
195.800000	8.0681e-11
195.750000	8.11084e-11
195.700000	8.1538e-11
195.650000	8.19699e-11
195.600000	8.24041e-11
195.550000	8.28405e-11
195.500000	8.32793e-11
195.450000	8.37204e-11
195.400000	8.41639e-11
195.350000	8.46097e-11
195.300000	8.50578e-11
195.250000	8.55083e-11
195.200000	8.59612e-11
195.150000	8.64166e-11
195.100000	8.68743e-11
195.050000	8.73344e-11
195.000000	8.7797e-11
194.950000	8.8262e-11
194.900000	8.87295e-11
194.850000	8.91995e-11
194.800000	8.96719e-11
194.750000	9.01469e-11
194.700000	9.06243e-11
194.650000	9.11043e-11
194.600000	9.15869e-11
194.550000	9.2072e-11
194.500000	9.25596e-11
194.450000	9.30499e-11
194.400000	9.35427e-11
194.350000	9.40381e-11
194.300000	9.45362e-11
194.250000	9.50369e-11
194.200000	9.55403e-11
194.150000	9.60463e-11
194.100000	9.6555e-11
194.050000	9.70664e-11
194.000000	9.75805e-11
193.950000	9.80973e-11
193.900000	9.86169e-11
193.850000	9.91392e-11
193.800000	9.96642e-11
193.750000	1.00192e-10
193.700000	1.00723e-10
193.650000	1.01256e-10
193.600000	1.01792e-10
193.550000	1.02332e-10
193.500000	1.02874e-10
193.450000	1.03418e-10
193.400000	1.03966e-10
193.350000	1.04517e-10
193.300000	1.0507e-10
193.250000	1.05627e-10
193.200000	1.06186e-10
193.150000	1.06749e-10
193.100000	1.07314e-10
193.050000	1.07882e-10
193.000000	1.08454e-10
192.950000	1.09028e-10
192.900000	1.09605e-10
192.850000	1.10186e-10
192.800000	1.10769e-10
192.750000	1.11356e-10
192.700000	1.11946e-10
192.650000	1.12539e-10
192.600000	1.13135e-10
192.550000	1.13734e-10
192.500000	1.14336e-10
192.450000	1.14942e-10
192.400000	1.15551e-10
192.350000	1.16162e-10
192.300000	1.16778e-10
192.250000	1.17396e-10
192.200000	1.18018e-10
192.150000	1.18643e-10
192.100000	1.19271e-10
192.050000	1.19903e-10
192.000000	1.20538e-10
191.950000	1.21176e-10
191.900000	1.21818e-10
191.850000	1.22463e-10
191.800000	1.23112e-10
191.750000	1.23764e-10
191.700000	1.24419e-10
191.650000	1.25078e-10
191.600000	1.2574e-10
191.550000	1.26406e-10
191.500000	1.27076e-10
191.450000	1.27748e-10
191.400000	1.28425e-10
191.350000	1.29105e-10
191.300000	1.29789e-10
191.250000	1.30476e-10
191.200000	1.31167e-10
191.150000	1.31862e-10
191.100000	1.3256e-10
191.050000	1.33262e-10
191.000000	1.33968e-10
190.950000	1.34677e-10
190.900000	1.3539e-10
190.850000	1.36107e-10
190.800000	1.36828e-10
190.750000	1.37553e-10
190.700000	1.38281e-10
190.650000	1.39013e-10
190.600000	1.3975e-10
190.550000	1.4049e-10
190.500000	1.41234e-10
190.450000	1.41981e-10
190.400000	1.42733e-10
190.350000	1.43489e-10
190.300000	1.44249e-10
190.250000	1.45013e-10
190.200000	1.45781e-10
190.150000	1.46553e-10
190.100000	1.47329e-10
190.050000	1.48109e-10
190.000000	1.48893e-10
189.950000	1.49682e-10
189.900000	1.50474e-10
189.850000	1.51271e-10
189.800000	1.52072e-10
189.750000	1.52877e-10
189.700000	1.53687e-10
189.650000	1.54501e-10
189.600000	1.55319e-10
189.550000	1.56141e-10
189.500000	1.56968e-10
189.450000	1.57799e-10
189.400000	1.58635e-10
189.350000	1.59475e-10
189.300000	1.60319e-10
189.250000	1.61168e-10
189.200000	1.62022e-10
189.150000	1.6288e-10
189.100000	1.63742e-10
189.050000	1.64609e-10
189.000000	1.65481e-10
188.950000	1.66357e-10
188.900000	1.67238e-10
188.850000	1.68123e-10
188.800000	1.69014e-10
188.750000	1.69908e-10
188.700000	1.70808e-10
188.650000	1.71713e-10
188.600000	1.72622e-10
188.550000	1.73536e-10
188.500000	1.74455e-10
188.450000	1.75378e-10
188.400000	1.76307e-10
188.350000	1.77241e-10
188.300000	1.78179e-10
188.250000	1.79123e-10
188.200000	1.80071e-10
188.150000	1.81024e-10
188.100000	1.81983e-10
188.050000	1.82946e-10
188.000000	1.83915e-10
187.950000	1.84889e-10
187.900000	1.85868e-10
187.850000	1.86852e-10
187.800000	1.87841e-10
187.750000	1.88836e-10
187.700000	1.89836e-10
187.650000	1.90841e-10
187.600000	1.91851e-10
187.550000	1.92867e-10
187.500000	1.93888e-10
187.450000	1.94915e-10
187.400000	1.95947e-10
187.350000	1.96984e-10
187.300000	1.98027e-10
187.250000	1.99076e-10
187.200000	2.0013e-10
187.150000	2.0119e-10
187.100000	2.02255e-10
187.050000	2.03326e-10
187.000000	2.04402e-10
186.950000	2.05484e-10
186.900000	2.06572e-10
186.850000	2.07666e-10
186.800000	2.08766e-10
186.750000	2.09871e-10
186.700000	2.10982e-10
186.650000	2.12099e-10
186.600000	2.13222e-10
186.550000	2.14351e-10
186.500000	2.15486e-10
186.450000	2.16627e-10
186.400000	2.17774e-10
186.350000	2.18927e-10
186.300000	2.20086e-10
186.250000	2.21251e-10
186.200000	2.22422e-10
186.150000	2.236e-10
186.100000	2.24784e-10
186.050000	2.25974e-10
186.000000	2.2717e-10
185.950000	2.28373e-10
185.900000	2.29582e-10
185.850000	2.30797e-10
185.800000	2.32019e-10
185.750000	2.33248e-10
185.700000	2.34482e-10
185.650000	2.35724e-10
185.600000	2.36972e-10
185.550000	2.38226e-10
185.500000	2.39488e-10
185.450000	2.40756e-10
185.400000	2.4203e-10
185.350000	2.43311e-10
185.300000	2.446e-10
185.250000	2.45894e-10
185.200000	2.47196e-10
185.150000	2.48505e-10
185.100000	2.49821e-10
185.050000	2.51143e-10
185.000000	2.52473e-10
184.950000	2.53809e-10
184.900000	2.55153e-10
184.850000	2.56504e-10
184.800000	2.57862e-10
184.750000	2.59227e-10
184.700000	2.60599e-10
184.650000	2.61979e-10
184.600000	2.63366e-10
184.550000	2.6476e-10
184.500000	2.66161e-10
184.450000	2.6757e-10
184.400000	2.68987e-10
184.350000	2.70411e-10
184.300000	2.71842e-10
184.250000	2.73282e-10
184.200000	2.74728e-10
184.150000	2.76183e-10
184.100000	2.77645e-10
184.050000	2.79114e-10
184.000000	2.80592e-10
183.950000	2.82077e-10
183.900000	2.83571e-10
183.850000	2.85072e-10
183.800000	2.86581e-10
183.750000	2.88098e-10
183.700000	2.89623e-10
183.650000	2.91156e-10
183.600000	2.92698e-10
183.550000	2.94247e-10
183.500000	2.95805e-10
183.450000	2.9737e-10
183.400000	2.98945e-10
183.350000	3.00527e-10
183.300000	3.02118e-10
183.250000	3.03717e-10
183.200000	3.05325e-10
183.150000	3.06941e-10
183.100000	3.08566e-10
183.050000	3.10199e-10
183.000000	3.11841e-10
182.950000	3.13492e-10
182.900000	3.15152e-10
182.850000	3.1682e-10
182.800000	3.18497e-10
182.750000	3.20183e-10
182.700000	3.21878e-10
182.650000	3.23582e-10
182.600000	3.25294e-10
182.550000	3.27016e-10
182.500000	3.28747e-10
182.450000	3.30487e-10
182.400000	3.32237e-10
182.350000	3.33995e-10
182.300000	3.35763e-10
182.250000	3.37541e-10
182.200000	3.39327e-10
182.150000	3.41124e-10
182.100000	3.42929e-10
182.050000	3.44744e-10
182.000000	3.46569e-10
181.950000	3.48404e-10
181.900000	3.50248e-10
181.850000	3.52102e-10
181.800000	3.53965e-10
181.750000	3.55839e-10
181.700000	3.57722e-10
181.650000	3.59616e-10
181.600000	3.61519e-10
181.550000	3.63433e-10
181.500000	3.65357e-10
181.450000	3.6729e-10
181.400000	3.69235e-10
181.350000	3.71189e-10
181.300000	3.73154e-10
181.250000	3.75129e-10
181.200000	3.77114e-10
181.150000	3.7911e-10
181.100000	3.81117e-10
181.050000	3.83134e-10
181.000000	3.85162e-10
180.950000	3.87201e-10
180.900000	3.8925e-10
180.850000	3.9131e-10
180.800000	3.93381e-10
180.750000	3.95464e-10
180.700000	3.97557e-10
180.650000	3.99661e-10
180.600000	4.01776e-10
180.550000	4.03903e-10
180.500000	4.0604e-10
180.450000	4.0819e-10
180.400000	4.1035e-10
180.350000	4.12522e-10
180.300000	4.14705e-10
180.250000	4.169e-10
180.200000	4.19107e-10
180.150000	4.21325e-10
180.100000	4.23555e-10
180.050000	4.25796e-10
180.000000	4.2805e-10
179.950000	4.30316e-10
179.900000	4.32593e-10
179.850000	4.34883e-10
179.800000	4.37184e-10
179.750000	4.39498e-10
179.700000	4.41824e-10
179.650000	4.44162e-10
179.600000	4.46513e-10
179.550000	4.48876e-10
179.500000	4.51252e-10
179.450000	4.5364e-10
179.400000	4.56041e-10
179.350000	4.58455e-10
179.300000	4.60881e-10
179.250000	4.6332e-10
179.200000	4.65772e-10
179.150000	4.68237e-10
179.100000	4.70715e-10
179.050000	4.73207e-10
179.000000	4.75711e-10
178.950000	4.78228e-10
178.900000	4.80759e-10
178.850000	4.83304e-10
178.800000	4.85862e-10
178.750000	4.88433e-10
178.700000	4.91018e-10
178.650000	4.93616e-10
178.600000	4.96229e-10
178.550000	4.98855e-10
178.500000	5.01495e-10
178.450000	5.04149e-10
178.400000	5.06817e-10
178.350000	5.09499e-10
178.300000	5.12195e-10
178.250000	5.14906e-10
178.200000	5.17631e-10
178.150000	5.2037e-10
178.100000	5.23124e-10
178.050000	5.25892e-10
178.000000	5.28675e-10
177.950000	5.31473e-10
177.900000	5.34286e-10
177.850000	5.37113e-10
177.800000	5.39955e-10
177.750000	5.42813e-10
177.700000	5.45685e-10
177.650000	5.48573e-10
177.600000	5.51476e-10
177.550000	5.54394e-10
177.500000	5.57328e-10
177.450000	5.60278e-10
177.400000	5.63242e-10
177.350000	5.66223e-10
177.300000	5.69219e-10
177.250000	5.72232e-10
177.200000	5.7526e-10
177.150000	5.78304e-10
177.100000	5.81364e-10
177.050000	5.8444e-10
177.000000	5.87533e-10
176.950000	5.90642e-10
176.900000	5.93768e-10
176.850000	5.9691e-10
176.800000	6.00068e-10
176.750000	6.03244e-10
176.700000	6.06436e-10
176.650000	6.09645e-10
176.600000	6.12871e-10
176.550000	6.16114e-10
176.500000	6.19374e-10
176.450000	6.22652e-10
176.400000	6.25946e-10
176.350000	6.29259e-10
176.300000	6.32588e-10
176.250000	6.35936e-10
176.200000	6.39301e-10
176.150000	6.42683e-10
176.100000	6.46084e-10
176.050000	6.49503e-10
176.000000	6.5294e-10
175.950000	6.56395e-10
175.900000	6.59868e-10
175.850000	6.63359e-10
175.800000	6.6687e-10
175.750000	6.70398e-10
175.700000	6.73945e-10
175.650000	6.77511e-10
175.600000	6.81096e-10
175.550000	6.847e-10
175.500000	6.88323e-10
175.450000	6.91965e-10
175.400000	6.95627e-10
175.350000	6.99307e-10
175.300000	7.03007e-10
175.250000	7.06727e-10
175.200000	7.10467e-10
175.150000	7.14226e-10
175.100000	7.18005e-10
175.050000	7.21804e-10
175.000000	7.25623e-10
174.950000	7.29462e-10
174.900000	7.33322e-10
174.850000	7.37202e-10
174.800000	7.41103e-10
174.750000	7.45024e-10
174.700000	7.48966e-10
174.650000	7.52928e-10
174.600000	7.56912e-10
174.550000	7.60917e-10
174.500000	7.64943e-10
174.450000	7.6899e-10
174.400000	7.73059e-10
174.350000	7.77149e-10
174.300000	7.81261e-10
174.250000	7.85394e-10
174.200000	7.8955e-10
174.150000	7.93727e-10
174.100000	7.97927e-10
174.050000	8.02148e-10
174.000000	8.06392e-10
173.950000	8.10659e-10
173.900000	8.14948e-10
173.850000	8.19259e-10
173.800000	8.23594e-10
173.750000	8.27951e-10
173.700000	8.32332e-10
173.650000	8.36735e-10
173.600000	8.41162e-10
173.550000	8.45612e-10
173.500000	8.50086e-10
173.450000	8.54584e-10
173.400000	8.59105e-10
173.350000	8.6365e-10
173.300000	8.68219e-10
173.250000	8.72812e-10
173.200000	8.7743e-10
173.150000	8.82072e-10
173.100000	8.86739e-10
173.050000	8.9143e-10
173.000000	8.96146e-10
172.950000	9.00887e-10
172.900000	9.05653e-10
172.850000	9.10444e-10
172.800000	9.15261e-10
172.750000	9.20103e-10
172.700000	9.24971e-10
172.650000	9.29864e-10
172.600000	9.34783e-10
172.550000	9.39729e-10
172.500000	9.447e-10
172.450000	9.49698e-10
172.400000	9.54722e-10
172.350000	9.59773e-10
172.300000	9.6485e-10
172.250000	9.69954e-10
172.200000	9.75086e-10
172.150000	9.80244e-10
172.100000	9.8543e-10
172.050000	9.90643e-10
172.000000	9.95883e-10
171.950000	1.00115e-09
171.900000	1.00645e-09
171.850000	1.01177e-09
171.800000	1.01712e-09
171.750000	1.0225e-09
171.700000	1.02791e-09
171.650000	1.03335e-09
171.600000	1.03882e-09
171.550000	1.04431e-09
171.500000	1.04984e-09
171.450000	1.05539e-09
171.400000	1.06097e-09
171.350000	1.06659e-09
171.300000	1.07223e-09
171.250000	1.0779e-09
171.200000	1.0836e-09
171.150000	1.08933e-09
171.100000	1.0951e-09
171.050000	1.10089e-09
171.000000	1.10671e-09
170.950000	1.11257e-09
170.900000	1.11845e-09
170.850000	1.12437e-09
170.800000	1.13032e-09
170.750000	1.1363e-09
170.700000	1.14231e-09
170.650000	1.14835e-09
170.600000	1.15442e-09
170.550000	1.16053e-09
170.500000	1.16667e-09
170.450000	1.17284e-09
170.400000	1.17904e-09
170.350000	1.18528e-09
170.300000	1.19155e-09
170.250000	1.19785e-09
170.200000	1.20419e-09
170.150000	1.21056e-09
170.100000	1.21696e-09
170.050000	1.2234e-09
170.000000	1.22987e-09
169.950000	1.23638e-09
169.900000	1.24291e-09
169.850000	1.24949e-09
169.800000	1.2561e-09
169.750000	1.26274e-09
169.700000	1.26942e-09
169.650000	1.27614e-09
169.600000	1.28289e-09
169.550000	1.28967e-09
169.500000	1.29649e-09
169.450000	1.30335e-09
169.400000	1.31024e-09
169.350000	1.31717e-09
169.300000	1.32414e-09
169.250000	1.33114e-09
169.200000	1.33819e-09
169.150000	1.34526e-09
169.100000	1.35238e-09
169.050000	1.35953e-09
169.000000	1.36672e-09
168.950000	1.37395e-09
168.900000	1.38122e-09
168.850000	1.38852e-09
168.800000	1.39587e-09
168.750000	1.40325e-09
168.700000	1.41067e-09
168.650000	1.41813e-09
168.600000	1.42563e-09
168.550000	1.43317e-09
168.500000	1.44075e-09
168.450000	1.44837e-09
168.400000	1.45603e-09
168.350000	1.46373e-09
168.300000	1.47148e-09
168.250000	1.47926e-09
168.200000	1.48708e-09
168.150000	1.49495e-09
168.100000	1.50285e-09
168.050000	1.5108e-09
168.000000	1.51879e-09
167.950000	1.52682e-09
167.900000	1.5349e-09
167.850000	1.54302e-09
167.800000	1.55118e-09
167.750000	1.55938e-09
167.700000	1.56763e-09
167.650000	1.57592e-09
167.600000	1.58425e-09
167.550000	1.59263e-09
167.500000	1.60105e-09
167.450000	1.60952e-09
167.400000	1.61803e-09
167.350000	1.62659e-09
167.300000	1.63519e-09
167.250000	1.64384e-09
167.200000	1.65253e-09
167.150000	1.66127e-09
167.100000	1.67006e-09
167.050000	1.67889e-09
167.000000	1.68777e-09
166.950000	1.69669e-09
166.900000	1.70567e-09
166.850000	1.71469e-09
166.800000	1.72376e-09
166.750000	1.73287e-09
166.700000	1.74204e-09
166.650000	1.75125e-09
166.600000	1.76051e-09
166.550000	1.76982e-09
166.500000	1.77918e-09
166.450000	1.78859e-09
166.400000	1.79805e-09
166.350000	1.80755e-09
166.300000	1.81711e-09
166.250000	1.82672e-09
166.200000	1.83638e-09
166.150000	1.84609e-09
166.100000	1.85585e-09
166.050000	1.86567e-09
166.000000	1.87553e-09
165.950000	1.88545e-09
165.900000	1.89542e-09
165.850000	1.90545e-09
165.800000	1.91552e-09
165.750000	1.92565e-09
165.700000	1.93583e-09
165.650000	1.94607e-09
165.600000	1.95636e-09
165.550000	1.96671e-09
165.500000	1.9771e-09
165.450000	1.98756e-09
165.400000	1.99807e-09
165.350000	2.00863e-09
165.300000	2.01926e-09
165.250000	2.02993e-09
165.200000	2.04067e-09
165.150000	2.05146e-09
165.100000	2.06231e-09
165.050000	2.07321e-09
165.000000	2.08417e-09
164.950000	2.09519e-09
164.900000	2.10627e-09
164.850000	2.11741e-09
164.800000	2.1286e-09
164.750000	2.13986e-09
164.700000	2.15117e-09
164.650000	2.16255e-09
164.600000	2.17398e-09
164.550000	2.18548e-09
164.500000	2.19703e-09
164.450000	2.20865e-09
164.400000	2.22033e-09
164.350000	2.23207e-09
164.300000	2.24387e-09
164.250000	2.25574e-09
164.200000	2.26766e-09
164.150000	2.27965e-09
164.100000	2.29171e-09
164.050000	2.30382e-09
164.000000	2.316e-09
163.950000	2.32825e-09
163.900000	2.34056e-09
163.850000	2.35293e-09
163.800000	2.36537e-09
163.750000	2.37788e-09
163.700000	2.39045e-09
163.650000	2.40309e-09
163.600000	2.4158e-09
163.550000	2.42857e-09
163.500000	2.44141e-09
163.450000	2.45432e-09
163.400000	2.46729e-09
163.350000	2.48034e-09
163.300000	2.49345e-09
163.250000	2.50664e-09
163.200000	2.51989e-09
163.150000	2.53321e-09
163.100000	2.5466e-09
163.050000	2.56007e-09
163.000000	2.5736e-09
162.950000	2.58721e-09
162.900000	2.60089e-09
162.850000	2.61464e-09
162.800000	2.62846e-09
162.750000	2.64236e-09
162.700000	2.65633e-09
162.650000	2.67037e-09
162.600000	2.68449e-09
162.550000	2.69868e-09
162.500000	2.71295e-09
162.450000	2.72729e-09
162.400000	2.74171e-09
162.350000	2.7562e-09
162.300000	2.77078e-09
162.250000	2.78542e-09
162.200000	2.80015e-09
162.150000	2.81495e-09
162.100000	2.82983e-09
162.050000	2.84479e-09
162.000000	2.85983e-09
161.950000	2.87495e-09
161.900000	2.89015e-09
161.850000	2.90543e-09
161.800000	2.92079e-09
161.750000	2.93623e-09
161.700000	2.95175e-09
161.650000	2.96736e-09
161.600000	2.98304e-09
161.550000	2.99881e-09
161.500000	3.01466e-09
161.450000	3.0306e-09
161.400000	3.04662e-09
161.350000	3.06273e-09
161.300000	3.07892e-09
161.250000	3.09519e-09
161.200000	3.11156e-09
161.150000	3.128e-09
161.100000	3.14454e-09
161.050000	3.16116e-09
161.000000	3.17787e-09
160.950000	3.19467e-09
160.900000	3.21156e-09
160.850000	3.22853e-09
160.800000	3.2456e-09
160.750000	3.26276e-09
160.700000	3.28e-09
160.650000	3.29734e-09
160.600000	3.31477e-09
160.550000	3.33229e-09
160.500000	3.34991e-09
160.450000	3.36762e-09
160.400000	3.38542e-09
160.350000	3.40331e-09
160.300000	3.4213e-09
160.250000	3.43939e-09
160.200000	3.45757e-09
160.150000	3.47584e-09
160.100000	3.49422e-09
160.050000	3.51269e-09
160.000000	3.53125e-09
159.950000	3.54992e-09
159.900000	3.56868e-09
159.850000	3.58754e-09
159.800000	3.60651e-09
159.750000	3.62557e-09
159.700000	3.64473e-09
159.650000	3.664e-09
159.600000	3.68336e-09
159.550000	3.70283e-09
159.500000	3.72241e-09
159.450000	3.74208e-09
159.400000	3.76186e-09
159.350000	3.78174e-09
159.300000	3.80173e-09
159.250000	3.82182e-09
159.200000	3.84202e-09
159.150000	3.86233e-09
159.100000	3.88275e-09
159.050000	3.90327e-09
159.000000	3.9239e-09
158.950000	3.94464e-09
158.900000	3.96549e-09
158.850000	3.98644e-09
158.800000	4.00751e-09
158.750000	4.02869e-09
158.700000	4.04999e-09
158.650000	4.07139e-09
158.600000	4.09291e-09
158.550000	4.11454e-09
158.500000	4.13629e-09
158.450000	4.15815e-09
158.400000	4.18013e-09
158.350000	4.20222e-09
158.300000	4.22443e-09
158.250000	4.24675e-09
158.200000	4.2692e-09
158.150000	4.29176e-09
158.100000	4.31444e-09
158.050000	4.33724e-09
158.000000	4.36017e-09
157.950000	4.38321e-09
157.900000	4.40637e-09
157.850000	4.42966e-09
157.800000	4.45307e-09
157.750000	4.47661e-09
157.700000	4.50026e-09
157.650000	4.52405e-09
157.600000	4.54796e-09
157.550000	4.57199e-09
157.500000	4.59615e-09
157.450000	4.62044e-09
157.400000	4.64486e-09
157.350000	4.66941e-09
157.300000	4.69408e-09
157.250000	4.71889e-09
157.200000	4.74383e-09
157.150000	4.7689e-09
157.100000	4.7941e-09
157.050000	4.81943e-09
157.000000	4.8449e-09
156.950000	4.8705e-09
156.900000	4.89624e-09
156.850000	4.92212e-09
156.800000	4.94813e-09
156.750000	4.97428e-09
156.700000	5.00056e-09
156.650000	5.02699e-09
156.600000	5.05355e-09
156.550000	5.08026e-09
156.500000	5.1071e-09
156.450000	5.13409e-09
156.400000	5.16122e-09
156.350000	5.18849e-09
156.300000	5.21591e-09
156.250000	5.24347e-09
156.200000	5.27118e-09
156.150000	5.29903e-09
156.100000	5.32703e-09
156.050000	5.35518e-09
156.000000	5.38348e-09
155.950000	5.41193e-09
155.900000	5.44052e-09
155.850000	5.46927e-09
155.800000	5.49817e-09
155.750000	5.52723e-09
155.700000	5.55643e-09
155.650000	5.58579e-09
155.600000	5.61531e-09
155.550000	5.64498e-09
155.500000	5.6748e-09
155.450000	5.70479e-09
155.400000	5.73493e-09
155.350000	5.76524e-09
155.300000	5.7957e-09
155.250000	5.82632e-09
155.200000	5.85711e-09
155.150000	5.88805e-09
155.100000	5.91917e-09
155.050000	5.95044e-09
155.000000	5.98188e-09
154.950000	6.01349e-09
154.900000	6.04526e-09
154.850000	6.0772e-09
154.800000	6.10931e-09
154.750000	6.14159e-09
154.700000	6.17404e-09
154.650000	6.20666e-09
154.600000	6.23945e-09
154.550000	6.27242e-09
154.500000	6.30556e-09
154.450000	6.33887e-09
154.400000	6.37237e-09
154.350000	6.40603e-09
154.300000	6.43988e-09
154.250000	6.4739e-09
154.200000	6.50811e-09
154.150000	6.54249e-09
154.100000	6.57706e-09
154.050000	6.61181e-09
154.000000	6.64674e-09
153.950000	6.68185e-09
153.900000	6.71716e-09
153.850000	6.75264e-09
153.800000	6.78832e-09
153.750000	6.82418e-09
153.700000	6.86024e-09
153.650000	6.89648e-09
153.600000	6.93291e-09
153.550000	6.96954e-09
153.500000	7.00636e-09
153.450000	7.04338e-09
153.400000	7.08059e-09
153.350000	7.11799e-09
153.300000	7.1556e-09
153.250000	7.1934e-09
153.200000	7.2314e-09
153.150000	7.2696e-09
153.100000	7.30801e-09
153.050000	7.34662e-09
153.000000	7.38543e-09
152.950000	7.42444e-09
152.900000	7.46366e-09
152.850000	7.50309e-09
152.800000	7.54273e-09
152.750000	7.58258e-09
152.700000	7.62263e-09
152.650000	7.6629e-09
152.600000	7.70338e-09
152.550000	7.74407e-09
152.500000	7.78498e-09
152.450000	7.82611e-09
152.400000	7.86745e-09
152.350000	7.90901e-09
152.300000	7.95079e-09
152.250000	7.99279e-09
152.200000	8.03501e-09
152.150000	8.07746e-09
152.100000	8.12012e-09
152.050000	8.16302e-09
152.000000	8.20614e-09
151.950000	8.24948e-09
151.900000	8.29306e-09
151.850000	8.33687e-09
151.800000	8.38091e-09
151.750000	8.42518e-09
151.700000	8.46968e-09
151.650000	8.51442e-09
151.600000	8.55939e-09
151.550000	8.6046e-09
151.500000	8.65006e-09
151.450000	8.69575e-09
151.400000	8.74168e-09
151.350000	8.78785e-09
151.300000	8.83427e-09
151.250000	8.88093e-09
151.200000	8.92784e-09
151.150000	8.975e-09
151.100000	9.0224e-09
151.050000	9.07006e-09
151.000000	9.11797e-09
150.950000	9.16613e-09
150.900000	9.21454e-09
150.850000	9.26321e-09
150.800000	9.31214e-09
150.750000	9.36132e-09
150.700000	9.41077e-09
150.650000	9.46047e-09
150.600000	9.51044e-09
150.550000	9.56067e-09
150.500000	9.61117e-09
150.450000	9.66193e-09
150.400000	9.71296e-09
150.350000	9.76426e-09
150.300000	9.81583e-09
150.250000	9.86767e-09
150.200000	9.91979e-09
150.150000	9.97218e-09
150.100000	1.00249e-08
150.050000	1.00778e-08
150.000000	1.0131e-08
149.950000	1.01845e-08
149.900000	1.02383e-08
149.850000	1.02924e-08
149.800000	1.03467e-08
149.750000	1.04014e-08
149.700000	1.04563e-08
149.650000	1.05115e-08
149.600000	1.05671e-08
149.550000	1.06229e-08
149.500000	1.0679e-08
149.450000	1.07354e-08
149.400000	1.07921e-08
149.350000	1.08491e-08
149.300000	1.09064e-08
149.250000	1.09639e-08
149.200000	1.10218e-08
149.150000	1.10801e-08
149.100000	1.11386e-08
149.050000	1.11974e-08
149.000000	1.12565e-08
148.950000	1.1316e-08
148.900000	1.13757e-08
148.850000	1.14358e-08
148.800000	1.14962e-08
148.750000	1.15569e-08
148.700000	1.16179e-08
148.650000	1.16793e-08
148.600000	1.1741e-08
148.550000	1.1803e-08
148.500000	1.18653e-08
148.450000	1.19279e-08
148.400000	1.19909e-08
148.350000	1.20543e-08
148.300000	1.21179e-08
148.250000	1.21819e-08
148.200000	1.22462e-08
148.150000	1.23109e-08
148.100000	1.23759e-08
148.050000	1.24413e-08
148.000000	1.25069e-08
147.950000	1.2573e-08
147.900000	1.26394e-08
147.850000	1.27061e-08
147.800000	1.27732e-08
147.750000	1.28407e-08
147.700000	1.29085e-08
147.650000	1.29766e-08
147.600000	1.30451e-08
147.550000	1.3114e-08
147.500000	1.31833e-08
147.450000	1.32529e-08
147.400000	1.33229e-08
147.350000	1.33932e-08
147.300000	1.34639e-08
147.250000	1.3535e-08
147.200000	1.36065e-08
147.150000	1.36783e-08
147.100000	1.37505e-08
147.050000	1.38232e-08
147.000000	1.38961e-08
146.950000	1.39695e-08
146.900000	1.40433e-08
146.850000	1.41174e-08
146.800000	1.4192e-08
146.750000	1.42669e-08
146.700000	1.43422e-08
146.650000	1.44179e-08
146.600000	1.44941e-08
146.550000	1.45706e-08
146.500000	1.46475e-08
146.450000	1.47248e-08
146.400000	1.48026e-08
146.350000	1.48807e-08
146.300000	1.49593e-08
146.250000	1.50383e-08
146.200000	1.51177e-08
146.150000	1.51975e-08
146.100000	1.52777e-08
146.050000	1.53584e-08
146.000000	1.54395e-08
145.950000	1.5521e-08
145.900000	1.56029e-08
145.850000	1.56853e-08
145.800000	1.57681e-08
145.750000	1.58514e-08
145.700000	1.5935e-08
145.650000	1.60192e-08
145.600000	1.61037e-08
145.550000	1.61888e-08
145.500000	1.62742e-08
145.450000	1.63601e-08
145.400000	1.64465e-08
145.350000	1.65333e-08
145.300000	1.66206e-08
145.250000	1.67084e-08
145.200000	1.67966e-08
145.150000	1.68852e-08
145.100000	1.69744e-08
145.050000	1.7064e-08
145.000000	1.71541e-08
144.950000	1.72446e-08
144.900000	1.73356e-08
144.850000	1.74272e-08
144.800000	1.75191e-08
144.750000	1.76116e-08
144.700000	1.77046e-08
144.650000	1.77981e-08
144.600000	1.7892e-08
144.550000	1.79865e-08
144.500000	1.80814e-08
144.450000	1.81768e-08
144.400000	1.82728e-08
144.350000	1.83693e-08
144.300000	1.84662e-08
144.250000	1.85637e-08
144.200000	1.86617e-08
144.150000	1.87602e-08
144.100000	1.88592e-08
144.050000	1.89588e-08
144.000000	1.90588e-08
143.950000	1.91594e-08
143.900000	1.92606e-08
143.850000	1.93622e-08
143.800000	1.94644e-08
143.750000	1.95672e-08
143.700000	1.96705e-08
143.650000	1.97743e-08
143.600000	1.98787e-08
143.550000	1.99836e-08
143.500000	2.00891e-08
143.450000	2.01951e-08
143.400000	2.03017e-08
143.350000	2.04088e-08
143.300000	2.05166e-08
143.250000	2.06248e-08
143.200000	2.07337e-08
143.150000	2.08431e-08
143.100000	2.09531e-08
143.050000	2.10637e-08
143.000000	2.11749e-08
142.950000	2.12867e-08
142.900000	2.1399e-08
142.850000	2.15119e-08
142.800000	2.16255e-08
142.750000	2.17396e-08
142.700000	2.18544e-08
142.650000	2.19697e-08
142.600000	2.20856e-08
142.550000	2.22022e-08
142.500000	2.23194e-08
142.450000	2.24372e-08
142.400000	2.25556e-08
142.350000	2.26746e-08
142.300000	2.27943e-08
142.250000	2.29146e-08
142.200000	2.30355e-08
142.150000	2.31571e-08
142.100000	2.32793e-08
142.050000	2.34022e-08
142.000000	2.35257e-08
141.950000	2.36498e-08
141.900000	2.37746e-08
141.850000	2.39001e-08
141.800000	2.40262e-08
141.750000	2.4153e-08
141.700000	2.42805e-08
141.650000	2.44086e-08
141.600000	2.45374e-08
141.550000	2.46669e-08
141.500000	2.47971e-08
141.450000	2.49279e-08
141.400000	2.50595e-08
141.350000	2.51917e-08
141.300000	2.53246e-08
141.250000	2.54583e-08
141.200000	2.55926e-08
141.150000	2.57277e-08
141.100000	2.58634e-08
141.050000	2.59999e-08
141.000000	2.61371e-08
140.950000	2.6275e-08
140.900000	2.64137e-08
140.850000	2.65531e-08
140.800000	2.66932e-08
140.750000	2.6834e-08
140.700000	2.69756e-08
140.650000	2.7118e-08
140.600000	2.7261e-08
140.550000	2.74049e-08
140.500000	2.75495e-08
140.450000	2.76949e-08
140.400000	2.7841e-08
140.350000	2.79879e-08
140.300000	2.81356e-08
140.250000	2.8284e-08
140.200000	2.84333e-08
140.150000	2.85833e-08
140.100000	2.87341e-08
140.050000	2.88857e-08
140.000000	2.90381e-08
139.950000	2.91913e-08
139.900000	2.93454e-08
139.850000	2.95002e-08
139.800000	2.96558e-08
139.750000	2.98123e-08
139.700000	2.99696e-08
139.650000	3.01277e-08
139.600000	3.02867e-08
139.550000	3.04465e-08
139.500000	3.06071e-08
139.450000	3.07686e-08
139.400000	3.09309e-08
139.350000	3.10941e-08
139.300000	3.12581e-08
139.250000	3.14231e-08
139.200000	3.15888e-08
139.150000	3.17555e-08
139.100000	3.1923e-08
139.050000	3.20914e-08
139.000000	3.22608e-08
138.950000	3.24309e-08
138.900000	3.2602e-08
138.850000	3.2774e-08
138.800000	3.29469e-08
138.750000	3.31208e-08
138.700000	3.32955e-08
138.650000	3.34711e-08
138.600000	3.36477e-08
138.550000	3.38252e-08
138.500000	3.40037e-08
138.450000	3.4183e-08
138.400000	3.43634e-08
138.350000	3.45446e-08
138.300000	3.47269e-08
138.250000	3.49101e-08
138.200000	3.50942e-08
138.150000	3.52794e-08
138.100000	3.54655e-08
138.050000	3.56525e-08
138.000000	3.58406e-08
137.950000	3.60297e-08
137.900000	3.62197e-08
137.850000	3.64108e-08
137.800000	3.66029e-08
137.750000	3.67959e-08
137.700000	3.699e-08
137.650000	3.71852e-08
137.600000	3.73813e-08
137.550000	3.75785e-08
137.500000	3.77767e-08
137.450000	3.7976e-08
137.400000	3.81763e-08
137.350000	3.83777e-08
137.300000	3.85801e-08
137.250000	3.87836e-08
137.200000	3.89881e-08
137.150000	3.91938e-08
137.100000	3.94005e-08
137.050000	3.96083e-08
137.000000	3.98173e-08
136.950000	4.00273e-08
136.900000	4.02384e-08
136.850000	4.04506e-08
136.800000	4.0664e-08
136.750000	4.08785e-08
136.700000	4.10941e-08
136.650000	4.13108e-08
136.600000	4.15287e-08
136.550000	4.17477e-08
136.500000	4.19679e-08
136.450000	4.21893e-08
136.400000	4.24118e-08
136.350000	4.26355e-08
136.300000	4.28603e-08
136.250000	4.30864e-08
136.200000	4.33136e-08
136.150000	4.3542e-08
136.100000	4.37717e-08
136.050000	4.40025e-08
136.000000	4.42346e-08
135.950000	4.44679e-08
135.900000	4.47024e-08
135.850000	4.49382e-08
135.800000	4.51751e-08
135.750000	4.54134e-08
135.700000	4.56529e-08
135.650000	4.58936e-08
135.600000	4.61357e-08
135.550000	4.6379e-08
135.500000	4.66236e-08
135.450000	4.68694e-08
135.400000	4.71166e-08
135.350000	4.73651e-08
135.300000	4.76148e-08
135.250000	4.78659e-08
135.200000	4.81184e-08
135.150000	4.83721e-08
135.100000	4.86272e-08
135.050000	4.88836e-08
135.000000	4.91414e-08
134.950000	4.94005e-08
134.900000	4.9661e-08
134.850000	4.99229e-08
134.800000	5.01861e-08
134.750000	5.04508e-08
134.700000	5.07168e-08
134.650000	5.09843e-08
134.600000	5.12531e-08
134.550000	5.15234e-08
134.500000	5.1795e-08
134.450000	5.20681e-08
134.400000	5.23427e-08
134.350000	5.26187e-08
134.300000	5.28961e-08
134.250000	5.31751e-08
134.200000	5.34554e-08
134.150000	5.37373e-08
134.100000	5.40206e-08
134.050000	5.43055e-08
134.000000	5.45918e-08
133.950000	5.48796e-08
133.900000	5.5169e-08
133.850000	5.54599e-08
133.800000	5.57523e-08
133.750000	5.60462e-08
133.700000	5.63417e-08
133.650000	5.66388e-08
133.600000	5.69374e-08
133.550000	5.72376e-08
133.500000	5.75394e-08
133.450000	5.78428e-08
133.400000	5.81477e-08
133.350000	5.84543e-08
133.300000	5.87625e-08
133.250000	5.90723e-08
133.200000	5.93837e-08
133.150000	5.96968e-08
133.100000	6.00115e-08
133.050000	6.03279e-08
133.000000	6.0646e-08
132.950000	6.09657e-08
132.900000	6.12871e-08
132.850000	6.16102e-08
132.800000	6.1935e-08
132.750000	6.22615e-08
132.700000	6.25897e-08
132.650000	6.29197e-08
132.600000	6.32514e-08
132.550000	6.35848e-08
132.500000	6.392e-08
132.450000	6.4257e-08
132.400000	6.45957e-08
132.350000	6.49362e-08
132.300000	6.52786e-08
132.250000	6.56227e-08
132.200000	6.59686e-08
132.150000	6.63164e-08
132.100000	6.66659e-08
132.050000	6.70174e-08
132.000000	6.73706e-08
131.950000	6.77258e-08
131.900000	6.80828e-08
131.850000	6.84416e-08
131.800000	6.88024e-08
131.750000	6.91651e-08
131.700000	6.95297e-08
131.650000	6.98962e-08
131.600000	7.02646e-08
131.550000	7.06349e-08
131.500000	7.10073e-08
131.450000	7.13815e-08
131.400000	7.17578e-08
131.350000	7.2136e-08
131.300000	7.25162e-08
131.250000	7.28985e-08
131.200000	7.32827e-08
131.150000	7.3669e-08
131.100000	7.40572e-08
131.050000	7.44476e-08
131.000000	7.484e-08
130.950000	7.52344e-08
130.900000	7.56309e-08
130.850000	7.60296e-08
130.800000	7.64303e-08
130.750000	7.68331e-08
130.700000	7.72381e-08
130.650000	7.76451e-08
130.600000	7.80543e-08
130.550000	7.84657e-08
130.500000	7.88793e-08
130.450000	7.9295e-08
130.400000	7.97129e-08
130.350000	8.0133e-08
130.300000	8.05553e-08
130.250000	8.09798e-08
130.200000	8.14066e-08
130.150000	8.18356e-08
130.100000	8.22669e-08
130.050000	8.27005e-08
130.000000	8.31363e-08
129.950000	8.35744e-08
129.900000	8.40148e-08
129.850000	8.44576e-08
129.800000	8.49027e-08
129.750000	8.53501e-08
129.700000	8.57999e-08
129.650000	8.6252e-08
129.600000	8.67065e-08
129.550000	8.71634e-08
129.500000	8.76228e-08
129.450000	8.80845e-08
129.400000	8.85487e-08
129.350000	8.90153e-08
129.300000	8.94843e-08
129.250000	8.99559e-08
129.200000	9.04299e-08
129.150000	9.09064e-08
129.100000	9.13854e-08
129.050000	9.1867e-08
129.000000	9.2351e-08
128.950000	9.28376e-08
128.900000	9.33268e-08
128.850000	9.38186e-08
128.800000	9.43129e-08
128.750000	9.48099e-08
128.700000	9.53094e-08
128.650000	9.58116e-08
128.600000	9.63164e-08
128.550000	9.68239e-08
128.500000	9.73341e-08
128.450000	9.78469e-08
128.400000	9.83625e-08
128.350000	9.88807e-08
128.300000	9.94017e-08
128.250000	9.99254e-08
128.200000	1.00452e-07
128.150000	1.00981e-07
128.100000	1.01513e-07
128.050000	1.02048e-07
128.000000	1.02586e-07
127.950000	1.03126e-07
127.900000	1.03669e-07
127.850000	1.04216e-07
127.800000	1.04765e-07
127.750000	1.05317e-07
127.700000	1.05871e-07
127.650000	1.06429e-07
127.600000	1.0699e-07
127.550000	1.07554e-07
127.500000	1.0812e-07
127.450000	1.0869e-07
127.400000	1.09262e-07
127.350000	1.09838e-07
127.300000	1.10417e-07
127.250000	1.10998e-07
127.200000	1.11583e-07
127.150000	1.12171e-07
127.100000	1.12762e-07
127.050000	1.13356e-07
127.000000	1.13953e-07
126.950000	1.14553e-07
126.900000	1.15157e-07
126.850000	1.15763e-07
126.800000	1.16373e-07
126.750000	1.16986e-07
126.700000	1.17602e-07
126.650000	1.18222e-07
126.600000	1.18844e-07
126.550000	1.1947e-07
126.500000	1.201e-07
126.450000	1.20732e-07
126.400000	1.21368e-07
126.350000	1.22008e-07
126.300000	1.2265e-07
126.250000	1.23296e-07
126.200000	1.23946e-07
126.150000	1.24599e-07
126.100000	1.25255e-07
126.050000	1.25915e-07
126.000000	1.26578e-07
125.950000	1.27244e-07
125.900000	1.27915e-07
125.850000	1.28588e-07
125.800000	1.29266e-07
125.750000	1.29946e-07
125.700000	1.30631e-07
125.650000	1.31319e-07
125.600000	1.3201e-07
125.550000	1.32706e-07
125.500000	1.33405e-07
125.450000	1.34107e-07
125.400000	1.34814e-07
125.350000	1.35524e-07
125.300000	1.36237e-07
125.250000	1.36955e-07
125.200000	1.37676e-07
125.150000	1.38401e-07
125.100000	1.3913e-07
125.050000	1.39863e-07
125.000000	1.40599e-07
124.950000	1.4134e-07
124.900000	1.42084e-07
124.850000	1.42832e-07
124.800000	1.43584e-07
124.750000	1.44341e-07
124.700000	1.45101e-07
124.650000	1.45865e-07
124.600000	1.46633e-07
124.550000	1.47405e-07
124.500000	1.48181e-07
124.450000	1.48962e-07
124.400000	1.49746e-07
124.350000	1.50535e-07
124.300000	1.51327e-07
124.250000	1.52124e-07
124.200000	1.52925e-07
124.150000	1.5373e-07
124.100000	1.5454e-07
124.050000	1.55354e-07
124.000000	1.56172e-07
123.950000	1.56994e-07
123.900000	1.5782e-07
123.850000	1.58651e-07
123.800000	1.59487e-07
123.750000	1.60327e-07
123.700000	1.61171e-07
123.650000	1.62019e-07
123.600000	1.62872e-07
123.550000	1.6373e-07
123.500000	1.64592e-07
123.450000	1.65459e-07
123.400000	1.6633e-07
123.350000	1.67205e-07
123.300000	1.68086e-07
123.250000	1.68971e-07
123.200000	1.6986e-07
123.150000	1.70755e-07
123.100000	1.71654e-07
123.050000	1.72557e-07
123.000000	1.73466e-07
122.950000	1.74379e-07
122.900000	1.75297e-07
122.850000	1.7622e-07
122.800000	1.77148e-07
122.750000	1.7808e-07
122.700000	1.79018e-07
122.650000	1.7996e-07
122.600000	1.80908e-07
122.550000	1.8186e-07
122.500000	1.82817e-07
122.450000	1.8378e-07
122.400000	1.84747e-07
122.350000	1.8572e-07
122.300000	1.86697e-07
122.250000	1.8768e-07
122.200000	1.88668e-07
122.150000	1.89661e-07
122.100000	1.9066e-07
122.050000	1.91663e-07
122.000000	1.92672e-07
121.950000	1.93686e-07
121.900000	1.94706e-07
121.850000	1.95731e-07
121.800000	1.96761e-07
121.750000	1.97797e-07
121.700000	1.98838e-07
121.650000	1.99884e-07
121.600000	2.00936e-07
121.550000	2.01994e-07
121.500000	2.03057e-07
121.450000	2.04126e-07
121.400000	2.052e-07
121.350000	2.0628e-07
121.300000	2.07366e-07
121.250000	2.08458e-07
121.200000	2.09555e-07
121.150000	2.10658e-07
121.100000	2.11766e-07
121.050000	2.12881e-07
121.000000	2.14001e-07
120.950000	2.15128e-07
120.900000	2.1626e-07
120.850000	2.17398e-07
120.800000	2.18542e-07
120.750000	2.19692e-07
120.700000	2.20848e-07
120.650000	2.22011e-07
120.600000	2.23179e-07
120.550000	2.24354e-07
120.500000	2.25534e-07
120.450000	2.26721e-07
120.400000	2.27914e-07
120.350000	2.29114e-07
120.300000	2.30319e-07
120.250000	2.31531e-07
120.200000	2.3275e-07
120.150000	2.33975e-07
120.100000	2.35206e-07
120.050000	2.36444e-07
120.000000	2.37688e-07
119.950000	2.38939e-07
119.900000	2.40196e-07
119.850000	2.4146e-07
119.800000	2.4273e-07
119.750000	2.44008e-07
119.700000	2.45291e-07
119.650000	2.46582e-07
119.600000	2.4788e-07
119.550000	2.49184e-07
119.500000	2.50495e-07
119.450000	2.51813e-07
119.400000	2.53138e-07
119.350000	2.5447e-07
119.300000	2.55809e-07
119.250000	2.57155e-07
119.200000	2.58508e-07
119.150000	2.59868e-07
119.100000	2.61235e-07
119.050000	2.6261e-07
119.000000	2.63991e-07
118.950000	2.6538e-07
118.900000	2.66776e-07
118.850000	2.6818e-07
118.800000	2.69591e-07
118.750000	2.71009e-07
118.700000	2.72435e-07
118.650000	2.73868e-07
118.600000	2.75309e-07
118.550000	2.76757e-07
118.500000	2.78213e-07
118.450000	2.79677e-07
118.400000	2.81148e-07
118.350000	2.82627e-07
118.300000	2.84114e-07
118.250000	2.85609e-07
118.200000	2.87111e-07
118.150000	2.88622e-07
118.100000	2.9014e-07
118.050000	2.91666e-07
118.000000	2.932e-07
117.950000	2.94743e-07
117.900000	2.96293e-07
117.850000	2.97852e-07
117.800000	2.99418e-07
117.750000	3.00993e-07
117.700000	3.02577e-07
117.650000	3.04168e-07
117.600000	3.05768e-07
117.550000	3.07377e-07
117.500000	3.08993e-07
117.450000	3.10619e-07
117.400000	3.12252e-07
117.350000	3.13895e-07
117.300000	3.15546e-07
117.250000	3.17205e-07
117.200000	3.18874e-07
117.150000	3.20551e-07
117.100000	3.22237e-07
117.050000	3.23932e-07
117.000000	3.25635e-07
116.950000	3.27348e-07
116.900000	3.2907e-07
116.850000	3.308e-07
116.800000	3.3254e-07
116.750000	3.34289e-07
116.700000	3.36047e-07
116.650000	3.37814e-07
116.600000	3.39591e-07
116.550000	3.41377e-07
116.500000	3.43172e-07
116.450000	3.44977e-07
116.400000	3.46791e-07
116.350000	3.48615e-07
116.300000	3.50448e-07
116.250000	3.52291e-07
116.200000	3.54144e-07
116.150000	3.56006e-07
116.100000	3.57878e-07
116.050000	3.5976e-07
116.000000	3.61652e-07
115.950000	3.63553e-07
115.900000	3.65465e-07
115.850000	3.67387e-07
115.800000	3.69319e-07
115.750000	3.71261e-07
115.700000	3.73213e-07
115.650000	3.75175e-07
115.600000	3.77148e-07
115.550000	3.79131e-07
115.500000	3.81124e-07
115.450000	3.83128e-07
115.400000	3.85143e-07
115.350000	3.87168e-07
115.300000	3.89203e-07
115.250000	3.9125e-07
115.200000	3.93307e-07
115.150000	3.95375e-07
115.100000	3.97453e-07
115.050000	3.99543e-07
115.000000	4.01644e-07
114.950000	4.03755e-07
114.900000	4.05878e-07
114.850000	4.08012e-07
114.800000	4.10157e-07
114.750000	4.12313e-07
114.700000	4.14481e-07
114.650000	4.1666e-07
114.600000	4.1885e-07
114.550000	4.21052e-07
114.500000	4.23266e-07
114.450000	4.25491e-07
114.400000	4.27727e-07
114.350000	4.29976e-07
114.300000	4.32236e-07
114.250000	4.34508e-07
114.200000	4.36793e-07
114.150000	4.39089e-07
114.100000	4.41397e-07
114.050000	4.43717e-07
114.000000	4.46049e-07
113.950000	4.48394e-07
113.900000	4.50751e-07
113.850000	4.5312e-07
113.800000	4.55502e-07
113.750000	4.57896e-07
113.700000	4.60303e-07
113.650000	4.62722e-07
113.600000	4.65154e-07
113.550000	4.67599e-07
113.500000	4.70057e-07
113.450000	4.72528e-07
113.400000	4.75011e-07
113.350000	4.77508e-07
113.300000	4.80017e-07
113.250000	4.8254e-07
113.200000	4.85076e-07
113.150000	4.87626e-07
113.100000	4.90188e-07
113.050000	4.92765e-07
113.000000	4.95354e-07
112.950000	4.97958e-07
112.900000	5.00575e-07
112.850000	5.03205e-07
112.800000	5.0585e-07
112.750000	5.08508e-07
112.700000	5.1118e-07
112.650000	5.13867e-07
112.600000	5.16567e-07
112.550000	5.19282e-07
112.500000	5.2201e-07
112.450000	5.24754e-07
112.400000	5.27511e-07
112.350000	5.30283e-07
112.300000	5.33069e-07
112.250000	5.35871e-07
112.200000	5.38686e-07
112.150000	5.41517e-07
112.100000	5.44362e-07
112.050000	5.47223e-07
112.000000	5.50098e-07
111.950000	5.52988e-07
111.900000	5.55894e-07
111.850000	5.58815e-07
111.800000	5.61751e-07
111.750000	5.64702e-07
111.700000	5.67669e-07
111.650000	5.70652e-07
111.600000	5.7365e-07
111.550000	5.76664e-07
111.500000	5.79694e-07
111.450000	5.82739e-07
111.400000	5.85801e-07
111.350000	5.88879e-07
111.300000	5.91972e-07
111.250000	5.95082e-07
111.200000	5.98209e-07
111.150000	6.01351e-07
111.100000	6.0451e-07
111.050000	6.07686e-07
111.000000	6.10878e-07
110.950000	6.14088e-07
110.900000	6.17313e-07
110.850000	6.20556e-07
110.800000	6.23816e-07
110.750000	6.27093e-07
110.700000	6.30387e-07
110.650000	6.33699e-07
110.600000	6.37027e-07
110.550000	6.40374e-07
110.500000	6.43737e-07
110.450000	6.47119e-07
110.400000	6.50518e-07
110.350000	6.53935e-07
110.300000	6.57369e-07
110.250000	6.60822e-07
110.200000	6.64293e-07
110.150000	6.67782e-07
110.100000	6.7129e-07
110.050000	6.74815e-07
110.000000	6.7836e-07
109.950000	6.81923e-07
109.900000	6.85504e-07
109.850000	6.89104e-07
109.800000	6.92723e-07
109.750000	6.96362e-07
109.700000	7.00019e-07
109.650000	7.03695e-07
109.600000	7.07391e-07
109.550000	7.11106e-07
109.500000	7.1484e-07
109.450000	7.18594e-07
109.400000	7.22368e-07
109.350000	7.26161e-07
109.300000	7.29975e-07
109.250000	7.33808e-07
109.200000	7.37662e-07
109.150000	7.41535e-07
109.100000	7.45429e-07
109.050000	7.49343e-07
109.000000	7.53278e-07
108.950000	7.57234e-07
108.900000	7.6121e-07
108.850000	7.65207e-07
108.800000	7.69225e-07
108.750000	7.73264e-07
108.700000	7.77324e-07
108.650000	7.81406e-07
108.600000	7.85508e-07
108.550000	7.89633e-07
108.500000	7.93779e-07
108.450000	7.97946e-07
108.400000	8.02136e-07
108.350000	8.06347e-07
108.300000	8.10581e-07
108.250000	8.14836e-07
108.200000	8.19114e-07
108.150000	8.23415e-07
108.100000	8.27738e-07
108.050000	8.32083e-07
108.000000	8.36451e-07
107.950000	8.40843e-07
107.900000	8.45257e-07
107.850000	8.49694e-07
107.800000	8.54155e-07
107.750000	8.58639e-07
107.700000	8.63146e-07
107.650000	8.67677e-07
107.600000	8.72232e-07
107.550000	8.76811e-07
107.500000	8.81413e-07
107.450000	8.8604e-07
107.400000	8.90691e-07
107.350000	8.95366e-07
107.300000	9.00066e-07
107.250000	9.0479e-07
107.200000	9.09539e-07
107.150000	9.14313e-07
107.100000	9.19113e-07
107.050000	9.23937e-07
107.000000	9.28786e-07
106.950000	9.33661e-07
106.900000	9.38561e-07
106.850000	9.43487e-07
106.800000	9.48439e-07
106.750000	9.53417e-07
106.700000	9.58421e-07
106.650000	9.63451e-07
106.600000	9.68507e-07
106.550000	9.7359e-07
106.500000	9.78699e-07
106.450000	9.83835e-07
106.400000	9.88998e-07
106.350000	9.94188e-07
106.300000	9.99406e-07
106.250000	1.00465e-06
106.200000	1.00992e-06
106.150000	1.01522e-06
106.100000	1.02055e-06
106.050000	1.0259e-06
106.000000	1.03129e-06
105.950000	1.0367e-06
105.900000	1.04214e-06
105.850000	1.04761e-06
105.800000	1.0531e-06
105.750000	1.05863e-06
105.700000	1.06418e-06
105.650000	1.06977e-06
105.600000	1.07538e-06
105.550000	1.08102e-06
105.500000	1.0867e-06
105.450000	1.0924e-06
105.400000	1.09813e-06
105.350000	1.10389e-06
105.300000	1.10968e-06
105.250000	1.1155e-06
105.200000	1.12136e-06
105.150000	1.12724e-06
105.100000	1.13315e-06
105.050000	1.1391e-06
105.000000	1.14507e-06
104.950000	1.15108e-06
104.900000	1.15712e-06
104.850000	1.16319e-06
104.800000	1.16929e-06
104.750000	1.17542e-06
104.700000	1.18159e-06
104.650000	1.18779e-06
104.600000	1.19402e-06
104.550000	1.20028e-06
104.500000	1.20658e-06
104.450000	1.21291e-06
104.400000	1.21927e-06
104.350000	1.22566e-06
104.300000	1.23209e-06
104.250000	1.23856e-06
104.200000	1.24505e-06
104.150000	1.25158e-06
104.100000	1.25815e-06
104.050000	1.26475e-06
104.000000	1.27138e-06
103.950000	1.27805e-06
103.900000	1.28475e-06
103.850000	1.29149e-06
103.800000	1.29826e-06
103.750000	1.30507e-06
103.700000	1.31191e-06
103.650000	1.31879e-06
103.600000	1.32571e-06
103.550000	1.33266e-06
103.500000	1.33965e-06
103.450000	1.34668e-06
103.400000	1.35374e-06
103.350000	1.36084e-06
103.300000	1.36797e-06
103.250000	1.37515e-06
103.200000	1.38236e-06
103.150000	1.38961e-06
103.100000	1.39689e-06
103.050000	1.40422e-06
103.000000	1.41158e-06
102.950000	1.41898e-06
102.900000	1.42642e-06
102.850000	1.4339e-06
102.800000	1.44142e-06
102.750000	1.44898e-06
102.700000	1.45657e-06
102.650000	1.46421e-06
102.600000	1.47189e-06
102.550000	1.4796e-06
102.500000	1.48736e-06
102.450000	1.49516e-06
102.400000	1.503e-06
102.350000	1.51088e-06
102.300000	1.5188e-06
102.250000	1.52676e-06
102.200000	1.53476e-06
102.150000	1.54281e-06
102.100000	1.55089e-06
102.050000	1.55902e-06
102.000000	1.5672e-06
101.950000	1.57541e-06
101.900000	1.58367e-06
101.850000	1.59197e-06
101.800000	1.60032e-06
101.750000	1.6087e-06
101.700000	1.61714e-06
101.650000	1.62561e-06
101.600000	1.63413e-06
101.550000	1.6427e-06
101.500000	1.65131e-06
101.450000	1.65996e-06
101.400000	1.66866e-06
101.350000	1.67741e-06
101.300000	1.6862e-06
101.250000	1.69504e-06
101.200000	1.70392e-06
101.150000	1.71285e-06
101.100000	1.72183e-06
101.050000	1.73085e-06
101.000000	1.73992e-06
100.950000	1.74904e-06
100.900000	1.7582e-06
100.850000	1.76742e-06
100.800000	1.77668e-06
100.750000	1.78599e-06
100.700000	1.79535e-06
100.650000	1.80476e-06
100.600000	1.81421e-06
100.550000	1.82372e-06
100.500000	1.83327e-06
100.450000	1.84288e-06
100.400000	1.85254e-06
100.350000	1.86224e-06
100.300000	1.872e-06
100.250000	1.88181e-06
100.200000	1.89167e-06
100.150000	1.90158e-06
100.100000	1.91154e-06
100.050000	1.92156e-06
100.000000	1.93162e-06
99.950000	1.94174e-06
99.900000	1.95192e-06
99.850000	1.96214e-06
99.800000	1.97242e-06
99.750000	1.98275e-06
99.700000	1.99314e-06
99.650000	2.00358e-06
99.600000	2.01408e-06
99.550000	2.02463e-06
99.500000	2.03523e-06
99.450000	2.04589e-06
99.400000	2.05661e-06
99.350000	2.06738e-06
99.300000	2.07821e-06
99.250000	2.0891e-06
99.200000	2.10004e-06
99.150000	2.11104e-06
99.100000	2.12209e-06
99.050000	2.13321e-06
99.000000	2.14438e-06
98.950000	2.15561e-06
98.900000	2.1669e-06
98.850000	2.17825e-06
98.800000	2.18966e-06
98.750000	2.20113e-06
98.700000	2.21265e-06
98.650000	2.22424e-06
98.600000	2.23589e-06
98.550000	2.2476e-06
98.500000	2.25937e-06
98.450000	2.2712e-06
98.400000	2.28309e-06
98.350000	2.29505e-06
98.300000	2.30707e-06
98.250000	2.31915e-06
98.200000	2.33129e-06
98.150000	2.3435e-06
98.100000	2.35577e-06
98.050000	2.3681e-06
98.000000	2.3805e-06
97.950000	2.39296e-06
97.900000	2.40549e-06
97.850000	2.41809e-06
97.800000	2.43075e-06
97.750000	2.44347e-06
97.700000	2.45627e-06
97.650000	2.46912e-06
97.600000	2.48205e-06
97.550000	2.49504e-06
97.500000	2.50811e-06
97.450000	2.52124e-06
97.400000	2.53443e-06
97.350000	2.5477e-06
97.300000	2.56104e-06
97.250000	2.57444e-06
97.200000	2.58792e-06
97.150000	2.60147e-06
97.100000	2.61508e-06
97.050000	2.62877e-06
97.000000	2.64253e-06
96.950000	2.65636e-06
96.900000	2.67027e-06
96.850000	2.68424e-06
96.800000	2.69829e-06
96.750000	2.71241e-06
96.700000	2.72661e-06
96.650000	2.74088e-06
96.600000	2.75522e-06
96.550000	2.76964e-06
96.500000	2.78414e-06
96.450000	2.79871e-06
96.400000	2.81335e-06
96.350000	2.82808e-06
96.300000	2.84288e-06
96.250000	2.85775e-06
96.200000	2.87271e-06
96.150000	2.88774e-06
96.100000	2.90285e-06
96.050000	2.91804e-06
96.000000	2.93331e-06
95.950000	2.94866e-06
95.900000	2.96408e-06
95.850000	2.97959e-06
95.800000	2.99518e-06
95.750000	3.01085e-06
95.700000	3.02661e-06
95.650000	3.04244e-06
95.600000	3.05836e-06
95.550000	3.07436e-06
95.500000	3.09044e-06
95.450000	3.10661e-06
95.400000	3.12286e-06
95.350000	3.1392e-06
95.300000	3.15562e-06
95.250000	3.17213e-06
95.200000	3.18872e-06
95.150000	3.2054e-06
95.100000	3.22217e-06
95.050000	3.23902e-06
95.000000	3.25596e-06
94.950000	3.273e-06
94.900000	3.29012e-06
94.850000	3.30732e-06
94.800000	3.32462e-06
94.750000	3.34201e-06
94.700000	3.35949e-06
94.650000	3.37706e-06
94.600000	3.39472e-06
94.550000	3.41248e-06
94.500000	3.43032e-06
94.450000	3.44826e-06
94.400000	3.4663e-06
94.350000	3.48442e-06
94.300000	3.50264e-06
94.250000	3.52096e-06
94.200000	3.53937e-06
94.150000	3.55788e-06
94.100000	3.57648e-06
94.050000	3.59519e-06
94.000000	3.61398e-06
93.950000	3.63288e-06
93.900000	3.65188e-06
93.850000	3.67097e-06
93.800000	3.69016e-06
93.750000	3.70946e-06
93.700000	3.72885e-06
93.650000	3.74835e-06
93.600000	3.76794e-06
93.550000	3.78764e-06
93.500000	3.80744e-06
93.450000	3.82735e-06
93.400000	3.84736e-06
93.350000	3.86747e-06
93.300000	3.88769e-06
93.250000	3.90801e-06
93.200000	3.92844e-06
93.150000	3.94897e-06
93.100000	3.96961e-06
93.050000	3.99036e-06
93.000000	4.01122e-06
92.950000	4.03219e-06
92.900000	4.05326e-06
92.850000	4.07445e-06
92.800000	4.09574e-06
92.750000	4.11715e-06
92.700000	4.13867e-06
92.650000	4.1603e-06
92.600000	4.18204e-06
92.550000	4.20389e-06
92.500000	4.22586e-06
92.450000	4.24795e-06
92.400000	4.27015e-06
92.350000	4.29246e-06
92.300000	4.31489e-06
92.250000	4.33744e-06
92.200000	4.3601e-06
92.150000	4.38289e-06
92.100000	4.40579e-06
92.050000	4.42881e-06
92.000000	4.45195e-06
91.950000	4.47521e-06
91.900000	4.49859e-06
91.850000	4.52209e-06
91.800000	4.54572e-06
91.750000	4.56947e-06
91.700000	4.59334e-06
91.650000	4.61734e-06
91.600000	4.64146e-06
91.550000	4.66571e-06
91.500000	4.69008e-06
91.450000	4.71458e-06
91.400000	4.73921e-06
91.350000	4.76397e-06
91.300000	4.78885e-06
91.250000	4.81386e-06
91.200000	4.83901e-06
91.150000	4.86428e-06
91.100000	4.88969e-06
91.050000	4.91523e-06
91.000000	4.9409e-06
90.950000	4.96671e-06
90.900000	4.99265e-06
90.850000	5.01872e-06
90.800000	5.04493e-06
90.750000	5.07128e-06
90.700000	5.09776e-06
90.650000	5.12438e-06
90.600000	5.15114e-06
90.550000	5.17804e-06
90.500000	5.20508e-06
90.450000	5.23226e-06
90.400000	5.25958e-06
90.350000	5.28704e-06
90.300000	5.31465e-06
90.250000	5.3424e-06
90.200000	5.37029e-06
90.150000	5.39833e-06
90.100000	5.42652e-06
90.050000	5.45485e-06
90.000000	5.48333e-06
89.950000	5.51195e-06
89.900000	5.54073e-06
89.850000	5.56965e-06
89.800000	5.59873e-06
89.750000	5.62796e-06
89.700000	5.65733e-06
89.650000	5.68687e-06
89.600000	5.71655e-06
89.550000	5.74639e-06
89.500000	5.77638e-06
89.450000	5.80653e-06
89.400000	5.83684e-06
89.350000	5.86731e-06
89.300000	5.89793e-06
89.250000	5.92871e-06
89.200000	5.95965e-06
89.150000	5.99076e-06
89.100000	6.02202e-06
89.050000	6.05345e-06
89.000000	6.08504e-06
88.950000	6.11679e-06
88.900000	6.14871e-06
88.850000	6.1808e-06
88.800000	6.21305e-06
88.750000	6.24547e-06
88.700000	6.27806e-06
88.650000	6.31081e-06
88.600000	6.34374e-06
88.550000	6.37684e-06
88.500000	6.41011e-06
88.450000	6.44355e-06
88.400000	6.47717e-06
88.350000	6.51096e-06
88.300000	6.54493e-06
88.250000	6.57907e-06
88.200000	6.61339e-06
88.150000	6.64789e-06
88.100000	6.68257e-06
88.050000	6.71743e-06
88.000000	6.75247e-06
87.950000	6.78769e-06
87.900000	6.8231e-06
87.850000	6.85869e-06
87.800000	6.89446e-06
87.750000	6.93042e-06
87.700000	6.96656e-06
87.650000	7.0029e-06
87.600000	7.03942e-06
87.550000	7.07613e-06
87.500000	7.11303e-06
87.450000	7.15013e-06
87.400000	7.18741e-06
87.350000	7.22489e-06
87.300000	7.26257e-06
87.250000	7.30044e-06
87.200000	7.33851e-06
87.150000	7.37677e-06
87.100000	7.41523e-06
87.050000	7.4539e-06
87.000000	7.49276e-06
86.950000	7.53183e-06
86.900000	7.57109e-06
86.850000	7.61057e-06
86.800000	7.65024e-06
86.750000	7.69012e-06
86.700000	7.73021e-06
86.650000	7.77051e-06
86.600000	7.81102e-06
86.550000	7.85173e-06
86.500000	7.89266e-06
86.450000	7.9338e-06
86.400000	7.97516e-06
86.350000	8.01672e-06
86.300000	8.05851e-06
86.250000	8.10051e-06
86.200000	8.14273e-06
86.150000	8.18517e-06
86.100000	8.22782e-06
86.050000	8.2707e-06
86.000000	8.3138e-06
85.950000	8.35713e-06
85.900000	8.40068e-06
85.850000	8.44445e-06
85.800000	8.48846e-06
85.750000	8.53269e-06
85.700000	8.57715e-06
85.650000	8.62184e-06
85.600000	8.66676e-06
85.550000	8.71191e-06
85.500000	8.7573e-06
85.450000	8.80293e-06
85.400000	8.84879e-06
85.350000	8.89489e-06
85.300000	8.94123e-06
85.250000	8.98781e-06
85.200000	9.03463e-06
85.150000	9.08169e-06
85.100000	9.12899e-06
85.050000	9.17655e-06
85.000000	9.22434e-06
84.950000	9.27239e-06
84.900000	9.32068e-06
84.850000	9.36923e-06
84.800000	9.41803e-06
84.750000	9.46708e-06
84.700000	9.51638e-06
84.650000	9.56594e-06
84.600000	9.61575e-06
84.550000	9.66583e-06
84.500000	9.71616e-06
84.450000	9.76676e-06
84.400000	9.81761e-06
84.350000	9.86873e-06
84.300000	9.92012e-06
84.250000	9.97177e-06
84.200000	1.00237e-05
84.150000	1.00759e-05
84.100000	1.01283e-05
84.050000	1.01811e-05
84.000000	1.02341e-05
83.950000	1.02873e-05
83.900000	1.03409e-05
83.850000	1.03947e-05
83.800000	1.04488e-05
83.750000	1.05032e-05
83.700000	1.05579e-05
83.650000	1.06128e-05
83.600000	1.06681e-05
83.550000	1.07236e-05
83.500000	1.07794e-05
83.450000	1.08355e-05
83.400000	1.08919e-05
83.350000	1.09486e-05
83.300000	1.10056e-05
83.250000	1.10628e-05
83.200000	1.11204e-05
83.150000	1.11783e-05
83.100000	1.12364e-05
83.050000	1.12949e-05
83.000000	1.13537e-05
82.950000	1.14128e-05
82.900000	1.14721e-05
82.850000	1.15318e-05
82.800000	1.15918e-05
82.750000	1.16521e-05
82.700000	1.17127e-05
82.650000	1.17737e-05
82.600000	1.18349e-05
82.550000	1.18965e-05
82.500000	1.19584e-05
82.450000	1.20206e-05
82.400000	1.20831e-05
82.350000	1.21459e-05
82.300000	1.22091e-05
82.250000	1.22726e-05
82.200000	1.23364e-05
82.150000	1.24006e-05
82.100000	1.24651e-05
82.050000	1.25299e-05
82.000000	1.25951e-05
81.950000	1.26605e-05
81.900000	1.27264e-05
81.850000	1.27926e-05
81.800000	1.28591e-05
81.750000	1.29259e-05
81.700000	1.29931e-05
81.650000	1.30607e-05
81.600000	1.31286e-05
81.550000	1.31968e-05
81.500000	1.32654e-05
81.450000	1.33344e-05
81.400000	1.34037e-05
81.350000	1.34734e-05
81.300000	1.35434e-05
81.250000	1.36138e-05
81.200000	1.36846e-05
81.150000	1.37557e-05
81.100000	1.38272e-05
81.050000	1.38991e-05
81.000000	1.39713e-05
80.950000	1.40439e-05
80.900000	1.41169e-05
80.850000	1.41902e-05
80.800000	1.4264e-05
80.750000	1.43381e-05
80.700000	1.44126e-05
80.650000	1.44875e-05
80.600000	1.45628e-05
80.550000	1.46384e-05
80.500000	1.47145e-05
80.450000	1.47909e-05
80.400000	1.48678e-05
80.350000	1.4945e-05
80.300000	1.50226e-05
80.250000	1.51007e-05
80.200000	1.51791e-05
80.150000	1.5258e-05
80.100000	1.53372e-05
80.050000	1.54169e-05
80.000000	1.54969e-05
79.950000	1.55774e-05
79.900000	1.56583e-05
79.850000	1.57396e-05
79.800000	1.58214e-05
79.750000	1.59035e-05
79.700000	1.59861e-05
79.650000	1.60691e-05
79.600000	1.61526e-05
79.550000	1.62364e-05
79.500000	1.63207e-05
79.450000	1.64055e-05
79.400000	1.64906e-05
79.350000	1.65763e-05
79.300000	1.66623e-05
79.250000	1.67488e-05
79.200000	1.68358e-05
79.150000	1.69231e-05
79.100000	1.7011e-05
79.050000	1.70993e-05
79.000000	1.7188e-05
78.950000	1.72772e-05
78.900000	1.73669e-05
78.850000	1.7457e-05
78.800000	1.75476e-05
78.750000	1.76387e-05
78.700000	1.77302e-05
78.650000	1.78222e-05
78.600000	1.79147e-05
78.550000	1.80077e-05
78.500000	1.81011e-05
78.450000	1.8195e-05
78.400000	1.82894e-05
78.350000	1.83843e-05
78.300000	1.84797e-05
78.250000	1.85755e-05
78.200000	1.86719e-05
78.150000	1.87688e-05
78.100000	1.88661e-05
78.050000	1.8964e-05
78.000000	1.90623e-05
77.950000	1.91612e-05
77.900000	1.92606e-05
77.850000	1.93605e-05
77.800000	1.94609e-05
77.750000	1.95618e-05
77.700000	1.96632e-05
77.650000	1.97652e-05
77.600000	1.98677e-05
77.550000	1.99707e-05
77.500000	2.00742e-05
77.450000	2.01783e-05
77.400000	2.02829e-05
77.350000	2.03881e-05
77.300000	2.04938e-05
77.250000	2.06e-05
77.200000	2.07068e-05
77.150000	2.08141e-05
77.100000	2.0922e-05
77.050000	2.10304e-05
77.000000	2.11394e-05
76.950000	2.1249e-05
76.900000	2.13591e-05
76.850000	2.14698e-05
76.800000	2.15811e-05
76.750000	2.16929e-05
76.700000	2.18053e-05
76.650000	2.19183e-05
76.600000	2.20319e-05
76.550000	2.2146e-05
76.500000	2.22607e-05
76.450000	2.23761e-05
76.400000	2.2492e-05
76.350000	2.26085e-05
76.300000	2.27256e-05
76.250000	2.28433e-05
76.200000	2.29617e-05
76.150000	2.30806e-05
76.100000	2.32001e-05
76.050000	2.33203e-05
76.000000	2.34411e-05
75.950000	2.35625e-05
75.900000	2.36845e-05
75.850000	2.38071e-05
75.800000	2.39304e-05
75.750000	2.40543e-05
75.700000	2.41789e-05
75.650000	2.4304e-05
75.600000	2.44299e-05
75.550000	2.45563e-05
75.500000	2.46835e-05
75.450000	2.48112e-05
75.400000	2.49397e-05
75.350000	2.50688e-05
75.300000	2.51985e-05
75.250000	2.53289e-05
75.200000	2.546e-05
75.150000	2.55918e-05
75.100000	2.57242e-05
75.050000	2.58574e-05
75.000000	2.59912e-05
74.950000	2.61256e-05
74.900000	2.62608e-05
74.850000	2.63967e-05
74.800000	2.65333e-05
74.750000	2.66705e-05
74.700000	2.68085e-05
74.650000	2.69472e-05
74.600000	2.70866e-05
74.550000	2.72267e-05
74.500000	2.73675e-05
74.450000	2.75091e-05
74.400000	2.76514e-05
74.350000	2.77944e-05
74.300000	2.79381e-05
74.250000	2.80826e-05
74.200000	2.82278e-05
74.150000	2.83738e-05
74.100000	2.85205e-05
74.050000	2.86679e-05
74.000000	2.88162e-05
73.950000	2.89651e-05
73.900000	2.91149e-05
73.850000	2.92654e-05
73.800000	2.94167e-05
73.750000	2.95687e-05
73.700000	2.97216e-05
73.650000	2.98752e-05
73.600000	3.00296e-05
73.550000	3.01848e-05
73.500000	3.03408e-05
73.450000	3.04976e-05
73.400000	3.06552e-05
73.350000	3.08136e-05
73.300000	3.09728e-05
73.250000	3.11328e-05
73.200000	3.12936e-05
73.150000	3.14553e-05
73.100000	3.16178e-05
73.050000	3.17811e-05
73.000000	3.19453e-05
72.950000	3.21103e-05
72.900000	3.22761e-05
72.850000	3.24428e-05
72.800000	3.26104e-05
72.750000	3.27788e-05
72.700000	3.29481e-05
72.650000	3.31182e-05
72.600000	3.32892e-05
72.550000	3.34611e-05
72.500000	3.36338e-05
72.450000	3.38075e-05
72.400000	3.3982e-05
72.350000	3.41574e-05
72.300000	3.43338e-05
72.250000	3.4511e-05
72.200000	3.46891e-05
72.150000	3.48681e-05
72.100000	3.50481e-05
72.050000	3.5229e-05
72.000000	3.54108e-05
71.950000	3.55935e-05
71.900000	3.57771e-05
71.850000	3.59617e-05
71.800000	3.61473e-05
71.750000	3.63338e-05
71.700000	3.65212e-05
71.650000	3.67096e-05
71.600000	3.6899e-05
71.550000	3.70893e-05
71.500000	3.72806e-05
71.450000	3.74729e-05
71.400000	3.76661e-05
71.350000	3.78604e-05
71.300000	3.80556e-05
71.250000	3.82518e-05
71.200000	3.84491e-05
71.150000	3.86473e-05
71.100000	3.88466e-05
71.050000	3.90468e-05
71.000000	3.92481e-05
70.950000	3.94504e-05
70.900000	3.96538e-05
70.850000	3.98582e-05
70.800000	4.00636e-05
70.750000	4.02701e-05
70.700000	4.04776e-05
70.650000	4.06862e-05
70.600000	4.08958e-05
70.550000	4.11066e-05
70.500000	4.13184e-05
70.450000	4.15312e-05
70.400000	4.17452e-05
70.350000	4.19602e-05
70.300000	4.21764e-05
70.250000	4.23936e-05
70.200000	4.2612e-05
70.150000	4.28314e-05
70.100000	4.3052e-05
70.050000	4.32737e-05
70.000000	4.34966e-05
69.950000	4.37205e-05
69.900000	4.39456e-05
69.850000	4.41719e-05
69.800000	4.43993e-05
69.750000	4.46279e-05
69.700000	4.48576e-05
69.650000	4.50885e-05
69.600000	4.53205e-05
69.550000	4.55538e-05
69.500000	4.57882e-05
69.450000	4.60239e-05
69.400000	4.62607e-05
69.350000	4.64987e-05
69.300000	4.6738e-05
69.250000	4.69784e-05
69.200000	4.72201e-05
69.150000	4.7463e-05
69.100000	4.77072e-05
69.050000	4.79526e-05
69.000000	4.81992e-05
68.950000	4.84471e-05
68.900000	4.86962e-05
68.850000	4.89467e-05
68.800000	4.91983e-05
68.750000	4.94513e-05
68.700000	4.97056e-05
68.650000	4.99611e-05
68.600000	5.02179e-05
68.550000	5.04761e-05
68.500000	5.07355e-05
68.450000	5.09963e-05
68.400000	5.12584e-05
68.350000	5.15218e-05
68.300000	5.17866e-05
68.250000	5.20527e-05
68.200000	5.23201e-05
68.150000	5.2589e-05
68.100000	5.28591e-05
68.050000	5.31307e-05
68.000000	5.34036e-05
67.950000	5.36779e-05
67.900000	5.39536e-05
67.850000	5.42307e-05
67.800000	5.45092e-05
67.750000	5.47891e-05
67.700000	5.50704e-05
67.650000	5.53532e-05
67.600000	5.56374e-05
67.550000	5.5923e-05
67.500000	5.62101e-05
67.450000	5.64986e-05
67.400000	5.67886e-05
67.350000	5.70801e-05
67.300000	5.7373e-05
67.250000	5.76674e-05
67.200000	5.79633e-05
67.150000	5.82607e-05
67.100000	5.85596e-05
67.050000	5.88601e-05
67.000000	5.9162e-05
66.950000	5.94655e-05
66.900000	5.97705e-05
66.850000	6.0077e-05
66.800000	6.03851e-05
66.750000	6.06948e-05
66.700000	6.1006e-05
66.650000	6.13188e-05
66.600000	6.16332e-05
66.550000	6.19491e-05
66.500000	6.22667e-05
66.450000	6.25859e-05
66.400000	6.29066e-05
66.350000	6.3229e-05
66.300000	6.35531e-05
66.250000	6.38787e-05
66.200000	6.4206e-05
66.150000	6.4535e-05
66.100000	6.48656e-05
66.050000	6.51979e-05
66.000000	6.55319e-05
65.950000	6.58675e-05
65.900000	6.62049e-05
65.850000	6.65439e-05
65.800000	6.68847e-05
65.750000	6.72271e-05
65.700000	6.75713e-05
65.650000	6.79173e-05
65.600000	6.8265e-05
65.550000	6.86144e-05
65.500000	6.89656e-05
65.450000	6.93186e-05
65.400000	6.96733e-05
65.350000	7.00298e-05
65.300000	7.03881e-05
65.250000	7.07483e-05
65.200000	7.11102e-05
65.150000	7.1474e-05
65.100000	7.18396e-05
65.050000	7.2207e-05
65.000000	7.25763e-05
64.950000	7.29474e-05
64.900000	7.33205e-05
64.850000	7.36953e-05
64.800000	7.40721e-05
64.750000	7.44508e-05
64.700000	7.48313e-05
64.650000	7.52138e-05
64.600000	7.55982e-05
64.550000	7.59846e-05
64.500000	7.63728e-05
64.450000	7.67631e-05
64.400000	7.71553e-05
64.350000	7.75494e-05
64.300000	7.79456e-05
64.250000	7.83437e-05
64.200000	7.87438e-05
64.150000	7.91459e-05
64.100000	7.95501e-05
64.050000	7.99563e-05
64.000000	8.03645e-05
63.950000	8.07747e-05
63.900000	8.11871e-05
63.850000	8.16015e-05
63.800000	8.20179e-05
63.750000	8.24365e-05
63.700000	8.28571e-05
63.650000	8.32799e-05
63.600000	8.37047e-05
63.550000	8.41317e-05
63.500000	8.45609e-05
63.450000	8.49922e-05
63.400000	8.54256e-05
63.350000	8.58612e-05
63.300000	8.6299e-05
63.250000	8.6739e-05
63.200000	8.71812e-05
63.150000	8.76256e-05
63.100000	8.80722e-05
63.050000	8.85211e-05
63.000000	8.89722e-05
62.950000	8.94256e-05
62.900000	8.98812e-05
62.850000	9.03391e-05
62.800000	9.07993e-05
62.750000	9.12617e-05
62.700000	9.17265e-05
62.650000	9.21936e-05
62.600000	9.26631e-05
62.550000	9.31349e-05
62.500000	9.3609e-05
62.450000	9.40855e-05
62.400000	9.45644e-05
62.350000	9.50457e-05
62.300000	9.55293e-05
62.250000	9.60154e-05
62.200000	9.65039e-05
62.150000	9.69948e-05
62.100000	9.74882e-05
62.050000	9.7984e-05
62.000000	9.84823e-05
61.950000	9.89831e-05
61.900000	9.94864e-05
61.850000	9.99922e-05
61.800000	0.0001005
61.750000	0.000101011
61.700000	0.000101525
61.650000	0.000102041
61.600000	0.000102559
61.550000	0.00010308
61.500000	0.000103604
61.450000	0.00010413
61.400000	0.000104659
61.350000	0.00010519
61.300000	0.000105725
61.250000	0.000106261
61.200000	0.000106801
61.150000	0.000107343
61.100000	0.000107888
61.050000	0.000108435
61.000000	0.000108985
60.950000	0.000109538
60.900000	0.000110094
60.850000	0.000110652
60.800000	0.000111214
60.750000	0.000111778
60.700000	0.000112344
60.650000	0.000112914
60.600000	0.000113486
60.550000	0.000114062
60.500000	0.00011464
60.450000	0.000115221
60.400000	0.000115804
60.350000	0.000116391
60.300000	0.000116981
60.250000	0.000117573
60.200000	0.000118169
60.150000	0.000118767
60.100000	0.000119368
60.050000	0.000119973
60.000000	0.00012058
59.950000	0.00012119
59.900000	0.000121803
59.850000	0.00012242
59.800000	0.000123039
59.750000	0.000123661
59.700000	0.000124287
59.650000	0.000124915
59.600000	0.000125547
59.550000	0.000126182
59.500000	0.000126819
59.450000	0.00012746
59.400000	0.000128104
59.350000	0.000128752
59.300000	0.000129402
59.250000	0.000130056
59.200000	0.000130713
59.150000	0.000131373
59.100000	0.000132036
59.050000	0.000132703
59.000000	0.000133373
58.950000	0.000134046
58.900000	0.000134722
58.850000	0.000135402
58.800000	0.000136085
58.750000	0.000136771
58.700000	0.000137461
58.650000	0.000138154
58.600000	0.000138851
58.550000	0.000139551
58.500000	0.000140254
58.450000	0.000140961
58.400000	0.000141671
58.350000	0.000142385
58.300000	0.000143102
58.250000	0.000143823
58.200000	0.000144547
58.150000	0.000145275
58.100000	0.000146006
58.050000	0.000146741
58.000000	0.00014748
57.950000	0.000148222
57.900000	0.000148967
57.850000	0.000149717
57.800000	0.000150469
57.750000	0.000151226
57.700000	0.000151986
57.650000	0.00015275
57.600000	0.000153518
57.550000	0.000154289
57.500000	0.000155064
57.450000	0.000155843
57.400000	0.000156626
57.350000	0.000157413
57.300000	0.000158203
57.250000	0.000158997
57.200000	0.000159795
57.150000	0.000160597
57.100000	0.000161402
57.050000	0.000162212
57.000000	0.000163025
56.950000	0.000163843
56.900000	0.000164664
56.850000	0.000165489
56.800000	0.000166319
56.750000	0.000167152
56.700000	0.000167989
56.650000	0.000168831
56.600000	0.000169676
56.550000	0.000170526
56.500000	0.000171379
56.450000	0.000172237
56.400000	0.000173099
56.350000	0.000173965
56.300000	0.000174835
56.250000	0.000175709
56.200000	0.000176587
56.150000	0.00017747
56.100000	0.000178357
56.050000	0.000179248
56.000000	0.000180143
55.950000	0.000181043
55.900000	0.000181947
55.850000	0.000182855
55.800000	0.000183768
55.750000	0.000184685
55.700000	0.000185607
55.650000	0.000186532
55.600000	0.000187462
55.550000	0.000188397
55.500000	0.000189336
55.450000	0.00019028
55.400000	0.000191228
55.350000	0.00019218
55.300000	0.000193137
55.250000	0.000194099
55.200000	0.000195065
55.150000	0.000196036
55.100000	0.000197011
55.050000	0.000197991
55.000000	0.000198976
54.950000	0.000199965
54.900000	0.000200959
54.850000	0.000201958
54.800000	0.000202961
54.750000	0.000203969
54.700000	0.000204982
54.650000	0.000205999
54.600000	0.000207022
54.550000	0.000208049
54.500000	0.000209081
54.450000	0.000210118
54.400000	0.00021116
54.350000	0.000212206
54.300000	0.000213258
54.250000	0.000214314
54.200000	0.000215376
54.150000	0.000216442
54.100000	0.000217513
54.050000	0.00021859
54.000000	0.000219671
53.950000	0.000220757
53.900000	0.000221849
53.850000	0.000222945
53.800000	0.000224047
53.750000	0.000225154
53.700000	0.000226266
53.650000	0.000227383
53.600000	0.000228505
53.550000	0.000229633
53.500000	0.000230765
53.450000	0.000231903
53.400000	0.000233046
53.350000	0.000234195
53.300000	0.000235349
53.250000	0.000236508
53.200000	0.000237672
53.150000	0.000238842
53.100000	0.000240017
53.050000	0.000241197
53.000000	0.000242383
52.950000	0.000243575
52.900000	0.000244771
52.850000	0.000245974
52.800000	0.000247181
52.750000	0.000248395
52.700000	0.000249613
52.650000	0.000250838
52.600000	0.000252068
52.550000	0.000253303
52.500000	0.000254544
52.450000	0.000255791
52.400000	0.000257043
52.350000	0.000258301
52.300000	0.000259565
52.250000	0.000260834
52.200000	0.000262109
52.150000	0.00026339
52.100000	0.000264677
52.050000	0.000265969
52.000000	0.000267267
51.950000	0.000268571
51.900000	0.000269881
51.850000	0.000271196
51.800000	0.000272518
51.750000	0.000273845
51.700000	0.000275178
51.650000	0.000276518
51.600000	0.000277863
51.550000	0.000279214
51.500000	0.000280571
51.450000	0.000281934
51.400000	0.000283302
51.350000	0.000284677
51.300000	0.000286058
51.250000	0.000287445
51.200000	0.000288839
51.150000	0.000290238
51.100000	0.000291643
51.050000	0.000293054
51.000000	0.000294472
50.950000	0.000295895
50.900000	0.000297325
50.850000	0.000298761
50.800000	0.000300203
50.750000	0.000301652
50.700000	0.000303106
50.650000	0.000304567
50.600000	0.000306034
50.550000	0.000307507
50.500000	0.000308986
50.450000	0.000310472
50.400000	0.000311964
50.350000	0.000313463
50.300000	0.000314967
50.250000	0.000316478
50.200000	0.000317995
50.150000	0.000319519
50.100000	0.000321049
50.050000	0.000322585
50.000000	0.000324128
49.950000	0.000325677
49.900000	0.000327232
49.850000	0.000328794
49.800000	0.000330362
49.750000	0.000331937
49.700000	0.000333518
49.650000	0.000335105
49.600000	0.000336699
49.550000	0.0003383
49.500000	0.000339906
49.450000	0.000341519
49.400000	0.000343139
49.350000	0.000344765
49.300000	0.000346397
49.250000	0.000348036
49.200000	0.000349681
49.150000	0.000351333
49.100000	0.000352991
49.050000	0.000354655
49.000000	0.000356326
48.950000	0.000358004
48.900000	0.000359687
48.850000	0.000361377
48.800000	0.000363074
48.750000	0.000364777
48.700000	0.000366486
48.650000	0.000368201
48.600000	0.000369923
48.550000	0.000371652
48.500000	0.000373386
48.450000	0.000375127
48.400000	0.000376874
48.350000	0.000378627
48.300000	0.000380387
48.250000	0.000382152
48.200000	0.000383924
48.150000	0.000385702
48.100000	0.000387486
48.050000	0.000389276
48.000000	0.000391073
47.950000	0.000392875
47.900000	0.000394683
47.850000	0.000396497
47.800000	0.000398317
47.750000	0.000400143
47.700000	0.000401974
47.650000	0.000403812
47.600000	0.000405655
47.550000	0.000407503
47.500000	0.000409357
47.450000	0.000411217
47.400000	0.000413082
47.350000	0.000414952
47.300000	0.000416828
47.250000	0.000418708
47.200000	0.000420594
47.150000	0.000422485
47.100000	0.000424381
47.050000	0.000426281
47.000000	0.000428186
46.950000	0.000430095
46.900000	0.000432009
46.850000	0.000433927
46.800000	0.00043585
46.750000	0.000437776
46.700000	0.000439706
46.650000	0.000441639
46.600000	0.000443576
46.550000	0.000445516
46.500000	0.000447459
46.450000	0.000449405
46.400000	0.000451353
46.350000	0.000453304
46.300000	0.000455257
46.250000	0.000457211
46.200000	0.000459166
46.150000	0.000461123
46.100000	0.00046308
46.050000	0.000465037
46.000000	0.000466993
45.950000	0.000468949
45.900000	0.000470903
45.850000	0.000472856
45.800000	0.000474805
45.750000	0.000476751
45.700000	0.000478693
45.650000	0.000480629
45.600000	0.000482559
45.550000	0.000484481
45.500000	0.000486394
45.450000	0.000488296
45.400000	0.000490186
45.350000	0.000492059
45.300000	0.000493915
45.250000	0.000495748
45.200000	0.000497554
45.150000	0.000499326
45.100000	0.000501054
45.050000	0.000502721
45.000000	0.000504294
&
```
