## Supplementary material for "All-at-once RNA folding with 3D motif prediction framed by evolutionary information": RF02943_Bacteroidales-2.cacofold.power

```
# Power analysis of CaCoFold structure
#
# Powertype = SINGLE SUBSTITUTIONS
# covary left_pos right_pos substitutions power
#----------------------------------------------------------------
8		27		2		0.00
9		26		0		0.00
10		25		19		0.57
11		24		20		0.59
12		23		10		0.32
13		22		9		0.28
31		58		17		0.52
32		57		14		0.45
33		56		22		0.63
34		55		7		0.20
35		54		16		0.50
36		53		9		0.28
37		48		6		0.16
38		47		2		0.00
59		165		2		0.00
60		164		5		0.11
61		163		9		0.28
62		162		17		0.52
63		161		17		0.52
65		160		20		0.59
66		159		20		0.59
67		158		5		0.11
69		116		14		0.45
70		115		4		0.07
71		114		28		0.72
72		113		27		0.70
73		112		26		0.69
74		111		27		0.70
75		110		23		0.64
76		109		2		0.00
77		108		26		0.69
78		107		10		0.32
79		106		12		0.39
80		105		18		0.55
81		104		3		0.02
82		103		20		0.59
83		102		21		0.61
84		101		15		0.47
85		100		25		0.67
86		99		11		0.35
87		98		13		0.42
122		139		13		0.42
123		138		2		0.00
124		137		6		0.16
125		136		5		0.11
170		324		0		0.00
171		323		0		0.00
172		322		1		0.00
173		321		2		0.00
174		320		8		0.24
175		319		8		0.24
176		318		0		0.00
177		317		21		0.61
178		316		9		0.28
179		315		13		0.42
180		314		12		0.39
181		313		11		0.35
182		312		3		0.02
183		311		2		0.00
196		264		24		0.66
197		263		24		0.66
198		259		19		0.57
199		258		14		0.45
200		257		10		0.32
201		256		9		0.28
214		236		4		0.07
215		235		13		0.42
216		234		11		0.35
217		233		21		0.61
218		232		13		0.42
219		231		9		0.28
220		230		7		0.20
221		229		30		0.74
222		228		13		0.42
274		309		16		0.50
275		308		0		0.00
276		307		3		0.02
277		306		0		0.00
278		305		17		0.52
279		304		25		0.67
280		303		19		0.57
281		302		2		0.00
282		300		6		0.16
283		299		10		0.32
330		367		14		0.45
331		366		3		0.02
332		364		1		0.00
333		363		7		0.20
334		362		14		0.45
335		361		8		0.24
338		360		11		0.35
339		359		20		0.59
340		358		16		0.50
341		357		29		0.73
342		356		21		0.61
343		355		2		0.00
344		354		0		0.00
345		353		0		0.00
369		389		12		0.39
370		388		2		0.00
371		387		21		0.61
372		386		1		0.00
373		385		11		0.35
374		384		0		0.00
401		501		11		0.35
402		500		11		0.35
403		499		16		0.50
404		498		1		0.00
425		497		0		0.00
426		496		20		0.59
427		495		11		0.35
428		494		5		0.11
433		483		26		0.69
434		482		19		0.57
435		481		12		0.39
436		480		18		0.55
437		479		11		0.35
438		478		13		0.42
439		477		9		0.28
440		471		14		0.45
441		470		1		0.00
442		469		13		0.42
443		468		0		0.00
444		467		17		0.52
445		466		2		0.00
446		465		9		0.28
447		464		21		0.61
448		463		13		0.42
449		462		13		0.42
450		461		12		0.39
451		460		10		0.32
#
# BPAIRS 131
# avg substitutions per BP 11.5
# BPAIRS expected to covary 43.5 +/- 4.7
# BPAIRS observed to covary 0
#
```
