## Supplementary material for "All-at-once RNA folding with 3D motif prediction framed by evolutionary information": RF02943_Bacteroidales-2.power

```
# Power analysis of given structure
#
# Powertype = SINGLE SUBSTITUTIONS
# covary left_pos right_pos substitutions power
#----------------------------------------------------------------
8		27		2		0.00
9		26		0		0.00
10		25		19		0.57
11		24		20		0.59
12		23		10		0.32
13		22		9		0.28
70		115		4		0.07
71		114		28		0.72
72		112		28		0.72
73		111		24		0.66
74		110		30		0.74
122		139		13		0.42
123		138		2		0.00
124		137		6		0.16
125		136		5		0.11
143		200		21		0.61
144		199		28		0.72
145		198		25		0.67
146		197		26		0.69
162		175		16		0.50
163		174		15		0.47
164		173		2		0.00
165		172		2		0.00
212		274		27		0.70
213		273		27		0.70
214		272		7		0.20
215		271		25		0.67
216		270		11		0.35
217		269		39		0.81
228		264		26		0.69
229		263		23		0.64
230		259		14		0.45
231		258		0		0.00
234		349		1		0.00
235		348		2		0.00
236		347		1		0.00
237		346		21		0.61
275		308		0		0.00
276		307		3		0.02
277		306		0		0.00
279		304		25		0.67
280		303		19		0.57
281		302		2		0.00
282		300		6		0.16
283		299		10		0.32
284		298		29		0.73
285		297		4		0.07
338		360		11		0.35
339		359		20		0.59
340		358		16		0.50
341		357		29		0.73
342		356		21		0.61
343		355		2		0.00
361		434		15		0.47
362		433		29		0.73
363		432		15		0.47
364		431		2		0.00
369		387		22		0.63
370		386		2		0.00
371		385		21		0.61
372		384		0		0.00
373		383		0		0.00
396		429		26		0.69
397		428		2		0.00
398		427		2		0.00
399		426		23		0.64
400		425		11		0.35
460		496		19		0.57
461		495		22		0.63
462		494		7		0.20
463		493		28		0.72
464		492		10		0.32
476		483		27		0.70
477		482		21		0.61
#
# BPAIRS 74
# avg substitutions per BP 14.3
# BPAIRS expected to covary 28.5 +/- 3.4
# BPAIRS observed to covary 0
#
```
