## Supplementary material for "All-at-once RNA folding with 3D motif prediction framed by evolutionary information": RF02943_Bacteroidales-2.surv

```
8.700000	0.0135135
6.500000	0.027027
6.150000	0.0405405
5.200000	0.0540541
5.000000	0.0675676
2.900000	0.0810811
2.750000	0.0945946
2.600000	0.108108
2.150000	0.121622
2.050000	0.135135
1.650000	0.148649
1.550000	0.162162
1.450000	0.175676
0.800000	0.189189
0.750000	0.202703
0.250000	0.216216
0.200000	0.22973
0.000000	0.27027
-0.050000	0.364865
-0.250000	0.418919
-0.350000	0.445946
-0.450000	0.486486
-0.500000	0.527027
-0.600000	0.594595
-0.650000	0.662162
-0.750000	0.675676
-0.850000	0.716216
-0.950000	0.72973
-1.200000	0.756757
-1.300000	0.797297
-1.350000	0.810811
-1.450000	0.824324
-1.500000	0.837838
-1.600000	0.851351
-1.650000	0.864865
-1.700000	0.878378
-1.850000	0.891892
-1.950000	0.905405
-2.350000	0.918919
-2.500000	0.932432
-2.550000	0.945946
-3.200000	0.972973
-3.900000	0.986486
-4.150000	1
&
16.500000	9.43788e-06
15.750000	1.88758e-05
14.400000	2.83136e-05
14.150000	3.77515e-05
13.750000	4.71894e-05
13.700000	5.66273e-05
13.300000	6.60652e-05
13.150000	7.5503e-05
12.950000	0.000103817
12.900000	0.000113255
12.800000	0.000122692
12.700000	0.00013213
12.650000	0.000141568
12.600000	0.000151006
12.550000	0.000160444
12.400000	0.000169882
12.300000	0.00017932
12.200000	0.000207633
12.150000	0.000226509
12.050000	0.000245385
11.900000	0.000264261
11.850000	0.000283136
11.750000	0.000292574
11.650000	0.000302012
11.600000	0.000330326
11.400000	0.000339764
11.350000	0.000349202
11.250000	0.000358639
11.200000	0.000377515
11.150000	0.000386953
11.050000	0.000434142
11.000000	0.000462456
10.950000	0.000481332
10.900000	0.000500208
10.800000	0.000519083
10.750000	0.000537959
10.650000	0.000556835
10.600000	0.000566273
10.550000	0.000594586
10.500000	0.0006229
10.450000	0.000632338
10.400000	0.000660652
10.350000	0.000670089
10.300000	0.000679527
10.250000	0.000698403
10.150000	0.000717279
10.100000	0.000736155
9.950000	0.000745593
9.900000	0.000764468
9.850000	0.00080222
9.800000	0.000849409
9.700000	0.000877723
9.650000	0.000887161
9.600000	0.000906036
9.550000	0.000924912
9.500000	0.000953226
9.450000	0.000972102
9.400000	0.000990977
9.350000	0.00100985
9.300000	0.00102873
9.250000	0.00105704
9.200000	0.00111367
9.150000	0.00119861
9.100000	0.00123636
9.050000	0.00133074
9.000000	0.00143456
8.950000	0.00147231
8.900000	0.0015195
8.850000	0.00155725
8.800000	0.00160444
8.750000	0.0016705
8.700000	0.00183095
8.650000	0.00192533
8.600000	0.00200083
8.550000	0.00211409
8.500000	0.00215184
8.450000	0.00225565
8.400000	0.00239722
8.350000	0.00251048
8.300000	0.00264261
8.250000	0.00277474
8.200000	0.00288799
8.150000	0.00302012
8.100000	0.00318057
8.050000	0.0033127
8.000000	0.00342595
7.950000	0.00350145
7.900000	0.00355808
7.850000	0.0037374
7.800000	0.0039356
7.750000	0.00404885
7.700000	0.00422817
7.650000	0.00433199
7.600000	0.00446412
7.550000	0.00453962
7.500000	0.00477557
7.450000	0.00486051
7.400000	0.00502095
7.350000	0.00512477
7.300000	0.00527577
7.250000	0.00540791
7.200000	0.00552116
7.150000	0.00558722
7.100000	0.00564385
7.050000	0.00576654
7.000000	0.00587036
6.950000	0.00599305
6.900000	0.00612518
6.850000	0.00629507
6.800000	0.00644607
6.750000	0.0065027
6.700000	0.00665371
6.650000	0.00684246
6.600000	0.00693684
6.550000	0.00714448
6.500000	0.00721054
6.450000	0.00737098
6.400000	0.00755974
6.350000	0.00770131
6.300000	0.00785232
6.250000	0.00801276
6.200000	0.00819208
6.150000	0.00831477
6.100000	0.00849409
6.050000	0.00867341
6.000000	0.00894711
5.950000	0.00917362
5.900000	0.009419
5.850000	0.00964551
5.800000	0.0098909
5.750000	0.010174
5.700000	0.0104194
5.650000	0.0107214
5.600000	0.0109291
5.550000	0.0111556
5.500000	0.0114104
5.450000	0.0116558
5.400000	0.0120144
5.350000	0.0124014
5.300000	0.0126184
5.250000	0.0129865
5.200000	0.013364
5.150000	0.0136849
5.100000	0.0140436
5.050000	0.0144683
5.000000	0.014808
4.950000	0.0152233
4.900000	0.0155914
4.850000	0.0159406
4.800000	0.0163275
4.750000	0.0167145
4.700000	0.0170542
4.650000	0.0173846
4.600000	0.0177432
4.550000	0.0180924
4.500000	0.0185454
4.450000	0.0188758
4.400000	0.0196969
4.350000	0.0199894
4.300000	0.0203292
4.250000	0.0207822
4.200000	0.021273
4.150000	0.0217166
4.100000	0.022179
4.050000	0.0226792
4.000000	0.0232077
3.950000	0.0237268
3.900000	0.0245479
3.850000	0.0256144
3.800000	0.0262373
3.750000	0.0268508
3.700000	0.0277757
3.650000	0.028493
3.600000	0.0290215
3.550000	0.0296255
3.500000	0.0301823
3.450000	0.0308713
3.400000	0.0316169
3.350000	0.0323531
3.300000	0.0329193
3.250000	0.0337404
3.200000	0.0346559
3.150000	0.0358262
3.100000	0.0367794
3.050000	0.0379025
3.000000	0.0387897
2.950000	0.0396108
2.900000	0.0406018
2.850000	0.0416588
2.800000	0.0430934
2.750000	0.0440466
2.700000	0.0449432
2.650000	0.0463022
2.600000	0.0472838
2.550000	0.0484446
2.500000	0.0494545
2.450000	0.0505304
2.400000	0.0516913
2.350000	0.0529465
2.300000	0.0541923
2.250000	0.0558062
2.200000	0.0574861
2.150000	0.058798
2.100000	0.0604213
2.050000	0.0619219
2.000000	0.0635736
1.950000	0.0650553
1.900000	0.0671411
1.850000	0.0690475
1.800000	0.0707558
1.750000	0.0727944
1.700000	0.0751444
1.650000	0.077032
1.600000	0.0797406
1.550000	0.0826758
1.500000	0.0856959
1.450000	0.0883102
1.400000	0.0915002
1.350000	0.0951055
1.300000	0.09822
1.250000	0.10174
1.200000	0.105865
1.150000	0.109243
1.100000	0.113453
1.050000	0.117351
1.000000	0.121041
0.950000	0.124948
0.900000	0.12895
0.850000	0.133253
0.800000	0.140313
0.750000	0.144258
0.700000	0.150534
0.650000	0.155678
0.600000	0.16068
0.550000	0.166059
0.500000	0.171892
0.450000	0.178282
0.400000	0.186087
0.350000	0.194335
0.300000	0.204415
0.250000	0.210304
0.200000	0.217335
0.150000	0.226028
0.100000	0.24228
0.050000	0.269914
0.000000	0.360102
-0.050000	0.575701
-0.100000	0.595804
-0.150000	0.607922
-0.200000	0.619908
-0.250000	0.630375
-0.300000	0.641427
-0.350000	0.663568
-0.400000	0.676432
-0.450000	0.693533
-0.500000	0.713107
-0.550000	0.734786
-0.600000	0.748103
-0.650000	0.76376
-0.700000	0.781976
-0.750000	0.794556
-0.800000	0.805297
-0.850000	0.816254
-0.900000	0.827712
-0.950000	0.840632
-1.000000	0.850929
-1.050000	0.861207
-1.100000	0.870003
-1.150000	0.877997
-1.200000	0.885745
-1.250000	0.893078
-1.300000	0.900912
-1.350000	0.90832
-1.400000	0.914483
-1.450000	0.92041
-1.500000	0.926054
-1.550000	0.931547
-1.600000	0.936511
-1.650000	0.940438
-1.700000	0.94392
-1.750000	0.94762
-1.800000	0.950838
-1.850000	0.954009
-1.900000	0.957077
-1.950000	0.959889
-2.000000	0.962447
-2.050000	0.96508
-2.100000	0.967439
-2.150000	0.969837
-2.200000	0.972054
-2.250000	0.974102
-2.300000	0.976113
-2.350000	0.977812
-2.400000	0.979661
-2.450000	0.981266
-2.500000	0.982634
-2.550000	0.983946
-2.600000	0.985201
-2.650000	0.986287
-2.700000	0.987382
-2.750000	0.988259
-2.800000	0.989128
-2.850000	0.990109
-2.900000	0.990817
-2.950000	0.991581
-3.000000	0.99227
-3.050000	0.992903
-3.100000	0.993365
-3.150000	0.993762
-3.200000	0.994233
-3.250000	0.994753
-3.300000	0.995224
-3.350000	0.995734
-3.400000	0.996055
-3.450000	0.996348
-3.500000	0.996612
-3.550000	0.996848
-3.600000	0.99714
-3.650000	0.997461
-3.700000	0.997725
-3.750000	0.997876
-3.800000	0.998046
-3.850000	0.998254
-3.900000	0.998424
-3.950000	0.998584
-4.000000	0.998679
-4.050000	0.99883
-4.100000	0.998924
-4.150000	0.998971
-4.200000	0.999028
-4.250000	0.999113
-4.300000	0.999188
-4.350000	0.999264
-4.400000	0.999302
-4.450000	0.99932
-4.500000	0.999405
-4.550000	0.99949
-4.600000	0.999547
-4.650000	0.999575
-4.700000	0.999622
-4.750000	0.99967
-4.800000	0.999707
-4.850000	0.999717
-4.900000	0.999745
-4.950000	0.999792
-5.050000	0.999821
-5.100000	0.99984
-5.150000	0.999858
-5.200000	0.999868
-5.250000	0.999877
-5.450000	0.999887
-5.600000	0.999896
-5.650000	0.999924
-5.700000	0.999934
-5.850000	0.999953
-5.900000	0.999962
-6.150000	0.999981
-6.850000	0.999991
-8.350000	1
&
40.450000	4.71565e-07
39.550000	9.43129e-07
38.200000	1.41469e-06
37.850000	1.88626e-06
37.700000	2.35782e-06
37.650000	2.82939e-06
36.800000	3.30095e-06
36.600000	3.77252e-06
36.200000	4.24408e-06
36.150000	4.71565e-06
35.950000	5.18721e-06
35.500000	5.65878e-06
35.400000	6.13034e-06
35.350000	6.60191e-06
34.900000	7.07347e-06
34.650000	7.54503e-06
34.600000	8.0166e-06
34.500000	8.48816e-06
34.400000	8.95973e-06
34.100000	9.43129e-06
33.950000	9.90286e-06
33.800000	1.03744e-05
33.750000	1.0846e-05
33.600000	1.13176e-05
33.550000	1.22607e-05
33.300000	1.27322e-05
33.200000	1.32038e-05
33.150000	1.50901e-05
33.100000	1.60332e-05
33.000000	1.65048e-05
32.950000	1.69763e-05
32.900000	1.74479e-05
32.800000	1.8391e-05
32.750000	1.88626e-05
32.650000	2.02773e-05
32.600000	2.12204e-05
32.350000	2.21635e-05
32.050000	2.26351e-05
32.000000	2.31067e-05
31.950000	2.35782e-05
31.850000	2.40498e-05
31.800000	2.45214e-05
31.750000	2.49929e-05
31.650000	2.54645e-05
31.550000	2.59361e-05
31.500000	2.64076e-05
31.450000	2.68792e-05
31.400000	2.82939e-05
31.200000	2.87654e-05
31.150000	2.97086e-05
31.100000	3.06517e-05
31.050000	3.11233e-05
31.000000	3.15948e-05
30.950000	3.20664e-05
30.900000	3.2538e-05
30.850000	3.30095e-05
30.800000	3.34811e-05
30.750000	3.48958e-05
30.650000	3.53673e-05
30.500000	3.58389e-05
30.450000	3.6782e-05
30.400000	3.72536e-05
30.350000	3.81967e-05
30.300000	3.86683e-05
30.200000	3.96114e-05
30.150000	4.05546e-05
30.100000	4.10261e-05
30.050000	4.19693e-05
30.000000	4.24408e-05
29.900000	4.29124e-05
29.850000	4.43271e-05
29.800000	4.57418e-05
29.750000	4.7628e-05
29.700000	4.85712e-05
29.600000	4.90427e-05
29.550000	4.99859e-05
29.500000	5.0929e-05
29.450000	5.18721e-05
29.400000	5.28152e-05
29.350000	5.42299e-05
29.300000	5.47015e-05
29.250000	5.65878e-05
29.200000	5.80025e-05
29.150000	5.89456e-05
29.100000	6.08318e-05
29.000000	6.27181e-05
28.950000	6.31897e-05
28.900000	6.36612e-05
28.850000	6.46044e-05
28.800000	6.64906e-05
28.750000	6.83769e-05
28.700000	7.07347e-05
28.650000	7.16778e-05
28.600000	7.21494e-05
28.550000	7.2621e-05
28.500000	7.49788e-05
28.450000	7.82797e-05
28.400000	8.25238e-05
28.300000	8.29954e-05
28.250000	8.39385e-05
28.150000	8.48816e-05
28.100000	8.72395e-05
28.050000	8.95973e-05
28.000000	9.00688e-05
27.950000	9.14835e-05
27.900000	9.33698e-05
27.850000	9.52561e-05
27.800000	9.57276e-05
27.700000	9.66708e-05
27.650000	9.95001e-05
27.600000	0.000100915
27.550000	0.000101858
27.450000	0.000103744
27.400000	0.000105159
27.350000	0.000107045
27.300000	0.000107517
27.250000	0.000111761
27.200000	0.000113176
27.150000	0.000116476
27.100000	0.000120249
27.000000	0.000123078
26.950000	0.000125436
26.900000	0.000127794
26.850000	0.000128737
26.800000	0.00012968
26.750000	0.00013251
26.700000	0.000133453
26.650000	0.000134867
26.600000	0.000136282
26.550000	0.000138168
26.500000	0.000140055
26.450000	0.000143356
26.400000	0.000145242
26.350000	0.000146185
26.300000	0.0001476
26.250000	0.000150901
26.200000	0.000152787
26.150000	0.000154202
26.100000	0.000156559
26.050000	0.000158917
26.000000	0.000163161
25.950000	0.000165991
25.900000	0.000169763
25.850000	0.000172121
25.800000	0.00017495
25.750000	0.000176365
25.700000	0.000178723
25.650000	0.000179666
25.600000	0.000181081
25.550000	0.000181552
25.500000	0.000182967
25.450000	0.000185796
25.400000	0.000187683
25.350000	0.000190041
25.300000	0.000194285
25.250000	0.000197586
25.200000	0.000199943
25.150000	0.000202301
25.100000	0.000204187
25.050000	0.000206545
25.000000	0.00020796
24.950000	0.000210789
24.900000	0.00021409
24.850000	0.000217863
24.800000	0.00022305
24.750000	0.000226351
24.700000	0.000228709
24.650000	0.000232953
24.600000	0.000239555
24.550000	0.000242384
24.500000	0.000246157
24.450000	0.000250401
24.400000	0.000254173
24.350000	0.000257474
24.300000	0.000262662
24.250000	0.000266434
24.200000	0.000270678
24.150000	0.000275865
24.100000	0.000279166
24.050000	0.000284825
24.000000	0.00028624
23.950000	0.000292842
23.900000	0.0002985
23.850000	0.000303216
23.800000	0.000311704
23.750000	0.000317363
23.700000	0.000320664
23.650000	0.000326323
23.600000	0.000328681
23.550000	0.000332925
23.500000	0.000339055
23.450000	0.000343771
23.400000	0.000347543
23.350000	0.000354145
23.300000	0.000358861
23.250000	0.000364048
23.200000	0.000368764
23.150000	0.00037678
23.100000	0.000381496
23.050000	0.000386211
23.000000	0.000390456
22.950000	0.000396114
22.900000	0.000398944
22.850000	0.000406489
22.800000	0.000413091
22.750000	0.000419693
22.700000	0.000427709
22.650000	0.000436197
22.600000	0.000441856
22.550000	0.000447515
22.500000	0.000453645
22.450000	0.000459304
22.400000	0.000463076
22.350000	0.000468735
22.300000	0.000474394
22.250000	0.000483354
22.200000	0.000487126
22.150000	0.000496086
22.100000	0.000500802
22.050000	0.000504574
22.000000	0.000514949
21.950000	0.000523437
21.900000	0.000528624
21.850000	0.000536169
21.800000	0.000540413
21.750000	0.00054843
21.700000	0.000558804
21.650000	0.000567292
21.600000	0.000575309
21.550000	0.000582382
21.500000	0.000588984
21.450000	0.000597001
21.400000	0.000605961
21.350000	0.000612562
21.300000	0.000622937
21.250000	0.000631897
21.200000	0.000641328
21.150000	0.000648401
21.100000	0.000657361
21.050000	0.000667264
21.000000	0.000677167
20.950000	0.000685655
20.900000	0.000696973
20.850000	0.000706404
20.800000	0.000718193
20.750000	0.000729511
20.700000	0.000740828
20.650000	0.000751202
20.600000	0.000761105
20.550000	0.000773366
20.500000	0.000787513
20.450000	0.000800717
20.400000	0.000811563
20.350000	0.000821937
20.300000	0.000829954
20.250000	0.000846459
20.200000	0.000856361
20.150000	0.000871451
20.100000	0.00088607
20.050000	0.000894558
20.000000	0.000909648
19.950000	0.000924267
19.900000	0.000937471
19.850000	0.000954447
19.800000	0.000972366
19.750000	0.000986513
19.700000	0.000999717
19.650000	0.00101575
19.600000	0.00103226
19.550000	0.00104687
19.500000	0.00106149
19.450000	0.00107234
19.400000	0.0010879
19.350000	0.00110299
19.300000	0.00111808
19.250000	0.00113458
19.200000	0.00115109
19.150000	0.00116807
19.100000	0.00118693
19.050000	0.00120296
19.000000	0.00122041
18.950000	0.00124163
18.900000	0.00126285
18.850000	0.00128171
18.800000	0.00130246
18.750000	0.00132132
18.700000	0.00134113
18.650000	0.00136235
18.600000	0.0013765
18.550000	0.00140008
18.500000	0.00141752
18.450000	0.00143686
18.400000	0.00146091
18.350000	0.0014859
18.300000	0.00150665
18.250000	0.00152787
18.200000	0.00155899
18.150000	0.00157974
18.100000	0.00160662
18.050000	0.00163586
18.000000	0.00165614
17.950000	0.00167783
17.900000	0.00169716
17.850000	0.00171555
17.800000	0.00173772
17.750000	0.00175611
17.700000	0.00177921
17.650000	0.00180326
17.600000	0.00183297
17.550000	0.00185419
17.500000	0.00188532
17.450000	0.00191267
17.400000	0.00193624
17.350000	0.00196501
17.300000	0.00199142
17.250000	0.00202584
17.200000	0.00205697
17.150000	0.00208715
17.100000	0.00211685
17.050000	0.00215222
17.000000	0.00217816
16.950000	0.00221164
16.900000	0.00224653
16.850000	0.0022786
16.800000	0.00231585
16.750000	0.00235169
16.700000	0.00238659
16.650000	0.00242384
16.600000	0.00245827
16.550000	0.00249175
16.500000	0.00252711
16.450000	0.00257191
16.400000	0.00261341
16.350000	0.00264972
16.300000	0.00268698
16.250000	0.00273413
16.200000	0.0027761
16.150000	0.00281477
16.100000	0.00285061
16.050000	0.00289022
16.000000	0.00293502
15.950000	0.00297793
15.900000	0.00302367
15.850000	0.00306847
15.800000	0.0031128
15.750000	0.00315665
15.700000	0.00319957
15.650000	0.00325002
15.600000	0.00329577
15.550000	0.00334386
15.500000	0.00339008
15.450000	0.00344101
15.400000	0.00349429
15.350000	0.00355748
15.300000	0.00361077
15.250000	0.00366311
15.200000	0.00372206
15.150000	0.0037777
15.100000	0.00383571
15.050000	0.00390125
15.000000	0.00396303
14.950000	0.00401207
14.900000	0.00407102
14.850000	0.00412855
14.800000	0.00418749
14.750000	0.00425257
14.700000	0.0043134
14.650000	0.00437612
14.600000	0.00443224
14.550000	0.00450816
14.500000	0.00458078
14.450000	0.00465906
14.400000	0.00472602
14.350000	0.00478968
14.300000	0.00486136
14.250000	0.00494766
14.200000	0.00501933
14.150000	0.00509714
14.100000	0.00516835
14.050000	0.00524616
14.000000	0.00532302
13.950000	0.00540979
13.900000	0.00548854
13.850000	0.00556541
13.800000	0.00564463
13.750000	0.00572338
13.700000	0.00581911
13.650000	0.00590776
13.600000	0.00599453
13.550000	0.00608366
13.500000	0.00616948
13.450000	0.00626332
13.400000	0.00636612
13.350000	0.00646704
13.300000	0.00655522
13.250000	0.00664859
13.200000	0.00675281
13.150000	0.00685655
13.100000	0.0069735
13.050000	0.00707064
13.000000	0.0071791
12.950000	0.00729133
12.900000	0.00740498
12.850000	0.0075191
12.800000	0.00762379
12.750000	0.00773602
12.700000	0.00785674
12.650000	0.00798595
12.600000	0.00811374
12.550000	0.00823399
12.500000	0.00836178
12.450000	0.00849429
12.400000	0.00863576
12.350000	0.00877629
12.300000	0.00890408
12.250000	0.00903989
12.200000	0.00917335
12.150000	0.00931434
12.100000	0.00945912
12.050000	0.0095987
12.000000	0.00974205
11.950000	0.00987456
11.900000	0.0100222
11.850000	0.0101905
11.800000	0.0103518
11.750000	0.0105036
11.700000	0.0106588
11.650000	0.0108262
11.600000	0.0109941
11.550000	0.0111681
11.500000	0.0113364
11.450000	0.0115194
11.400000	0.0117052
11.350000	0.0118872
11.300000	0.0120532
11.250000	0.0122291
11.200000	0.0124083
11.150000	0.0126054
11.100000	0.0127992
11.050000	0.0130109
11.000000	0.0132099
10.950000	0.0134038
10.900000	0.0136221
10.850000	0.0138352
10.800000	0.0140361
10.750000	0.0142483
10.700000	0.0144742
10.650000	0.0146718
10.600000	0.0149033
10.550000	0.0151184
10.500000	0.0153485
10.450000	0.015572
10.400000	0.0158328
10.350000	0.0160714
10.300000	0.0163246
10.250000	0.0165929
10.200000	0.0168443
10.150000	0.0171126
10.100000	0.0173847
10.050000	0.0176384
10.000000	0.0178888
9.950000	0.0181633
9.900000	0.0184386
9.850000	0.0187211
9.800000	0.0190125
9.750000	0.0193228
9.700000	0.0196402
9.650000	0.0199458
9.600000	0.0202443
9.550000	0.0205442
9.500000	0.0208715
9.450000	0.0211723
9.400000	0.0215038
9.350000	0.0218495
9.300000	0.0222013
9.250000	0.0225653
9.200000	0.0229025
9.150000	0.0232717
9.100000	0.0236622
9.050000	0.0240041
9.000000	0.0243686
8.950000	0.0247491
8.900000	0.0251476
8.850000	0.0255272
8.800000	0.025904
8.750000	0.0263048
8.700000	0.0267179
8.650000	0.0271371
8.600000	0.0275663
8.550000	0.0280152
8.500000	0.0284575
8.450000	0.0289192
8.400000	0.0293808
8.350000	0.0298859
8.300000	0.0303867
8.250000	0.0308738
8.200000	0.0313798
8.150000	0.0318853
8.100000	0.0323687
8.050000	0.0329039
8.000000	0.0334302
7.950000	0.0339942
7.900000	0.0345563
7.850000	0.0351028
7.800000	0.0356644
7.750000	0.0362572
7.700000	0.036866
7.650000	0.0374894
7.600000	0.0381147
7.550000	0.038772
7.500000	0.0394256
7.450000	0.0400585
7.400000	0.040713
7.350000	0.0413732
7.300000	0.0420551
7.250000	0.0427808
7.200000	0.0434976
7.150000	0.0442031
7.100000	0.0449552
7.050000	0.0457092
7.000000	0.0464798
6.950000	0.0472621
6.900000	0.0480534
6.850000	0.0488753
6.800000	0.0496774
6.750000	0.0505244
6.700000	0.0513539
6.650000	0.0522588
6.600000	0.0531156
6.550000	0.0540173
6.500000	0.054934
6.450000	0.0558167
6.400000	0.0567207
6.350000	0.057654
6.300000	0.0585943
6.250000	0.0595718
6.200000	0.0605649
6.150000	0.0615689
6.100000	0.0625215
6.050000	0.0635301
6.000000	0.0645572
5.950000	0.065613
5.900000	0.0666443
5.850000	0.0677087
5.800000	0.0687838
5.750000	0.0698331
5.700000	0.0709361
5.650000	0.0720202
5.600000	0.0731411
5.550000	0.0743148
5.500000	0.0754815
5.450000	0.076691
5.400000	0.0779063
5.350000	0.0791399
5.300000	0.080431
5.250000	0.0816863
5.200000	0.082927
5.150000	0.0842082
5.100000	0.0855131
5.050000	0.086857
5.000000	0.0881821
4.950000	0.0895577
4.900000	0.0909167
4.850000	0.0923262
4.800000	0.0937494
4.750000	0.0952537
4.700000	0.0967481
4.650000	0.0982533
4.600000	0.0997255
4.550000	0.101246
4.500000	0.102846
4.450000	0.104464
4.400000	0.106009
4.350000	0.107693
4.300000	0.109362
4.250000	0.11106
4.200000	0.112836
4.150000	0.11461
4.100000	0.116432
4.050000	0.118272
4.000000	0.120158
3.950000	0.122004
3.900000	0.123969
3.850000	0.125942
3.800000	0.127967
3.750000	0.129972
3.700000	0.131968
3.650000	0.133956
3.600000	0.136064
3.550000	0.138193
3.500000	0.140287
3.450000	0.142481
3.400000	0.144731
3.350000	0.146931
3.300000	0.149184
3.250000	0.15153
3.200000	0.153881
3.150000	0.156245
3.100000	0.158619
3.050000	0.161079
3.000000	0.163497
2.950000	0.166027
2.900000	0.16862
2.850000	0.171153
2.800000	0.173747
2.750000	0.176338
2.700000	0.178972
2.650000	0.181667
2.600000	0.184429
2.550000	0.187234
2.500000	0.190088
2.450000	0.192924
2.400000	0.195797
2.350000	0.198705
2.300000	0.201727
2.250000	0.204721
2.200000	0.207692
2.150000	0.210702
2.100000	0.213795
2.050000	0.216931
2.000000	0.220104
1.950000	0.223333
1.900000	0.22664
1.850000	0.229959
1.800000	0.233279
1.750000	0.236646
1.700000	0.240073
1.650000	0.243458
1.600000	0.246919
1.550000	0.250456
1.500000	0.254021
1.450000	0.25759
1.400000	0.261261
1.350000	0.264999
1.300000	0.268765
1.250000	0.272533
1.200000	0.276341
1.150000	0.280116
1.100000	0.284106
1.050000	0.287976
1.000000	0.291987
0.950000	0.296092
0.900000	0.300231
0.850000	0.304527
0.800000	0.308819
0.750000	0.31321
0.700000	0.31766
0.650000	0.322129
0.600000	0.32663
0.550000	0.331177
0.500000	0.335855
0.450000	0.340558
0.400000	0.345323
0.350000	0.350176
0.300000	0.355133
0.250000	0.360123
0.200000	0.365109
0.150000	0.370298
0.100000	0.375627
0.050000	0.380979
0.000000	0.38665
-0.050000	0.392601
-0.100000	0.398903
-0.150000	0.405237
-0.200000	0.411482
-0.250000	0.417777
-0.300000	0.424146
-0.350000	0.430629
-0.400000	0.437243
-0.450000	0.443971
-0.500000	0.450942
-0.550000	0.458112
-0.600000	0.465579
-0.650000	0.473214
-0.700000	0.481128
-0.750000	0.489227
-0.800000	0.497555
-0.850000	0.506103
-0.900000	0.514701
-0.950000	0.523577
-1.000000	0.53251
-1.050000	0.541334
-1.100000	0.550459
-1.150000	0.559488
-1.200000	0.568599
-1.250000	0.577846
-1.300000	0.587023
-1.350000	0.596225
-1.400000	0.605501
-1.450000	0.614701
-1.500000	0.623889
-1.550000	0.633099
-1.600000	0.642225
-1.650000	0.651402
-1.700000	0.660503
-1.750000	0.669682
-1.800000	0.678763
-1.850000	0.687778
-1.900000	0.696747
-1.950000	0.705615
-2.000000	0.71455
-2.050000	0.723213
-2.100000	0.731719
-2.150000	0.740075
-2.200000	0.748281
-2.250000	0.756336
-2.300000	0.764319
-2.350000	0.772159
-2.400000	0.779686
-2.450000	0.787186
-2.500000	0.794482
-2.550000	0.801558
-2.600000	0.808409
-2.650000	0.815166
-2.700000	0.821776
-2.750000	0.8281
-2.800000	0.834344
-2.850000	0.840444
-2.900000	0.846372
-2.950000	0.852138
-3.000000	0.857603
-3.050000	0.862914
-3.100000	0.868103
-3.150000	0.87308
-3.200000	0.877865
-3.250000	0.88249
-3.300000	0.887017
-3.350000	0.891397
-3.400000	0.895545
-3.450000	0.899619
-3.500000	0.903526
-3.550000	0.907328
-3.600000	0.911043
-3.650000	0.914633
-3.700000	0.917988
-3.750000	0.92125
-3.800000	0.924442
-3.850000	0.927483
-3.900000	0.930462
-3.950000	0.933244
-4.000000	0.935945
-4.050000	0.93852
-4.100000	0.940976
-4.150000	0.943387
-4.200000	0.945732
-4.250000	0.947978
-4.300000	0.950123
-4.350000	0.952139
-4.400000	0.954067
-4.450000	0.955954
-4.500000	0.957769
-4.550000	0.959544
-4.600000	0.961188
-4.650000	0.962815
-4.700000	0.964327
-4.750000	0.965793
-4.800000	0.967221
-4.850000	0.968584
-4.900000	0.969868
-4.950000	0.971146
-5.000000	0.972323
-5.050000	0.973453
-5.100000	0.974543
-5.150000	0.97562
-5.200000	0.976661
-5.250000	0.977636
-5.300000	0.978578
-5.350000	0.979442
-5.400000	0.980269
-5.450000	0.981121
-5.500000	0.981926
-5.550000	0.982705
-5.600000	0.983409
-5.650000	0.984122
-5.700000	0.984809
-5.750000	0.985451
-5.800000	0.986058
-5.850000	0.986657
-5.900000	0.987219
-5.950000	0.987783
-6.000000	0.988317
-6.050000	0.988814
-6.100000	0.989307
-6.150000	0.989771
-6.200000	0.990192
-6.250000	0.990636
-6.300000	0.991071
-6.350000	0.991461
-6.400000	0.99184
-6.450000	0.99221
-6.500000	0.992531
-6.550000	0.992836
-6.600000	0.993137
-6.650000	0.993436
-6.700000	0.99371
-6.750000	0.993966
-6.800000	0.994245
-6.850000	0.994502
-6.900000	0.994748
-6.950000	0.994982
-7.000000	0.995209
-7.050000	0.995419
-7.100000	0.995626
-7.150000	0.995801
-7.200000	0.995981
-7.250000	0.996169
-7.300000	0.996335
-7.350000	0.996497
-7.400000	0.996652
-7.450000	0.996821
-7.500000	0.996969
-7.550000	0.997106
-7.600000	0.997232
-7.650000	0.997352
-7.700000	0.997472
-7.750000	0.997587
-7.800000	0.997694
-7.850000	0.997796
-7.900000	0.997899
-7.950000	0.998002
-8.000000	0.998103
-8.050000	0.998193
-8.100000	0.998273
-8.150000	0.998362
-8.200000	0.998427
-8.250000	0.998502
-8.300000	0.998566
-8.350000	0.99863
-8.400000	0.998696
-8.450000	0.998758
-8.500000	0.998817
-8.550000	0.998869
-8.600000	0.998923
-8.650000	0.998978
-8.700000	0.999025
-8.750000	0.999075
-8.800000	0.999113
-8.850000	0.999155
-8.900000	0.999197
-8.950000	0.999234
-9.000000	0.999271
-9.050000	0.999305
-9.100000	0.999338
-9.150000	0.999371
-9.200000	0.9994
-9.250000	0.999428
-9.300000	0.999457
-9.350000	0.999481
-9.400000	0.999504
-9.450000	0.999524
-9.500000	0.999551
-9.550000	0.999574
-9.600000	0.999594
-9.650000	0.999614
-9.700000	0.999632
-9.750000	0.999647
-9.800000	0.999665
-9.850000	0.999681
-9.900000	0.999695
-9.950000	1
&
91.350000	3.16285e-14
91.300000	3.21795e-14
91.250000	3.27401e-14
91.200000	3.33104e-14
91.150000	3.38907e-14
91.100000	3.4481e-14
91.050000	3.50817e-14
91.000000	3.56928e-14
90.950000	3.63146e-14
90.900000	3.69472e-14
90.850000	3.75908e-14
90.800000	3.82456e-14
90.750000	3.89118e-14
90.700000	3.95896e-14
90.650000	4.02792e-14
90.600000	4.09809e-14
90.550000	4.16947e-14
90.500000	4.2421e-14
90.450000	4.31599e-14
90.400000	4.39117e-14
90.350000	4.46766e-14
90.300000	4.54548e-14
90.250000	4.62466e-14
90.200000	4.70521e-14
90.150000	4.78717e-14
90.100000	4.87056e-14
90.050000	4.95539e-14
90.000000	5.04171e-14
89.950000	5.12952e-14
89.900000	5.21887e-14
89.850000	5.30977e-14
89.800000	5.40226e-14
89.750000	5.49635e-14
89.700000	5.59209e-14
89.650000	5.68949e-14
89.600000	5.78858e-14
89.550000	5.88941e-14
89.500000	5.99198e-14
89.450000	6.09635e-14
89.400000	6.20253e-14
89.350000	6.31056e-14
89.300000	6.42047e-14
89.250000	6.5323e-14
89.200000	6.64607e-14
89.150000	6.76182e-14
89.100000	6.87959e-14
89.050000	6.99941e-14
89.000000	7.12131e-14
88.950000	7.24534e-14
88.900000	7.37153e-14
88.850000	7.49991e-14
88.800000	7.63053e-14
88.750000	7.76342e-14
88.700000	7.89863e-14
88.650000	8.03619e-14
88.600000	8.17615e-14
88.550000	8.31854e-14
88.500000	8.46341e-14
88.450000	8.61081e-14
88.400000	8.76077e-14
88.350000	8.91334e-14
88.300000	9.06857e-14
88.250000	9.2265e-14
88.200000	9.38718e-14
88.150000	9.55066e-14
88.100000	9.71698e-14
88.050000	9.8862e-14
88.000000	1.00584e-13
87.950000	1.02335e-13
87.900000	1.04117e-13
87.850000	1.05931e-13
87.800000	1.07775e-13
87.750000	1.09652e-13
87.700000	1.11562e-13
87.650000	1.13504e-13
87.600000	1.15481e-13
87.550000	1.17492e-13
87.500000	1.19538e-13
87.450000	1.21619e-13
87.400000	1.23737e-13
87.350000	1.25892e-13
87.300000	1.28084e-13
87.250000	1.30315e-13
87.200000	1.32584e-13
87.150000	1.34892e-13
87.100000	1.37241e-13
87.050000	1.39631e-13
87.000000	1.42063e-13
86.950000	1.44536e-13
86.900000	1.47053e-13
86.850000	1.49614e-13
86.800000	1.52219e-13
86.750000	1.54869e-13
86.700000	1.57566e-13
86.650000	1.60309e-13
86.600000	1.63101e-13
86.550000	1.65941e-13
86.500000	1.6883e-13
86.450000	1.7177e-13
86.400000	1.74761e-13
86.350000	1.77803e-13
86.300000	1.80899e-13
86.250000	1.84049e-13
86.200000	1.87254e-13
86.150000	1.90514e-13
86.100000	1.93831e-13
86.050000	1.97206e-13
86.000000	2.00639e-13
85.950000	2.04133e-13
85.900000	2.07687e-13
85.850000	2.11303e-13
85.800000	2.14982e-13
85.750000	2.18725e-13
85.700000	2.22533e-13
85.650000	2.26407e-13
85.600000	2.30349e-13
85.550000	2.34359e-13
85.500000	2.38439e-13
85.450000	2.42591e-13
85.400000	2.46814e-13
85.350000	2.51111e-13
85.300000	2.55483e-13
85.250000	2.59931e-13
85.200000	2.64456e-13
85.150000	2.6906e-13
85.100000	2.73744e-13
85.050000	2.7851e-13
85.000000	2.83358e-13
84.950000	2.88291e-13
84.900000	2.9331e-13
84.850000	2.98416e-13
84.800000	3.03611e-13
84.750000	3.08897e-13
84.700000	3.14274e-13
84.650000	3.19745e-13
84.600000	3.25312e-13
84.550000	3.30975e-13
84.500000	3.36736e-13
84.450000	3.42598e-13
84.400000	3.48562e-13
84.350000	3.5463e-13
84.300000	3.60803e-13
84.250000	3.67084e-13
84.200000	3.73474e-13
84.150000	3.79975e-13
84.100000	3.86589e-13
84.050000	3.93319e-13
84.000000	4.00165e-13
83.950000	4.07131e-13
83.900000	4.14218e-13
83.850000	4.21428e-13
83.800000	4.28764e-13
83.750000	4.36227e-13
83.700000	4.4382e-13
83.650000	4.51545e-13
83.600000	4.59405e-13
83.550000	4.67402e-13
83.500000	4.75537e-13
83.450000	4.83814e-13
83.400000	4.92236e-13
83.350000	5.00803e-13
83.300000	5.0952e-13
83.250000	5.18389e-13
83.200000	5.27412e-13
83.150000	5.36591e-13
83.100000	5.45931e-13
83.050000	5.55433e-13
83.000000	5.651e-13
82.950000	5.74936e-13
82.900000	5.84942e-13
82.850000	5.95123e-13
82.800000	6.05481e-13
82.750000	6.16019e-13
82.700000	6.26741e-13
82.650000	6.37649e-13
82.600000	6.48746e-13
82.550000	6.60037e-13
82.500000	6.71524e-13
82.450000	6.83212e-13
82.400000	6.95102e-13
82.350000	7.07199e-13
82.300000	7.19507e-13
82.250000	7.32029e-13
82.200000	7.44769e-13
82.150000	7.5773e-13
82.100000	7.70917e-13
82.050000	7.84333e-13
82.000000	7.97983e-13
81.950000	8.1187e-13
81.900000	8.25999e-13
81.850000	8.40373e-13
81.800000	8.54998e-13
81.750000	8.69877e-13
81.700000	8.85015e-13
81.650000	9.00416e-13
81.600000	9.16085e-13
81.550000	9.32027e-13
81.500000	9.48246e-13
81.450000	9.64747e-13
81.400000	9.81535e-13
81.350000	9.98615e-13
81.300000	1.01599e-12
81.250000	1.03367e-12
81.200000	1.05166e-12
81.150000	1.06996e-12
81.100000	1.08858e-12
81.050000	1.10752e-12
81.000000	1.12679e-12
80.950000	1.1464e-12
80.900000	1.16635e-12
80.850000	1.18664e-12
80.800000	1.20729e-12
80.750000	1.2283e-12
80.700000	1.24967e-12
80.650000	1.27141e-12
80.600000	1.29353e-12
80.550000	1.31604e-12
80.500000	1.33894e-12
80.450000	1.36224e-12
80.400000	1.38594e-12
80.350000	1.41005e-12
80.300000	1.43459e-12
80.250000	1.45955e-12
80.200000	1.48494e-12
80.150000	1.51078e-12
80.100000	1.53706e-12
80.050000	1.56381e-12
80.000000	1.59101e-12
79.950000	1.6187e-12
79.900000	1.64686e-12
79.850000	1.67551e-12
79.800000	1.70466e-12
79.750000	1.73432e-12
79.700000	1.76449e-12
79.650000	1.79519e-12
79.600000	1.82642e-12
79.550000	1.8582e-12
79.500000	1.89052e-12
79.450000	1.92341e-12
79.400000	1.95688e-12
79.350000	1.99092e-12
79.300000	2.02556e-12
79.250000	2.06079e-12
79.200000	2.09664e-12
79.150000	2.13312e-12
79.100000	2.17023e-12
79.050000	2.20798e-12
79.000000	2.24639e-12
78.950000	2.28547e-12
78.900000	2.32523e-12
78.850000	2.36568e-12
78.800000	2.40683e-12
78.750000	2.4487e-12
78.700000	2.49129e-12
78.650000	2.53463e-12
78.600000	2.57872e-12
78.550000	2.62358e-12
78.500000	2.66921e-12
78.450000	2.71564e-12
78.400000	2.76288e-12
78.350000	2.81094e-12
78.300000	2.85984e-12
78.250000	2.90958e-12
78.200000	2.96019e-12
78.150000	3.01168e-12
78.100000	3.06407e-12
78.050000	3.11736e-12
78.000000	3.17158e-12
77.950000	3.22675e-12
77.900000	3.28287e-12
77.850000	3.33997e-12
77.800000	3.39807e-12
77.750000	3.45717e-12
77.700000	3.5173e-12
77.650000	3.57848e-12
77.600000	3.64072e-12
77.550000	3.70404e-12
77.500000	3.76846e-12
77.450000	3.834e-12
77.400000	3.90068e-12
77.350000	3.96852e-12
77.300000	4.03754e-12
77.250000	4.10777e-12
77.200000	4.17921e-12
77.150000	4.25189e-12
77.100000	4.32584e-12
77.050000	4.40107e-12
77.000000	4.47761e-12
76.950000	4.55548e-12
76.900000	4.6347e-12
76.850000	4.7153e-12
76.800000	4.79731e-12
76.750000	4.88073e-12
76.700000	4.96561e-12
76.650000	5.05197e-12
76.600000	5.13982e-12
76.550000	5.2292e-12
76.500000	5.32014e-12
76.450000	5.41265e-12
76.400000	5.50678e-12
76.350000	5.60254e-12
76.300000	5.69996e-12
76.250000	5.79908e-12
76.200000	5.89992e-12
76.150000	6.00252e-12
76.100000	6.10689e-12
76.050000	6.21308e-12
76.000000	6.32112e-12
75.950000	6.43104e-12
75.900000	6.54286e-12
75.850000	6.65663e-12
75.800000	6.77238e-12
75.750000	6.89013e-12
75.700000	7.00994e-12
75.650000	7.13182e-12
75.600000	7.25583e-12
75.550000	7.38199e-12
75.500000	7.51034e-12
75.450000	7.64093e-12
75.400000	7.77378e-12
75.350000	7.90894e-12
75.300000	8.04645e-12
75.250000	8.18635e-12
75.200000	8.32868e-12
75.150000	8.47349e-12
75.100000	8.62081e-12
75.050000	8.77069e-12
75.000000	8.92318e-12
74.950000	9.07832e-12
74.900000	9.23615e-12
74.850000	9.39672e-12
74.800000	9.56009e-12
74.750000	9.7263e-12
74.700000	9.89539e-12
74.650000	1.00674e-11
74.600000	1.02424e-11
74.550000	1.04205e-11
74.500000	1.06017e-11
74.450000	1.0786e-11
74.400000	1.09735e-11
74.350000	1.11642e-11
74.300000	1.13583e-11
74.250000	1.15558e-11
74.200000	1.17566e-11
74.150000	1.1961e-11
74.100000	1.21689e-11
74.050000	1.23805e-11
74.000000	1.25957e-11
73.950000	1.28146e-11
73.900000	1.30374e-11
73.850000	1.3264e-11
73.800000	1.34946e-11
73.750000	1.37292e-11
73.700000	1.39678e-11
73.650000	1.42106e-11
73.600000	1.44576e-11
73.550000	1.47089e-11
73.500000	1.49646e-11
73.450000	1.52247e-11
73.400000	1.54893e-11
73.350000	1.57585e-11
73.300000	1.60324e-11
73.250000	1.63111e-11
73.200000	1.65946e-11
73.150000	1.6883e-11
73.100000	1.71764e-11
73.050000	1.7475e-11
73.000000	1.77787e-11
72.950000	1.80877e-11
72.900000	1.84021e-11
72.850000	1.87219e-11
72.800000	1.90473e-11
72.750000	1.93783e-11
72.700000	1.97151e-11
72.650000	2.00577e-11
72.600000	2.04063e-11
72.550000	2.07609e-11
72.500000	2.11217e-11
72.450000	2.14888e-11
72.400000	2.18622e-11
72.350000	2.22422e-11
72.300000	2.26287e-11
72.250000	2.30219e-11
72.200000	2.3422e-11
72.150000	2.3829e-11
72.100000	2.42431e-11
72.050000	2.46644e-11
72.000000	2.5093e-11
71.950000	2.55291e-11
71.900000	2.59727e-11
71.850000	2.6424e-11
71.800000	2.68832e-11
71.750000	2.73503e-11
71.700000	2.78255e-11
71.650000	2.8309e-11
71.600000	2.88009e-11
71.550000	2.93014e-11
71.500000	2.98105e-11
71.450000	3.03285e-11
71.400000	3.08555e-11
71.350000	3.13916e-11
71.300000	3.1937e-11
71.250000	3.24919e-11
71.200000	3.30565e-11
71.150000	3.36308e-11
71.100000	3.42151e-11
71.050000	3.48096e-11
71.000000	3.54144e-11
70.950000	3.60297e-11
70.900000	3.66556e-11
70.850000	3.72925e-11
70.800000	3.79404e-11
70.750000	3.85995e-11
70.700000	3.92701e-11
70.650000	3.99524e-11
70.600000	4.06465e-11
70.550000	4.13526e-11
70.500000	4.2071e-11
70.450000	4.28019e-11
70.400000	4.35454e-11
70.350000	4.43019e-11
70.300000	4.50715e-11
70.250000	4.58545e-11
70.200000	4.66511e-11
70.150000	4.74615e-11
70.100000	4.82859e-11
70.050000	4.91247e-11
70.000000	4.9978e-11
69.950000	5.08462e-11
69.900000	5.17294e-11
69.850000	5.2628e-11
69.800000	5.35422e-11
69.750000	5.44722e-11
69.700000	5.54184e-11
69.650000	5.6381e-11
69.600000	5.73603e-11
69.550000	5.83566e-11
69.500000	5.93702e-11
69.450000	6.04014e-11
69.400000	6.14505e-11
69.350000	6.25178e-11
69.300000	6.36037e-11
69.250000	6.47084e-11
69.200000	6.58323e-11
69.150000	6.69756e-11
69.100000	6.81389e-11
69.050000	6.93223e-11
69.000000	7.05262e-11
68.950000	7.17511e-11
68.900000	7.29972e-11
68.850000	7.4265e-11
68.800000	7.55547e-11
68.750000	7.68668e-11
68.700000	7.82018e-11
68.650000	7.95598e-11
68.600000	8.09415e-11
68.550000	8.23471e-11
68.500000	8.37771e-11
68.450000	8.5232e-11
68.400000	8.67121e-11
68.350000	8.82179e-11
68.300000	8.97498e-11
68.250000	9.13083e-11
68.200000	9.28938e-11
68.150000	9.45069e-11
68.100000	9.61479e-11
68.050000	9.78175e-11
68.000000	9.9516e-11
67.950000	1.01244e-10
67.900000	1.03002e-10
67.850000	1.0479e-10
67.800000	1.0661e-10
67.750000	1.08461e-10
67.700000	1.10344e-10
67.650000	1.1226e-10
67.600000	1.14209e-10
67.550000	1.16192e-10
67.500000	1.1821e-10
67.450000	1.20262e-10
67.400000	1.2235e-10
67.350000	1.24474e-10
67.300000	1.26635e-10
67.250000	1.28834e-10
67.200000	1.3107e-10
67.150000	1.33346e-10
67.100000	1.35661e-10
67.050000	1.38016e-10
67.000000	1.40412e-10
66.950000	1.4285e-10
66.900000	1.4533e-10
66.850000	1.47852e-10
66.800000	1.50419e-10
66.750000	1.5303e-10
66.700000	1.55687e-10
66.650000	1.58389e-10
66.600000	1.61139e-10
66.550000	1.63936e-10
66.500000	1.66782e-10
66.450000	1.69677e-10
66.400000	1.72622e-10
66.350000	1.75618e-10
66.300000	1.78667e-10
66.250000	1.81768e-10
66.200000	1.84923e-10
66.150000	1.88133e-10
66.100000	1.91398e-10
66.050000	1.9472e-10
66.000000	1.981e-10
65.950000	2.01538e-10
65.900000	2.05036e-10
65.850000	2.08595e-10
65.800000	2.12215e-10
65.750000	2.15898e-10
65.700000	2.19645e-10
65.650000	2.23457e-10
65.600000	2.27335e-10
65.550000	2.31281e-10
65.500000	2.35294e-10
65.450000	2.39378e-10
65.400000	2.43532e-10
65.350000	2.47758e-10
65.300000	2.52058e-10
65.250000	2.56432e-10
65.200000	2.60882e-10
65.150000	2.65409e-10
65.100000	2.70015e-10
65.050000	2.747e-10
65.000000	2.79467e-10
64.950000	2.84316e-10
64.900000	2.8925e-10
64.850000	2.94269e-10
64.800000	2.99375e-10
64.750000	3.0457e-10
64.700000	3.09854e-10
64.650000	3.15231e-10
64.600000	3.207e-10
64.550000	3.26265e-10
64.500000	3.31926e-10
64.450000	3.37685e-10
64.400000	3.43544e-10
64.350000	3.49504e-10
64.300000	3.55568e-10
64.250000	3.61737e-10
64.200000	3.68013e-10
64.150000	3.74397e-10
64.100000	3.80893e-10
64.050000	3.87501e-10
64.000000	3.94223e-10
63.950000	4.01062e-10
63.900000	4.0802e-10
63.850000	4.15098e-10
63.800000	4.22299e-10
63.750000	4.29625e-10
63.700000	4.37078e-10
63.650000	4.4466e-10
63.600000	4.52373e-10
63.550000	4.6022e-10
63.500000	4.68203e-10
63.450000	4.76325e-10
63.400000	4.84587e-10
63.350000	4.92993e-10
63.300000	5.01544e-10
63.250000	5.10243e-10
63.200000	5.19093e-10
63.150000	5.28097e-10
63.100000	5.37257e-10
63.050000	5.46575e-10
63.000000	5.56055e-10
62.950000	5.65699e-10
62.900000	5.7551e-10
62.850000	5.85492e-10
62.800000	5.95646e-10
62.750000	6.05976e-10
62.700000	6.16486e-10
62.650000	6.27177e-10
62.600000	6.38054e-10
62.550000	6.49119e-10
62.500000	6.60376e-10
62.450000	6.71828e-10
62.400000	6.83478e-10
62.350000	6.95331e-10
62.300000	7.07388e-10
62.250000	7.19655e-10
62.200000	7.32134e-10
62.150000	7.4483e-10
62.100000	7.57745e-10
62.050000	7.70884e-10
62.000000	7.84251e-10
61.950000	7.97849e-10
61.900000	8.11683e-10
61.850000	8.25757e-10
61.800000	8.40074e-10
61.750000	8.5464e-10
61.700000	8.69458e-10
61.650000	8.84532e-10
61.600000	8.99868e-10
61.550000	9.1547e-10
61.500000	9.31341e-10
61.450000	9.47488e-10
61.400000	9.63914e-10
61.350000	9.80625e-10
61.300000	9.97626e-10
61.250000	1.01492e-09
61.200000	1.03251e-09
61.150000	1.05041e-09
61.100000	1.06862e-09
61.050000	1.08715e-09
61.000000	1.10599e-09
60.950000	1.12517e-09
60.900000	1.14467e-09
60.850000	1.16451e-09
60.800000	1.1847e-09
60.750000	1.20523e-09
60.700000	1.22612e-09
60.650000	1.24737e-09
60.600000	1.269e-09
60.550000	1.29099e-09
60.500000	1.31337e-09
60.450000	1.33613e-09
60.400000	1.35929e-09
60.350000	1.38285e-09
60.300000	1.40681e-09
60.250000	1.43119e-09
60.200000	1.456e-09
60.150000	1.48123e-09
60.100000	1.5069e-09
60.050000	1.53302e-09
60.000000	1.55958e-09
59.950000	1.58661e-09
59.900000	1.6141e-09
59.850000	1.64207e-09
59.800000	1.67053e-09
59.750000	1.69948e-09
59.700000	1.72893e-09
59.650000	1.75889e-09
59.600000	1.78936e-09
59.550000	1.82037e-09
59.500000	1.85191e-09
59.450000	1.884e-09
59.400000	1.91664e-09
59.350000	1.94985e-09
59.300000	1.98363e-09
59.250000	2.018e-09
59.200000	2.05296e-09
59.150000	2.08853e-09
59.100000	2.12472e-09
59.050000	2.16153e-09
59.000000	2.19897e-09
58.950000	2.23707e-09
58.900000	2.27583e-09
58.850000	2.31525e-09
58.800000	2.35536e-09
58.750000	2.39616e-09
58.700000	2.43767e-09
58.650000	2.4799e-09
58.600000	2.52285e-09
58.550000	2.56656e-09
58.500000	2.61101e-09
58.450000	2.65624e-09
58.400000	2.70225e-09
58.350000	2.74905e-09
58.300000	2.79667e-09
58.250000	2.84511e-09
58.200000	2.89439e-09
58.150000	2.94452e-09
58.100000	2.99552e-09
58.050000	3.0474e-09
58.000000	3.10017e-09
57.950000	3.15386e-09
57.900000	3.20848e-09
57.850000	3.26405e-09
57.800000	3.32058e-09
57.750000	3.37808e-09
57.700000	3.43658e-09
57.650000	3.49609e-09
57.600000	3.55663e-09
57.550000	3.61822e-09
57.500000	3.68087e-09
57.450000	3.74461e-09
57.400000	3.80945e-09
57.350000	3.87541e-09
57.300000	3.94251e-09
57.250000	4.01078e-09
57.200000	4.08022e-09
57.150000	4.15087e-09
57.100000	4.22273e-09
57.050000	4.29584e-09
57.000000	4.37022e-09
56.950000	4.44588e-09
56.900000	4.52285e-09
56.850000	4.60115e-09
56.800000	4.68081e-09
56.750000	4.76184e-09
56.700000	4.84427e-09
56.650000	4.92813e-09
56.600000	5.01344e-09
56.550000	5.10023e-09
56.500000	5.18851e-09
56.450000	5.27832e-09
56.400000	5.36969e-09
56.350000	5.46263e-09
56.300000	5.55719e-09
56.250000	5.65337e-09
56.200000	5.75122e-09
56.150000	5.85077e-09
56.100000	5.95203e-09
56.050000	6.05504e-09
56.000000	6.15984e-09
55.950000	6.26644e-09
55.900000	6.37489e-09
55.850000	6.48522e-09
55.800000	6.59745e-09
55.750000	6.71162e-09
55.700000	6.82777e-09
55.650000	6.94592e-09
55.600000	7.06611e-09
55.550000	7.18839e-09
55.500000	7.31277e-09
55.450000	7.43931e-09
55.400000	7.56803e-09
55.350000	7.69898e-09
55.300000	7.83219e-09
55.250000	7.96771e-09
55.200000	8.10556e-09
55.150000	8.2458e-09
55.100000	8.38847e-09
55.050000	8.53359e-09
55.000000	8.68123e-09
54.950000	8.83142e-09
54.900000	8.9842e-09
54.850000	9.13962e-09
54.800000	9.29773e-09
54.750000	9.45857e-09
54.700000	9.62219e-09
54.650000	9.78863e-09
54.600000	9.95796e-09
54.550000	1.01302e-08
54.500000	1.03054e-08
54.450000	1.04837e-08
54.400000	1.0665e-08
54.350000	1.08495e-08
54.300000	1.10371e-08
54.250000	1.1228e-08
54.200000	1.14222e-08
54.150000	1.16197e-08
54.100000	1.18207e-08
54.050000	1.20251e-08
54.000000	1.22331e-08
53.950000	1.24446e-08
53.900000	1.26598e-08
53.850000	1.28788e-08
53.800000	1.31015e-08
53.750000	1.3328e-08
53.700000	1.35585e-08
53.650000	1.37929e-08
53.600000	1.40314e-08
53.550000	1.4274e-08
53.500000	1.45208e-08
53.450000	1.47719e-08
53.400000	1.50273e-08
53.350000	1.52871e-08
53.300000	1.55514e-08
53.250000	1.58202e-08
53.200000	1.60937e-08
53.150000	1.63719e-08
53.100000	1.6655e-08
53.050000	1.69429e-08
53.000000	1.72358e-08
52.950000	1.75337e-08
52.900000	1.78368e-08
52.850000	1.81451e-08
52.800000	1.84587e-08
52.750000	1.87778e-08
52.700000	1.91023e-08
52.650000	1.94325e-08
52.600000	1.97683e-08
52.550000	2.011e-08
52.500000	2.04576e-08
52.450000	2.08111e-08
52.400000	2.11708e-08
52.350000	2.15366e-08
52.300000	2.19088e-08
52.250000	2.22874e-08
52.200000	2.26725e-08
52.150000	2.30643e-08
52.100000	2.34628e-08
52.050000	2.38683e-08
52.000000	2.42807e-08
51.950000	2.47002e-08
51.900000	2.5127e-08
51.850000	2.55611e-08
51.800000	2.60027e-08
51.750000	2.64519e-08
51.700000	2.69089e-08
51.650000	2.73738e-08
51.600000	2.78467e-08
51.550000	2.83277e-08
51.500000	2.88171e-08
51.450000	2.93149e-08
51.400000	2.98213e-08
51.350000	3.03364e-08
51.300000	3.08604e-08
51.250000	3.13934e-08
51.200000	3.19356e-08
51.150000	3.24872e-08
51.100000	3.30483e-08
51.050000	3.36191e-08
51.000000	3.41997e-08
50.950000	3.47903e-08
50.900000	3.53912e-08
50.850000	3.60023e-08
50.800000	3.6624e-08
50.750000	3.72565e-08
50.700000	3.78998e-08
50.650000	3.85542e-08
50.600000	3.922e-08
50.550000	3.98971e-08
50.500000	4.0586e-08
50.450000	4.12868e-08
50.400000	4.19996e-08
50.350000	4.27247e-08
50.300000	4.34623e-08
50.250000	4.42126e-08
50.200000	4.49759e-08
50.150000	4.57523e-08
50.100000	4.65421e-08
50.050000	4.73455e-08
50.000000	4.81628e-08
49.950000	4.89941e-08
49.900000	4.98398e-08
49.850000	5.07001e-08
49.800000	5.15751e-08
49.750000	5.24653e-08
49.700000	5.33708e-08
49.650000	5.42919e-08
49.600000	5.52288e-08
49.550000	5.61819e-08
49.500000	5.71515e-08
49.450000	5.81377e-08
49.400000	5.91409e-08
49.350000	6.01615e-08
49.300000	6.11996e-08
49.250000	6.22555e-08
49.200000	6.33297e-08
49.150000	6.44224e-08
49.100000	6.55339e-08
49.050000	6.66645e-08
49.000000	6.78146e-08
48.950000	6.89845e-08
48.900000	7.01746e-08
48.850000	7.13852e-08
48.800000	7.26166e-08
48.750000	7.38692e-08
48.700000	7.51434e-08
48.650000	7.64395e-08
48.600000	7.7758e-08
48.550000	7.90992e-08
48.500000	8.04634e-08
48.450000	8.18511e-08
48.400000	8.32628e-08
48.350000	8.46987e-08
48.300000	8.61594e-08
48.250000	8.76452e-08
48.200000	8.91565e-08
48.150000	9.06939e-08
48.100000	9.22578e-08
48.050000	9.38486e-08
48.000000	9.54667e-08
47.950000	9.71127e-08
47.900000	9.87871e-08
47.850000	1.0049e-07
47.800000	1.02223e-07
47.750000	1.03985e-07
47.700000	1.05778e-07
47.650000	1.07601e-07
47.600000	1.09456e-07
47.550000	1.11343e-07
47.500000	1.13262e-07
47.450000	1.15214e-07
47.400000	1.172e-07
47.350000	1.1922e-07
47.300000	1.21275e-07
47.250000	1.23365e-07
47.200000	1.25491e-07
47.150000	1.27653e-07
47.100000	1.29853e-07
47.050000	1.32091e-07
47.000000	1.34367e-07
46.950000	1.36682e-07
46.900000	1.39037e-07
46.850000	1.41433e-07
46.800000	1.43869e-07
46.750000	1.46348e-07
46.700000	1.48869e-07
46.650000	1.51434e-07
46.600000	1.54043e-07
46.550000	1.56696e-07
46.500000	1.59396e-07
46.450000	1.62141e-07
46.400000	1.64934e-07
46.350000	1.67775e-07
46.300000	1.70665e-07
46.250000	1.73604e-07
46.200000	1.76594e-07
46.150000	1.79635e-07
46.100000	1.82729e-07
46.050000	1.85875e-07
46.000000	1.89076e-07
45.950000	1.92332e-07
45.900000	1.95643e-07
45.850000	1.99012e-07
45.800000	2.02438e-07
45.750000	2.05924e-07
45.700000	2.09469e-07
45.650000	2.13075e-07
45.600000	2.16743e-07
45.550000	2.20474e-07
45.500000	2.2427e-07
45.450000	2.2813e-07
45.400000	2.32057e-07
45.350000	2.36051e-07
45.300000	2.40113e-07
45.250000	2.44246e-07
45.200000	2.48449e-07
45.150000	2.52725e-07
45.100000	2.57074e-07
45.050000	2.61498e-07
45.000000	2.65998e-07
44.950000	2.70574e-07
44.900000	2.7523e-07
44.850000	2.79965e-07
44.800000	2.84782e-07
44.750000	2.89682e-07
44.700000	2.94665e-07
44.650000	2.99734e-07
44.600000	3.0489e-07
44.550000	3.10135e-07
44.500000	3.15469e-07
44.450000	3.20895e-07
44.400000	3.26415e-07
44.350000	3.32029e-07
44.300000	3.37739e-07
44.250000	3.43547e-07
44.200000	3.49455e-07
44.150000	3.55464e-07
44.100000	3.61576e-07
44.050000	3.67793e-07
44.000000	3.74117e-07
43.950000	3.80549e-07
43.900000	3.87092e-07
43.850000	3.93747e-07
43.800000	4.00516e-07
43.750000	4.07401e-07
43.700000	4.14404e-07
43.650000	4.21527e-07
43.600000	4.28772e-07
43.550000	4.36142e-07
43.500000	4.43637e-07
43.450000	4.51262e-07
43.400000	4.59017e-07
43.350000	4.66905e-07
43.300000	4.74928e-07
43.250000	4.83088e-07
43.200000	4.91389e-07
43.150000	4.99832e-07
43.100000	5.08419e-07
43.050000	5.17154e-07
43.000000	5.26038e-07
42.950000	5.35074e-07
42.900000	5.44266e-07
42.850000	5.53615e-07
42.800000	5.63123e-07
42.750000	5.72795e-07
42.700000	5.82633e-07
42.650000	5.92639e-07
42.600000	6.02816e-07
42.550000	6.13168e-07
42.500000	6.23696e-07
42.450000	6.34406e-07
42.400000	6.45298e-07
42.350000	6.56377e-07
42.300000	6.67646e-07
42.250000	6.79108e-07
42.200000	6.90765e-07
42.150000	7.02623e-07
42.100000	7.14683e-07
42.050000	7.2695e-07
42.000000	7.39427e-07
41.950000	7.52117e-07
41.900000	7.65024e-07
41.850000	7.78153e-07
41.800000	7.91506e-07
41.750000	8.05087e-07
41.700000	8.18901e-07
41.650000	8.32951e-07
41.600000	8.47241e-07
41.550000	8.61776e-07
41.500000	8.76559e-07
41.450000	8.91595e-07
41.400000	9.06889e-07
41.350000	9.22444e-07
41.300000	9.38265e-07
41.250000	9.54356e-07
41.200000	9.70722e-07
41.150000	9.87369e-07
41.100000	1.0043e-06
41.050000	1.02152e-06
41.000000	1.03903e-06
40.950000	1.05685e-06
40.900000	1.07497e-06
40.850000	1.09339e-06
40.800000	1.11214e-06
40.750000	1.1312e-06
40.700000	1.15059e-06
40.650000	1.17031e-06
40.600000	1.19037e-06
40.550000	1.21077e-06
40.500000	1.23151e-06
40.450000	1.25262e-06
40.400000	1.27408e-06
40.350000	1.29591e-06
40.300000	1.31811e-06
40.250000	1.34069e-06
40.200000	1.36366e-06
40.150000	1.38702e-06
40.100000	1.41077e-06
40.050000	1.43494e-06
40.000000	1.45951e-06
39.950000	1.4845e-06
39.900000	1.50993e-06
39.850000	1.53578e-06
39.800000	1.56208e-06
39.750000	1.58882e-06
39.700000	1.61602e-06
39.650000	1.64369e-06
39.600000	1.67182e-06
39.550000	1.70044e-06
39.500000	1.72955e-06
39.450000	1.75915e-06
39.400000	1.78925e-06
39.350000	1.81987e-06
39.300000	1.85101e-06
39.250000	1.88268e-06
39.200000	1.9149e-06
39.150000	1.94766e-06
39.100000	1.98098e-06
39.050000	2.01486e-06
39.000000	2.04933e-06
38.950000	2.08438e-06
38.900000	2.12003e-06
38.850000	2.15628e-06
38.800000	2.19316e-06
38.750000	2.23066e-06
38.700000	2.2688e-06
38.650000	2.30759e-06
38.600000	2.34704e-06
38.550000	2.38716e-06
38.500000	2.42796e-06
38.450000	2.46946e-06
38.400000	2.51167e-06
38.350000	2.55459e-06
38.300000	2.59825e-06
38.250000	2.64265e-06
38.200000	2.6878e-06
38.150000	2.73372e-06
38.100000	2.78042e-06
38.050000	2.82792e-06
38.000000	2.87623e-06
37.950000	2.92535e-06
37.900000	2.97531e-06
37.850000	3.02613e-06
37.800000	3.0778e-06
37.750000	3.13035e-06
37.700000	3.1838e-06
37.650000	3.23816e-06
37.600000	3.29344e-06
37.550000	3.34966e-06
37.500000	3.40683e-06
37.450000	3.46497e-06
37.400000	3.52411e-06
37.350000	3.58424e-06
37.300000	3.6454e-06
37.250000	3.7076e-06
37.200000	3.77085e-06
37.150000	3.83518e-06
37.100000	3.9006e-06
37.050000	3.96713e-06
37.000000	4.03479e-06
36.950000	4.1036e-06
36.900000	4.17358e-06
36.850000	4.24474e-06
36.800000	4.31711e-06
36.750000	4.39071e-06
36.700000	4.46555e-06
36.650000	4.54167e-06
36.600000	4.61907e-06
36.550000	4.69779e-06
36.500000	4.77785e-06
36.450000	4.85926e-06
36.400000	4.94205e-06
36.350000	5.02624e-06
36.300000	5.11186e-06
36.250000	5.19893e-06
36.200000	5.28748e-06
36.150000	5.37752e-06
36.100000	5.46909e-06
36.050000	5.56221e-06
36.000000	5.65691e-06
35.950000	5.75322e-06
35.900000	5.85115e-06
35.850000	5.95074e-06
35.800000	6.05201e-06
35.750000	6.155e-06
35.700000	6.25973e-06
35.650000	6.36624e-06
35.600000	6.47454e-06
35.550000	6.58468e-06
35.500000	6.69668e-06
35.450000	6.81057e-06
35.400000	6.92639e-06
35.350000	7.04416e-06
35.300000	7.16393e-06
35.250000	7.28572e-06
35.200000	7.40957e-06
35.150000	7.53551e-06
35.100000	7.66358e-06
35.050000	7.79381e-06
35.000000	7.92624e-06
34.950000	8.06091e-06
34.900000	8.19785e-06
34.850000	8.3371e-06
34.800000	8.4787e-06
34.750000	8.62269e-06
34.700000	8.76911e-06
34.650000	8.918e-06
34.600000	9.0694e-06
34.550000	9.22335e-06
34.500000	9.3799e-06
34.450000	9.53909e-06
34.400000	9.70096e-06
34.350000	9.86556e-06
34.300000	1.00329e-05
34.250000	1.02031e-05
34.200000	1.03762e-05
34.150000	1.05522e-05
34.100000	1.07311e-05
34.050000	1.0913e-05
34.000000	1.10981e-05
33.950000	1.12862e-05
33.900000	1.14775e-05
33.850000	1.1672e-05
33.800000	1.18698e-05
33.750000	1.20709e-05
33.700000	1.22754e-05
33.650000	1.24833e-05
33.600000	1.26947e-05
33.550000	1.29097e-05
33.500000	1.31283e-05
33.450000	1.33505e-05
33.400000	1.35765e-05
33.350000	1.38063e-05
33.300000	1.40399e-05
33.250000	1.42775e-05
33.200000	1.45191e-05
33.150000	1.47647e-05
33.100000	1.50144e-05
33.050000	1.52683e-05
33.000000	1.55265e-05
32.950000	1.5789e-05
32.900000	1.60559e-05
32.850000	1.63272e-05
32.800000	1.66032e-05
32.750000	1.68837e-05
32.700000	1.71689e-05
32.650000	1.74589e-05
32.600000	1.77538e-05
32.550000	1.80536e-05
32.500000	1.83584e-05
32.450000	1.86683e-05
32.400000	1.89834e-05
32.350000	1.93038e-05
32.300000	1.96295e-05
32.250000	1.99607e-05
32.200000	2.02974e-05
32.150000	2.06397e-05
32.100000	2.09878e-05
32.050000	2.13416e-05
32.000000	2.17014e-05
31.950000	2.20671e-05
31.900000	2.2439e-05
31.850000	2.28171e-05
31.800000	2.32014e-05
31.750000	2.35922e-05
31.700000	2.39895e-05
31.650000	2.43934e-05
31.600000	2.4804e-05
31.550000	2.52215e-05
31.500000	2.56459e-05
31.450000	2.60774e-05
31.400000	2.65161e-05
31.350000	2.6962e-05
31.300000	2.74154e-05
31.250000	2.78763e-05
31.200000	2.83449e-05
31.150000	2.88213e-05
31.100000	2.93055e-05
31.050000	2.97978e-05
31.000000	3.02983e-05
30.950000	3.08071e-05
30.900000	3.13243e-05
30.850000	3.18501e-05
30.800000	3.23846e-05
30.750000	3.2928e-05
30.700000	3.34803e-05
30.650000	3.40419e-05
30.600000	3.46127e-05
30.550000	3.51929e-05
30.500000	3.57828e-05
30.450000	3.63824e-05
30.400000	3.69919e-05
30.350000	3.76115e-05
30.300000	3.82413e-05
30.250000	3.88815e-05
30.200000	3.95323e-05
30.150000	4.01939e-05
30.100000	4.08663e-05
30.050000	4.15498e-05
30.000000	4.22446e-05
29.950000	4.29509e-05
29.900000	4.36687e-05
29.850000	4.43984e-05
29.800000	4.51401e-05
29.750000	4.5894e-05
29.700000	4.66602e-05
29.650000	4.74391e-05
29.600000	4.82308e-05
29.550000	4.90354e-05
29.500000	4.98533e-05
29.450000	5.06846e-05
29.400000	5.15295e-05
29.350000	5.23882e-05
29.300000	5.3261e-05
29.250000	5.41481e-05
29.200000	5.50497e-05
29.150000	5.59661e-05
29.100000	5.68974e-05
29.050000	5.7844e-05
29.000000	5.8806e-05
28.950000	5.97837e-05
28.900000	6.07773e-05
28.850000	6.17872e-05
28.800000	6.28135e-05
28.750000	6.38565e-05
28.700000	6.49165e-05
28.650000	6.59937e-05
28.600000	6.70885e-05
28.550000	6.8201e-05
28.500000	6.93316e-05
28.450000	7.04805e-05
28.400000	7.16481e-05
28.350000	7.28346e-05
28.300000	7.40403e-05
28.250000	7.52655e-05
28.200000	7.65105e-05
28.150000	7.77757e-05
28.100000	7.90612e-05
28.050000	8.03676e-05
28.000000	8.1695e-05
27.950000	8.30438e-05
27.900000	8.44143e-05
27.850000	8.58068e-05
27.800000	8.72218e-05
27.750000	8.86595e-05
27.700000	9.01202e-05
27.650000	9.16044e-05
27.600000	9.31124e-05
27.550000	9.46445e-05
27.500000	9.62011e-05
27.450000	9.77827e-05
27.400000	9.93894e-05
27.350000	0.000101022
27.300000	0.00010268
27.250000	0.000104365
27.200000	0.000106077
27.150000	0.000107816
27.100000	0.000109582
27.050000	0.000111377
27.000000	0.0001132
26.950000	0.000115051
26.900000	0.000116932
26.850000	0.000118843
26.800000	0.000120784
26.750000	0.000122756
26.700000	0.000124758
26.650000	0.000126792
26.600000	0.000128858
26.550000	0.000130956
26.500000	0.000133087
26.450000	0.000135252
26.400000	0.00013745
26.350000	0.000139683
26.300000	0.00014195
26.250000	0.000144253
26.200000	0.000146591
26.150000	0.000148965
26.100000	0.000151377
26.050000	0.000153825
26.000000	0.000156312
25.950000	0.000158836
25.900000	0.0001614
25.850000	0.000164002
25.800000	0.000166645
25.750000	0.000169328
25.700000	0.000172052
25.650000	0.000174817
25.600000	0.000177624
25.550000	0.000180474
25.500000	0.000183367
25.450000	0.000186304
25.400000	0.000189284
25.350000	0.00019231
25.300000	0.000195381
25.250000	0.000198497
25.200000	0.000201661
25.150000	0.000204871
25.100000	0.000208128
25.050000	0.000211434
25.000000	0.000214788
24.950000	0.000218192
24.900000	0.000221645
24.850000	0.000225149
24.800000	0.000228704
24.750000	0.00023231
24.700000	0.000235967
24.650000	0.000239678
24.600000	0.000243441
24.550000	0.000247258
24.500000	0.000251129
24.450000	0.000255054
24.400000	0.000259035
24.350000	0.000263071
24.300000	0.000267163
24.250000	0.000271311
24.200000	0.000275516
24.150000	0.000279778
24.100000	0.000284098
24.050000	0.000288476
24.000000	0.000292912
23.950000	0.000297407
23.900000	0.00030196
23.850000	0.000306573
23.800000	0.000311245
23.750000	0.000315976
23.700000	0.000320766
23.650000	0.000325616
23.600000	0.000330526
23.550000	0.000335495
23.500000	0.000340523
23.450000	0.00034561
23.400000	0.000350755
23.350000	0.000355959
23.300000	0.00036122
23.250000	0.000366537
23.200000	0.000371911
23.150000	0.000377339
23.100000	0.000382821
23.050000	0.000388355
23.000000	0.000393939
22.950000	0.000399572
22.900000	0.00040525
22.850000	0.000410972
22.800000	0.000416734
22.750000	0.000422532
22.700000	0.000428362
22.650000	0.000434219
22.600000	0.000440096
22.550000	0.000445986
22.500000	0.000451881
22.450000	0.000457769
22.400000	0.000463636
22.350000	0.000469465
22.300000	0.000475234
22.250000	0.00048091
22.200000	0.000486448
22.150000	0.000491774
22.100000	0.000496742
&
```
