## Supplementary material for "All-at-once RNA folding with 3D motif prediction framed by evolutionary information": RF02944_c4-2.cacofold.helixcov

```
# RMs = 3 L = 104

# RM_HELIX NESTED 22-25 42-45, nbp = 4 nbp_cov = 0
# pvals: 0.633515,0.027549,0.22514,0.522591
# aggregated NONE
NESTED  ::::::::::::::::::<<<<____________>>>>:::::::::::::::::::::::::::::::::::::::::::::::
        :::::::::::::::::::::::::::::::::::::::::::::::::::::::::::::::::::::::::::::::::::::

# RM_HELIX NESTED 14-20 82-86, nbp = 5 nbp_cov = 0
# pvals: 0.864076,0.253375,0.455826,0.552199,0.115938
# aggregated NONE
NESTED  :::::::::::::<<<<<______________________________________________>>>>>::::::::::::::::
        :::::::::::::::::::::::::::::::::::::::::::::::::::::::::::::::::::::::::::::::::::::

# RM_HELIX NESTED 1-10 92-102, nbp = 10 nbp_cov = 0
# pvals: 0.695742,0.722801,0.277577,0.626919,0.76486,0.522591,0.470994,0.162675,0.175196,0.711176
# aggregated NONE
NESTED  <<<<<<<<<<_______________________________________________________________>>>>>>>>>>::
        :::::::::::::::::::::::::::::::::::::::::::::::::::::::::::::::::::::::::::::::::::::
```
