## Supplementary material for "All-at-once RNA folding with 3D motif prediction framed by evolutionary information": RF02944_c4-2.cacofold.power

```
# Power analysis of CaCoFold structure 
#
# Powertype = SINGLE SUBSTITUTIONS
# covary  left_pos      right_pos    substitutions      power
#----------------------------------------------------------------
          1		102		134		1.00
          2		101		179		1.00
          3		100		147		1.00
          4		99		126		1.00
          5		98		183		1.00
          6		97		87		0.95
          7		96		165		1.00
          8		95		173		1.00
          9		93		108		0.98
          10		92		90		0.95
          14		86		13		0.42
          15		85		25		0.67
          16		84		129		1.00
          17		83		112		0.99
          20		82		129		1.00
          22		45		150		1.00
          23		44		151		1.00
          24		43		69		0.91
          25		42		79		0.93
#
# BPAIRS 19
# avg substitutions per BP  118.4
# BPAIRS expected to covary 17.8 +/- 0.9
# BPAIRS observed to covary 0
#
```
