## Supplementary material for "All-at-once RNA folding with 3D motif prediction framed by evolutionary information": RF02944_c4-2.helixcov

```
# RMs = 4 L = 104

# RM_HELIX NESTED 22-32 38-45, nbp = 7 nbp_cov = 0
# pvals: 0.633515,0.027549,0.22514,0.522591,0.0960924,0.333768,0.801232
# aggregated NONE
NESTED  ::::::::::::::::::<<<<--<<<____>>>>>>>:::::::::::::::::::::::::::::::::::::::::::::::
        :::::::::::::::::::::::::::::::::::::::::::::::::::::::::::::::::::::::::::::::::::::

# RM_HELIX NESTED 47-53 70-75, nbp = 4 nbp_cov = 0
# pvals: 0.761821,0.401849,0.446485,0.473908
# aggregated NONE
NESTED  :::::::::::::::::::::::::::::::::::::::<-<<<__________>>>->::::::::::::::::::::::::::
        :::::::::::::::::::::::::::::::::::::::::::::::::::::::::::::::::::::::::::::::::::::

# RM_HELIX NESTED 15-20 82-85, nbp = 4 nbp_cov = 0
# pvals: 0.253375,0.455826,0.552199,0.115938
# aggregated NONE
NESTED  ::::::::::::::<<<<______________________________________________>>>>:::::::::::::::::
        :::::::::::::::::::::::::::::::::::::::::::::::::::::::::::::::::::::::::::::::::::::

# RM_HELIX NESTED 1-10 92-102, nbp = 10 nbp_cov = 0
# pvals: 0.695742,0.722801,0.277577,0.626919,0.76486,0.522591,0.470994,0.162675,0.175196,0.711176
# aggregated NONE
NESTED  <<<<<<<<<<_______________________________________________________________>>>>>>>>>>::
        :::::::::::::::::::::::::::::::::::::::::::::::::::::::::::::::::::::::::::::::::::::
```
