## Supplementary material for "All-at-once RNA folding with 3D motif prediction framed by evolutionary information": RF02944_c4-2.power

```
# Power analysis of given structure 
#
# Powertype = SINGLE SUBSTITUTIONS
# covary  left_pos      right_pos    substitutions      power
#----------------------------------------------------------------
          1		102		134		1.00
          2		101		179		1.00
          3		100		147		1.00
          4		99		126		1.00
          5		98		183		1.00
          6		97		87		0.95
          7		96		165		1.00
          8		95		173		1.00
          9		93		108		0.98
          10		92		90		0.95
          15		85		25		0.67
          16		84		129		1.00
          17		83		112		0.99
          20		82		129		1.00
          22		45		150		1.00
          23		44		151		1.00
          24		43		69		0.91
          25		42		79		0.93
          30		41		127		1.00
          31		39		110		0.99
          32		38		131		1.00
          47		75		104		0.98
          51		72		177		1.00
          52		71		95		0.96
          53		70		109		0.98
#
# BPAIRS 25
# avg substitutions per BP  123.6
# BPAIRS expected to covary 24.3 +/- 0.8
# BPAIRS observed to covary 0
#
```
