## Supplementary material for "All-at-once RNA folding with 3D motif prediction framed by evolutionary information": RF02944_c4-2.surv

```
15.300000	0.04
8.950000	0.08
7.950000	0.12
6.150000	0.16
5.750000	0.2
4.400000	0.24
3.700000	0.28
3.150000	0.32
2.000000	0.36
0.750000	0.4
0.000000	0.44
-0.150000	0.48
-0.400000	0.52
-0.450000	0.56
-1.200000	0.64
-1.650000	0.68
-2.800000	0.72
-2.900000	0.76
-3.850000	0.8
-4.100000	0.84
-4.300000	0.88
-4.950000	0.92
-5.000000	0.96
-5.650000	1
&
17.000000	0.000282087
16.450000	0.000564175
16.350000	0.000846262
16.200000	0.00112835
15.450000	0.00141044
15.200000	0.00169252
14.500000	0.00197461
14.450000	0.0022567
14.150000	0.00253879
14.050000	0.00282087
14.000000	0.00310296
13.650000	0.00338505
13.450000	0.00366714
13.300000	0.00394922
13.000000	0.00423131
12.900000	0.00479549
12.850000	0.00507757
12.800000	0.00535966
12.750000	0.00564175
12.600000	0.00620592
12.450000	0.00648801
12.350000	0.0067701
12.150000	0.00705219
12.000000	0.00733427
11.900000	0.00761636
11.800000	0.00789845
11.750000	0.00818054
11.650000	0.00846262
11.300000	0.00874471
11.000000	0.0090268
10.900000	0.00930889
10.850000	0.00959097
10.700000	0.00987306
10.650000	0.0101551
10.600000	0.0107193
10.550000	0.0110014
10.500000	0.0112835
10.450000	0.0115656
10.350000	0.0118477
10.300000	0.0124118
10.200000	0.0126939
10.150000	0.0132581
10.100000	0.0135402
10.050000	0.0138223
10.000000	0.0143865
9.900000	0.0149506
9.800000	0.0155148
9.750000	0.0157969
9.700000	0.0163611
9.650000	0.0174894
9.600000	0.0180536
9.550000	0.0183357
9.450000	0.0186178
9.400000	0.0191819
9.350000	0.0200282
9.200000	0.0208745
9.100000	0.0211566
9.050000	0.0214386
9.000000	0.0220028
8.950000	0.0222849
8.850000	0.0231312
8.800000	0.0242595
8.750000	0.0245416
8.650000	0.0253879
8.600000	0.02567
8.550000	0.0262341
8.500000	0.0265162
8.450000	0.0267983
8.400000	0.0284908
8.350000	0.0287729
8.300000	0.0301834
8.250000	0.0307475
8.150000	0.0315938
8.100000	0.032158
8.050000	0.0324401
8.000000	0.0330042
7.950000	0.0335684
7.850000	0.0344147
7.800000	0.0352609
7.750000	0.0358251
7.700000	0.0366714
7.650000	0.0377997
7.600000	0.0389281
7.500000	0.0392102
7.400000	0.0394922
7.350000	0.0403385
7.250000	0.0417489
7.200000	0.0428773
7.150000	0.0442877
7.100000	0.045134
7.050000	0.0454161
7.000000	0.0456982
6.950000	0.0468265
6.900000	0.0473907
6.850000	0.048519
6.800000	0.0488011
6.750000	0.0493653
6.700000	0.0499295
6.650000	0.0513399
6.600000	0.0521862
6.550000	0.0530324
6.500000	0.0541608
6.450000	0.0550071
6.400000	0.0561354
6.350000	0.0569817
6.300000	0.0589563
6.250000	0.0598025
6.200000	0.0617772
6.150000	0.0631876
6.100000	0.0637518
6.050000	0.0648801
6.000000	0.0668547
5.950000	0.0688293
5.900000	0.0693935
5.850000	0.0702398
5.800000	0.0705219
5.750000	0.0724965
5.700000	0.0736248
5.650000	0.0758815
5.600000	0.0770099
5.550000	0.077574
5.500000	0.0792666
5.450000	0.0815233
5.400000	0.0829337
5.350000	0.0854725
5.300000	0.087165
5.250000	0.0885755
5.200000	0.0897038
5.150000	0.0911142
5.100000	0.0942172
5.050000	0.0950635
5.000000	0.0961918
4.950000	0.0984485
4.900000	0.0987306
4.850000	0.100141
4.800000	0.100987
4.750000	0.10268
4.700000	0.10409
4.650000	0.107193
4.600000	0.108886
4.550000	0.111142
4.500000	0.114528
4.450000	0.11622
4.400000	0.118195
4.350000	0.119887
4.300000	0.120733
4.250000	0.122426
4.200000	0.125247
4.150000	0.12835
4.100000	0.130042
4.050000	0.131171
4.000000	0.133992
3.950000	0.13512
3.900000	0.13653
3.850000	0.139633
3.800000	0.141326
3.750000	0.143018
3.700000	0.145275
3.650000	0.147814
3.600000	0.151481
3.550000	0.153173
3.500000	0.15543
3.450000	0.157405
3.400000	0.16079
3.350000	0.163329
3.300000	0.164457
3.250000	0.166432
3.200000	0.167842
3.150000	0.171509
3.100000	0.174612
3.050000	0.178843
3.000000	0.1811
2.950000	0.183357
2.900000	0.18787
2.850000	0.190691
2.800000	0.194922
2.750000	0.197461
2.700000	0.2
2.650000	0.202821
2.600000	0.206206
2.550000	0.208181
2.500000	0.210437
2.450000	0.213258
2.400000	0.2189
2.350000	0.222285
2.300000	0.226516
2.250000	0.229901
2.200000	0.233004
2.150000	0.236671
2.100000	0.240339
2.050000	0.244288
2.000000	0.250494
1.950000	0.254725
1.900000	0.256982
1.850000	0.260931
1.800000	0.262906
1.750000	0.264598
1.700000	0.268265
1.650000	0.272214
1.600000	0.278138
1.550000	0.284062
1.500000	0.288293
1.450000	0.293089
1.400000	0.296192
1.350000	0.299295
1.300000	0.303526
1.250000	0.30945
1.200000	0.314245
1.150000	0.317913
1.100000	0.322144
1.050000	0.325811
1.000000	0.329196
0.950000	0.333709
0.900000	0.339069
0.850000	0.341608
0.800000	0.344993
0.750000	0.351199
0.700000	0.356276
0.650000	0.3622
0.600000	0.366432
0.550000	0.372355
0.500000	0.377433
0.450000	0.381946
0.400000	0.386742
0.350000	0.391537
0.300000	0.396051
0.250000	0.401693
0.200000	0.405924
0.150000	0.411566
0.100000	0.418618
0.050000	0.425388
0.000000	0.438646
-0.050000	0.480959
-0.100000	0.48519
-0.150000	0.49055
-0.200000	0.495628
-0.250000	0.502398
-0.300000	0.508604
-0.350000	0.514245
-0.400000	0.520451
-0.450000	0.526375
-0.500000	0.531735
-0.550000	0.538787
-0.600000	0.545839
-0.650000	0.549788
-0.700000	0.555712
-0.750000	0.561636
-0.800000	0.568406
-0.850000	0.573484
-0.900000	0.579408
-0.950000	0.585896
-1.000000	0.590973
-1.050000	0.596333
-1.100000	0.600846
-1.150000	0.606206
-1.200000	0.61213
-1.250000	0.617207
-1.300000	0.62426
-1.350000	0.628773
-1.400000	0.633004
-1.450000	0.639774
-1.500000	0.64457
-1.550000	0.653597
-1.600000	0.659238
-1.650000	0.661495
-1.700000	0.666573
-1.750000	0.671086
-1.800000	0.676728
-1.850000	0.681805
-1.900000	0.687165
-1.950000	0.693371
-2.000000	0.699859
-2.050000	0.707475
-2.100000	0.711707
-2.150000	0.716784
-2.200000	0.722708
-2.250000	0.728914
-2.300000	0.731453
-2.350000	0.737941
-2.400000	0.743018
-2.450000	0.74725
-2.500000	0.753738
-2.550000	0.759379
-2.600000	0.765585
-2.650000	0.771791
-2.700000	0.776587
-2.750000	0.781664
-2.800000	0.78787
-2.850000	0.791819
-2.900000	0.797743
-2.950000	0.802821
-3.000000	0.807334
-3.050000	0.811566
-3.100000	0.815233
-3.150000	0.819464
-3.200000	0.82426
-3.250000	0.827927
-3.300000	0.834133
-3.350000	0.836671
-3.400000	0.838646
-3.450000	0.844006
-3.500000	0.846827
-3.550000	0.851904
-3.600000	0.856982
-3.650000	0.860931
-3.700000	0.865726
-3.750000	0.868265
-3.800000	0.87165
-3.850000	0.873907
-3.900000	0.876164
-3.950000	0.879831
-4.000000	0.88519
-4.050000	0.886883
-4.100000	0.889704
-4.150000	0.891396
-4.200000	0.89591
-4.250000	0.89732
-4.300000	0.900141
-4.350000	0.902962
-4.400000	0.906065
-4.450000	0.908604
-4.500000	0.910578
-4.550000	0.911989
-4.600000	0.914528
-4.650000	0.91763
-4.700000	0.919605
-4.750000	0.921862
-4.800000	0.924965
-4.850000	0.927786
-4.900000	0.930042
-4.950000	0.932863
-5.000000	0.934556
-5.050000	0.935684
-5.100000	0.936812
-5.150000	0.939351
-5.200000	0.941044
-5.250000	0.943583
-5.300000	0.944993
-5.350000	0.946403
-5.400000	0.94725
-5.450000	0.948378
-5.500000	0.950071
-5.550000	0.951199
-5.600000	0.952891
-5.650000	0.955148
-5.700000	0.956841
-5.750000	0.957969
-5.800000	0.959944
-5.850000	0.961354
-5.900000	0.963047
-5.950000	0.965585
-6.000000	0.966432
-6.050000	0.967278
-6.100000	0.970099
-6.150000	0.970945
-6.200000	0.972638
-6.250000	0.973766
-6.300000	0.97433
-6.350000	0.974612
-6.400000	0.97574
-6.500000	0.976587
-6.550000	0.977151
-6.600000	0.977997
-6.650000	0.979408
-6.700000	0.97969
-6.750000	0.980254
-6.800000	0.981382
-6.850000	0.982228
-6.900000	0.982511
-6.950000	0.982793
-7.050000	0.983357
-7.100000	0.983921
-7.150000	0.984203
-7.200000	0.985331
-7.300000	0.985896
-7.350000	0.98646
-7.400000	0.988152
-7.450000	0.988717
-7.500000	0.990127
-7.550000	0.990409
-7.600000	0.990973
-7.650000	0.991819
-7.700000	0.992384
-7.750000	0.992666
-7.850000	0.992948
-7.950000	0.99323
-8.050000	0.993794
-8.200000	0.994922
-8.250000	0.995769
-8.300000	0.996333
-8.400000	0.996615
-8.450000	0.996897
-8.750000	0.997179
-8.800000	0.998025
-8.850000	0.998307
-8.900000	0.99859
-9.100000	0.998872
-9.250000	0.999154
-9.450000	0.999436
-9.750000	0.999718
-9.950000	1
&
56.500000	1.40056e-05
56.050000	2.80112e-05
53.100000	4.20168e-05
50.400000	5.60224e-05
50.300000	7.0028e-05
48.700000	8.40336e-05
48.350000	9.80392e-05
48.300000	0.000112045
48.200000	0.00012605
47.800000	0.000140056
46.850000	0.000154062
46.700000	0.000168067
45.500000	0.000182073
45.150000	0.000196078
44.300000	0.000210084
43.800000	0.00022409
43.450000	0.000238095
43.300000	0.000252101
42.900000	0.000266106
42.700000	0.000294118
42.450000	0.000308123
42.250000	0.000322129
41.850000	0.000336134
41.400000	0.00035014
41.250000	0.000364146
40.650000	0.000378151
40.400000	0.000392157
40.050000	0.000406162
39.300000	0.000420168
39.250000	0.000434174
38.950000	0.000448179
38.900000	0.000462185
38.800000	0.00047619
38.300000	0.000490196
38.150000	0.000532213
38.050000	0.000546218
38.000000	0.000560224
37.950000	0.00057423
37.900000	0.000588235
37.300000	0.000602241
37.200000	0.000616246
36.900000	0.000630252
36.650000	0.000658263
36.200000	0.000672269
36.100000	0.00070028
35.750000	0.000714286
35.600000	0.000728291
35.550000	0.000742297
35.500000	0.000756303
35.350000	0.000770308
35.300000	0.000784314
35.250000	0.000798319
35.100000	0.000812325
35.000000	0.000826331
34.950000	0.000854342
34.700000	0.000896359
34.650000	0.00092437
34.500000	0.000938375
34.400000	0.000952381
34.300000	0.000966387
34.250000	0.000980392
34.100000	0.0010084
34.050000	0.00102241
34.000000	0.00103641
33.900000	0.00106443
33.750000	0.00109244
33.700000	0.00110644
33.650000	0.00113445
33.600000	0.00116246
33.500000	0.00117647
33.450000	0.00119048
33.300000	0.00120448
33.200000	0.00121849
33.050000	0.00123249
32.950000	0.0012605
32.850000	0.00128852
32.800000	0.00130252
32.750000	0.00131653
32.650000	0.00134454
32.500000	0.00135854
32.400000	0.00137255
32.350000	0.00140056
32.250000	0.00141457
32.200000	0.00142857
32.150000	0.00144258
31.900000	0.00145658
31.800000	0.00147059
31.700000	0.00148459
31.650000	0.0014986
31.600000	0.00151261
31.550000	0.00152661
31.450000	0.00154062
31.350000	0.00155462
31.300000	0.00159664
31.250000	0.00161064
31.200000	0.00162465
31.150000	0.00163866
31.100000	0.00165266
31.050000	0.00168067
30.950000	0.00169468
30.850000	0.00170868
30.800000	0.00173669
30.750000	0.00176471
30.650000	0.00177871
30.550000	0.00179272
30.450000	0.00180672
30.400000	0.00184874
30.350000	0.00186275
30.250000	0.00189076
30.200000	0.00190476
30.150000	0.00191877
30.100000	0.00193277
30.050000	0.00194678
30.000000	0.00196078
29.900000	0.0020028
29.800000	0.00205882
29.700000	0.00210084
29.650000	0.00212885
29.600000	0.00218487
29.500000	0.00219888
29.450000	0.00221289
29.400000	0.00222689
29.200000	0.0022409
29.100000	0.00226891
29.000000	0.00228291
28.950000	0.00229692
28.900000	0.00233894
28.800000	0.00235294
28.700000	0.00236695
28.600000	0.00238095
28.550000	0.00240896
28.500000	0.00245098
28.450000	0.00246499
28.400000	0.00247899
28.350000	0.002507
28.300000	0.00252101
28.050000	0.00253501
28.000000	0.00254902
27.950000	0.00260504
27.850000	0.00261905
27.800000	0.00263305
27.750000	0.00264706
27.700000	0.00266106
27.650000	0.00268908
27.550000	0.00270308
27.500000	0.00271709
27.450000	0.0027451
27.400000	0.00277311
27.300000	0.00280112
27.250000	0.00282913
27.200000	0.00285714
27.150000	0.00287115
27.100000	0.00289916
27.050000	0.00292717
27.000000	0.00294118
26.950000	0.00296919
26.900000	0.00298319
26.850000	0.00302521
26.800000	0.00303922
26.750000	0.00305322
26.700000	0.00308123
26.600000	0.00312325
26.550000	0.00315126
26.500000	0.00320728
26.450000	0.00323529
26.400000	0.00327731
26.350000	0.00329132
26.300000	0.00333333
26.250000	0.00334734
26.200000	0.00341737
26.150000	0.00343137
26.100000	0.00347339
26.050000	0.00352941
25.850000	0.00357143
25.800000	0.00364146
25.750000	0.00365546
25.700000	0.00369748
25.650000	0.00371148
25.600000	0.00380952
25.550000	0.00386555
25.500000	0.00392157
25.450000	0.00397759
25.400000	0.00401961
25.350000	0.00404762
25.300000	0.00406162
25.250000	0.00408964
25.200000	0.00413165
25.150000	0.00417367
25.100000	0.00422969
25.050000	0.0042437
25.000000	0.00429972
24.950000	0.00434174
24.900000	0.00438375
24.850000	0.00443978
24.800000	0.00448179
24.750000	0.00457983
24.700000	0.00460784
24.650000	0.00464986
24.600000	0.00467787
24.550000	0.00469188
24.450000	0.00471989
24.400000	0.0047619
24.350000	0.00480392
24.300000	0.00485994
24.250000	0.00492997
24.200000	0.00498599
24.150000	0.00501401
24.100000	0.00509804
24.050000	0.00516807
24.000000	0.00526611
23.950000	0.00533613
23.900000	0.00537815
23.850000	0.00540616
23.800000	0.00542017
23.750000	0.00543417
23.700000	0.00544818
23.650000	0.0055042
23.600000	0.00556022
23.550000	0.00565826
23.500000	0.00571429
23.450000	0.00577031
23.400000	0.00584034
23.350000	0.00589636
23.300000	0.00593838
23.250000	0.0059944
23.200000	0.00605042
23.150000	0.00607843
23.100000	0.00610644
23.050000	0.00614846
23.000000	0.00619048
22.950000	0.00627451
22.900000	0.00634454
22.850000	0.00647059
22.800000	0.00651261
22.750000	0.00661064
22.700000	0.00672269
22.650000	0.00679272
22.600000	0.00683473
22.550000	0.00689076
22.500000	0.00694678
22.450000	0.00696078
22.400000	0.00703081
22.350000	0.00707283
22.300000	0.00711485
22.250000	0.00717087
22.200000	0.00719888
22.150000	0.00722689
22.100000	0.00731092
22.050000	0.00735294
22.000000	0.00747899
21.950000	0.007493
21.900000	0.00753501
21.850000	0.00761905
21.800000	0.00768908
21.750000	0.0077591
21.700000	0.00777311
21.650000	0.00788515
21.600000	0.00795518
21.550000	0.00803922
21.500000	0.00812325
21.450000	0.00817927
21.400000	0.00823529
21.350000	0.00826331
21.300000	0.00836134
21.250000	0.00844538
21.200000	0.00852941
21.150000	0.00865546
21.100000	0.00878151
21.050000	0.00883754
21.000000	0.00890756
20.950000	0.0090056
20.900000	0.00910364
20.850000	0.00917367
20.800000	0.00935574
20.750000	0.00952381
20.700000	0.00960784
20.650000	0.00971989
20.600000	0.00977591
20.550000	0.00991597
20.500000	0.01
20.450000	0.010112
20.400000	0.0102241
20.350000	0.0103081
20.300000	0.0104342
20.250000	0.0105462
20.200000	0.0106443
20.150000	0.0108543
20.100000	0.0109944
20.050000	0.0111765
20.000000	0.0113165
19.950000	0.0113866
19.900000	0.0114286
19.850000	0.0115546
19.800000	0.0116947
19.750000	0.0117787
19.700000	0.0118207
19.650000	0.0118627
19.600000	0.0119188
19.550000	0.0121008
19.500000	0.0122969
19.450000	0.0123669
19.400000	0.012479
19.350000	0.012563
19.300000	0.0127031
19.250000	0.0128571
19.200000	0.0129972
19.150000	0.0131653
19.100000	0.0132773
19.050000	0.0133894
19.000000	0.0135434
18.950000	0.0136975
18.900000	0.0138655
18.850000	0.0139356
18.800000	0.0140756
18.750000	0.0142437
18.700000	0.0144118
18.650000	0.0145238
18.600000	0.0146779
18.550000	0.0147759
18.500000	0.014902
18.450000	0.015112
18.400000	0.0152661
18.350000	0.0154762
18.300000	0.0155602
18.250000	0.0157003
18.200000	0.0158683
18.150000	0.0159524
18.100000	0.0160644
18.050000	0.0162185
18.000000	0.0163725
17.950000	0.0164846
17.900000	0.0166387
17.850000	0.0167647
17.800000	0.0169328
17.750000	0.0171289
17.700000	0.0173389
17.650000	0.017619
17.600000	0.0178151
17.550000	0.0178992
17.500000	0.0180252
17.450000	0.0181793
17.400000	0.0182913
17.350000	0.0184034
17.300000	0.0185994
17.250000	0.0187815
17.200000	0.0189636
17.150000	0.0191317
17.100000	0.0193838
17.050000	0.0196359
17.000000	0.0197199
16.950000	0.019958
16.900000	0.020056
16.850000	0.0202801
16.800000	0.0205742
16.750000	0.0207003
16.700000	0.0208263
16.650000	0.0211345
16.600000	0.0213445
16.550000	0.0215686
16.500000	0.0217787
16.450000	0.0219468
16.400000	0.0221709
16.350000	0.022395
16.300000	0.0226331
16.250000	0.0228011
16.200000	0.0231092
16.150000	0.0233333
16.100000	0.0235154
16.050000	0.0236695
16.000000	0.0239356
15.950000	0.0241036
15.900000	0.0243277
15.850000	0.0246218
15.800000	0.0248459
15.750000	0.025014
15.700000	0.0253221
15.650000	0.0256443
15.600000	0.0259384
15.550000	0.0261765
15.500000	0.0263866
15.450000	0.0268067
15.400000	0.0270168
15.350000	0.0272549
15.300000	0.027549
15.250000	0.0277731
15.200000	0.0280672
15.150000	0.0284034
15.100000	0.0286695
15.050000	0.0288655
15.000000	0.0291317
14.950000	0.0293697
14.900000	0.0297339
14.850000	0.03007
14.800000	0.0304762
14.750000	0.0308403
14.700000	0.0311345
14.650000	0.0314426
14.600000	0.0317367
14.550000	0.0320308
14.500000	0.0323109
14.450000	0.032619
14.400000	0.0329972
14.350000	0.0332633
14.300000	0.0336415
14.250000	0.0338796
14.200000	0.0341176
14.150000	0.0343557
14.100000	0.0348739
14.050000	0.0351261
14.000000	0.0354902
13.950000	0.0358123
13.900000	0.0362465
13.850000	0.0365266
13.800000	0.0368207
13.750000	0.0373109
13.700000	0.0376471
13.650000	0.0379692
13.600000	0.0383754
13.550000	0.0388655
13.500000	0.0393697
13.450000	0.03993
13.400000	0.0405042
13.350000	0.0408683
13.300000	0.0413025
13.250000	0.0416246
13.200000	0.0419748
13.150000	0.042479
13.100000	0.0428852
13.050000	0.0433754
13.000000	0.0437535
12.950000	0.0442157
12.900000	0.0446779
12.850000	0.044958
12.800000	0.0453782
12.750000	0.0458123
12.700000	0.0461905
12.650000	0.0466807
12.600000	0.0472129
12.550000	0.047605
12.500000	0.0480812
12.450000	0.0485574
12.400000	0.0490616
12.350000	0.0495098
12.300000	0.050098
12.250000	0.0505322
12.200000	0.0510504
12.150000	0.0516106
12.100000	0.0521429
12.050000	0.052591
12.000000	0.0529692
11.950000	0.0534734
11.900000	0.0540476
11.850000	0.0547199
11.800000	0.0553641
11.750000	0.0561765
11.700000	0.0566387
11.650000	0.0572549
11.600000	0.0579412
11.550000	0.0585994
11.500000	0.0591597
11.450000	0.0596499
11.400000	0.0602521
11.350000	0.0608263
11.300000	0.0613866
11.250000	0.0620308
11.200000	0.062619
11.150000	0.0632773
11.100000	0.0638515
11.050000	0.0643978
11.000000	0.065084
10.950000	0.0655882
10.900000	0.0661204
10.850000	0.0668347
10.800000	0.0673249
10.750000	0.0679552
10.700000	0.0685714
10.650000	0.0691036
10.600000	0.0697059
10.550000	0.0705042
10.500000	0.0712745
10.450000	0.0719748
10.400000	0.072605
10.350000	0.0732353
10.300000	0.0737675
10.250000	0.0743697
10.200000	0.0751821
10.150000	0.0758964
10.100000	0.0767087
10.050000	0.077381
10.000000	0.0781373
9.950000	0.0790196
9.900000	0.0796919
9.850000	0.0805462
9.800000	0.0812465
9.750000	0.0820868
9.700000	0.0828151
9.650000	0.0835154
9.600000	0.0843838
9.550000	0.0852101
9.500000	0.0860924
9.450000	0.0869748
9.400000	0.0878291
9.350000	0.0887255
9.300000	0.0895518
9.250000	0.0906303
9.200000	0.0915686
9.150000	0.0922409
9.100000	0.0930112
9.050000	0.0939916
9.000000	0.095028
8.950000	0.0960924
8.900000	0.0971148
8.850000	0.0978992
8.800000	0.0987395
8.750000	0.0998179
8.700000	0.100686
8.650000	0.101569
8.600000	0.102633
8.550000	0.103571
8.500000	0.104398
8.450000	0.105504
8.400000	0.106541
8.350000	0.107451
8.300000	0.108333
8.250000	0.109244
8.200000	0.110294
8.150000	0.111317
8.100000	0.112339
8.050000	0.113585
8.000000	0.114776
7.950000	0.115938
7.900000	0.117045
7.850000	0.117969
7.800000	0.119244
7.750000	0.12021
7.700000	0.121261
7.650000	0.122311
7.600000	0.123305
7.550000	0.124454
7.500000	0.12584
7.450000	0.127115
7.400000	0.128291
7.350000	0.129566
7.300000	0.130854
7.250000	0.131835
7.200000	0.133025
7.150000	0.134524
7.100000	0.135532
7.050000	0.136751
7.000000	0.137983
6.950000	0.139286
6.900000	0.140714
6.850000	0.142129
6.800000	0.143529
6.750000	0.145154
6.700000	0.146555
6.650000	0.147927
6.600000	0.149216
6.550000	0.15049
6.500000	0.151989
6.450000	0.153235
6.400000	0.15458
6.350000	0.156078
6.300000	0.157759
6.250000	0.159468
6.200000	0.160854
6.150000	0.162675
6.100000	0.164468
6.050000	0.166092
6.000000	0.167549
5.950000	0.168978
5.900000	0.170602
5.850000	0.171835
5.800000	0.173459
5.750000	0.175196
5.700000	0.176807
5.650000	0.178109
5.600000	0.180112
5.550000	0.181821
5.500000	0.183389
5.450000	0.185336
5.400000	0.187059
5.350000	0.188796
5.300000	0.190644
5.250000	0.192535
5.200000	0.194398
5.150000	0.196331
5.100000	0.198109
5.050000	0.200182
5.000000	0.201947
4.950000	0.203725
4.900000	0.205392
4.850000	0.207255
4.800000	0.20909
4.750000	0.21084
4.700000	0.212829
4.650000	0.214748
4.600000	0.216485
4.550000	0.218613
4.500000	0.220826
4.450000	0.223039
4.400000	0.22514
4.350000	0.227115
4.300000	0.22888
4.250000	0.230812
4.200000	0.232843
4.150000	0.234804
4.100000	0.237199
4.050000	0.239048
4.000000	0.241092
3.950000	0.242941
3.900000	0.245
3.850000	0.247017
3.800000	0.24902
3.750000	0.251345
3.700000	0.253375
3.650000	0.255588
3.600000	0.257633
3.550000	0.259622
3.500000	0.261863
3.450000	0.264356
3.400000	0.266317
3.350000	0.268782
3.300000	0.270854
3.250000	0.272871
3.200000	0.275182
3.150000	0.277577
3.100000	0.279832
3.050000	0.281975
3.000000	0.28409
2.950000	0.286401
2.900000	0.288964
2.850000	0.291176
2.800000	0.293403
2.750000	0.295784
2.700000	0.297955
2.650000	0.300448
2.600000	0.302787
2.550000	0.305322
2.500000	0.307843
2.450000	0.31035
2.400000	0.312801
2.350000	0.315392
2.300000	0.318347
2.250000	0.320952
2.200000	0.323319
2.150000	0.325756
2.100000	0.328151
2.050000	0.331232
2.000000	0.333768
1.950000	0.336485
1.900000	0.338768
1.850000	0.341499
1.800000	0.344188
1.750000	0.346709
1.700000	0.349426
1.650000	0.352045
1.600000	0.354398
1.550000	0.357325
1.500000	0.360182
1.450000	0.362941
1.400000	0.365924
1.350000	0.368165
1.300000	0.370938
1.250000	0.373571
1.200000	0.376134
1.150000	0.379006
1.100000	0.381737
1.050000	0.38423
1.000000	0.387213
0.950000	0.390238
0.900000	0.392885
0.850000	0.395742
0.800000	0.398768
0.750000	0.401849
0.700000	0.404496
0.650000	0.407227
0.600000	0.410014
0.550000	0.412871
0.500000	0.41591
0.450000	0.41923
0.400000	0.422087
0.350000	0.42514
0.300000	0.428067
0.250000	0.431162
0.200000	0.434328
0.150000	0.437493
0.100000	0.440294
0.050000	0.443796
0.000000	0.446485
-0.050000	0.449468
-0.100000	0.452843
-0.150000	0.455826
-0.200000	0.458669
-0.250000	0.461597
-0.300000	0.46479
-0.350000	0.467843
-0.400000	0.470994
-0.450000	0.473908
-0.500000	0.477157
-0.550000	0.480574
-0.600000	0.483894
-0.650000	0.486779
-0.700000	0.490028
-0.750000	0.493179
-0.800000	0.496148
-0.850000	0.499216
-0.900000	0.502731
-0.950000	0.506008
-1.000000	0.509104
-1.050000	0.512535
-1.100000	0.515924
-1.150000	0.519216
-1.200000	0.522591
-1.250000	0.526036
-1.300000	0.529104
-1.350000	0.532157
-1.400000	0.535854
-1.450000	0.539482
-1.500000	0.542731
-1.550000	0.54584
-1.600000	0.549174
-1.650000	0.552199
-1.700000	0.55563
-1.750000	0.559104
-1.800000	0.562493
-1.850000	0.565728
-1.900000	0.56923
-1.950000	0.572451
-2.000000	0.57591
-2.050000	0.578838
-2.100000	0.582381
-2.150000	0.585532
-2.200000	0.588922
-2.250000	0.592157
-2.300000	0.595154
-2.350000	0.598305
-2.400000	0.601415
-2.450000	0.604482
-2.500000	0.607493
-2.550000	0.610784
-2.600000	0.614076
-2.650000	0.617353
-2.700000	0.620518
-2.750000	0.623768
-2.800000	0.626919
-2.850000	0.630154
-2.900000	0.633515
-2.950000	0.636779
-3.000000	0.640266
-3.050000	0.643375
-3.100000	0.646863
-3.150000	0.65042
-3.200000	0.653796
-3.250000	0.657157
-3.300000	0.660672
-3.350000	0.663796
-3.400000	0.667003
-3.450000	0.670336
-3.500000	0.673599
-3.550000	0.676709
-3.600000	0.679944
-3.650000	0.683151
-3.700000	0.686317
-3.750000	0.689314
-3.800000	0.692605
-3.850000	0.695742
-3.900000	0.698978
-3.950000	0.701919
-4.000000	0.704958
-4.050000	0.708053
-4.100000	0.711176
-4.150000	0.713739
-4.200000	0.716555
-4.250000	0.719734
-4.300000	0.722801
-4.350000	0.725812
-4.400000	0.728964
-4.450000	0.731751
-4.500000	0.734832
-4.550000	0.738137
-4.600000	0.74112
-4.650000	0.744202
-4.700000	0.747255
-4.750000	0.75014
-4.800000	0.753151
-4.850000	0.756148
-4.900000	0.75888
-4.950000	0.761821
-5.000000	0.76486
-5.050000	0.767773
-5.100000	0.771064
-5.150000	0.773978
-5.200000	0.776765
-5.250000	0.779622
-5.300000	0.782549
-5.350000	0.78493
-5.400000	0.787647
-5.450000	0.790126
-5.500000	0.792577
-5.550000	0.79521
-5.600000	0.797983
-5.650000	0.801232
-5.700000	0.803866
-5.750000	0.806513
-5.800000	0.808866
-5.850000	0.811569
-5.900000	0.814034
-5.950000	0.816499
-6.000000	0.819272
-6.050000	0.821499
-6.100000	0.824048
-6.150000	0.826737
-6.200000	0.829216
-6.250000	0.831947
-6.300000	0.834482
-6.350000	0.836989
-6.400000	0.839734
-6.450000	0.842325
-6.500000	0.844566
-6.550000	0.846835
-6.600000	0.849146
-6.650000	0.851737
-6.700000	0.854202
-6.750000	0.856877
-6.800000	0.859342
-6.850000	0.861849
-6.900000	0.864076
-6.950000	0.866485
-7.000000	0.869118
-7.050000	0.871303
-7.100000	0.873347
-7.150000	0.875406
-7.200000	0.877367
-7.250000	0.879356
-7.300000	0.881443
-7.350000	0.883501
-7.400000	0.88605
-7.450000	0.888039
-7.500000	0.889874
-7.550000	0.891863
-7.600000	0.894118
-7.650000	0.895854
-7.700000	0.897619
-7.750000	0.899342
-7.800000	0.901331
-7.850000	0.903361
-7.900000	0.905224
-7.950000	0.907031
-8.000000	0.908866
-8.050000	0.910518
-8.100000	0.912199
-8.150000	0.914188
-8.200000	0.915854
-8.250000	0.917493
-8.300000	0.91881
-8.350000	0.920238
-8.400000	0.921891
-8.450000	0.923529
-8.500000	0.925056
-8.550000	0.926765
-8.600000	0.928277
-8.650000	0.929972
-8.700000	0.931387
-8.750000	0.932885
-8.800000	0.934496
-8.850000	0.935896
-8.900000	0.937185
-8.950000	0.938515
-9.000000	0.939692
-9.050000	0.941218
-9.100000	0.942493
-9.150000	0.943782
-9.200000	0.945168
-9.250000	0.946246
-9.300000	0.947549
-9.350000	0.948571
-9.400000	0.94979
-9.450000	0.950882
-9.500000	0.951989
-9.550000	0.953263
-9.600000	0.954398
-9.650000	0.955434
-9.700000	0.956429
-9.750000	0.957535
-9.800000	0.958613
-9.850000	0.959594
-9.900000	0.96049
-9.950000	1
&
123.450000	1.16676e-11
123.400000	1.17957e-11
123.350000	1.19252e-11
123.300000	1.20561e-11
123.250000	1.21885e-11
123.200000	1.23223e-11
123.150000	1.24576e-11
123.100000	1.25943e-11
123.050000	1.27326e-11
123.000000	1.28724e-11
122.950000	1.30137e-11
122.900000	1.31566e-11
122.850000	1.3301e-11
122.800000	1.3447e-11
122.750000	1.35946e-11
122.700000	1.37439e-11
122.650000	1.38947e-11
122.600000	1.40472e-11
122.550000	1.42014e-11
122.500000	1.43573e-11
122.450000	1.45149e-11
122.400000	1.46743e-11
122.350000	1.48353e-11
122.300000	1.49982e-11
122.250000	1.51628e-11
122.200000	1.53292e-11
122.150000	1.54975e-11
122.100000	1.56676e-11
122.050000	1.58395e-11
122.000000	1.60134e-11
121.950000	1.61891e-11
121.900000	1.63668e-11
121.850000	1.65464e-11
121.800000	1.6728e-11
121.750000	1.69116e-11
121.700000	1.70972e-11
121.650000	1.72848e-11
121.600000	1.74745e-11
121.550000	1.76663e-11
121.500000	1.78602e-11
121.450000	1.80562e-11
121.400000	1.82543e-11
121.350000	1.84546e-11
121.300000	1.86571e-11
121.250000	1.88619e-11
121.200000	1.90689e-11
121.150000	1.92781e-11
121.100000	1.94896e-11
121.050000	1.97035e-11
121.000000	1.99197e-11
120.950000	2.01383e-11
120.900000	2.03592e-11
120.850000	2.05826e-11
120.800000	2.08085e-11
120.750000	2.10368e-11
120.700000	2.12676e-11
120.650000	2.15009e-11
120.600000	2.17368e-11
120.550000	2.19753e-11
120.500000	2.22164e-11
120.450000	2.24601e-11
120.400000	2.27065e-11
120.350000	2.29556e-11
120.300000	2.32075e-11
120.250000	2.34621e-11
120.200000	2.37195e-11
120.150000	2.39797e-11
120.100000	2.42427e-11
120.050000	2.45087e-11
120.000000	2.47775e-11
119.950000	2.50493e-11
119.900000	2.53241e-11
119.850000	2.56019e-11
119.800000	2.58827e-11
119.750000	2.61666e-11
119.700000	2.64537e-11
119.650000	2.67438e-11
119.600000	2.70372e-11
119.550000	2.73337e-11
119.500000	2.76335e-11
119.450000	2.79366e-11
119.400000	2.8243e-11
119.350000	2.85528e-11
119.300000	2.88659e-11
119.250000	2.91825e-11
119.200000	2.95026e-11
119.150000	2.98262e-11
119.100000	3.01533e-11
119.050000	3.0484e-11
119.000000	3.08183e-11
118.950000	3.11562e-11
118.900000	3.14979e-11
118.850000	3.18433e-11
118.800000	3.21925e-11
118.750000	3.25456e-11
118.700000	3.29024e-11
118.650000	3.32632e-11
118.600000	3.3628e-11
118.550000	3.39967e-11
118.500000	3.43695e-11
118.450000	3.47464e-11
118.400000	3.51274e-11
118.350000	3.55126e-11
118.300000	3.59019e-11
118.250000	3.62956e-11
118.200000	3.66935e-11
118.150000	3.70959e-11
118.100000	3.75026e-11
118.050000	3.79138e-11
118.000000	3.83294e-11
117.950000	3.87497e-11
117.900000	3.91745e-11
117.850000	3.9604e-11
117.800000	4.00382e-11
117.750000	4.04771e-11
117.700000	4.09208e-11
117.650000	4.13694e-11
117.600000	4.1823e-11
117.550000	4.22814e-11
117.500000	4.27449e-11
117.450000	4.32135e-11
117.400000	4.36872e-11
117.350000	4.41661e-11
117.300000	4.46502e-11
117.250000	4.51397e-11
117.200000	4.56345e-11
117.150000	4.61347e-11
117.100000	4.66403e-11
117.050000	4.71516e-11
117.000000	4.76684e-11
116.950000	4.81908e-11
116.900000	4.8719e-11
116.850000	4.9253e-11
116.800000	4.97928e-11
116.750000	5.03385e-11
116.700000	5.08902e-11
116.650000	5.1448e-11
116.600000	5.20118e-11
116.550000	5.25818e-11
116.500000	5.31581e-11
116.450000	5.37406e-11
116.400000	5.43295e-11
116.350000	5.49249e-11
116.300000	5.55268e-11
116.250000	5.61353e-11
116.200000	5.67504e-11
116.150000	5.73723e-11
116.100000	5.8001e-11
116.050000	5.86365e-11
116.000000	5.9279e-11
115.950000	5.99286e-11
115.900000	6.05852e-11
115.850000	6.1249e-11
115.800000	6.19201e-11
115.750000	6.25986e-11
115.700000	6.32844e-11
115.650000	6.39778e-11
115.600000	6.46787e-11
115.550000	6.53874e-11
115.500000	6.61037e-11
115.450000	6.6828e-11
115.400000	6.75601e-11
115.350000	6.83002e-11
115.300000	6.90485e-11
115.250000	6.98049e-11
115.200000	7.05696e-11
115.150000	7.13427e-11
115.100000	7.21242e-11
115.050000	7.29143e-11
115.000000	7.3713e-11
114.950000	7.45204e-11
114.900000	7.53367e-11
114.850000	7.6162e-11
114.800000	7.69962e-11
114.750000	7.78396e-11
114.700000	7.86922e-11
114.650000	7.95541e-11
114.600000	8.04254e-11
114.550000	8.13063e-11
114.500000	8.21968e-11
114.450000	8.30971e-11
114.400000	8.40071e-11
114.350000	8.49272e-11
114.300000	8.58573e-11
114.250000	8.67976e-11
114.200000	8.77482e-11
114.150000	8.87091e-11
114.100000	8.96806e-11
114.050000	9.06627e-11
114.000000	9.16555e-11
113.950000	9.26592e-11
113.900000	9.36739e-11
113.850000	9.46996e-11
113.800000	9.57366e-11
113.750000	9.67849e-11
113.700000	9.78447e-11
113.650000	9.89161e-11
113.600000	9.99992e-11
113.550000	1.01094e-10
113.500000	1.02201e-10
113.450000	1.0332e-10
113.400000	1.04451e-10
113.350000	1.05595e-10
113.300000	1.06751e-10
113.250000	1.0792e-10
113.200000	1.09101e-10
113.150000	1.10296e-10
113.100000	1.11503e-10
113.050000	1.12724e-10
113.000000	1.13958e-10
112.950000	1.15205e-10
112.900000	1.16466e-10
112.850000	1.17741e-10
112.800000	1.1903e-10
112.750000	1.20333e-10
112.700000	1.2165e-10
112.650000	1.22982e-10
112.600000	1.24328e-10
112.550000	1.25689e-10
112.500000	1.27065e-10
112.450000	1.28456e-10
112.400000	1.29862e-10
112.350000	1.31283e-10
112.300000	1.3272e-10
112.250000	1.34173e-10
112.200000	1.35641e-10
112.150000	1.37125e-10
112.100000	1.38626e-10
112.050000	1.40143e-10
112.000000	1.41677e-10
111.950000	1.43228e-10
111.900000	1.44795e-10
111.850000	1.4638e-10
111.800000	1.47981e-10
111.750000	1.49601e-10
111.700000	1.51238e-10
111.650000	1.52893e-10
111.600000	1.54566e-10
111.550000	1.56257e-10
111.500000	1.57967e-10
111.450000	1.59695e-10
111.400000	1.61443e-10
111.350000	1.63209e-10
111.300000	1.64995e-10
111.250000	1.668e-10
111.200000	1.68625e-10
111.150000	1.7047e-10
111.100000	1.72335e-10
111.050000	1.7422e-10
111.000000	1.76126e-10
110.950000	1.78053e-10
110.900000	1.80001e-10
110.850000	1.8197e-10
110.800000	1.83961e-10
110.750000	1.85973e-10
110.700000	1.88008e-10
110.650000	1.90064e-10
110.600000	1.92143e-10
110.550000	1.94245e-10
110.500000	1.9637e-10
110.450000	1.98518e-10
110.400000	2.00689e-10
110.350000	2.02884e-10
110.300000	2.05104e-10
110.250000	2.07347e-10
110.200000	2.09615e-10
110.150000	2.11907e-10
110.100000	2.14225e-10
110.050000	2.16568e-10
110.000000	2.18936e-10
109.950000	2.21331e-10
109.900000	2.23751e-10
109.850000	2.26198e-10
109.800000	2.28672e-10
109.750000	2.31173e-10
109.700000	2.33701e-10
109.650000	2.36256e-10
109.600000	2.3884e-10
109.550000	2.41451e-10
109.500000	2.44091e-10
109.450000	2.4676e-10
109.400000	2.49459e-10
109.350000	2.52186e-10
109.300000	2.54944e-10
109.250000	2.57731e-10
109.200000	2.60549e-10
109.150000	2.63398e-10
109.100000	2.66277e-10
109.050000	2.69189e-10
109.000000	2.72132e-10
108.950000	2.75107e-10
108.900000	2.78114e-10
108.850000	2.81155e-10
108.800000	2.84228e-10
108.750000	2.87335e-10
108.700000	2.90476e-10
108.650000	2.93652e-10
108.600000	2.96862e-10
108.550000	3.00107e-10
108.500000	3.03387e-10
108.450000	3.06703e-10
108.400000	3.10056e-10
108.350000	3.13445e-10
108.300000	3.16871e-10
108.250000	3.20334e-10
108.200000	3.23835e-10
108.150000	3.27375e-10
108.100000	3.30953e-10
108.050000	3.3457e-10
108.000000	3.38226e-10
107.950000	3.41922e-10
107.900000	3.45659e-10
107.850000	3.49437e-10
107.800000	3.53255e-10
107.750000	3.57115e-10
107.700000	3.61018e-10
107.650000	3.64963e-10
107.600000	3.68951e-10
107.550000	3.72983e-10
107.500000	3.77058e-10
107.450000	3.81178e-10
107.400000	3.85343e-10
107.350000	3.89553e-10
107.300000	3.9381e-10
107.250000	3.98112e-10
107.200000	4.02462e-10
107.150000	4.06859e-10
107.100000	4.11304e-10
107.050000	4.15798e-10
107.000000	4.2034e-10
106.950000	4.24932e-10
106.900000	4.29574e-10
106.850000	4.34267e-10
106.800000	4.39011e-10
106.750000	4.43807e-10
106.700000	4.48655e-10
106.650000	4.53556e-10
106.600000	4.5851e-10
106.550000	4.63518e-10
106.500000	4.68581e-10
106.450000	4.73699e-10
106.400000	4.78873e-10
106.350000	4.84103e-10
106.300000	4.89391e-10
106.250000	4.94736e-10
106.200000	5.00139e-10
106.150000	5.05601e-10
106.100000	5.11123e-10
106.050000	5.16705e-10
106.000000	5.22348e-10
105.950000	5.28052e-10
105.900000	5.33819e-10
105.850000	5.39648e-10
105.800000	5.45541e-10
105.750000	5.51498e-10
105.700000	5.5752e-10
105.650000	5.63608e-10
105.600000	5.69762e-10
105.550000	5.75983e-10
105.500000	5.82272e-10
105.450000	5.88629e-10
105.400000	5.95056e-10
105.350000	6.01553e-10
105.300000	6.0812e-10
105.250000	6.1476e-10
105.200000	6.21471e-10
105.150000	6.28256e-10
105.100000	6.35114e-10
105.050000	6.42048e-10
105.000000	6.49057e-10
104.950000	6.56142e-10
104.900000	6.63304e-10
104.850000	6.70545e-10
104.800000	6.77864e-10
104.750000	6.85264e-10
104.700000	6.92743e-10
104.650000	7.00305e-10
104.600000	7.07948e-10
104.550000	7.15675e-10
104.500000	7.23486e-10
104.450000	7.31382e-10
104.400000	7.39365e-10
104.350000	7.47434e-10
104.300000	7.55591e-10
104.250000	7.63837e-10
104.200000	7.72173e-10
104.150000	7.80599e-10
104.100000	7.89117e-10
104.050000	7.97729e-10
104.000000	8.06433e-10
103.950000	8.15233e-10
103.900000	8.24129e-10
103.850000	8.33121e-10
103.800000	8.42212e-10
103.750000	8.51401e-10
103.700000	8.6069e-10
103.650000	8.70081e-10
103.600000	8.79574e-10
103.550000	8.8917e-10
103.500000	8.98871e-10
103.450000	9.08677e-10
103.400000	9.1859e-10
103.350000	9.28611e-10
103.300000	9.38742e-10
103.250000	9.48982e-10
103.200000	9.59334e-10
103.150000	9.69799e-10
103.100000	9.80377e-10
103.050000	9.91071e-10
103.000000	1.00188e-09
102.950000	1.01281e-09
102.900000	1.02386e-09
102.850000	1.03502e-09
102.800000	1.04631e-09
102.750000	1.05772e-09
102.700000	1.06926e-09
102.650000	1.08092e-09
102.600000	1.09271e-09
102.550000	1.10463e-09
102.500000	1.11667e-09
102.450000	1.12885e-09
102.400000	1.14116e-09
102.350000	1.1536e-09
102.300000	1.16618e-09
102.250000	1.1789e-09
102.200000	1.19175e-09
102.150000	1.20475e-09
102.100000	1.21788e-09
102.050000	1.23116e-09
102.000000	1.24459e-09
101.950000	1.25816e-09
101.900000	1.27187e-09
101.850000	1.28574e-09
101.800000	1.29976e-09
101.750000	1.31393e-09
101.700000	1.32825e-09
101.650000	1.34273e-09
101.600000	1.35737e-09
101.550000	1.37216e-09
101.500000	1.38712e-09
101.450000	1.40224e-09
101.400000	1.41753e-09
101.350000	1.43298e-09
101.300000	1.4486e-09
101.250000	1.46438e-09
101.200000	1.48034e-09
101.150000	1.49648e-09
101.100000	1.51279e-09
101.050000	1.52928e-09
101.000000	1.54594e-09
100.950000	1.56279e-09
100.900000	1.57982e-09
100.850000	1.59704e-09
100.800000	1.61444e-09
100.750000	1.63203e-09
100.700000	1.64982e-09
100.650000	1.66779e-09
100.600000	1.68597e-09
100.550000	1.70434e-09
100.500000	1.72291e-09
100.450000	1.74168e-09
100.400000	1.76066e-09
100.350000	1.77984e-09
100.300000	1.79923e-09
100.250000	1.81883e-09
100.200000	1.83865e-09
100.150000	1.85868e-09
100.100000	1.87892e-09
100.050000	1.89939e-09
100.000000	1.92008e-09
99.950000	1.941e-09
99.900000	1.96214e-09
99.850000	1.98351e-09
99.800000	2.00512e-09
99.750000	2.02696e-09
99.700000	2.04904e-09
99.650000	2.07135e-09
99.600000	2.09391e-09
99.550000	2.11672e-09
99.500000	2.13977e-09
99.450000	2.16307e-09
99.400000	2.18663e-09
99.350000	2.21044e-09
99.300000	2.23452e-09
99.250000	2.25885e-09
99.200000	2.28345e-09
99.150000	2.30831e-09
99.100000	2.33344e-09
99.050000	2.35885e-09
99.000000	2.38454e-09
98.950000	2.4105e-09
98.900000	2.43674e-09
98.850000	2.46327e-09
98.800000	2.49009e-09
98.750000	2.5172e-09
98.700000	2.54461e-09
98.650000	2.57231e-09
98.600000	2.60031e-09
98.550000	2.62862e-09
98.500000	2.65723e-09
98.450000	2.68616e-09
98.400000	2.7154e-09
98.350000	2.74495e-09
98.300000	2.77483e-09
98.250000	2.80503e-09
98.200000	2.83556e-09
98.150000	2.86642e-09
98.100000	2.89762e-09
98.050000	2.92916e-09
98.000000	2.96104e-09
97.950000	2.99326e-09
97.900000	3.02583e-09
97.850000	3.05876e-09
97.800000	3.09205e-09
97.750000	3.12569e-09
97.700000	3.15971e-09
97.650000	3.19409e-09
97.600000	3.22884e-09
97.550000	3.26397e-09
97.500000	3.29949e-09
97.450000	3.33539e-09
97.400000	3.37167e-09
97.350000	3.40836e-09
97.300000	3.44544e-09
97.250000	3.48292e-09
97.200000	3.52081e-09
97.150000	3.55911e-09
97.100000	3.59783e-09
97.050000	3.63697e-09
97.000000	3.67653e-09
96.950000	3.71652e-09
96.900000	3.75694e-09
96.850000	3.79781e-09
96.800000	3.83911e-09
96.750000	3.88087e-09
96.700000	3.92308e-09
96.650000	3.96574e-09
96.600000	4.00887e-09
96.550000	4.05247e-09
96.500000	4.09654e-09
96.450000	4.14109e-09
96.400000	4.18612e-09
96.350000	4.23164e-09
96.300000	4.27766e-09
96.250000	4.32417e-09
96.200000	4.37119e-09
96.150000	4.41871e-09
96.100000	4.46676e-09
96.050000	4.51532e-09
96.000000	4.56441e-09
95.950000	4.61404e-09
95.900000	4.6642e-09
95.850000	4.7149e-09
95.800000	4.76616e-09
95.750000	4.81797e-09
95.700000	4.87034e-09
95.650000	4.92329e-09
95.600000	4.9768e-09
95.550000	5.0309e-09
95.500000	5.08558e-09
95.450000	5.14085e-09
95.400000	5.19673e-09
95.350000	5.25321e-09
95.300000	5.3103e-09
95.250000	5.36801e-09
95.200000	5.42635e-09
95.150000	5.48532e-09
95.100000	5.54493e-09
95.050000	5.60518e-09
95.000000	5.66609e-09
94.950000	5.72766e-09
94.900000	5.7899e-09
94.850000	5.85281e-09
94.800000	5.9164e-09
94.750000	5.98068e-09
94.700000	6.04566e-09
94.650000	6.11134e-09
94.600000	6.17773e-09
94.550000	6.24485e-09
94.500000	6.31269e-09
94.450000	6.38126e-09
94.400000	6.45058e-09
94.350000	6.52065e-09
94.300000	6.59148e-09
94.250000	6.66308e-09
94.200000	6.73545e-09
94.150000	6.8086e-09
94.100000	6.88255e-09
94.050000	6.9573e-09
94.000000	7.03286e-09
93.950000	7.10924e-09
93.900000	7.18644e-09
93.850000	7.26449e-09
93.800000	7.34337e-09
93.750000	7.42311e-09
93.700000	7.50372e-09
93.650000	7.5852e-09
93.600000	7.66756e-09
93.550000	7.75081e-09
93.500000	7.83496e-09
93.450000	7.92003e-09
93.400000	8.00601e-09
93.350000	8.09293e-09
93.300000	8.18079e-09
93.250000	8.2696e-09
93.200000	8.35937e-09
93.150000	8.45011e-09
93.100000	8.54184e-09
93.050000	8.63456e-09
93.000000	8.72828e-09
92.950000	8.82302e-09
92.900000	8.91878e-09
92.850000	9.01558e-09
92.800000	9.11343e-09
92.750000	9.21233e-09
92.700000	9.31231e-09
92.650000	9.41337e-09
92.600000	9.51552e-09
92.550000	9.61878e-09
92.500000	9.72315e-09
92.450000	9.82866e-09
92.400000	9.9353e-09
92.350000	1.00431e-08
92.300000	1.01521e-08
92.250000	1.02622e-08
92.200000	1.03736e-08
92.150000	1.04861e-08
92.100000	1.05999e-08
92.050000	1.07148e-08
92.000000	1.08311e-08
91.950000	1.09486e-08
91.900000	1.10673e-08
91.850000	1.11874e-08
91.800000	1.13087e-08
91.750000	1.14314e-08
91.700000	1.15554e-08
91.650000	1.16807e-08
91.600000	1.18074e-08
91.550000	1.19354e-08
91.500000	1.20649e-08
91.450000	1.21957e-08
91.400000	1.2328e-08
91.350000	1.24616e-08
91.300000	1.25968e-08
91.250000	1.27333e-08
91.200000	1.28714e-08
91.150000	1.3011e-08
91.100000	1.3152e-08
91.050000	1.32946e-08
91.000000	1.34388e-08
90.950000	1.35845e-08
90.900000	1.37317e-08
90.850000	1.38806e-08
90.800000	1.4031e-08
90.750000	1.41831e-08
90.700000	1.43369e-08
90.650000	1.44923e-08
90.600000	1.46493e-08
90.550000	1.48081e-08
90.500000	1.49686e-08
90.450000	1.51308e-08
90.400000	1.52948e-08
90.350000	1.54606e-08
90.300000	1.56281e-08
90.250000	1.57975e-08
90.200000	1.59686e-08
90.150000	1.61417e-08
90.100000	1.63166e-08
90.050000	1.64934e-08
90.000000	1.66721e-08
89.950000	1.68527e-08
89.900000	1.70353e-08
89.850000	1.72198e-08
89.800000	1.74064e-08
89.750000	1.75949e-08
89.700000	1.77855e-08
89.650000	1.79782e-08
89.600000	1.81729e-08
89.550000	1.83698e-08
89.500000	1.85687e-08
89.450000	1.87698e-08
89.400000	1.89731e-08
89.350000	1.91786e-08
89.300000	1.93863e-08
89.250000	1.95962e-08
89.200000	1.98085e-08
89.150000	2.0023e-08
89.100000	2.02398e-08
89.050000	2.04589e-08
89.000000	2.06804e-08
88.950000	2.09044e-08
88.900000	2.11307e-08
88.850000	2.13595e-08
88.800000	2.15907e-08
88.750000	2.18244e-08
88.700000	2.20607e-08
88.650000	2.22995e-08
88.600000	2.25409e-08
88.550000	2.27849e-08
88.500000	2.30315e-08
88.450000	2.32808e-08
88.400000	2.35328e-08
88.350000	2.37874e-08
88.300000	2.40449e-08
88.250000	2.43051e-08
88.200000	2.45681e-08
88.150000	2.4834e-08
88.100000	2.51027e-08
88.050000	2.53743e-08
88.000000	2.56489e-08
87.950000	2.59264e-08
87.900000	2.62069e-08
87.850000	2.64905e-08
87.800000	2.67771e-08
87.750000	2.70667e-08
87.700000	2.73596e-08
87.650000	2.76555e-08
87.600000	2.79547e-08
87.550000	2.82571e-08
87.500000	2.85627e-08
87.450000	2.88716e-08
87.400000	2.91839e-08
87.350000	2.94995e-08
87.300000	2.98186e-08
87.250000	3.01411e-08
87.200000	3.0467e-08
87.150000	3.07965e-08
87.100000	3.11295e-08
87.050000	3.14661e-08
87.000000	3.18063e-08
86.950000	3.21502e-08
86.900000	3.24978e-08
86.850000	3.28492e-08
86.800000	3.32043e-08
86.750000	3.35633e-08
86.700000	3.39261e-08
86.650000	3.42929e-08
86.600000	3.46635e-08
86.550000	3.50382e-08
86.500000	3.54169e-08
86.450000	3.57998e-08
86.400000	3.61867e-08
86.350000	3.65778e-08
86.300000	3.69731e-08
86.250000	3.73726e-08
86.200000	3.77765e-08
86.150000	3.81847e-08
86.100000	3.85973e-08
86.050000	3.90144e-08
86.000000	3.94359e-08
85.950000	3.9862e-08
85.900000	4.02927e-08
85.850000	4.0728e-08
85.800000	4.1168e-08
85.750000	4.16127e-08
85.700000	4.20622e-08
85.650000	4.25166e-08
85.600000	4.29758e-08
85.550000	4.344e-08
85.500000	4.39092e-08
85.450000	4.43834e-08
85.400000	4.48627e-08
85.350000	4.53472e-08
85.300000	4.5837e-08
85.250000	4.63319e-08
85.200000	4.68322e-08
85.150000	4.73379e-08
85.100000	4.78491e-08
85.050000	4.83657e-08
85.000000	4.88879e-08
84.950000	4.94157e-08
84.900000	4.99492e-08
84.850000	5.04884e-08
84.800000	5.10334e-08
84.750000	5.15843e-08
84.700000	5.21411e-08
84.650000	5.27039e-08
84.600000	5.32727e-08
84.550000	5.38477e-08
84.500000	5.44288e-08
84.450000	5.50162e-08
84.400000	5.56099e-08
84.350000	5.621e-08
84.300000	5.68166e-08
84.250000	5.74296e-08
84.200000	5.80493e-08
84.150000	5.86756e-08
84.100000	5.93087e-08
84.050000	5.99485e-08
84.000000	6.05953e-08
83.950000	6.12489e-08
83.900000	6.19096e-08
83.850000	6.25774e-08
83.800000	6.32524e-08
83.750000	6.39347e-08
83.700000	6.46242e-08
83.650000	6.53212e-08
83.600000	6.60257e-08
83.550000	6.67377e-08
83.500000	6.74574e-08
83.450000	6.81848e-08
83.400000	6.892e-08
83.350000	6.96631e-08
83.300000	7.04142e-08
83.250000	7.11734e-08
83.200000	7.19407e-08
83.150000	7.27163e-08
83.100000	7.35002e-08
83.050000	7.42925e-08
83.000000	7.50933e-08
82.950000	7.59027e-08
82.900000	7.67208e-08
82.850000	7.75477e-08
82.800000	7.83835e-08
82.750000	7.92282e-08
82.700000	8.0082e-08
82.650000	8.0945e-08
82.600000	8.18172e-08
82.550000	8.26988e-08
82.500000	8.35899e-08
82.450000	8.44905e-08
82.400000	8.54008e-08
82.350000	8.63208e-08
82.300000	8.72508e-08
82.250000	8.81906e-08
82.200000	8.91406e-08
82.150000	9.01008e-08
82.100000	9.10713e-08
82.050000	9.20522e-08
82.000000	9.30436e-08
81.950000	9.40456e-08
81.900000	9.50584e-08
81.850000	9.6082e-08
81.800000	9.71166e-08
81.750000	9.81624e-08
81.700000	9.92193e-08
81.650000	1.00288e-07
81.600000	1.01367e-07
81.550000	1.02459e-07
81.500000	1.03562e-07
81.450000	1.04676e-07
81.400000	1.05803e-07
81.350000	1.06942e-07
81.300000	1.08093e-07
81.250000	1.09256e-07
81.200000	1.10432e-07
81.150000	1.11621e-07
81.100000	1.12822e-07
81.050000	1.14036e-07
81.000000	1.15263e-07
80.950000	1.16503e-07
80.900000	1.17757e-07
80.850000	1.19024e-07
80.800000	1.20304e-07
80.750000	1.21598e-07
80.700000	1.22907e-07
80.650000	1.24229e-07
80.600000	1.25565e-07
80.550000	1.26915e-07
80.500000	1.2828e-07
80.450000	1.2966e-07
80.400000	1.31055e-07
80.350000	1.32464e-07
80.300000	1.33888e-07
80.250000	1.35328e-07
80.200000	1.36783e-07
80.150000	1.38254e-07
80.100000	1.3974e-07
80.050000	1.41243e-07
80.000000	1.42761e-07
79.950000	1.44296e-07
79.900000	1.45847e-07
79.850000	1.47414e-07
79.800000	1.48999e-07
79.750000	1.506e-07
79.700000	1.52219e-07
79.650000	1.53855e-07
79.600000	1.55508e-07
79.550000	1.57179e-07
79.500000	1.58868e-07
79.450000	1.60575e-07
79.400000	1.623e-07
79.350000	1.64044e-07
79.300000	1.65806e-07
79.250000	1.67587e-07
79.200000	1.69387e-07
79.150000	1.71207e-07
79.100000	1.73046e-07
79.050000	1.74904e-07
79.000000	1.76783e-07
78.950000	1.78681e-07
78.900000	1.806e-07
78.850000	1.8254e-07
78.800000	1.845e-07
78.750000	1.86481e-07
78.700000	1.88483e-07
78.650000	1.90506e-07
78.600000	1.92552e-07
78.550000	1.94619e-07
78.500000	1.96708e-07
78.450000	1.98819e-07
78.400000	2.00953e-07
78.350000	2.0311e-07
78.300000	2.0529e-07
78.250000	2.07493e-07
78.200000	2.09719e-07
78.150000	2.1197e-07
78.100000	2.14244e-07
78.050000	2.16543e-07
78.000000	2.18866e-07
77.950000	2.21214e-07
77.900000	2.23587e-07
77.850000	2.25986e-07
77.800000	2.2841e-07
77.750000	2.3086e-07
77.700000	2.33336e-07
77.650000	2.35839e-07
77.600000	2.38368e-07
77.550000	2.40924e-07
77.500000	2.43507e-07
77.450000	2.46118e-07
77.400000	2.48757e-07
77.350000	2.51424e-07
77.300000	2.5412e-07
77.250000	2.56844e-07
77.200000	2.59597e-07
77.150000	2.6238e-07
77.100000	2.65192e-07
77.050000	2.68035e-07
77.000000	2.70907e-07
76.950000	2.73811e-07
76.900000	2.76745e-07
76.850000	2.7971e-07
76.800000	2.82707e-07
76.750000	2.85736e-07
76.700000	2.88798e-07
76.650000	2.91892e-07
76.600000	2.95019e-07
76.550000	2.98179e-07
76.500000	3.01373e-07
76.450000	3.04601e-07
76.400000	3.07863e-07
76.350000	3.1116e-07
76.300000	3.14492e-07
76.250000	3.1786e-07
76.200000	3.21264e-07
76.150000	3.24704e-07
76.100000	3.2818e-07
76.050000	3.31694e-07
76.000000	3.35244e-07
75.950000	3.38833e-07
75.900000	3.4246e-07
75.850000	3.46126e-07
75.800000	3.4983e-07
75.750000	3.53574e-07
75.700000	3.57358e-07
75.650000	3.61182e-07
75.600000	3.65047e-07
75.550000	3.68953e-07
75.500000	3.729e-07
75.450000	3.7689e-07
75.400000	3.80922e-07
75.350000	3.84996e-07
75.300000	3.89114e-07
75.250000	3.93276e-07
75.200000	3.97483e-07
75.150000	4.01734e-07
75.100000	4.0603e-07
75.050000	4.10371e-07
75.000000	4.14759e-07
74.950000	4.19194e-07
74.900000	4.23676e-07
74.850000	4.28205e-07
74.800000	4.32783e-07
74.750000	4.37409e-07
74.700000	4.42084e-07
74.650000	4.4681e-07
74.600000	4.51585e-07
74.550000	4.56411e-07
74.500000	4.61288e-07
74.450000	4.66217e-07
74.400000	4.71199e-07
74.350000	4.76233e-07
74.300000	4.81321e-07
74.250000	4.86463e-07
74.200000	4.91659e-07
74.150000	4.96911e-07
74.100000	5.02218e-07
74.050000	5.07582e-07
74.000000	5.13003e-07
73.950000	5.18481e-07
73.900000	5.24017e-07
73.850000	5.29613e-07
73.800000	5.35267e-07
73.750000	5.40982e-07
73.700000	5.46757e-07
73.650000	5.52593e-07
73.600000	5.58492e-07
73.550000	5.64453e-07
73.500000	5.70477e-07
73.450000	5.76565e-07
73.400000	5.82717e-07
73.350000	5.88935e-07
73.300000	5.95219e-07
73.250000	6.01569e-07
73.200000	6.07987e-07
73.150000	6.14473e-07
73.100000	6.21028e-07
73.050000	6.27652e-07
73.000000	6.34346e-07
72.950000	6.41111e-07
72.900000	6.47948e-07
72.850000	6.54857e-07
72.800000	6.6184e-07
72.750000	6.68896e-07
72.700000	6.76027e-07
72.650000	6.83234e-07
72.600000	6.90517e-07
72.550000	6.97877e-07
72.500000	7.05316e-07
72.450000	7.12832e-07
72.400000	7.20429e-07
72.350000	7.28106e-07
72.300000	7.35864e-07
72.250000	7.43704e-07
72.200000	7.51628e-07
72.150000	7.59635e-07
72.100000	7.67727e-07
72.050000	7.75904e-07
72.000000	7.84168e-07
71.950000	7.9252e-07
71.900000	8.0096e-07
71.850000	8.09489e-07
71.800000	8.18108e-07
71.750000	8.26818e-07
71.700000	8.35621e-07
71.650000	8.44516e-07
71.600000	8.53506e-07
71.550000	8.62591e-07
71.500000	8.71771e-07
71.450000	8.81049e-07
71.400000	8.90425e-07
71.350000	8.999e-07
71.300000	9.09475e-07
71.250000	9.19151e-07
71.200000	9.28929e-07
71.150000	9.38811e-07
71.100000	9.48797e-07
71.050000	9.58889e-07
71.000000	9.69087e-07
70.950000	9.79393e-07
70.900000	9.89807e-07
70.850000	1.00033e-06
70.800000	1.01097e-06
70.750000	1.02172e-06
70.700000	1.03258e-06
70.650000	1.04355e-06
70.600000	1.05464e-06
70.550000	1.06585e-06
70.500000	1.07718e-06
70.450000	1.08863e-06
70.400000	1.10019e-06
70.350000	1.11188e-06
70.300000	1.1237e-06
70.250000	1.13563e-06
70.200000	1.1477e-06
70.150000	1.15989e-06
70.100000	1.17221e-06
70.050000	1.18465e-06
70.000000	1.19723e-06
69.950000	1.20995e-06
69.900000	1.22279e-06
69.850000	1.23577e-06
69.800000	1.24889e-06
69.750000	1.26215e-06
69.700000	1.27555e-06
69.650000	1.28908e-06
69.600000	1.30276e-06
69.550000	1.31659e-06
69.500000	1.33056e-06
69.450000	1.34467e-06
69.400000	1.35894e-06
69.350000	1.37335e-06
69.300000	1.38792e-06
69.250000	1.40264e-06
69.200000	1.41752e-06
69.150000	1.43255e-06
69.100000	1.44774e-06
69.050000	1.46309e-06
69.000000	1.4786e-06
68.950000	1.49428e-06
68.900000	1.51011e-06
68.850000	1.52612e-06
68.800000	1.54229e-06
68.750000	1.55864e-06
68.700000	1.57515e-06
68.650000	1.59184e-06
68.600000	1.60871e-06
68.550000	1.62575e-06
68.500000	1.64297e-06
68.450000	1.66037e-06
68.400000	1.67796e-06
68.350000	1.69573e-06
68.300000	1.71368e-06
68.250000	1.73183e-06
68.200000	1.75016e-06
68.150000	1.76869e-06
68.100000	1.78741e-06
68.050000	1.80633e-06
68.000000	1.82545e-06
67.950000	1.84477e-06
67.900000	1.86429e-06
67.850000	1.88401e-06
67.800000	1.90394e-06
67.750000	1.92408e-06
67.700000	1.94444e-06
67.650000	1.965e-06
67.600000	1.98578e-06
67.550000	2.00678e-06
67.500000	2.028e-06
67.450000	2.04944e-06
67.400000	2.07111e-06
67.350000	2.093e-06
67.300000	2.11513e-06
67.250000	2.13748e-06
67.200000	2.16007e-06
67.150000	2.1829e-06
67.100000	2.20596e-06
67.050000	2.22927e-06
67.000000	2.25282e-06
66.950000	2.27661e-06
66.900000	2.30066e-06
66.850000	2.32495e-06
66.800000	2.34951e-06
66.750000	2.37431e-06
66.700000	2.39938e-06
66.650000	2.42471e-06
66.600000	2.45031e-06
66.550000	2.47617e-06
66.500000	2.5023e-06
66.450000	2.52871e-06
66.400000	2.55539e-06
66.350000	2.58235e-06
66.300000	2.60959e-06
66.250000	2.63712e-06
66.200000	2.66494e-06
66.150000	2.69304e-06
66.100000	2.72144e-06
66.050000	2.75014e-06
66.000000	2.77913e-06
65.950000	2.80843e-06
65.900000	2.83803e-06
65.850000	2.86795e-06
65.800000	2.89817e-06
65.750000	2.92871e-06
65.700000	2.95957e-06
65.650000	2.99075e-06
65.600000	3.02226e-06
65.550000	3.05409e-06
65.500000	3.08626e-06
65.450000	3.11876e-06
65.400000	3.1516e-06
65.350000	3.18479e-06
65.300000	3.21832e-06
65.250000	3.2522e-06
65.200000	3.28643e-06
65.150000	3.32102e-06
65.100000	3.35597e-06
65.050000	3.39128e-06
65.000000	3.42696e-06
64.950000	3.46301e-06
64.900000	3.49944e-06
64.850000	3.53624e-06
64.800000	3.57343e-06
64.750000	3.61101e-06
64.700000	3.64898e-06
64.650000	3.68734e-06
64.600000	3.7261e-06
64.550000	3.76527e-06
64.500000	3.80484e-06
64.450000	3.84482e-06
64.400000	3.88522e-06
64.350000	3.92604e-06
64.300000	3.96728e-06
64.250000	4.00895e-06
64.200000	4.05106e-06
64.150000	4.0936e-06
64.100000	4.13658e-06
64.050000	4.18001e-06
64.000000	4.22389e-06
63.950000	4.26823e-06
63.900000	4.31302e-06
63.850000	4.35829e-06
63.800000	4.40402e-06
63.750000	4.45022e-06
63.700000	4.49691e-06
63.650000	4.54407e-06
63.600000	4.59173e-06
63.550000	4.63988e-06
63.500000	4.68853e-06
63.450000	4.73769e-06
63.400000	4.78735e-06
63.350000	4.83753e-06
63.300000	4.88823e-06
63.250000	4.93946e-06
63.200000	4.99121e-06
63.150000	5.0435e-06
63.100000	5.09633e-06
63.050000	5.14971e-06
63.000000	5.20364e-06
62.950000	5.25813e-06
62.900000	5.31318e-06
62.850000	5.3688e-06
62.800000	5.425e-06
62.750000	5.48178e-06
62.700000	5.53914e-06
62.650000	5.5971e-06
62.600000	5.65566e-06
62.550000	5.71482e-06
62.500000	5.77459e-06
62.450000	5.83499e-06
62.400000	5.896e-06
62.350000	5.95764e-06
62.300000	6.01992e-06
62.250000	6.08285e-06
62.200000	6.14642e-06
62.150000	6.21065e-06
62.100000	6.27554e-06
62.050000	6.3411e-06
62.000000	6.40734e-06
61.950000	6.47426e-06
61.900000	6.54187e-06
61.850000	6.61017e-06
61.800000	6.67918e-06
61.750000	6.7489e-06
61.700000	6.81934e-06
61.650000	6.89051e-06
61.600000	6.9624e-06
61.550000	7.03504e-06
61.500000	7.10843e-06
61.450000	7.18257e-06
61.400000	7.25747e-06
61.350000	7.33314e-06
61.300000	7.40959e-06
61.250000	7.48683e-06
61.200000	7.56486e-06
61.150000	7.6437e-06
61.100000	7.72334e-06
61.050000	7.80381e-06
61.000000	7.88509e-06
60.950000	7.96722e-06
60.900000	8.05019e-06
60.850000	8.134e-06
60.800000	8.21868e-06
60.750000	8.30423e-06
60.700000	8.39066e-06
60.650000	8.47797e-06
60.600000	8.56618e-06
60.550000	8.65529e-06
60.500000	8.74532e-06
60.450000	8.83626e-06
60.400000	8.92814e-06
60.350000	9.02097e-06
60.300000	9.11474e-06
60.250000	9.20947e-06
60.200000	9.30517e-06
60.150000	9.40186e-06
60.100000	9.49953e-06
60.050000	9.5982e-06
60.000000	9.69788e-06
59.950000	9.79858e-06
59.900000	9.90031e-06
59.850000	1.00031e-05
59.800000	1.01069e-05
59.750000	1.02118e-05
59.700000	1.03177e-05
59.650000	1.04248e-05
59.600000	1.05329e-05
59.550000	1.06421e-05
59.500000	1.07525e-05
59.450000	1.08639e-05
59.400000	1.09765e-05
59.350000	1.10903e-05
59.300000	1.12052e-05
59.250000	1.13213e-05
59.200000	1.14386e-05
59.150000	1.1557e-05
59.100000	1.16767e-05
59.050000	1.17976e-05
59.000000	1.19197e-05
58.950000	1.20431e-05
58.900000	1.21677e-05
58.850000	1.22936e-05
58.800000	1.24208e-05
58.750000	1.25492e-05
58.700000	1.2679e-05
58.650000	1.28101e-05
58.600000	1.29425e-05
58.550000	1.30763e-05
58.500000	1.32114e-05
58.450000	1.33479e-05
58.400000	1.34858e-05
58.350000	1.36251e-05
58.300000	1.37657e-05
58.250000	1.39079e-05
58.200000	1.40514e-05
58.150000	1.41964e-05
58.100000	1.43429e-05
58.050000	1.44909e-05
58.000000	1.46404e-05
57.950000	1.47914e-05
57.900000	1.49439e-05
57.850000	1.50979e-05
57.800000	1.52535e-05
57.750000	1.54107e-05
57.700000	1.55695e-05
57.650000	1.57299e-05
57.600000	1.58919e-05
57.550000	1.60555e-05
57.500000	1.62208e-05
57.450000	1.63878e-05
57.400000	1.65564e-05
57.350000	1.67268e-05
57.300000	1.68989e-05
57.250000	1.70727e-05
57.200000	1.72482e-05
57.150000	1.74256e-05
57.100000	1.76047e-05
57.050000	1.77856e-05
57.000000	1.79683e-05
56.950000	1.81529e-05
56.900000	1.83394e-05
56.850000	1.85277e-05
56.800000	1.87179e-05
56.750000	1.891e-05
56.700000	1.91041e-05
56.650000	1.93001e-05
56.600000	1.9498e-05
56.550000	1.9698e-05
56.500000	1.99e-05
56.450000	2.0104e-05
56.400000	2.031e-05
56.350000	2.05181e-05
56.300000	2.07283e-05
56.250000	2.09406e-05
56.200000	2.11551e-05
56.150000	2.13717e-05
56.100000	2.15904e-05
56.050000	2.18113e-05
56.000000	2.20345e-05
55.950000	2.22599e-05
55.900000	2.24875e-05
55.850000	2.27174e-05
55.800000	2.29496e-05
55.750000	2.31842e-05
55.700000	2.34211e-05
55.650000	2.36603e-05
55.600000	2.39019e-05
55.550000	2.4146e-05
55.500000	2.43924e-05
55.450000	2.46414e-05
55.400000	2.48928e-05
55.350000	2.51467e-05
55.300000	2.54031e-05
55.250000	2.56621e-05
55.200000	2.59237e-05
55.150000	2.61879e-05
55.100000	2.64547e-05
55.050000	2.67241e-05
55.000000	2.69963e-05
54.950000	2.72711e-05
54.900000	2.75487e-05
54.850000	2.7829e-05
54.800000	2.81121e-05
54.750000	2.8398e-05
54.700000	2.86867e-05
54.650000	2.89783e-05
54.600000	2.92728e-05
54.550000	2.95702e-05
54.500000	2.98706e-05
54.450000	3.01739e-05
54.400000	3.04802e-05
54.350000	3.07895e-05
54.300000	3.11019e-05
54.250000	3.14174e-05
54.200000	3.1736e-05
54.150000	3.20578e-05
54.100000	3.23827e-05
54.050000	3.27108e-05
54.000000	3.30422e-05
53.950000	3.33768e-05
53.900000	3.37147e-05
53.850000	3.4056e-05
53.800000	3.44006e-05
53.750000	3.47486e-05
53.700000	3.51e-05
53.650000	3.54549e-05
53.600000	3.58132e-05
53.550000	3.61751e-05
53.500000	3.65405e-05
53.450000	3.69095e-05
53.400000	3.72821e-05
53.350000	3.76584e-05
53.300000	3.80383e-05
53.250000	3.8422e-05
53.200000	3.88094e-05
53.150000	3.92006e-05
53.100000	3.95957e-05
53.050000	3.99946e-05
53.000000	4.03974e-05
52.950000	4.08041e-05
52.900000	4.12148e-05
52.850000	4.16295e-05
52.800000	4.20482e-05
52.750000	4.2471e-05
52.700000	4.2898e-05
52.650000	4.33291e-05
52.600000	4.37643e-05
52.550000	4.42038e-05
52.500000	4.46476e-05
52.450000	4.50957e-05
52.400000	4.55481e-05
52.350000	4.60049e-05
52.300000	4.64662e-05
52.250000	4.69319e-05
52.200000	4.74021e-05
52.150000	4.78769e-05
52.100000	4.83563e-05
52.050000	4.88403e-05
52.000000	4.93289e-05
51.950000	4.98223e-05
51.900000	5.03205e-05
51.850000	5.08234e-05
51.800000	5.13313e-05
51.750000	5.18439e-05
51.700000	5.23616e-05
51.650000	5.28842e-05
51.600000	5.34118e-05
51.550000	5.39445e-05
51.500000	5.44823e-05
51.450000	5.50253e-05
51.400000	5.55735e-05
51.350000	5.61269e-05
51.300000	5.66857e-05
51.250000	5.72498e-05
51.200000	5.78192e-05
51.150000	5.83942e-05
51.100000	5.89746e-05
51.050000	5.95605e-05
51.000000	6.01521e-05
50.950000	6.07493e-05
50.900000	6.13522e-05
50.850000	6.19608e-05
50.800000	6.25752e-05
50.750000	6.31954e-05
50.700000	6.38215e-05
50.650000	6.44536e-05
50.600000	6.50917e-05
50.550000	6.57358e-05
50.500000	6.63861e-05
50.450000	6.70424e-05
50.400000	6.7705e-05
50.350000	6.83739e-05
50.300000	6.9049e-05
50.250000	6.97306e-05
50.200000	7.04185e-05
50.150000	7.1113e-05
50.100000	7.18139e-05
50.050000	7.25215e-05
50.000000	7.32357e-05
49.950000	7.39567e-05
49.900000	7.46844e-05
49.850000	7.54189e-05
49.800000	7.61603e-05
49.750000	7.69086e-05
49.700000	7.76639e-05
49.650000	7.84263e-05
49.600000	7.91958e-05
49.550000	7.99725e-05
49.500000	8.07564e-05
49.450000	8.15477e-05
49.400000	8.23463e-05
49.350000	8.31523e-05
49.300000	8.39657e-05
49.250000	8.47868e-05
49.200000	8.56154e-05
49.150000	8.64517e-05
49.100000	8.72958e-05
49.050000	8.81476e-05
49.000000	8.90074e-05
48.950000	8.9875e-05
48.900000	9.07506e-05
48.850000	9.16343e-05
48.800000	9.25262e-05
48.750000	9.34262e-05
48.700000	9.43345e-05
48.650000	9.52511e-05
48.600000	9.61761e-05
48.550000	9.71095e-05
48.500000	9.80515e-05
48.450000	9.90021e-05
48.400000	9.99613e-05
48.350000	0.000100929
48.300000	0.000101906
48.250000	0.000102892
48.200000	0.000103886
48.150000	0.00010489
48.100000	0.000105903
48.050000	0.000106925
48.000000	0.000107956
47.950000	0.000108996
47.900000	0.000110046
47.850000	0.000111105
47.800000	0.000112174
47.750000	0.000113252
47.700000	0.00011434
47.650000	0.000115438
47.600000	0.000116545
47.550000	0.000117663
47.500000	0.00011879
47.450000	0.000119928
47.400000	0.000121075
47.350000	0.000122233
47.300000	0.000123401
47.250000	0.000124579
47.200000	0.000125768
47.150000	0.000126967
47.100000	0.000128177
47.050000	0.000129398
47.000000	0.000130629
46.950000	0.000131871
46.900000	0.000133124
46.850000	0.000134388
46.800000	0.000135663
46.750000	0.000136949
46.700000	0.000138246
46.650000	0.000139554
46.600000	0.000140874
46.550000	0.000142205
46.500000	0.000143548
46.450000	0.000144902
46.400000	0.000146268
46.350000	0.000147646
46.300000	0.000149036
46.250000	0.000150437
46.200000	0.000151851
46.150000	0.000153276
46.100000	0.000154714
46.050000	0.000156164
46.000000	0.000157626
45.950000	0.0001591
45.900000	0.000160587
45.850000	0.000162087
45.800000	0.000163599
45.750000	0.000165124
45.700000	0.000166661
45.650000	0.000168212
45.600000	0.000169775
45.550000	0.000171352
45.500000	0.000172941
45.450000	0.000174544
45.400000	0.00017616
45.350000	0.000177789
45.300000	0.000179431
45.250000	0.000181087
45.200000	0.000182757
45.150000	0.00018444
45.100000	0.000186137
45.050000	0.000187848
45.000000	0.000189572
44.950000	0.00019131
44.900000	0.000193063
44.850000	0.000194829
44.800000	0.00019661
44.750000	0.000198404
44.700000	0.000200213
44.650000	0.000202037
44.600000	0.000203874
44.550000	0.000205727
44.500000	0.000207593
44.450000	0.000209475
44.400000	0.000211371
44.350000	0.000213281
44.300000	0.000215207
44.250000	0.000217147
44.200000	0.000219102
44.150000	0.000221073
44.100000	0.000223058
44.050000	0.000225058
44.000000	0.000227073
43.950000	0.000229104
43.900000	0.00023115
43.850000	0.000233211
43.800000	0.000235287
43.750000	0.000237379
43.700000	0.000239486
43.650000	0.000241609
43.600000	0.000243747
43.550000	0.000245901
43.500000	0.00024807
43.450000	0.000250255
43.400000	0.000252455
43.350000	0.000254671
43.300000	0.000256903
43.250000	0.000259151
43.200000	0.000261414
43.150000	0.000263693
43.100000	0.000265988
43.050000	0.000268298
43.000000	0.000270624
42.950000	0.000272966
42.900000	0.000275324
42.850000	0.000277698
42.800000	0.000280087
42.750000	0.000282492
42.700000	0.000284913
42.650000	0.000287349
42.600000	0.000289801
42.550000	0.000292269
42.500000	0.000294753
42.450000	0.000297252
42.400000	0.000299766
42.350000	0.000302296
42.300000	0.000304842
42.250000	0.000307403
42.200000	0.000309979
42.150000	0.00031257
42.100000	0.000315177
42.050000	0.000317799
42.000000	0.000320435
41.950000	0.000323087
41.900000	0.000325753
41.850000	0.000328434
41.800000	0.00033113
41.750000	0.00033384
41.700000	0.000336564
41.650000	0.000339302
41.600000	0.000342054
41.550000	0.00034482
41.500000	0.0003476
41.450000	0.000350393
41.400000	0.000353199
41.350000	0.000356018
41.300000	0.00035885
41.250000	0.000361695
41.200000	0.000364552
41.150000	0.000367421
41.100000	0.000370301
41.050000	0.000373193
41.000000	0.000376096
40.950000	0.00037901
40.900000	0.000381935
40.850000	0.00038487
40.800000	0.000387814
40.750000	0.000390768
40.700000	0.00039373
40.650000	0.000396701
40.600000	0.00039968
40.550000	0.000402667
40.500000	0.000405661
40.450000	0.000408661
40.400000	0.000411667
40.350000	0.000414679
40.300000	0.000417695
40.250000	0.000420715
40.200000	0.000423739
40.150000	0.000426765
40.100000	0.000429794
40.050000	0.000432823
40.000000	0.000435853
39.950000	0.000438882
39.900000	0.00044191
39.850000	0.000444935
39.800000	0.000447956
39.750000	0.000450973
39.700000	0.000453984
39.650000	0.000456989
39.600000	0.000459984
39.550000	0.000462971
39.500000	0.000465946
39.450000	0.000468908
39.400000	0.000471856
39.350000	0.000474789
39.300000	0.000477703
39.250000	0.000480598
39.200000	0.00048347
39.150000	0.000486319
39.100000	0.00048914
39.050000	0.000491933
39.000000	0.000494693
38.950000	0.000497419
38.900000	0.000500105
38.850000	0.00050275
38.800000	0.000505348
38.750000	0.000507896
38.700000	0.000510388
38.650000	0.000512819
38.600000	0.000515182
38.550000	0.000517471
38.500000	0.000519678
38.450000	0.000521791
38.400000	0.0005238
38.350000	0.00052569
38.300000	0.000527443
38.250000	0.000529032
38.200000	0.000530421
38.150000	0.000531544
&
```
