## Supplementary material for "All-at-once RNA folding with 3D motif prediction framed by evolutionary information": RF02945_Corio-PBP.cacofold.helixcov

```
# RMs = 3 L = 97

# RM_HELIX NESTED 55-62 71-78, nbp = 8 nbp_cov = 0
# pvals: 0.967456,0.725639,0.725639,0.725639,0.725639,0.725639,0.725639,0.880489
# aggregated NONE
NESTED  ::::::::::::::::::::::::::::::::::<<<<<<<<_____>>>>>>>>:::::::::::::::::::
        ::::::::::::::::::::::::::::::::::::::::::::::::::::::::::::::::::::::::::

# RM_HELIX NESTED 26-51 81-87, nbp = 7 nbp_cov = 0
# pvals: 0.725639,0.725639,0.725639,0.725639,0.725639,0.725639,0.725639
# aggregated NONE
NESTED  ::::::::::::::::::::::::<<<<<<<__________________________>>>>>>>::::::::::
        ::::::::::::::::::::::::::::::::::::::::::::::::::::::::::::::::::::::::::

# RM_HELIX NESTED 11-22 88-97, nbp = 10 nbp_cov = 0
# pvals: 0.725639,0.725639,0.725639,0.725639,0.725639,0.725639,0.725639,0.725639,0.725639,0.725639
# aggregated NONE
NESTED  ::::::::::<<<<<-<<<<<___________________________________________>>>>>>>>>>
        ::::::::::::::::::::::::::::::::::::::::::::::::::::::::::::::::::::::::::
```
