## Supplementary material for "All-at-once RNA folding with 3D motif prediction framed by evolutionary information": RF02945_Corio-PBP.cacofold.power

```
# Power analysis of CaCoFold structure 
#
# Powertype = SINGLE SUBSTITUTIONS
# covary  left_pos      right_pos    substitutions      power
#----------------------------------------------------------------
          11		97		0		0.00
          12		96		1		0.00
          14		95		0		0.00
          15		94		0		0.00
          16		93		1		0.00
          18		92		2		0.00
          19		91		0		0.00
          20		90		3		0.02
          21		89		3		0.02
          22		88		2		0.00
          26		87		4		0.07
          27		86		3		0.02
          47		85		0		0.00
          48		84		1		0.00
          49		83		0		0.00
          50		82		0		0.00
          51		81		0		0.00
          55		78		5		0.11
          56		77		1		0.00
          57		76		1		0.00
          58		75		0		0.00
          59		74		0		0.00
          60		73		0		0.00
          61		72		0		0.00
          62		71		6		0.16
#
# BPAIRS 25
# avg substitutions per BP  1.3
# BPAIRS expected to covary 0.4 +/- 0.6
# BPAIRS observed to covary 0
#
```
