## Supplementary material for "All-at-once RNA folding with 3D motif prediction framed by evolutionary information": RF02945_Corio-PBP.helixcov

```
# RMs = 4 L = 97

# RM_HELIX NESTED 19-21 47-49, nbp = 3 nbp_cov = 0
# pvals: 0.725639,0.725639,0.725639
# aggregated NONE
NESTED  :::::::::::::::::<<<______>>>:::::::::::::::::::::::::::::::::::::::::::::
        ::::::::::::::::::::::::::::::::::::::::::::::::::::::::::::::::::::::::::

# RM_HELIX NESTED 15-16 52-53, nbp = 2 nbp_cov = 0
# pvals: 0.725639,0.725639
# aggregated NONE
NESTED  :::::::::::::<<________________>>:::::::::::::::::::::::::::::::::::::::::
        ::::::::::::::::::::::::::::::::::::::::::::::::::::::::::::::::::::::::::

# RM_HELIX NESTED 55-62 71-78, nbp = 8 nbp_cov = 0
# pvals: 0.967456,0.725639,0.725639,0.725639,0.725639,0.725639,0.725639,0.880489
# aggregated NONE
NESTED  ::::::::::::::::::::::::::::::::::<<<<<<<<_____>>>>>>>>:::::::::::::::::::
        ::::::::::::::::::::::::::::::::::::::::::::::::::::::::::::::::::::::::::

# RM_HELIX NESTED 1-12 79-91, nbp = 11 nbp_cov = 0
# pvals: 0.725639,0.90672,0.0718252,0.991411,0.999574,0.725639,0.725639,0.725639,0.725639,0.725639,0.725639
# aggregated NONE
NESTED  <<<<<<<-<<<<___________________________________________>>>>->>->>>>>::::::
        ::::::::::::::::::::::::::::::::::::::::::::::::::::::::::::::::::::::::::
```
