## Supplementary material for "All-at-once RNA folding with 3D motif prediction framed by evolutionary information": RF02945_Corio-PBP.surv

```
0.490277	0.0416667
-0.034237	0.791667
-0.689879	0.833333
-0.864717	0.875
-1.695197	0.916667
-2.656806	0.958333
-4.186638	1
&
7.002991	0.000373552
6.740734	0.000747105
5.997672	0.00112066
5.560577	0.00149421
5.298321	0.00186776
4.948645	0.00224131
4.686388	0.00261487
4.555259	0.00298842
4.467840	0.00336197
4.161874	0.00373552
4.118164	0.00410908
3.593651	0.00448263
3.506232	0.00485618
3.375103	0.00522973
3.331394	0.00560329
2.938008	0.00597684
2.850589	0.00635039
2.719461	0.00672394
2.675751	0.0070975
2.632042	0.00747105
2.588332	0.00821815
2.544623	0.00859171
2.326075	0.00896526
2.238656	0.00933881
2.151237	0.00971236
1.976399	0.010833
1.932690	0.0119537
1.801562	0.0127008
1.757852	0.0130743
1.714143	0.0134479
1.626724	0.0138214
1.583014	0.014195
1.495595	0.0149421
1.451886	0.0153157
1.364467	0.0160628
1.277048	0.0171834
1.233338	0.0183041
1.189629	0.0186776
1.145919	0.0194247
1.102210	0.0205454
1.058500	0.0209189
1.014791	0.0220396
0.971081	0.0235338
0.927372	0.025028
0.883662	0.0268958
0.839953	0.02839
0.796243	0.0287635
0.752534	0.0306313
0.708824	0.031752
0.665115	0.0324991
0.621405	0.0332462
0.577696	0.0343668
0.533986	0.0354875
0.490277	0.0373552
0.446567	0.0384759
0.402858	0.0403437
0.315439	0.0429585
0.271729	0.0437056
0.228020	0.0451999
0.184311	0.0474412
0.140601	0.0493089
0.096892	0.0511767
0.053182	0.053418
0.009473	0.0560329
-0.034237	0.933881
-0.077946	0.938364
-0.121656	0.940979
-0.165365	0.943967
-0.209075	0.945835
-0.252784	0.948076
-0.296494	0.949944
-0.340203	0.950691
-0.383913	0.952185
-0.427622	0.954053
-0.471332	0.955547
-0.515041	0.956294
-0.558751	0.958536
-0.602460	0.961898
-0.646170	0.962645
-0.689879	0.964139
-0.733589	0.96526
-0.777298	0.96638
-0.821008	0.967501
-0.864717	0.968622
-0.908427	0.970489
-0.952136	0.973851
-0.995846	0.974598
-1.039555	0.975346
-1.083265	0.976466
-1.126974	0.977587
-1.170684	0.979081
-1.214393	0.980949
-1.258103	0.981696
-1.301812	0.982443
-1.345522	0.982817
-1.389231	0.983937
-1.432941	0.984684
-1.476650	0.986552
-1.564069	0.987299
-1.607778	0.989541
-1.651488	0.990288
-1.695197	0.991035
-1.738907	0.992155
-1.782616	0.993276
-1.826326	0.99365
-1.870035	0.994023
-1.913745	0.994397
-1.957454	0.995517
-2.044873	0.996264
-2.088583	0.996638
-2.176002	0.997012
-2.263421	0.997759
-2.394549	0.998132
-2.613097	0.998506
-2.656806	0.998879
-3.050192	0.999253
-3.093901	0.999626
-3.312448	1
&
14.389894	1.85117e-05
13.777961	3.70233e-05
13.690542	5.5535e-05
13.603123	7.40466e-05
13.515704	9.25583e-05
13.209738	0.000148093
12.903771	0.000166605
12.816352	0.000185117
12.510386	0.000203628
12.466676	0.00022214
12.291838	0.000240652
12.204419	0.000259163
12.029582	0.000277675
11.942163	0.000296187
11.767325	0.000314698
11.723615	0.00033321
11.636196	0.000351722
11.373939	0.000370233
11.286520	0.000425768
11.199101	0.000462792
11.067973	0.000481303
10.980554	0.000499815
10.893135	0.000536838
10.849425	0.000573862
10.805716	0.000610885
10.718297	0.000629397
10.674587	0.000647908
10.587168	0.00066642
10.543459	0.000684932
10.499749	0.000703443
10.456040	0.000721955
10.412331	0.00077749
10.368621	0.000833025
10.281202	0.00088856
10.193783	0.000907071
10.106364	0.000962606
10.062655	0.000981118
10.018945	0.00103665
9.975236	0.00105516
9.887817	0.00107368
9.844107	0.00109219
9.800398	0.00112921
9.756688	0.00114772
9.712979	0.00120326
9.625560	0.00122177
9.538141	0.00124028
9.494431	0.00129582
9.450722	0.00133284
9.407012	0.00136986
9.363303	0.00140689
9.188465	0.00146242
9.144755	0.00148093
8.969917	0.00153647
8.882498	0.00155498
8.838789	0.00157349
8.795079	0.001592
8.663951	0.00164754
8.576532	0.00172158
8.532823	0.00175861
8.489113	0.00177712
8.445404	0.00186968
8.314275	0.00188819
8.270566	0.0019067
8.226856	0.00196224
8.183147	0.00201777
8.095728	0.00205479
8.052018	0.00211033
8.008309	0.00218438
7.964599	0.00223991
7.920890	0.00231396
7.877180	0.00235098
7.833471	0.00242503
7.789761	0.00246205
7.746052	0.00255461
7.702342	0.00283228
7.658633	0.00290633
7.614923	0.0030174
7.571214	0.00342466
7.527504	0.00346168
7.483795	0.00360977
7.440085	0.00372084
7.352666	0.00379489
7.308957	0.00383191
7.265247	0.00394298
7.221538	0.00405405
7.177828	0.0041281
7.134119	0.00438726
7.090409	0.00479452
7.046700	0.0050722
7.002991	0.00527582
6.959281	0.00542392
6.915572	0.00588671
6.871862	0.00620141
6.828153	0.00681229
6.784443	0.00716401
6.740734	0.00738615
6.697024	0.00764532
6.653315	0.00790448
6.609605	0.00820067
6.565896	0.00840429
6.522186	0.00871899
6.478477	0.0093669
6.434767	0.00964458
6.391058	0.0099963
6.347348	0.010348
6.303639	0.0104036
6.259929	0.0105702
6.216220	0.01107
6.172510	0.0112366
6.128801	0.0115513
6.085091	0.0121437
6.041382	0.0123843
5.997672	0.0124583
5.953963	0.012662
5.910253	0.0128841
5.866544	0.0131803
5.822834	0.0133469
5.779125	0.013458
5.735415	0.0137171
5.691706	0.0139948
5.647996	0.0143465
5.604287	0.0145131
5.560577	0.0147723
5.516868	0.0148834
5.473158	0.0150315
5.429449	0.0152351
5.385739	0.0152536
5.342030	0.0154202
5.298321	0.0156424
5.254611	0.0157719
5.210902	0.0160311
5.167192	0.0161607
5.123483	0.0163273
5.079773	0.0165124
5.036064	0.0167716
4.992354	0.0170492
4.948645	0.0171048
4.904935	0.0171418
4.861226	0.0172344
4.817516	0.0175305
4.773807	0.0175676
4.730097	0.0176971
4.686388	0.0178638
4.642678	0.0180859
4.598969	0.0183265
4.555259	0.0184746
4.511550	0.0186227
4.467840	0.0188264
4.424131	0.0189559
4.380421	0.0191781
4.336712	0.0193632
4.293002	0.0195113
4.249293	0.0195853
4.205583	0.019826
4.161874	0.0200111
4.118164	0.0205665
4.074455	0.0208812
4.030745	0.0211218
3.987036	0.0216216
3.943326	0.0217697
3.899617	0.0219733
3.855907	0.0221955
3.812198	0.0225657
3.768488	0.0228249
3.724779	0.0230285
3.681069	0.0233247
3.637360	0.0236024
3.593651	0.0239356
3.549941	0.0243243
3.506232	0.0246575
3.462522	0.0254165
3.418813	0.0257497
3.375103	0.0258608
3.331394	0.0264532
3.287684	0.0266938
3.243975	0.0269345
3.200265	0.0272862
3.156556	0.0276749
3.112846	0.0279526
3.069137	0.0282488
3.025427	0.0287671
2.981718	0.0291003
2.938008	0.0292669
2.894299	0.0296187
2.850589	0.0298963
2.806880	0.0303221
2.763170	0.0306738
2.719461	0.0314513
2.675751	0.0318401
2.632042	0.0322658
2.588332	0.032599
2.544623	0.0328397
2.500913	0.0332655
2.457204	0.0335431
2.413494	0.0339319
2.369785	0.0344132
2.326075	0.03495
2.282366	0.0358386
2.238656	0.0366716
2.194947	0.0373195
2.151237	0.0378934
2.107528	0.0385043
2.063818	0.0390596
2.020109	0.0399482
1.976399	0.0401888
1.932690	0.0407442
1.888981	0.0414661
1.845271	0.0424102
1.801562	0.0432803
1.757852	0.0442429
1.714143	0.0450759
1.670433	0.0463347
1.626724	0.0473343
1.583014	0.0483895
1.539305	0.0490744
1.495595	0.049963
1.451886	0.0511292
1.408176	0.0522954
1.364467	0.0534247
1.320757	0.0545168
1.277048	0.0555905
1.233338	0.056368
1.189629	0.0572751
1.145919	0.0580896
1.102210	0.058793
1.058500	0.059552
1.014791	0.0604776
0.971081	0.0615328
0.927372	0.0624213
0.883662	0.0631988
0.839953	0.0644391
0.796243	0.0654387
0.752534	0.0663828
0.708824	0.0671418
0.665115	0.0684191
0.621405	0.0694002
0.577696	0.0703258
0.533986	0.0709552
0.490277	0.0718252
0.446567	0.0729545
0.402858	0.0741762
0.359148	0.075324
0.315439	0.0767494
0.271729	0.0780081
0.228020	0.0796557
0.184311	0.081007
0.140601	0.082562
0.096892	0.0843762
0.053182	0.0873195
0.009473	0.0907627
-0.034237	0.725639
-0.077946	0.746168
-0.121656	0.759052
-0.165365	0.769845
-0.209075	0.782099
-0.252784	0.793188
-0.296494	0.803684
-0.340203	0.814328
-0.383913	0.823454
-0.427622	0.833321
-0.471332	0.842873
-0.515041	0.850592
-0.558751	0.859941
-0.602460	0.867475
-0.646170	0.87351
-0.689879	0.880489
-0.733589	0.88719
-0.777298	0.893725
-0.821008	0.899833
-0.864717	0.90672
-0.908427	0.911922
-0.952136	0.916346
-0.995846	0.921548
-1.039555	0.925583
-1.083265	0.929674
-1.126974	0.932099
-1.170684	0.936264
-1.214393	0.9388
-1.258103	0.941281
-1.301812	0.94391
-1.345522	0.947075
-1.389231	0.950352
-1.432941	0.953462
-1.476650	0.956109
-1.520359	0.958349
-1.564069	0.961718
-1.607778	0.963976
-1.651488	0.966142
-1.695197	0.967456
-1.738907	0.968752
-1.782616	0.970529
-1.826326	0.972195
-1.870035	0.973621
-1.913745	0.975676
-1.957454	0.976786
-2.001164	0.978082
-2.044873	0.978934
-2.088583	0.980026
-2.132292	0.981377
-2.176002	0.982747
-2.219711	0.983377
-2.263421	0.984413
-2.307130	0.985265
-2.350840	0.986061
-2.394549	0.987338
-2.438259	0.987967
-2.481968	0.988819
-2.525678	0.989504
-2.569387	0.990281
-2.613097	0.990837
-2.656806	0.991411
-2.700516	0.99217
-2.744225	0.992614
-2.787935	0.992984
-2.831644	0.993484
-2.875354	0.993965
-2.919063	0.994261
-2.962773	0.994613
-3.006482	0.994854
-3.050192	0.995224
-3.093901	0.99565
-3.137611	0.995964
-3.181320	0.996113
-3.225029	0.996723
-3.268739	0.997057
-3.312448	0.997223
-3.356158	0.997445
-3.399867	0.997853
-3.443577	0.998001
-3.487286	0.99813
-3.530996	0.998352
-3.574705	0.998464
-3.618415	0.998519
-3.662124	0.998686
-3.705834	0.998834
-3.749543	0.998908
-3.793253	0.999037
-3.836962	0.99913
-3.880672	0.999185
-3.924381	0.999241
-3.968091	0.999352
-4.011800	0.999371
-4.055510	0.999408
-4.099219	0.999426
-4.142929	0.999482
-4.186638	0.999574
-4.230348	0.999593
-4.274057	0.99963
-4.317767	0.999685
-4.405186	0.999759
-4.448895	0.999815
-4.536314	0.999833
-4.711152	0.999852
-4.798571	0.99987
-5.017118	0.999907
-5.060828	0.999926
-5.104537	0.999944
-5.279375	0.999963
-5.803889	0.999981
-6.372113	1
&
39.173173	3.49024e-17
39.129464	3.66801e-17
39.085754	3.85484e-17
39.042045	4.05117e-17
38.998335	4.2575e-17
38.954626	4.47432e-17
38.910916	4.70219e-17
38.867207	4.94165e-17
38.823497	5.19329e-17
38.779788	5.45775e-17
38.736078	5.73566e-17
38.692369	6.02771e-17
38.648659	6.33462e-17
38.604950	6.65715e-17
38.561240	6.99609e-17
38.517531	7.35227e-17
38.473821	7.72658e-17
38.430112	8.11993e-17
38.386402	8.53329e-17
38.342693	8.96768e-17
38.298983	9.42417e-17
38.255274	9.90388e-17
38.211564	1.0408e-16
38.167855	1.09377e-16
38.124145	1.14944e-16
38.080436	1.20794e-16
38.036726	1.26942e-16
37.993017	1.33402e-16
37.949307	1.40191e-16
37.905598	1.47325e-16
37.861888	1.54822e-16
37.818179	1.627e-16
37.774469	1.70979e-16
37.730760	1.79678e-16
37.687051	1.8882e-16
37.643341	1.98427e-16
37.599632	2.08522e-16
37.555922	2.1913e-16
37.512213	2.30278e-16
37.468503	2.41992e-16
37.424794	2.54302e-16
37.381084	2.67238e-16
37.337375	2.80831e-16
37.293665	2.95115e-16
37.249956	3.10125e-16
37.206246	3.25897e-16
37.162537	3.42472e-16
37.118827	3.59888e-16
37.075118	3.7819e-16
37.031408	3.97422e-16
36.987699	4.17631e-16
36.943989	4.38867e-16
36.900280	4.61182e-16
36.856570	4.8463e-16
36.812861	5.0927e-16
36.769151	5.35162e-16
36.725442	5.62369e-16
36.681732	5.90958e-16
36.638023	6.20999e-16
36.594313	6.52567e-16
36.550604	6.85738e-16
36.506894	7.20593e-16
36.463185	7.57219e-16
36.419475	7.95705e-16
36.375766	8.36146e-16
36.332056	8.7864e-16
36.288347	9.23292e-16
36.244637	9.70212e-16
36.200928	1.01951e-15
36.157218	1.07132e-15
36.113509	1.12575e-15
36.069799	1.18295e-15
36.026090	1.24306e-15
35.982381	1.30621e-15
35.938671	1.37257e-15
35.894962	1.4423e-15
35.851252	1.51557e-15
35.807543	1.59256e-15
35.763833	1.67345e-15
35.720124	1.75845e-15
35.676414	1.84776e-15
35.632705	1.94161e-15
35.588995	2.04022e-15
35.545286	2.14383e-15
35.501576	2.2527e-15
35.457867	2.3671e-15
35.414157	2.4873e-15
35.370448	2.61359e-15
35.326738	2.7463e-15
35.283029	2.88574e-15
35.239319	3.03225e-15
35.195610	3.18619e-15
35.151900	3.34794e-15
35.108191	3.51789e-15
35.064481	3.69647e-15
35.020772	3.8841e-15
34.977062	4.08125e-15
34.933353	4.28839e-15
34.889643	4.50604e-15
34.845934	4.73473e-15
34.802224	4.97501e-15
34.758515	5.22747e-15
34.714805	5.49274e-15
34.671096	5.77145e-15
34.627386	6.0643e-15
34.583677	6.37198e-15
34.539967	6.69527e-15
34.496258	7.03494e-15
34.452548	7.39183e-15
34.408839	7.76681e-15
34.365129	8.16079e-15
34.321420	8.57473e-15
34.277711	9.00966e-15
34.234001	9.46662e-15
34.190292	9.94674e-15
34.146582	1.04512e-14
34.102873	1.09812e-14
34.059163	1.15381e-14
34.015454	1.21231e-14
33.971744	1.27378e-14
33.928035	1.33837e-14
33.884325	1.40622e-14
33.840616	1.47752e-14
33.796906	1.55242e-14
33.753197	1.63112e-14
33.709487	1.7138e-14
33.665778	1.80067e-14
33.622068	1.89194e-14
33.578359	1.98783e-14
33.534649	2.08858e-14
33.490940	2.19442e-14
33.447230	2.30563e-14
33.403521	2.42246e-14
33.359811	2.54521e-14
33.316102	2.67418e-14
33.272392	2.80967e-14
33.228683	2.95202e-14
33.184973	3.10157e-14
33.141264	3.25869e-14
33.097554	3.42377e-14
33.053845	3.59719e-14
33.010135	3.77939e-14
32.966426	3.97082e-14
32.922716	4.17192e-14
32.879007	4.3832e-14
32.835297	4.60517e-14
32.791588	4.83837e-14
32.747878	5.08336e-14
32.704169	5.34075e-14
32.660459	5.61115e-14
32.616750	5.89523e-14
32.573041	6.19368e-14
32.529331	6.50722e-14
32.485622	6.83661e-14
32.441912	7.18266e-14
32.398203	7.54621e-14
32.354493	7.92813e-14
32.310784	8.32937e-14
32.267074	8.75088e-14
32.223365	9.19371e-14
32.179655	9.65892e-14
32.135946	1.01476e-13
32.092236	1.06611e-13
32.048527	1.12004e-13
32.004817	1.1767e-13
31.961108	1.23623e-13
31.917398	1.29876e-13
31.873689	1.36446e-13
31.829979	1.43347e-13
31.786270	1.50597e-13
31.742560	1.58213e-13
31.698851	1.66213e-13
31.655141	1.74618e-13
31.611432	1.83448e-13
31.567722	1.92723e-13
31.524013	2.02467e-13
31.480303	2.12702e-13
31.436594	2.23455e-13
31.392884	2.3475e-13
31.349175	2.46616e-13
31.305465	2.59081e-13
31.261756	2.72175e-13
31.218046	2.8593e-13
31.174337	3.00379e-13
31.130627	3.15558e-13
31.086918	3.31502e-13
31.043208	3.48251e-13
30.999499	3.65846e-13
30.955789	3.84328e-13
30.912080	4.03742e-13
30.868371	4.24136e-13
30.824661	4.45559e-13
30.780952	4.68063e-13
30.737242	4.91702e-13
30.693533	5.16533e-13
30.649823	5.42616e-13
30.606114	5.70015e-13
30.562404	5.98795e-13
30.518695	6.29026e-13
30.474985	6.60782e-13
30.431276	6.94139e-13
30.387566	7.29178e-13
30.343857	7.65982e-13
30.300147	8.04642e-13
30.256438	8.45251e-13
30.212728	8.87906e-13
30.169019	9.3271e-13
30.125309	9.79773e-13
30.081600	1.02921e-12
30.037890	1.08113e-12
29.994181	1.13567e-12
29.950471	1.19296e-12
29.906762	1.25313e-12
29.863052	1.31634e-12
29.819343	1.38273e-12
29.775633	1.45246e-12
29.731924	1.5257e-12
29.688214	1.60263e-12
29.644505	1.68344e-12
29.600795	1.76831e-12
29.557086	1.85745e-12
29.513376	1.95109e-12
29.469667	2.04943e-12
29.425957	2.15273e-12
29.382248	2.26122e-12
29.338538	2.37518e-12
29.294829	2.49487e-12
29.251119	2.62058e-12
29.207410	2.75261e-12
29.163701	2.89129e-12
29.119991	3.03694e-12
29.076282	3.18992e-12
29.032572	3.35059e-12
28.988863	3.51935e-12
28.945153	3.69659e-12
28.901444	3.88274e-12
28.857734	4.07825e-12
28.814025	4.28359e-12
28.770315	4.49925e-12
28.726606	4.72576e-12
28.682896	4.96365e-12
28.639187	5.21349e-12
28.595477	5.47589e-12
28.551768	5.75147e-12
28.508058	6.0409e-12
28.464349	6.34487e-12
28.420639	6.66411e-12
28.376930	6.99939e-12
28.333220	7.35151e-12
28.289511	7.72131e-12
28.245801	8.10968e-12
28.202092	8.51756e-12
28.158382	8.94591e-12
28.114673	9.39577e-12
28.070963	9.86821e-12
28.027254	1.03644e-11
27.983544	1.08854e-11
27.939835	1.14326e-11
27.896125	1.20073e-11
27.852416	1.26108e-11
27.808706	1.32446e-11
27.764997	1.39101e-11
27.721287	1.46091e-11
27.677578	1.53431e-11
27.633868	1.6114e-11
27.590159	1.69235e-11
27.546449	1.77735e-11
27.502740	1.86662e-11
27.459031	1.96037e-11
27.415321	2.05881e-11
27.371612	2.16219e-11
27.327902	2.27075e-11
27.284193	2.38476e-11
27.240483	2.50447e-11
27.196774	2.63018e-11
27.153064	2.76219e-11
27.109355	2.90081e-11
27.065645	3.04638e-11
27.021936	3.19923e-11
26.978226	3.35975e-11
26.934517	3.52829e-11
26.890807	3.70528e-11
26.847098	3.89113e-11
26.803388	4.08628e-11
26.759679	4.2912e-11
26.715969	4.50637e-11
26.672260	4.73231e-11
26.628550	4.96956e-11
26.584841	5.21867e-11
26.541131	5.48025e-11
26.497422	5.75491e-11
26.453712	6.04331e-11
26.410003	6.34613e-11
26.366293	6.66409e-11
26.322584	6.99795e-11
26.278874	7.3485e-11
26.235165	7.71657e-11
26.191455	8.10304e-11
26.147746	8.50882e-11
26.104036	8.93487e-11
26.060327	9.38222e-11
26.016617	9.85191e-11
25.972908	1.03451e-10
25.929198	1.08628e-10
25.885489	1.14065e-10
25.841779	1.19773e-10
25.798070	1.25766e-10
25.754361	1.32058e-10
25.710651	1.38664e-10
25.666942	1.45599e-10
25.623232	1.52881e-10
25.579523	1.60526e-10
25.535813	1.68553e-10
25.492104	1.7698e-10
25.448394	1.85827e-10
25.404685	1.95116e-10
25.360975	2.04868e-10
25.317266	2.15106e-10
25.273556	2.25854e-10
25.229847	2.37138e-10
25.186137	2.48984e-10
25.142428	2.61421e-10
25.098718	2.74478e-10
25.055009	2.88185e-10
25.011299	3.02574e-10
24.967590	3.1768e-10
24.923880	3.33539e-10
24.880171	3.50187e-10
24.836461	3.67664e-10
24.792752	3.86011e-10
24.749042	4.05271e-10
24.705333	4.2549e-10
24.661623	4.46715e-10
24.617914	4.68995e-10
24.574204	4.92384e-10
24.530495	5.16936e-10
24.486785	5.42709e-10
24.443076	5.69763e-10
24.399366	5.98163e-10
24.355657	6.27974e-10
24.311947	6.59266e-10
24.268238	6.92114e-10
24.224528	7.26593e-10
24.180819	7.62786e-10
24.137109	8.00775e-10
24.093400	8.40652e-10
24.049691	8.82508e-10
24.005981	9.26443e-10
23.962272	9.72558e-10
23.918562	1.02096e-09
23.874853	1.07177e-09
23.831143	1.12509e-09
23.787434	1.18107e-09
23.743724	1.23981e-09
23.700015	1.30147e-09
23.656305	1.36619e-09
23.612596	1.43412e-09
23.568886	1.50541e-09
23.525177	1.58024e-09
23.481467	1.65877e-09
23.437758	1.7412e-09
23.394048	1.8277e-09
23.350339	1.91849e-09
23.306629	2.01378e-09
23.262920	2.11378e-09
23.219210	2.21874e-09
23.175501	2.32888e-09
23.131791	2.44448e-09
23.088082	2.56579e-09
23.044372	2.69311e-09
23.000663	2.82672e-09
22.956953	2.96694e-09
22.913244	3.11409e-09
22.869534	3.26851e-09
22.825825	3.43056e-09
22.782115	3.60062e-09
22.738406	3.77907e-09
22.694696	3.96634e-09
22.650987	4.16286e-09
22.607277	4.36908e-09
22.563568	4.58548e-09
22.519858	4.81255e-09
22.476149	5.05083e-09
22.432439	5.30086e-09
22.388730	5.56322e-09
22.345021	5.83852e-09
22.301311	6.12739e-09
22.257602	6.4305e-09
22.213892	6.74854e-09
22.170183	7.08225e-09
22.126473	7.4324e-09
22.082764	7.79979e-09
22.039054	8.18526e-09
21.995345	8.58971e-09
21.951635	9.01407e-09
21.907926	9.4593e-09
21.864216	9.92643e-09
21.820507	1.04165e-08
21.776797	1.09307e-08
21.733088	1.14702e-08
21.689378	1.20362e-08
21.645669	1.263e-08
21.601959	1.3253e-08
21.558250	1.39065e-08
21.514540	1.45922e-08
21.470831	1.53115e-08
21.427121	1.60661e-08
21.383412	1.68577e-08
21.339702	1.76882e-08
21.295993	1.85593e-08
21.252283	1.94732e-08
21.208574	2.04319e-08
21.164864	2.14375e-08
21.121155	2.24925e-08
21.077445	2.3599e-08
21.033736	2.47598e-08
20.990026	2.59774e-08
20.946317	2.72545e-08
20.902607	2.85941e-08
20.858898	2.99993e-08
20.815188	3.14732e-08
20.771479	3.30191e-08
20.727769	3.46405e-08
20.684060	3.63411e-08
20.640351	3.81249e-08
20.596641	3.99957e-08
20.552932	4.19578e-08
20.509222	4.40157e-08
20.465513	4.61739e-08
20.421803	4.84374e-08
20.378094	5.08113e-08
20.334384	5.33008e-08
20.290675	5.59117e-08
20.246965	5.86497e-08
20.203256	6.1521e-08
20.159546	6.45321e-08
20.115837	6.76898e-08
20.072127	7.1001e-08
20.028418	7.44733e-08
19.984708	7.81143e-08
19.940999	8.19324e-08
19.897289	8.59358e-08
19.853580	9.01338e-08
19.809870	9.45355e-08
19.766161	9.91508e-08
19.722451	1.0399e-07
19.678742	1.09064e-07
19.635032	1.14384e-07
19.591323	1.19962e-07
19.547613	1.2581e-07
19.503904	1.31941e-07
19.460194	1.38369e-07
19.416485	1.45108e-07
19.372775	1.52173e-07
19.329066	1.59579e-07
19.285356	1.67344e-07
19.241647	1.75484e-07
19.197937	1.84017e-07
19.154228	1.92961e-07
19.110518	2.02338e-07
19.066809	2.12167e-07
19.023099	2.22469e-07
18.979390	2.33268e-07
18.935681	2.44588e-07
18.891971	2.56453e-07
18.848262	2.68888e-07
18.804552	2.81922e-07
18.760843	2.95583e-07
18.717133	3.09901e-07
18.673424	3.24907e-07
18.629714	3.40633e-07
18.586005	3.57114e-07
18.542295	3.74386e-07
18.498586	3.92487e-07
18.454876	4.11455e-07
18.411167	4.31332e-07
18.367457	4.52161e-07
18.323748	4.73986e-07
18.280038	4.96856e-07
18.236329	5.2082e-07
18.192619	5.45929e-07
18.148910	5.72237e-07
18.105200	5.99802e-07
18.061491	6.28681e-07
18.017781	6.58938e-07
17.974072	6.90638e-07
17.930362	7.23847e-07
17.886653	7.58637e-07
17.842943	7.95083e-07
17.799234	8.33262e-07
17.755524	8.73256e-07
17.711815	9.1515e-07
17.668105	9.59032e-07
17.624396	1.005e-06
17.580686	1.05314e-06
17.536977	1.10356e-06
17.493267	1.15638e-06
17.449558	1.21169e-06
17.405848	1.26962e-06
17.362139	1.33028e-06
17.318429	1.39381e-06
17.274720	1.46034e-06
17.231011	1.53001e-06
17.187301	1.60296e-06
17.143592	1.67934e-06
17.099882	1.75932e-06
17.056173	1.84307e-06
17.012463	1.93074e-06
16.968754	2.02254e-06
16.925044	2.11864e-06
16.881335	2.21925e-06
16.837625	2.32457e-06
16.793916	2.43482e-06
16.750206	2.55023e-06
16.706497	2.67104e-06
16.662787	2.79748e-06
16.619078	2.92982e-06
16.575368	3.06834e-06
16.531659	3.2133e-06
16.487949	3.36501e-06
16.444240	3.52377e-06
16.400530	3.68991e-06
16.356821	3.86375e-06
16.313111	4.04566e-06
16.269402	4.23599e-06
16.225692	4.43513e-06
16.181983	4.64347e-06
16.138273	4.86143e-06
16.094564	5.08945e-06
16.050854	5.32797e-06
16.007145	5.57747e-06
15.963435	5.83845e-06
15.919726	6.11141e-06
15.876016	6.39689e-06
15.832307	6.69545e-06
15.788597	7.00768e-06
15.744888	7.33418e-06
15.701178	7.67558e-06
15.657469	8.03256e-06
15.613759	8.40579e-06
15.570050	8.796e-06
15.526341	9.20393e-06
15.482631	9.63037e-06
15.438922	1.00761e-05
15.395212	1.0542e-05
15.351503	1.1029e-05
15.307793	1.15379e-05
15.264084	1.20698e-05
15.220374	1.26255e-05
15.176665	1.32063e-05
15.132955	1.3813e-05
15.089246	1.44469e-05
15.045536	1.51091e-05
15.001827	1.58009e-05
14.958117	1.65234e-05
14.914408	1.72781e-05
14.870698	1.80663e-05
14.826989	1.88893e-05
14.783279	1.97488e-05
14.739570	2.06461e-05
14.695860	2.1583e-05
14.652151	2.2561e-05
14.608441	2.35819e-05
14.564732	2.46474e-05
14.521022	2.57595e-05
14.477313	2.69199e-05
14.433603	2.81308e-05
14.389894	2.93942e-05
14.346184	3.07122e-05
14.302475	3.20871e-05
14.258765	3.35211e-05
14.215056	3.50166e-05
14.171346	3.65761e-05
14.127637	3.82022e-05
14.083927	3.98974e-05
14.040218	4.16645e-05
13.996508	4.35063e-05
13.952799	4.54258e-05
13.909089	4.74259e-05
13.865380	4.95097e-05
13.821671	5.16805e-05
13.777961	5.39415e-05
13.734252	5.62961e-05
13.690542	5.87479e-05
13.646833	6.13005e-05
13.603123	6.39575e-05
13.559414	6.67227e-05
13.515704	6.96002e-05
13.471995	7.25938e-05
13.428285	7.57077e-05
13.384576	7.89462e-05
13.340866	8.23134e-05
13.297157	8.5814e-05
13.253447	8.94522e-05
13.209738	9.32328e-05
13.166028	9.71604e-05
13.122319	0.00010124
13.078609	0.000105476
13.034900	0.000109873
12.991190	0.000114437
12.947481	0.000119172
12.903771	0.000124083
12.860062	0.000129176
12.816352	0.000134456
12.772643	0.000139927
12.728933	0.000145594
12.685224	0.000151463
12.641514	0.000157539
12.597805	0.000163825
12.554095	0.000170327
12.510386	0.00017705
12.466676	0.000183997
12.422967	0.000191173
12.379257	0.000198581
12.335548	0.000206225
12.291838	0.000214108
12.248129	0.000222232
12.204419	0.000230599
12.160710	0.000239211
12.117001	0.000248069
12.073291	0.000257172
12.029582	0.000266519
11.985872	0.000276108
11.942163	0.000285937
11.898453	0.000296
11.854744	0.000306291
11.811034	0.000316804
11.767325	0.000327527
11.723615	0.00033845
11.679906	0.000349557
11.636196	0.000360833
11.592487	0.000372256
11.548777	0.000383804
11.505068	0.000395448
11.461358	0.000407156
11.417649	0.00041889
11.373939	0.000430607
11.330230	0.000442256
11.286520	0.000453778
11.242811	0.000465103
11.199101	0.000476151
11.155392	0.000486828
11.111682	0.000497021
11.067973	0.000506595
11.024263	0.000515384
10.980554	0.000523178
10.936844	0.000529699
10.893135	0.000534535
&
```
