## Supplementary material for "All-at-once RNA folding with 3D motif prediction framed by evolutionary information": RF02946_cow-rumen-1.cacofold.helixcov

```
# RMs = 1 L = 82

# RM_HELIX NESTED 4-13 55-64, nbp = 9 nbp_cov = 0
# pvals: 0.385574,0.257869,0.385574,0.378443,0.859454,0.131175,0.631995,0.561831,0.508142
# aggregated NONE
NESTED  :::<<<<<-<<<<________________________>>>>>>>>>:::::::::::::::
        :::::::::::::::::::::::::::::::::::::::::::::::::::::::::::::
```
