## Supplementary material for "All-at-once RNA folding with 3D motif prediction framed by evolutionary information": RF02946_cow-rumen-1.cacofold.power

```
# Power analysis of CaCoFold structure 
#
# Powertype = SINGLE SUBSTITUTIONS
# covary  left_pos      right_pos    substitutions      power
#----------------------------------------------------------------
          4		64		19		0.57
          5		63		21		0.61
          6		62		1		0.00
          7		61		0		0.00
          8		60		26		0.69
          10		59		19		0.57
          11		57		14		0.45
          12		56		21		0.61
          13		55		3		0.02
#
# BPAIRS 9
# avg substitutions per BP  13.8
# BPAIRS expected to covary 3.5 +/- 1.2
# BPAIRS observed to covary 0
#
```
