## Supplementary material for "All-at-once RNA folding with 3D motif prediction framed by evolutionary information": RF02946_cow-rumen-1.helixcov

```
# RMs = 3 L = 82

# RM_HELIX NESTED 15-17 24-26, nbp = 3 nbp_cov = 0
# pvals: 0.0766393,0.552568,0.385574
# aggregated NONE
NESTED  :::::::::::::<<<____>>>::::::::::::::::::::::::::::::::::::::
        :::::::::::::::::::::::::::::::::::::::::::::::::::::::::::::

# RM_HELIX NESTED 9-13 30-35, nbp = 5 nbp_cov = 0
# pvals: 0.672678,0.318033,0.429317,0.459044,0.543361
# aggregated NONE
NESTED  ::::::::<<<<<_____________>>>>>::::::::::::::::::::::::::::::
        :::::::::::::::::::::::::::::::::::::::::::::::::::::::::::::

# RM_HELIX NESTED 4-7 54-57, nbp = 4 nbp_cov = 0
# pvals: 0.0590437,0.443552,0.435956,0.378443
# aggregated NONE
NESTED  :::<<<<_____________________________>>>>:::::::::::::::::::::
        :::::::::::::::::::::::::::::::::::::::::::::::::::::::::::::
```
