## Supplementary material for "All-at-once RNA folding with 3D motif prediction framed by evolutionary information": RF02946_cow-rumen-1.power

```
# Power analysis of given structure 
#
# Powertype = SINGLE SUBSTITUTIONS
# covary  left_pos      right_pos    substitutions      power
#----------------------------------------------------------------
          4		57		30		0.74
          5		56		18		0.55
          6		55		2		0.00
          7		54		0		0.00
          9		35		23		0.64
          10		33		25		0.67
          11		32		6		0.16
          12		31		22		0.63
          13		30		4		0.07
          15		26		11		0.35
          16		25		17		0.52
          17		24		7		0.20
#
# BPAIRS 12
# avg substitutions per BP  13.8
# BPAIRS expected to covary 4.5 +/- 1.4
# BPAIRS observed to covary 0
#
```
