## Supplementary material for "All-at-once RNA folding with 3D motif prediction framed by evolutionary information": RF02946_cow-rumen-1.surv

```
6.900000	0.0833333
5.950000	0.166667
0.650000	0.25
0.000000	0.333333
-0.050000	0.416667
-0.400000	0.5
-0.450000	0.583333
-0.500000	0.666667
-0.600000	0.75
-1.100000	0.833333
-1.150000	0.916667
-1.850000	1
&
11.700000	0.000550055
9.950000	0.00110011
8.950000	0.00165017
7.850000	0.00220022
7.700000	0.00275028
7.650000	0.00330033
7.550000	0.0049505
7.450000	0.00550055
7.400000	0.00605061
7.150000	0.00660066
6.950000	0.00770077
6.650000	0.00825083
6.250000	0.00880088
6.200000	0.00935094
6.050000	0.00990099
6.000000	0.010451
5.950000	0.0110011
5.850000	0.0115512
5.700000	0.0121012
5.650000	0.0132013
5.600000	0.0137514
5.500000	0.0143014
5.450000	0.0148515
5.400000	0.0165017
5.100000	0.0176018
5.050000	0.0181518
5.000000	0.0187019
4.900000	0.019802
4.750000	0.0220022
4.700000	0.0225523
4.650000	0.0231023
4.600000	0.0247525
4.550000	0.0264026
4.500000	0.0280528
4.450000	0.0291529
4.400000	0.029703
4.300000	0.0308031
4.200000	0.0324532
4.100000	0.0335534
4.000000	0.0341034
3.950000	0.0346535
3.800000	0.0357536
3.750000	0.0385039
3.700000	0.0390539
3.650000	0.040154
3.600000	0.0423542
3.550000	0.0429043
3.500000	0.0445545
3.450000	0.0451045
3.400000	0.0467547
3.350000	0.0478548
3.300000	0.049505
3.250000	0.0506051
3.200000	0.0511551
3.150000	0.0522552
3.050000	0.0528053
3.000000	0.0544554
2.950000	0.0555556
2.900000	0.0566557
2.850000	0.0572057
2.800000	0.0588559
2.600000	0.0605061
2.550000	0.0621562
2.500000	0.0643564
2.450000	0.0649065
2.400000	0.0665567
2.350000	0.0693069
2.300000	0.070407
2.250000	0.0720572
2.200000	0.0742574
2.150000	0.0753575
2.100000	0.0764576
2.050000	0.080308
2.000000	0.0825083
1.950000	0.0847085
1.900000	0.0858086
1.850000	0.0874587
1.800000	0.0907591
1.750000	0.0913091
1.700000	0.0962596
1.650000	0.0968097
1.600000	0.0990099
1.550000	0.10121
1.500000	0.10286
1.450000	0.105611
1.400000	0.108911
1.350000	0.113311
1.300000	0.116612
1.250000	0.121012
1.150000	0.125963
1.100000	0.129263
1.050000	0.133663
1.000000	0.136414
0.950000	0.140814
0.900000	0.144114
0.850000	0.146865
0.800000	0.149065
0.750000	0.153465
0.700000	0.158416
0.650000	0.162266
0.600000	0.167767
0.550000	0.169967
0.500000	0.173817
0.450000	0.177668
0.400000	0.181518
0.350000	0.185369
0.300000	0.187019
0.250000	0.189769
0.200000	0.192519
0.150000	0.19967
0.100000	0.20297
0.050000	0.205721
0.000000	0.424642
-0.050000	0.673817
-0.100000	0.680968
-0.150000	0.684818
-0.200000	0.688669
-0.250000	0.69527
-0.300000	0.70462
-0.350000	0.710121
-0.400000	0.717822
-0.450000	0.723872
-0.500000	0.733223
-0.550000	0.744774
-0.600000	0.755226
-0.650000	0.761826
-0.700000	0.771727
-0.750000	0.778328
-0.800000	0.782178
-0.850000	0.790979
-0.900000	0.80033
-0.950000	0.808031
-1.000000	0.814081
-1.050000	0.822882
-1.100000	0.829483
-1.150000	0.839934
-1.200000	0.847635
-1.250000	0.853135
-1.300000	0.860836
-1.350000	0.866887
-1.400000	0.873487
-1.450000	0.877888
-1.500000	0.886139
-1.550000	0.888889
-1.600000	0.89714
-1.650000	0.90319
-1.700000	0.908141
-1.750000	0.911991
-1.800000	0.915842
-1.850000	0.920792
-1.900000	0.925743
-1.950000	0.931243
-2.000000	0.932893
-2.050000	0.936194
-2.100000	0.939494
-2.150000	0.944444
-2.200000	0.947745
-2.250000	0.951045
-2.300000	0.955996
-2.350000	0.958746
-2.400000	0.960946
-2.450000	0.964246
-2.500000	0.967547
-2.550000	0.968097
-2.600000	0.969747
-2.650000	0.971397
-2.700000	0.972497
-2.750000	0.973047
-2.800000	0.974147
-2.850000	0.974697
-2.900000	0.975798
-2.950000	0.977448
-3.000000	0.977998
-3.050000	0.979098
-3.100000	0.979648
-3.150000	0.980748
-3.200000	0.982948
-3.300000	0.984598
-3.350000	0.985699
-3.400000	0.987899
-3.450000	0.988449
-3.500000	0.989549
-3.550000	0.990099
-3.600000	0.991749
-3.650000	0.992849
-3.750000	0.99505
-3.800000	0.9956
-3.900000	0.9967
-4.000000	0.99725
-4.100000	0.9978
-4.350000	0.99835
-4.700000	0.9989
-5.150000	0.99945
-6.400000	1
&
41.550000	2.73224e-05
39.750000	5.46448e-05
37.950000	8.19672e-05
35.250000	0.00010929
35.100000	0.000136612
34.450000	0.000163934
32.950000	0.000191257
31.800000	0.000218579
31.500000	0.000245902
30.900000	0.000273224
30.600000	0.000300546
30.450000	0.000327869
29.500000	0.000355191
29.300000	0.000382514
29.250000	0.000409836
28.250000	0.000464481
27.900000	0.000491803
27.550000	0.000519126
27.400000	0.000546448
27.300000	0.00057377
27.200000	0.000601093
26.150000	0.000628415
25.950000	0.000655738
25.750000	0.00068306
25.500000	0.000710383
25.350000	0.000737705
25.300000	0.000765027
25.200000	0.00079235
25.100000	0.000819672
24.950000	0.000846995
24.550000	0.000874317
24.250000	0.000928962
24.100000	0.000956284
23.900000	0.000983607
23.750000	0.00101093
23.700000	0.00103825
23.500000	0.0010929
23.450000	0.00112022
23.350000	0.00114754
23.300000	0.00117486
23.200000	0.00128415
23.050000	0.00131148
22.950000	0.0013388
22.550000	0.00136612
22.350000	0.00139344
22.300000	0.00142077
22.150000	0.00144809
21.950000	0.00153005
21.900000	0.00155738
21.800000	0.00161202
21.750000	0.00163934
21.450000	0.00166667
21.400000	0.00172131
21.350000	0.00174863
21.150000	0.00177596
21.100000	0.0018306
21.050000	0.00188525
21.000000	0.00191257
20.950000	0.00199454
20.900000	0.00202186
20.800000	0.00204918
20.650000	0.0020765
20.600000	0.00210383
20.550000	0.00213115
20.450000	0.00218579
20.400000	0.00224044
20.350000	0.00226776
20.250000	0.00229508
20.200000	0.0023224
20.150000	0.00237705
20.100000	0.00240437
20.050000	0.00243169
20.000000	0.00245902
19.900000	0.00251366
19.850000	0.00254098
19.800000	0.00256831
19.750000	0.00262295
19.700000	0.00265027
19.650000	0.00273224
19.550000	0.00278689
19.500000	0.00284153
19.450000	0.00286885
19.350000	0.0029235
19.300000	0.00295082
19.250000	0.00297814
19.200000	0.00300546
19.150000	0.00303279
19.100000	0.00306011
19.050000	0.00308743
18.950000	0.00314208
18.900000	0.00319672
18.850000	0.00322404
18.800000	0.00325137
18.650000	0.00327869
18.550000	0.00336066
18.500000	0.0034153
18.450000	0.00349727
18.350000	0.00357923
18.250000	0.0036612
18.200000	0.00371585
18.150000	0.00374317
18.100000	0.00382514
18.050000	0.00385246
18.000000	0.0039071
17.950000	0.00398907
17.850000	0.00404372
17.800000	0.00407104
17.750000	0.00415301
17.700000	0.00418033
17.650000	0.00423497
17.550000	0.0042623
17.500000	0.00428962
17.450000	0.00431694
17.400000	0.00448087
17.350000	0.00456284
17.300000	0.00461749
17.250000	0.00469945
17.200000	0.0047541
17.100000	0.00483607
17.050000	0.00486339
17.000000	0.00494536
16.950000	0.005
16.900000	0.00505464
16.850000	0.00510929
16.800000	0.00521858
16.750000	0.00527322
16.700000	0.00540984
16.650000	0.00543716
16.600000	0.0054918
16.550000	0.00557377
16.500000	0.0057377
16.450000	0.00587432
16.400000	0.00598361
16.350000	0.00601093
16.300000	0.00606557
16.250000	0.0060929
16.200000	0.00614754
16.150000	0.00625683
16.100000	0.00636612
16.050000	0.00639344
16.000000	0.00642077
15.950000	0.00644809
15.900000	0.00653005
15.800000	0.00661202
15.750000	0.00663934
15.700000	0.00672131
15.650000	0.00685792
15.600000	0.00699454
15.550000	0.0070765
15.500000	0.00710383
15.450000	0.00715847
15.400000	0.00724044
15.350000	0.0073224
15.300000	0.00737705
15.250000	0.00743169
15.200000	0.00754098
15.150000	0.00759563
15.100000	0.00773224
15.050000	0.00781421
15.000000	0.00784153
14.950000	0.00795082
14.900000	0.00806011
14.800000	0.00822404
14.750000	0.00836066
14.700000	0.00849727
14.650000	0.00863388
14.600000	0.00874317
14.550000	0.00877049
14.500000	0.00885246
14.450000	0.00901639
14.400000	0.00928962
14.350000	0.00937158
14.300000	0.00945355
14.250000	0.00953552
14.200000	0.00964481
14.150000	0.00972678
14.100000	0.00989071
14.050000	0.01
14.000000	0.0101366
13.950000	0.0102459
13.900000	0.0103825
13.850000	0.0104918
13.800000	0.0106831
13.750000	0.0107923
13.700000	0.0109016
13.650000	0.0110383
13.600000	0.0111475
13.550000	0.0111749
13.500000	0.0113661
13.450000	0.0115847
13.400000	0.011694
13.350000	0.0118033
13.300000	0.0119672
13.250000	0.0120492
13.200000	0.0122678
13.150000	0.012377
13.100000	0.012541
13.050000	0.0126503
13.000000	0.0127869
12.950000	0.0129508
12.900000	0.0130601
12.850000	0.0131967
12.800000	0.013306
12.750000	0.0134153
12.700000	0.0135792
12.650000	0.0136339
12.600000	0.0137978
12.550000	0.014071
12.500000	0.0143443
12.450000	0.0146721
12.400000	0.0147541
12.350000	0.0148634
12.300000	0.0151093
12.250000	0.0153005
12.200000	0.0155738
12.150000	0.0157104
12.100000	0.0158197
12.050000	0.0159563
12.000000	0.0160929
11.950000	0.0162295
11.900000	0.0163388
11.850000	0.0166393
11.800000	0.016776
11.750000	0.0170765
11.700000	0.0172131
11.650000	0.0172678
11.600000	0.0174044
11.550000	0.0178142
11.500000	0.0180328
11.450000	0.0183333
11.400000	0.0186066
11.350000	0.0187705
11.300000	0.0188525
11.250000	0.0189891
11.200000	0.019153
11.150000	0.0193716
11.100000	0.0195902
11.050000	0.0198634
11.000000	0.0201913
10.950000	0.0204098
10.900000	0.0207104
10.850000	0.0210109
10.800000	0.0211749
10.750000	0.0215027
10.700000	0.0216393
10.650000	0.0219399
10.600000	0.0222678
10.550000	0.0224863
10.500000	0.0227049
10.450000	0.0230055
10.400000	0.0233333
10.350000	0.0236339
10.300000	0.0241257
10.250000	0.0243989
10.200000	0.0248087
10.150000	0.0250546
10.100000	0.0254372
10.050000	0.0256831
10.000000	0.0260109
9.950000	0.0264754
9.900000	0.026776
9.850000	0.0271038
9.800000	0.0274863
9.750000	0.0278962
9.700000	0.028388
9.650000	0.0288798
9.600000	0.0291803
9.550000	0.0295082
9.500000	0.0299454
9.450000	0.0303825
9.400000	0.0309563
9.350000	0.0312568
9.300000	0.0317213
9.250000	0.0321311
9.200000	0.0324863
9.150000	0.0328962
9.100000	0.0332787
9.050000	0.0336339
9.000000	0.0340437
8.950000	0.0345902
8.900000	0.0351093
8.850000	0.0355738
8.800000	0.0358743
8.750000	0.0362842
8.700000	0.0368033
8.650000	0.0372404
8.600000	0.0377049
8.550000	0.0383333
8.500000	0.0389071
8.450000	0.0395355
8.400000	0.0401639
8.350000	0.0407923
8.300000	0.0412022
8.250000	0.0415847
8.200000	0.0420765
8.150000	0.0427049
8.100000	0.0431421
8.050000	0.0436066
8.000000	0.0440984
7.950000	0.0448634
7.900000	0.0453005
7.850000	0.0459563
7.800000	0.046694
7.750000	0.0473224
7.700000	0.0479508
7.650000	0.0484699
7.600000	0.0490437
7.550000	0.0498907
7.500000	0.0505464
7.450000	0.0511749
7.400000	0.0519126
7.350000	0.0528415
7.300000	0.0534426
7.250000	0.0540437
7.200000	0.0546995
7.150000	0.0554918
7.100000	0.0562842
7.050000	0.0569672
7.000000	0.0575956
6.950000	0.058306
6.900000	0.0590437
6.850000	0.0598087
6.800000	0.0607377
6.750000	0.061612
6.700000	0.062541
6.650000	0.0632514
6.600000	0.0642623
6.550000	0.0651366
6.500000	0.0660929
6.450000	0.0668852
6.400000	0.0676503
6.350000	0.0684699
6.300000	0.0692623
6.250000	0.0703825
6.200000	0.0715847
6.150000	0.072623
6.100000	0.0736885
6.050000	0.0746721
6.000000	0.0756557
5.950000	0.0766393
5.900000	0.0774044
5.850000	0.0785519
5.800000	0.0796175
5.750000	0.0810656
5.700000	0.0823497
5.650000	0.0833333
5.600000	0.0846448
5.550000	0.085847
5.500000	0.0869399
5.450000	0.0880328
5.400000	0.0890164
5.350000	0.0901366
5.300000	0.0915027
5.250000	0.0924863
5.200000	0.0938798
5.150000	0.0953279
5.100000	0.0964754
5.050000	0.0981148
5.000000	0.0995355
4.950000	0.100738
4.900000	0.101913
4.850000	0.103497
4.800000	0.105109
4.750000	0.106448
4.700000	0.107896
4.650000	0.109317
4.600000	0.11082
4.550000	0.112158
4.500000	0.113689
4.450000	0.115246
4.400000	0.117104
4.350000	0.118798
4.300000	0.120601
4.250000	0.122268
4.200000	0.123825
4.150000	0.125519
4.100000	0.127432
4.050000	0.129262
4.000000	0.131175
3.950000	0.133142
3.900000	0.134809
3.850000	0.136366
3.800000	0.138033
3.750000	0.139727
3.700000	0.141776
3.650000	0.143552
3.600000	0.14571
3.550000	0.147869
3.500000	0.149973
3.450000	0.151749
3.400000	0.154098
3.350000	0.155874
3.300000	0.158169
3.250000	0.160246
3.200000	0.162568
3.150000	0.164426
3.100000	0.166749
3.050000	0.169262
3.000000	0.171694
2.950000	0.173661
2.900000	0.176421
2.850000	0.178907
2.800000	0.181011
2.750000	0.183607
2.700000	0.186093
2.650000	0.188689
2.600000	0.191011
2.550000	0.193634
2.500000	0.19623
2.450000	0.198798
2.400000	0.201311
2.350000	0.203934
2.300000	0.206393
2.250000	0.209481
2.200000	0.212049
2.150000	0.214563
2.100000	0.217896
2.050000	0.220683
2.000000	0.22347
1.950000	0.226557
1.900000	0.229645
1.850000	0.232568
1.800000	0.23612
1.750000	0.239153
1.700000	0.242049
1.650000	0.244945
1.600000	0.247869
1.550000	0.251393
1.500000	0.254317
1.450000	0.257869
1.400000	0.261066
1.350000	0.263743
1.300000	0.267486
1.250000	0.270683
1.200000	0.273907
1.150000	0.277951
1.100000	0.281776
1.050000	0.285683
1.000000	0.289126
0.950000	0.293388
0.900000	0.296721
0.850000	0.301038
0.800000	0.305055
0.750000	0.309016
0.700000	0.313251
0.650000	0.318033
0.600000	0.322131
0.550000	0.32623
0.500000	0.329836
0.450000	0.333443
0.400000	0.337978
0.350000	0.342049
0.300000	0.346967
0.250000	0.352158
0.200000	0.357295
0.150000	0.362295
0.100000	0.367295
0.050000	0.372049
0.000000	0.378443
-0.050000	0.385574
-0.100000	0.391339
-0.150000	0.396694
-0.200000	0.402678
-0.250000	0.409481
-0.300000	0.416038
-0.350000	0.422186
-0.400000	0.429317
-0.450000	0.435956
-0.500000	0.443552
-0.550000	0.451639
-0.600000	0.459044
-0.650000	0.466803
-0.700000	0.474617
-0.750000	0.482705
-0.800000	0.49112
-0.850000	0.499672
-0.900000	0.508142
-0.950000	0.516612
-1.000000	0.525628
-1.050000	0.535109
-1.100000	0.543361
-1.150000	0.552568
-1.200000	0.561831
-1.250000	0.570765
-1.300000	0.579071
-1.350000	0.588005
-1.400000	0.59735
-1.450000	0.606038
-1.500000	0.614781
-1.550000	0.623743
-1.600000	0.631995
-1.650000	0.640874
-1.700000	0.649372
-1.750000	0.657322
-1.800000	0.665328
-1.850000	0.672678
-1.900000	0.681257
-1.950000	0.689891
-2.000000	0.697158
-2.050000	0.705519
-2.100000	0.714235
-2.150000	0.72153
-2.200000	0.728661
-2.250000	0.73653
-2.300000	0.744208
-2.350000	0.75123
-2.400000	0.757404
-2.450000	0.764235
-2.500000	0.770984
-2.550000	0.777732
-2.600000	0.78459
-2.650000	0.790492
-2.700000	0.796393
-2.750000	0.802514
-2.800000	0.808279
-2.850000	0.814153
-2.900000	0.819891
-2.950000	0.824918
-3.000000	0.829836
-3.050000	0.834918
-3.100000	0.840601
-3.150000	0.845628
-3.200000	0.849891
-3.250000	0.854536
-3.300000	0.859454
-3.350000	0.863634
-3.400000	0.868415
-3.450000	0.872213
-3.500000	0.875874
-3.550000	0.880109
-3.600000	0.884372
-3.650000	0.888087
-3.700000	0.892022
-3.750000	0.895164
-3.800000	0.898279
-3.850000	0.901175
-3.900000	0.904016
-3.950000	0.907295
-4.000000	0.910328
-4.050000	0.913251
-4.100000	0.916011
-4.150000	0.918661
-4.200000	0.921148
-4.250000	0.923689
-4.300000	0.926421
-4.350000	0.929617
-4.400000	0.932131
-4.450000	0.934672
-4.500000	0.937268
-4.550000	0.939481
-4.600000	0.941585
-4.650000	0.943197
-4.700000	0.945273
-4.750000	0.947322
-4.800000	0.949426
-4.850000	0.95112
-4.900000	0.952896
-4.950000	0.954508
-5.000000	0.956011
-5.050000	0.957869
-5.100000	0.959071
-5.150000	0.960464
-5.200000	0.961721
-5.250000	0.963169
-5.300000	0.964781
-5.350000	0.965902
-5.400000	0.96724
-5.450000	0.968415
-5.500000	0.969809
-5.550000	0.971202
-5.600000	0.972213
-5.650000	0.973169
-5.700000	0.974317
-5.750000	0.975464
-5.800000	0.976393
-5.850000	0.977158
-5.900000	0.978251
-5.950000	0.978907
-6.000000	0.979481
-6.050000	0.980383
-6.100000	0.981038
-6.150000	0.981721
-6.200000	0.982568
-6.250000	0.983607
-6.300000	0.984317
-6.350000	0.984863
-6.400000	0.985601
-6.450000	0.985902
-6.500000	0.986393
-6.550000	0.98694
-6.600000	0.987459
-6.650000	0.987923
-6.700000	0.988552
-6.750000	0.989098
-6.800000	0.989508
-6.850000	0.989973
-6.900000	0.990355
-6.950000	0.990874
-7.000000	0.991038
-7.050000	0.991257
-7.100000	0.991667
-7.150000	0.992077
-7.200000	0.992322
-7.250000	0.992732
-7.300000	0.992978
-7.350000	0.993251
-7.400000	0.993525
-7.450000	0.993962
-7.500000	0.994153
-7.550000	0.994563
-7.600000	0.994863
-7.650000	0.995027
-7.700000	0.995355
-7.750000	0.995738
-7.800000	0.995956
-7.850000	0.996148
-7.900000	0.996311
-7.950000	0.996475
-8.000000	0.996585
-8.050000	0.996667
-8.100000	0.996803
-8.150000	0.996995
-8.200000	0.997104
-8.250000	0.997186
-8.300000	0.997322
-8.350000	0.997514
-8.400000	0.997568
-8.450000	0.997678
-8.500000	0.99776
-8.550000	0.997896
-8.600000	0.998005
-8.650000	0.998033
-8.700000	0.998087
-8.750000	0.998251
-8.800000	0.998361
-8.850000	0.99847
-8.900000	0.998579
-8.950000	0.998607
-9.000000	0.998743
-9.050000	0.998825
-9.100000	0.998852
-9.150000	0.998934
-9.200000	0.998989
-9.250000	0.999044
-9.300000	0.99918
-9.400000	0.999262
-9.450000	0.99929
-9.500000	0.999344
-9.600000	0.999399
-9.650000	0.999454
-9.750000	0.999481
-9.800000	0.999508
-9.850000	0.999536
-9.950000	1
&
93.550000	1.68078e-11
93.500000	1.70404e-11
93.450000	1.72762e-11
93.400000	1.75152e-11
93.350000	1.77576e-11
93.300000	1.80033e-11
93.250000	1.82524e-11
93.200000	1.85049e-11
93.150000	1.8761e-11
93.100000	1.90205e-11
93.050000	1.92837e-11
93.000000	1.95505e-11
92.950000	1.9821e-11
92.900000	2.00952e-11
92.850000	2.03732e-11
92.800000	2.06551e-11
92.750000	2.09408e-11
92.700000	2.12305e-11
92.650000	2.15243e-11
92.600000	2.1822e-11
92.550000	2.21239e-11
92.500000	2.24299e-11
92.450000	2.27402e-11
92.400000	2.30548e-11
92.350000	2.33737e-11
92.300000	2.3697e-11
92.250000	2.40248e-11
92.200000	2.43571e-11
92.150000	2.4694e-11
92.100000	2.50356e-11
92.050000	2.53819e-11
92.000000	2.57329e-11
91.950000	2.60889e-11
91.900000	2.64497e-11
91.850000	2.68155e-11
91.800000	2.71864e-11
91.750000	2.75624e-11
91.700000	2.79436e-11
91.650000	2.833e-11
91.600000	2.87218e-11
91.550000	2.9119e-11
91.500000	2.95217e-11
91.450000	2.993e-11
91.400000	3.03439e-11
91.350000	3.07635e-11
91.300000	3.11889e-11
91.250000	3.16202e-11
91.200000	3.20574e-11
91.150000	3.25007e-11
91.100000	3.29501e-11
91.050000	3.34057e-11
91.000000	3.38676e-11
90.950000	3.43359e-11
90.900000	3.48106e-11
90.850000	3.52919e-11
90.800000	3.57799e-11
90.750000	3.62746e-11
90.700000	3.67761e-11
90.650000	3.72845e-11
90.600000	3.78e-11
90.550000	3.83226e-11
90.500000	3.88524e-11
90.450000	3.93895e-11
90.400000	3.9934e-11
90.350000	4.04861e-11
90.300000	4.10457e-11
90.250000	4.16131e-11
90.200000	4.21884e-11
90.150000	4.27716e-11
90.100000	4.33628e-11
90.050000	4.39622e-11
90.000000	4.45698e-11
89.950000	4.51859e-11
89.900000	4.58105e-11
89.850000	4.64436e-11
89.800000	4.70856e-11
89.750000	4.77364e-11
89.700000	4.83961e-11
89.650000	4.9065e-11
89.600000	4.97431e-11
89.550000	5.04306e-11
89.500000	5.11275e-11
89.450000	5.18341e-11
89.400000	5.25505e-11
89.350000	5.32767e-11
89.300000	5.40129e-11
89.250000	5.47593e-11
89.200000	5.5516e-11
89.150000	5.62832e-11
89.100000	5.70609e-11
89.050000	5.78494e-11
89.000000	5.86488e-11
88.950000	5.94591e-11
88.900000	6.02807e-11
88.850000	6.11136e-11
88.800000	6.1958e-11
88.750000	6.28141e-11
88.700000	6.3682e-11
88.650000	6.45618e-11
88.600000	6.54538e-11
88.550000	6.63581e-11
88.500000	6.72748e-11
88.450000	6.82043e-11
88.400000	6.91465e-11
88.350000	7.01017e-11
88.300000	7.10702e-11
88.250000	7.2052e-11
88.200000	7.30473e-11
88.150000	7.40564e-11
88.100000	7.50793e-11
88.050000	7.61164e-11
88.000000	7.71678e-11
87.950000	7.82337e-11
87.900000	7.93144e-11
87.850000	8.04099e-11
87.800000	8.15205e-11
87.750000	8.26465e-11
87.700000	8.37879e-11
87.650000	8.49452e-11
87.600000	8.61184e-11
87.550000	8.73077e-11
87.500000	8.85135e-11
87.450000	8.97359e-11
87.400000	9.09752e-11
87.350000	9.22315e-11
87.300000	9.35052e-11
87.250000	9.47965e-11
87.200000	9.61055e-11
87.150000	9.74327e-11
87.100000	9.87781e-11
87.050000	1.00142e-10
87.000000	1.01525e-10
86.950000	1.02927e-10
86.900000	1.04348e-10
86.850000	1.05789e-10
86.800000	1.07249e-10
86.750000	1.0873e-10
86.700000	1.10231e-10
86.650000	1.11753e-10
86.600000	1.13296e-10
86.550000	1.1486e-10
86.500000	1.16446e-10
86.450000	1.18053e-10
86.400000	1.19683e-10
86.350000	1.21335e-10
86.300000	1.2301e-10
86.250000	1.24709e-10
86.200000	1.2643e-10
86.150000	1.28175e-10
86.100000	1.29945e-10
86.050000	1.31738e-10
86.000000	1.33557e-10
85.950000	1.354e-10
85.900000	1.37269e-10
85.850000	1.39164e-10
85.800000	1.41084e-10
85.750000	1.43031e-10
85.700000	1.45006e-10
85.650000	1.47007e-10
85.600000	1.49036e-10
85.550000	1.51092e-10
85.500000	1.53178e-10
85.450000	1.55291e-10
85.400000	1.57435e-10
85.350000	1.59607e-10
85.300000	1.6181e-10
85.250000	1.64042e-10
85.200000	1.66306e-10
85.150000	1.68601e-10
85.100000	1.70927e-10
85.050000	1.73286e-10
85.000000	1.75677e-10
84.950000	1.78101e-10
84.900000	1.80558e-10
84.850000	1.83049e-10
84.800000	1.85574e-10
84.750000	1.88135e-10
84.700000	1.9073e-10
84.650000	1.93362e-10
84.600000	1.96029e-10
84.550000	1.98734e-10
84.500000	2.01475e-10
84.450000	2.04254e-10
84.400000	2.07072e-10
84.350000	2.09928e-10
84.300000	2.12824e-10
84.250000	2.1576e-10
84.200000	2.18736e-10
84.150000	2.21753e-10
84.100000	2.24812e-10
84.050000	2.27912e-10
84.000000	2.31056e-10
83.950000	2.34243e-10
83.900000	2.37473e-10
83.850000	2.40748e-10
83.800000	2.44069e-10
83.750000	2.47435e-10
83.700000	2.50847e-10
83.650000	2.54306e-10
83.600000	2.57813e-10
83.550000	2.61368e-10
83.500000	2.64972e-10
83.450000	2.68626e-10
83.400000	2.7233e-10
83.350000	2.76086e-10
83.300000	2.79892e-10
83.250000	2.83752e-10
83.200000	2.87664e-10
83.150000	2.9163e-10
83.100000	2.95651e-10
83.050000	2.99727e-10
83.000000	3.03859e-10
82.950000	3.08049e-10
82.900000	3.12295e-10
82.850000	3.16601e-10
82.800000	3.20965e-10
82.750000	3.2539e-10
82.700000	3.29875e-10
82.650000	3.34423e-10
82.600000	3.39032e-10
82.550000	3.43706e-10
82.500000	3.48443e-10
82.450000	3.53246e-10
82.400000	3.58115e-10
82.350000	3.63051e-10
82.300000	3.68055e-10
82.250000	3.73128e-10
82.200000	3.7827e-10
82.150000	3.83483e-10
82.100000	3.88768e-10
82.050000	3.94126e-10
82.000000	3.99558e-10
81.950000	4.05064e-10
81.900000	4.10646e-10
81.850000	4.16304e-10
81.800000	4.22041e-10
81.750000	4.27857e-10
81.700000	4.33752e-10
81.650000	4.39729e-10
81.600000	4.45788e-10
81.550000	4.5193e-10
81.500000	4.58156e-10
81.450000	4.64469e-10
81.400000	4.70868e-10
81.350000	4.77355e-10
81.300000	4.83932e-10
81.250000	4.90599e-10
81.200000	4.97357e-10
81.150000	5.04209e-10
81.100000	5.11154e-10
81.050000	5.18196e-10
81.000000	5.25334e-10
80.950000	5.3257e-10
80.900000	5.39906e-10
80.850000	5.47343e-10
80.800000	5.54882e-10
80.750000	5.62524e-10
80.700000	5.70272e-10
80.650000	5.78126e-10
80.600000	5.86089e-10
80.550000	5.9416e-10
80.500000	6.02343e-10
80.450000	6.10638e-10
80.400000	6.19048e-10
80.350000	6.27572e-10
80.300000	6.36215e-10
80.250000	6.44975e-10
80.200000	6.53857e-10
80.150000	6.6286e-10
80.100000	6.71987e-10
80.050000	6.8124e-10
80.000000	6.9062e-10
79.950000	7.00129e-10
79.900000	7.09768e-10
79.850000	7.1954e-10
79.800000	7.29446e-10
79.750000	7.39489e-10
79.700000	7.49669e-10
79.650000	7.59989e-10
79.600000	7.70452e-10
79.550000	7.81058e-10
79.500000	7.91809e-10
79.450000	8.02709e-10
79.400000	8.13758e-10
79.350000	8.24959e-10
79.300000	8.36314e-10
79.250000	8.47825e-10
79.200000	8.59494e-10
79.150000	8.71324e-10
79.100000	8.83316e-10
79.050000	8.95472e-10
79.000000	9.07796e-10
78.950000	9.20289e-10
78.900000	9.32954e-10
78.850000	9.45793e-10
78.800000	9.58808e-10
78.750000	9.72001e-10
78.700000	9.85377e-10
78.650000	9.98935e-10
78.600000	1.01268e-09
78.550000	1.02661e-09
78.500000	1.04074e-09
78.450000	1.05506e-09
78.400000	1.06957e-09
78.350000	1.08429e-09
78.300000	1.09921e-09
78.250000	1.11433e-09
78.200000	1.12966e-09
78.150000	1.1452e-09
78.100000	1.16095e-09
78.050000	1.17692e-09
78.000000	1.19311e-09
77.950000	1.20952e-09
77.900000	1.22616e-09
77.850000	1.24303e-09
77.800000	1.26012e-09
77.750000	1.27745e-09
77.700000	1.29502e-09
77.650000	1.31283e-09
77.600000	1.33089e-09
77.550000	1.34919e-09
77.500000	1.36775e-09
77.450000	1.38656e-09
77.400000	1.40562e-09
77.350000	1.42495e-09
77.300000	1.44455e-09
77.250000	1.46441e-09
77.200000	1.48455e-09
77.150000	1.50496e-09
77.100000	1.52565e-09
77.050000	1.54663e-09
77.000000	1.56789e-09
76.950000	1.58945e-09
76.900000	1.6113e-09
76.850000	1.63345e-09
76.800000	1.6559e-09
76.750000	1.67867e-09
76.700000	1.70174e-09
76.650000	1.72514e-09
76.600000	1.74885e-09
76.550000	1.77289e-09
76.500000	1.79726e-09
76.450000	1.82196e-09
76.400000	1.847e-09
76.350000	1.87239e-09
76.300000	1.89812e-09
76.250000	1.92421e-09
76.200000	1.95065e-09
76.150000	1.97746e-09
76.100000	2.00463e-09
76.050000	2.03218e-09
76.000000	2.06011e-09
75.950000	2.08841e-09
75.900000	2.11711e-09
75.850000	2.1462e-09
75.800000	2.17569e-09
75.750000	2.20558e-09
75.700000	2.23588e-09
75.650000	2.2666e-09
75.600000	2.29774e-09
75.550000	2.32931e-09
75.500000	2.36131e-09
75.450000	2.39375e-09
75.400000	2.42663e-09
75.350000	2.45996e-09
75.300000	2.49375e-09
75.250000	2.52801e-09
75.200000	2.56273e-09
75.150000	2.59793e-09
75.100000	2.63361e-09
75.050000	2.66978e-09
75.000000	2.70645e-09
74.950000	2.74362e-09
74.900000	2.7813e-09
74.850000	2.81949e-09
74.800000	2.85821e-09
74.750000	2.89746e-09
74.700000	2.93725e-09
74.650000	2.97758e-09
74.600000	3.01846e-09
74.550000	3.05991e-09
74.500000	3.10192e-09
74.450000	3.14451e-09
74.400000	3.18768e-09
74.350000	3.23145e-09
74.300000	3.27581e-09
74.250000	3.32078e-09
74.200000	3.36637e-09
74.150000	3.41258e-09
74.100000	3.45942e-09
74.050000	3.50691e-09
74.000000	3.55505e-09
73.950000	3.60384e-09
73.900000	3.65331e-09
73.850000	3.70345e-09
73.800000	3.75427e-09
73.750000	3.8058e-09
73.700000	3.85803e-09
73.650000	3.91097e-09
73.600000	3.96464e-09
73.550000	4.01905e-09
73.500000	4.0742e-09
73.450000	4.1301e-09
73.400000	4.18677e-09
73.350000	4.24422e-09
73.300000	4.30245e-09
73.250000	4.36148e-09
73.200000	4.42132e-09
73.150000	4.48198e-09
73.100000	4.54347e-09
73.050000	4.6058e-09
73.000000	4.66898e-09
72.950000	4.73303e-09
72.900000	4.79795e-09
72.850000	4.86376e-09
72.800000	4.93048e-09
72.750000	4.9981e-09
72.700000	5.06665e-09
72.650000	5.13614e-09
72.600000	5.20658e-09
72.550000	5.27799e-09
72.500000	5.35037e-09
72.450000	5.42374e-09
72.400000	5.49812e-09
72.350000	5.57351e-09
72.300000	5.64994e-09
72.250000	5.72741e-09
72.200000	5.80594e-09
72.150000	5.88554e-09
72.100000	5.96624e-09
72.050000	6.04803e-09
72.000000	6.13095e-09
71.950000	6.215e-09
71.900000	6.3002e-09
71.850000	6.38656e-09
71.800000	6.47411e-09
71.750000	6.56285e-09
71.700000	6.65281e-09
71.650000	6.744e-09
71.600000	6.83643e-09
71.550000	6.93013e-09
71.500000	7.02511e-09
71.450000	7.12138e-09
71.400000	7.21898e-09
71.350000	7.31791e-09
71.300000	7.41819e-09
71.250000	7.51984e-09
71.200000	7.62288e-09
71.150000	7.72733e-09
71.100000	7.8332e-09
71.050000	7.94053e-09
71.000000	8.04932e-09
70.950000	8.1596e-09
70.900000	8.27138e-09
70.850000	8.3847e-09
70.800000	8.49956e-09
70.750000	8.61599e-09
70.700000	8.73401e-09
70.650000	8.85365e-09
70.600000	8.97492e-09
70.550000	9.09784e-09
70.500000	9.22245e-09
70.450000	9.34876e-09
70.400000	9.47679e-09
70.350000	9.60657e-09
70.300000	9.73813e-09
70.250000	9.87148e-09
70.200000	1.00067e-08
70.150000	1.01437e-08
70.100000	1.02826e-08
70.050000	1.04234e-08
70.000000	1.05661e-08
69.950000	1.07107e-08
69.900000	1.08574e-08
69.850000	1.1006e-08
69.800000	1.11567e-08
69.750000	1.13094e-08
69.700000	1.14642e-08
69.650000	1.16211e-08
69.600000	1.17802e-08
69.550000	1.19414e-08
69.500000	1.21049e-08
69.450000	1.22706e-08
69.400000	1.24385e-08
69.350000	1.26087e-08
69.300000	1.27813e-08
69.250000	1.29562e-08
69.200000	1.31335e-08
69.150000	1.33132e-08
69.100000	1.34953e-08
69.050000	1.368e-08
69.000000	1.38671e-08
68.950000	1.40569e-08
68.900000	1.42492e-08
68.850000	1.44441e-08
68.800000	1.46417e-08
68.750000	1.4842e-08
68.700000	1.5045e-08
68.650000	1.52508e-08
68.600000	1.54594e-08
68.550000	1.56709e-08
68.500000	1.58852e-08
68.450000	1.61024e-08
68.400000	1.63227e-08
68.350000	1.65459e-08
68.300000	1.67721e-08
68.250000	1.70015e-08
68.200000	1.7234e-08
68.150000	1.74696e-08
68.100000	1.77085e-08
68.050000	1.79506e-08
68.000000	1.8196e-08
67.950000	1.84448e-08
67.900000	1.86969e-08
67.850000	1.89525e-08
67.800000	1.92116e-08
67.750000	1.94742e-08
67.700000	1.97404e-08
67.650000	2.00102e-08
67.600000	2.02837e-08
67.550000	2.05609e-08
67.500000	2.08419e-08
67.450000	2.11267e-08
67.400000	2.14155e-08
67.350000	2.17081e-08
67.300000	2.20047e-08
67.250000	2.23054e-08
67.200000	2.26102e-08
67.150000	2.29191e-08
67.100000	2.32322e-08
67.050000	2.35496e-08
67.000000	2.38713e-08
66.950000	2.41974e-08
66.900000	2.4528e-08
66.850000	2.4863e-08
66.800000	2.52026e-08
66.750000	2.55469e-08
66.700000	2.58958e-08
66.650000	2.62495e-08
66.600000	2.6608e-08
66.550000	2.69713e-08
66.500000	2.73396e-08
66.450000	2.7713e-08
66.400000	2.80914e-08
66.350000	2.8475e-08
66.300000	2.88637e-08
66.250000	2.92578e-08
66.200000	2.96573e-08
66.150000	3.00621e-08
66.100000	3.04725e-08
66.050000	3.08885e-08
66.000000	3.13101e-08
65.950000	3.17375e-08
65.900000	3.21707e-08
65.850000	3.26098e-08
65.800000	3.30549e-08
65.750000	3.3506e-08
65.700000	3.39632e-08
65.650000	3.44267e-08
65.600000	3.48965e-08
65.550000	3.53726e-08
65.500000	3.58553e-08
65.450000	3.63445e-08
65.400000	3.68404e-08
65.350000	3.7343e-08
65.300000	3.78524e-08
65.250000	3.83688e-08
65.200000	3.88922e-08
65.150000	3.94227e-08
65.100000	3.99604e-08
65.050000	4.05054e-08
65.000000	4.10579e-08
64.950000	4.16178e-08
64.900000	4.21854e-08
64.850000	4.27607e-08
64.800000	4.33437e-08
64.750000	4.39348e-08
64.700000	4.45338e-08
64.650000	4.5141e-08
64.600000	4.57565e-08
64.550000	4.63803e-08
64.500000	4.70126e-08
64.450000	4.76535e-08
64.400000	4.8303e-08
64.350000	4.89615e-08
64.300000	4.96288e-08
64.250000	5.03052e-08
64.200000	5.09908e-08
64.150000	5.16858e-08
64.100000	5.23901e-08
64.050000	5.31041e-08
64.000000	5.38277e-08
63.950000	5.45611e-08
63.900000	5.53045e-08
63.850000	5.6058e-08
63.800000	5.68218e-08
63.750000	5.75959e-08
63.700000	5.83805e-08
63.650000	5.91758e-08
63.600000	5.99818e-08
63.550000	6.07988e-08
63.500000	6.16269e-08
63.450000	6.24663e-08
63.400000	6.3317e-08
63.350000	6.41793e-08
63.300000	6.50532e-08
63.250000	6.59391e-08
63.200000	6.68369e-08
63.150000	6.77469e-08
63.100000	6.86693e-08
63.050000	6.96042e-08
63.000000	7.05518e-08
62.950000	7.15122e-08
62.900000	7.24857e-08
62.850000	7.34723e-08
62.800000	7.44724e-08
62.750000	7.5486e-08
62.700000	7.65133e-08
62.650000	7.75546e-08
62.600000	7.861e-08
62.550000	7.96797e-08
62.500000	8.07639e-08
62.450000	8.18628e-08
62.400000	8.29766e-08
62.350000	8.41055e-08
62.300000	8.52497e-08
62.250000	8.64094e-08
62.200000	8.75848e-08
62.150000	8.87762e-08
62.100000	8.99837e-08
62.050000	9.12076e-08
62.000000	9.2448e-08
61.950000	9.37053e-08
61.900000	9.49796e-08
61.850000	9.62711e-08
61.800000	9.75801e-08
61.750000	9.89069e-08
61.700000	1.00252e-07
61.650000	1.01615e-07
61.600000	1.02996e-07
61.550000	1.04396e-07
61.500000	1.05815e-07
61.450000	1.07254e-07
61.400000	1.08711e-07
61.350000	1.10189e-07
61.300000	1.11686e-07
61.250000	1.13204e-07
61.200000	1.14742e-07
61.150000	1.16302e-07
61.100000	1.17882e-07
61.050000	1.19483e-07
61.000000	1.21107e-07
60.950000	1.22752e-07
60.900000	1.2442e-07
60.850000	1.2611e-07
60.800000	1.27823e-07
60.750000	1.29559e-07
60.700000	1.31318e-07
60.650000	1.33102e-07
60.600000	1.34909e-07
60.550000	1.36741e-07
60.500000	1.38598e-07
60.450000	1.4048e-07
60.400000	1.42387e-07
60.350000	1.4432e-07
60.300000	1.4628e-07
60.250000	1.48265e-07
60.200000	1.50278e-07
60.150000	1.52318e-07
60.100000	1.54385e-07
60.050000	1.5648e-07
60.000000	1.58604e-07
59.950000	1.60756e-07
59.900000	1.62938e-07
59.850000	1.65148e-07
59.800000	1.67389e-07
59.750000	1.6966e-07
59.700000	1.71962e-07
59.650000	1.74295e-07
59.600000	1.76659e-07
59.550000	1.79055e-07
59.500000	1.81484e-07
59.450000	1.83945e-07
59.400000	1.8644e-07
59.350000	1.88968e-07
59.300000	1.9153e-07
59.250000	1.94127e-07
59.200000	1.96759e-07
59.150000	1.99427e-07
59.100000	2.0213e-07
59.050000	2.04871e-07
59.000000	2.07648e-07
58.950000	2.10462e-07
58.900000	2.13315e-07
58.850000	2.16206e-07
58.800000	2.19136e-07
58.750000	2.22105e-07
58.700000	2.25115e-07
58.650000	2.28165e-07
58.600000	2.31256e-07
58.550000	2.34389e-07
58.500000	2.37564e-07
58.450000	2.40782e-07
58.400000	2.44044e-07
58.350000	2.47349e-07
58.300000	2.50699e-07
58.250000	2.54094e-07
58.200000	2.57535e-07
58.150000	2.61023e-07
58.100000	2.64557e-07
58.050000	2.68139e-07
58.000000	2.71769e-07
57.950000	2.75448e-07
57.900000	2.79176e-07
57.850000	2.82955e-07
57.800000	2.86785e-07
57.750000	2.90666e-07
57.700000	2.946e-07
57.650000	2.98587e-07
57.600000	3.02627e-07
57.550000	3.06722e-07
57.500000	3.10871e-07
57.450000	3.15077e-07
57.400000	3.19339e-07
57.350000	3.23659e-07
57.300000	3.28037e-07
57.250000	3.32473e-07
57.200000	3.3697e-07
57.150000	3.41527e-07
57.100000	3.46145e-07
57.050000	3.50825e-07
57.000000	3.55569e-07
56.950000	3.60376e-07
56.900000	3.65248e-07
56.850000	3.70185e-07
56.800000	3.75189e-07
56.750000	3.8026e-07
56.700000	3.85399e-07
56.650000	3.90607e-07
56.600000	3.95885e-07
56.550000	4.01235e-07
56.500000	4.06656e-07
56.450000	4.1215e-07
56.400000	4.17717e-07
56.350000	4.2336e-07
56.300000	4.29079e-07
56.250000	4.34874e-07
56.200000	4.40747e-07
56.150000	4.46699e-07
56.100000	4.52731e-07
56.050000	4.58844e-07
56.000000	4.65039e-07
55.950000	4.71317e-07
55.900000	4.7768e-07
55.850000	4.84128e-07
55.800000	4.90662e-07
55.750000	4.97285e-07
55.700000	5.03996e-07
55.650000	5.10797e-07
55.600000	5.17689e-07
55.550000	5.24674e-07
55.500000	5.31753e-07
55.450000	5.38926e-07
55.400000	5.46196e-07
55.350000	5.53564e-07
55.300000	5.6103e-07
55.250000	5.68596e-07
55.200000	5.76264e-07
55.150000	5.84034e-07
55.100000	5.91909e-07
55.050000	5.99889e-07
55.000000	6.07977e-07
54.950000	6.16172e-07
54.900000	6.24478e-07
54.850000	6.32895e-07
54.800000	6.41424e-07
54.750000	6.50068e-07
54.700000	6.58827e-07
54.650000	6.67704e-07
54.600000	6.767e-07
54.550000	6.85817e-07
54.500000	6.95055e-07
54.450000	7.04417e-07
54.400000	7.13904e-07
54.350000	7.23519e-07
54.300000	7.33262e-07
54.250000	7.43135e-07
54.200000	7.53141e-07
54.150000	7.6328e-07
54.100000	7.73556e-07
54.050000	7.83968e-07
54.000000	7.9452e-07
53.950000	8.05213e-07
53.900000	8.16049e-07
53.850000	8.2703e-07
53.800000	8.38158e-07
53.750000	8.49435e-07
53.700000	8.60862e-07
53.650000	8.72442e-07
53.600000	8.84177e-07
53.550000	8.96069e-07
53.500000	9.08119e-07
53.450000	9.20331e-07
53.400000	9.32705e-07
53.350000	9.45246e-07
53.300000	9.57953e-07
53.250000	9.7083e-07
53.200000	9.83879e-07
53.150000	9.97103e-07
53.100000	1.0105e-06
53.050000	1.02408e-06
53.000000	1.03784e-06
52.950000	1.05179e-06
52.900000	1.06592e-06
52.850000	1.08023e-06
52.800000	1.09474e-06
52.750000	1.10945e-06
52.700000	1.12434e-06
52.650000	1.13944e-06
52.600000	1.15474e-06
52.550000	1.17024e-06
52.500000	1.18595e-06
52.450000	1.20187e-06
52.400000	1.21801e-06
52.350000	1.23435e-06
52.300000	1.25092e-06
52.250000	1.2677e-06
52.200000	1.28471e-06
52.150000	1.30194e-06
52.100000	1.31941e-06
52.050000	1.33711e-06
52.000000	1.35504e-06
51.950000	1.37321e-06
51.900000	1.39162e-06
51.850000	1.41028e-06
51.800000	1.42919e-06
51.750000	1.44835e-06
51.700000	1.46776e-06
51.650000	1.48743e-06
51.600000	1.50737e-06
51.550000	1.52757e-06
51.500000	1.54803e-06
51.450000	1.56877e-06
51.400000	1.58979e-06
51.350000	1.61108e-06
51.300000	1.63266e-06
51.250000	1.65452e-06
51.200000	1.67668e-06
51.150000	1.69913e-06
51.100000	1.72188e-06
51.050000	1.74493e-06
51.000000	1.76828e-06
50.950000	1.79195e-06
50.900000	1.81593e-06
50.850000	1.84023e-06
50.800000	1.86485e-06
50.750000	1.8898e-06
50.700000	1.91507e-06
50.650000	1.94069e-06
50.600000	1.96664e-06
50.550000	1.99294e-06
50.500000	2.01959e-06
50.450000	2.04659e-06
50.400000	2.07395e-06
50.350000	2.10167e-06
50.300000	2.12976e-06
50.250000	2.15822e-06
50.200000	2.18706e-06
50.150000	2.21628e-06
50.100000	2.24589e-06
50.050000	2.27589e-06
50.000000	2.30629e-06
49.950000	2.33709e-06
49.900000	2.36829e-06
49.850000	2.39991e-06
49.800000	2.43195e-06
49.750000	2.46442e-06
49.700000	2.49731e-06
49.650000	2.53064e-06
49.600000	2.56441e-06
49.550000	2.59862e-06
49.500000	2.63329e-06
49.450000	2.66842e-06
49.400000	2.70401e-06
49.350000	2.74007e-06
49.300000	2.77661e-06
49.250000	2.81363e-06
49.200000	2.85114e-06
49.150000	2.88915e-06
49.100000	2.92765e-06
49.050000	2.96667e-06
49.000000	3.0062e-06
48.950000	3.04625e-06
48.900000	3.08684e-06
48.850000	3.12795e-06
48.800000	3.16961e-06
48.750000	3.21182e-06
48.700000	3.25459e-06
48.650000	3.29792e-06
48.600000	3.34182e-06
48.550000	3.3863e-06
48.500000	3.43137e-06
48.450000	3.47703e-06
48.400000	3.52329e-06
48.350000	3.57016e-06
48.300000	3.61765e-06
48.250000	3.66577e-06
48.200000	3.71452e-06
48.150000	3.76391e-06
48.100000	3.81395e-06
48.050000	3.86465e-06
48.000000	3.91601e-06
47.950000	3.96805e-06
47.900000	4.02078e-06
47.850000	4.0742e-06
47.800000	4.12832e-06
47.750000	4.18316e-06
47.700000	4.23871e-06
47.650000	4.295e-06
47.600000	4.35202e-06
47.550000	4.4098e-06
47.500000	4.46833e-06
47.450000	4.52763e-06
47.400000	4.58771e-06
47.350000	4.64858e-06
47.300000	4.71025e-06
47.250000	4.77273e-06
47.200000	4.83602e-06
47.150000	4.90015e-06
47.100000	4.96512e-06
47.050000	5.03094e-06
47.000000	5.09762e-06
46.950000	5.16518e-06
46.900000	5.23362e-06
46.850000	5.30296e-06
46.800000	5.3732e-06
46.750000	5.44437e-06
46.700000	5.51647e-06
46.650000	5.58951e-06
46.600000	5.66351e-06
46.550000	5.73848e-06
46.500000	5.81443e-06
46.450000	5.89137e-06
46.400000	5.96932e-06
46.350000	6.04828e-06
46.300000	6.12828e-06
46.250000	6.20933e-06
46.200000	6.29143e-06
46.150000	6.37461e-06
46.100000	6.45887e-06
46.050000	6.54423e-06
46.000000	6.63071e-06
45.950000	6.71832e-06
45.900000	6.80707e-06
45.850000	6.89697e-06
45.800000	6.98805e-06
45.750000	7.08032e-06
45.700000	7.17379e-06
45.650000	7.26848e-06
45.600000	7.3644e-06
45.550000	7.46158e-06
45.500000	7.56001e-06
45.450000	7.65973e-06
45.400000	7.76075e-06
45.350000	7.86309e-06
45.300000	7.96675e-06
45.250000	8.07177e-06
45.200000	8.17815e-06
45.150000	8.28591e-06
45.100000	8.39507e-06
45.050000	8.50566e-06
45.000000	8.61768e-06
44.950000	8.73115e-06
44.900000	8.8461e-06
44.850000	8.96254e-06
44.800000	9.0805e-06
44.750000	9.19998e-06
44.700000	9.32102e-06
44.650000	9.44362e-06
44.600000	9.56782e-06
44.550000	9.69362e-06
44.500000	9.82106e-06
44.450000	9.95014e-06
44.400000	1.00809e-05
44.350000	1.02134e-05
44.300000	1.03475e-05
44.250000	1.04834e-05
44.200000	1.06211e-05
44.150000	1.07605e-05
44.100000	1.09018e-05
44.050000	1.10449e-05
44.000000	1.11898e-05
43.950000	1.13366e-05
43.900000	1.14853e-05
43.850000	1.16359e-05
43.800000	1.17884e-05
43.750000	1.1943e-05
43.700000	1.20995e-05
43.650000	1.2258e-05
43.600000	1.24186e-05
43.550000	1.25813e-05
43.500000	1.2746e-05
43.450000	1.29129e-05
43.400000	1.30819e-05
43.350000	1.32531e-05
43.300000	1.34265e-05
43.250000	1.36022e-05
43.200000	1.378e-05
43.150000	1.39602e-05
43.100000	1.41427e-05
43.050000	1.43276e-05
43.000000	1.45148e-05
42.950000	1.47044e-05
42.900000	1.48965e-05
42.850000	1.5091e-05
42.800000	1.5288e-05
42.750000	1.54876e-05
42.700000	1.56897e-05
42.650000	1.58944e-05
42.600000	1.61017e-05
42.550000	1.63117e-05
42.500000	1.65244e-05
42.450000	1.67398e-05
42.400000	1.69579e-05
42.350000	1.71789e-05
42.300000	1.74026e-05
42.250000	1.76292e-05
42.200000	1.78588e-05
42.150000	1.80912e-05
42.100000	1.83267e-05
42.050000	1.85651e-05
42.000000	1.88066e-05
41.950000	1.90511e-05
41.900000	1.92988e-05
41.850000	1.95496e-05
41.800000	1.98036e-05
41.750000	2.00609e-05
41.700000	2.03214e-05
41.650000	2.05853e-05
41.600000	2.08525e-05
41.550000	2.11231e-05
41.500000	2.13972e-05
41.450000	2.16747e-05
41.400000	2.19557e-05
41.350000	2.22404e-05
41.300000	2.25286e-05
41.250000	2.28205e-05
41.200000	2.31161e-05
41.150000	2.34155e-05
41.100000	2.37186e-05
41.050000	2.40256e-05
41.000000	2.43364e-05
40.950000	2.46512e-05
40.900000	2.497e-05
40.850000	2.52928e-05
40.800000	2.56197e-05
40.750000	2.59508e-05
40.700000	2.6286e-05
40.650000	2.66254e-05
40.600000	2.69691e-05
40.550000	2.73172e-05
40.500000	2.76696e-05
40.450000	2.80265e-05
40.400000	2.83879e-05
40.350000	2.87538e-05
40.300000	2.91243e-05
40.250000	2.94995e-05
40.200000	2.98794e-05
40.150000	3.02641e-05
40.100000	3.06536e-05
40.050000	3.1048e-05
40.000000	3.14474e-05
39.950000	3.18517e-05
39.900000	3.22612e-05
39.850000	3.26757e-05
39.800000	3.30954e-05
39.750000	3.35204e-05
39.700000	3.39507e-05
39.650000	3.43864e-05
39.600000	3.48276e-05
39.550000	3.52742e-05
39.500000	3.57264e-05
39.450000	3.61843e-05
39.400000	3.66478e-05
39.350000	3.71172e-05
39.300000	3.75924e-05
39.250000	3.80734e-05
39.200000	3.85605e-05
39.150000	3.90537e-05
39.100000	3.95529e-05
39.050000	4.00584e-05
39.000000	4.05701e-05
38.950000	4.10882e-05
38.900000	4.16127e-05
38.850000	4.21437e-05
38.800000	4.26813e-05
38.750000	4.32255e-05
38.700000	4.37764e-05
38.650000	4.43342e-05
38.600000	4.48988e-05
38.550000	4.54704e-05
38.500000	4.60491e-05
38.450000	4.66349e-05
38.400000	4.72279e-05
38.350000	4.78282e-05
38.300000	4.84358e-05
38.250000	4.9051e-05
38.200000	4.96737e-05
38.150000	5.03041e-05
38.100000	5.09421e-05
38.050000	5.1588e-05
38.000000	5.22418e-05
37.950000	5.29037e-05
37.900000	5.35736e-05
37.850000	5.42516e-05
37.800000	5.4938e-05
37.750000	5.56328e-05
37.700000	5.6336e-05
37.650000	5.70478e-05
37.600000	5.77682e-05
37.550000	5.84974e-05
37.500000	5.92355e-05
37.450000	5.99825e-05
37.400000	6.07386e-05
37.350000	6.15039e-05
37.300000	6.22784e-05
37.250000	6.30623e-05
37.200000	6.38557e-05
37.150000	6.46587e-05
37.100000	6.54713e-05
37.050000	6.62938e-05
37.000000	6.71262e-05
36.950000	6.79686e-05
36.900000	6.88211e-05
36.850000	6.96839e-05
36.800000	7.0557e-05
36.750000	7.14406e-05
36.700000	7.23348e-05
36.650000	7.32397e-05
36.600000	7.41555e-05
36.550000	7.50821e-05
36.500000	7.60199e-05
36.450000	7.69688e-05
36.400000	7.7929e-05
36.350000	7.89006e-05
36.300000	7.98838e-05
36.250000	8.08787e-05
36.200000	8.18853e-05
36.150000	8.29039e-05
36.100000	8.39346e-05
36.050000	8.49774e-05
36.000000	8.60325e-05
35.950000	8.71001e-05
35.900000	8.81803e-05
35.850000	8.92732e-05
35.800000	9.03789e-05
35.750000	9.14976e-05
35.700000	9.26294e-05
35.650000	9.37745e-05
35.600000	9.49329e-05
35.550000	9.61049e-05
35.500000	9.72906e-05
35.450000	9.849e-05
35.400000	9.97035e-05
35.350000	0.000100931
35.300000	0.000102173
35.250000	0.000103429
35.200000	0.0001047
35.150000	0.000105985
35.100000	0.000107285
35.050000	0.0001086
35.000000	0.000109931
34.950000	0.000111276
34.900000	0.000112637
34.850000	0.000114014
34.800000	0.000115406
34.750000	0.000116814
34.700000	0.000118239
34.650000	0.000119679
34.600000	0.000121136
34.550000	0.000122609
34.500000	0.000124099
34.450000	0.000125606
34.400000	0.00012713
34.350000	0.000128671
34.300000	0.000130229
34.250000	0.000131805
34.200000	0.000133398
34.150000	0.00013501
34.100000	0.000136639
34.050000	0.000138286
34.000000	0.000139952
33.950000	0.000141636
33.900000	0.000143338
33.850000	0.00014506
33.800000	0.0001468
33.750000	0.00014856
33.700000	0.000150338
33.650000	0.000152136
33.600000	0.000153954
33.550000	0.000155792
33.500000	0.000157649
33.450000	0.000159527
33.400000	0.000161425
33.350000	0.000163343
33.300000	0.000165282
33.250000	0.000167242
33.200000	0.000169223
33.150000	0.000171225
33.100000	0.000173248
33.050000	0.000175292
33.000000	0.000177358
32.950000	0.000179446
32.900000	0.000181556
32.850000	0.000183688
32.800000	0.000185842
32.750000	0.000188018
32.700000	0.000190217
32.650000	0.000192439
32.600000	0.000194683
32.550000	0.000196951
32.500000	0.000199241
32.450000	0.000201555
32.400000	0.000203893
32.350000	0.000206254
32.300000	0.000208638
32.250000	0.000211047
32.200000	0.000213479
32.150000	0.000215936
32.100000	0.000218417
32.050000	0.000220922
32.000000	0.000223452
31.950000	0.000226006
31.900000	0.000228585
31.850000	0.000231189
31.800000	0.000233818
31.750000	0.000236472
31.700000	0.000239151
31.650000	0.000241855
31.600000	0.000244585
31.550000	0.00024734
31.500000	0.00025012
31.450000	0.000252926
31.400000	0.000255758
31.350000	0.000258615
31.300000	0.000261498
31.250000	0.000264406
31.200000	0.000267341
31.150000	0.000270301
31.100000	0.000273287
31.050000	0.000276298
31.000000	0.000279336
30.950000	0.000282399
30.900000	0.000285488
30.850000	0.000288603
30.800000	0.000291743
30.750000	0.000294909
30.700000	0.0002981
30.650000	0.000301317
30.600000	0.000304558
30.550000	0.000307825
30.500000	0.000311117
30.450000	0.000314434
30.400000	0.000317776
30.350000	0.000321142
30.300000	0.000324532
30.250000	0.000327946
30.200000	0.000331384
30.150000	0.000334845
30.100000	0.000338329
30.050000	0.000341836
30.000000	0.000345366
29.950000	0.000348917
29.900000	0.00035249
29.850000	0.000356084
29.800000	0.000359699
29.750000	0.000363333
29.700000	0.000366987
29.650000	0.00037066
29.600000	0.000374352
29.550000	0.00037806
29.500000	0.000381786
29.450000	0.000385527
29.400000	0.000389283
29.350000	0.000393053
29.300000	0.000396837
29.250000	0.000400632
29.200000	0.000404438
29.150000	0.000408254
29.100000	0.000412079
29.050000	0.00041591
29.000000	0.000419746
28.950000	0.000423587
28.900000	0.000427429
28.850000	0.000431272
28.800000	0.000435113
28.750000	0.000438951
28.700000	0.000442782
28.650000	0.000446604
28.600000	0.000450415
28.550000	0.000454212
28.500000	0.000457992
28.450000	0.00046175
28.400000	0.000465484
28.350000	0.00046919
28.300000	0.000472862
28.250000	0.000476497
28.200000	0.000480088
28.150000	0.000483629
28.100000	0.000487114
28.050000	0.000490535
28.000000	0.000493883
27.950000	0.000497147
27.900000	0.000500318
27.850000	0.000503379
27.800000	0.000506314
27.750000	0.000509103
27.700000	0.000511717
27.650000	0.00051412
27.600000	0.000516254
27.550000	0.000518022
&
```
