## Supplementary material for "All-at-once RNA folding with 3D motif prediction framed by evolutionary information": RF02947_cow-rumen-2.cacofold.helixcov

```
# RMs = 3 L = 117

# RM_HELIX NESTED 29-37 45-53, nbp = 8 nbp_cov = 0
# pvals: 0.917314,0.0716712,0.026487,0.718967,0.352363,0.418994,0.411231,0.430243
# aggregated NONE
NESTED  :::::::::::::::::::::::::::<<<<<<<<______>>>>>>>>:::::::::::::::::::::::::::::::::::::::::::::::::::::::::
        ::::::::::::::::::::::::::::::::::::::::::::::::::::::::::::::::::::::::::::::::::::::::::::::::::::::::::

# RM_HELIX NESTED 71-81 94-107, nbp = 11 nbp_cov = 0
# pvals: 0.474259,0.418994,0.411231,0.4046,0.411231,0.657619,0.393109,0.822758,0.6269,0.436137,0.411231
# aggregated NONE
NESTED  ::::::::::::::::::::::::::::::::::::::::::::::::::::::::::::::::<<<<<<<<<<<__________>>>>>>>>>>>::::::::::
        ::::::::::::::::::::::::::::::::::::::::::::::::::::::::::::::::::::::::::::::::::::::::::::::::::::::::::

# RM_HELIX NESTED 63-68 111-115, nbp = 5 nbp_cov = 0
# pvals: 0.411231,0.424861,0.118643,0.805831,0.510557
# aggregated NONE
NESTED  :::::::::::::::::::::::::::::::::::::::::::::::::::::::::<<<<<_____________________________________>>>>>::
        ::::::::::::::::::::::::::::::::::::::::::::::::::::::::::::::::::::::::::::::::::::::::::::::::::::::::::
```
