## Supplementary material for "All-at-once RNA folding with 3D motif prediction framed by evolutionary information": RF02947_cow-rumen-2.cacofold.power

```
# Power analysis of CaCoFold structure 
#
# Powertype = SINGLE SUBSTITUTIONS
# covary  left_pos      right_pos    substitutions      power
#----------------------------------------------------------------
          29		53		19		0.57
          30		52		21		0.61
          31		50		23		0.64
          32		49		19		0.57
          33		48		13		0.42
          35		47		9		0.28
          36		46		1		0.00
          37		45		8		0.24
          63		115		13		0.42
          64		114		21		0.61
          65		113		13		0.42
          67		112		8		0.24
          68		111		5		0.11
          71		107		2		0.00
          72		106		1		0.00
          73		105		3		0.02
          74		102		19		0.57
          75		101		17		0.52
          76		99		6		0.16
          77		98		18		0.55
          78		97		18		0.55
          79		96		15		0.47
          80		95		13		0.42
          81		94		1		0.00
#
# BPAIRS 24
# avg substitutions per BP  11.9
# BPAIRS expected to covary 8.4 +/- 2.1
# BPAIRS observed to covary 0
#
```
