## Supplementary material for "All-at-once RNA folding with 3D motif prediction framed by evolutionary information": RF02947_cow-rumen-2.helixcov

```
# RMs = 7 L = 117

# RM_HELIX NESTED 7-13 22-28, nbp = 7 nbp_cov = 0
# pvals: 0.418994,0.447745,0.15292,0.971195,0.387898,0.929209,0.357403
# aggregated NONE
NESTED  ::::::<<<<<<<_______>>>>>>>:::::::::::::::::::::::::::::::::::::::::::::::::::::::::::::::::::::::::::::::
        ::::::::::::::::::::::::::::::::::::::::::::::::::::::::::::::::::::::::::::::::::::::::::::::::::::::::::

# RM_HELIX NESTED 75-76 81-82, nbp = 2 nbp_cov = 0
# pvals: 0.411231,0.418994
# aggregated NONE
NESTED  ::::::::::::::::::::::::::::::::::::::::::::::::::::::::::::::::::::<<____>>::::::::::::::::::::::::::::::
        ::::::::::::::::::::::::::::::::::::::::::::::::::::::::::::::::::::::::::::::::::::::::::::::::::::::::::

# RM_HELIX NESTED 71-71 84-84, nbp = 1 nbp_cov = 0
# pvals: 0.541411
# aggregated NONE
NESTED  ::::::::::::::::::::::::::::::::::::::::::::::::::::::::::::::::<___________>:::::::::::::::::::::::::::::
        ::::::::::::::::::::::::::::::::::::::::::::::::::::::::::::::::::::::::::::::::::::::::::::::::::::::::::

# RM_HELIX NESTED 2-2 85-85, nbp = 1 nbp_cov = 0
# pvals: 0.189964
# aggregated NONE
NESTED  :<___________________________________________________________________________>::::::::::::::::::::::::::::
        ::::::::::::::::::::::::::::::::::::::::::::::::::::::::::::::::::::::::::::::::::::::::::::::::::::::::::

# RM_HELIX PK 65-69 86-90, nbp = 4 nbp_cov = 0
# pvals: 0.619308,0.155328,0.297664,0.37796
# aggregated NONE
PK      :::::::::::::::::::::::::::::::::::::::::::::::::::::::::::<<<<_______________>>>>::::::::::::::::::::::::
        ::::::::::::::::::::::::::::::::::::::::::::::::::::::::::::::::::::::::::::::::::::::::::::::::::::::::::

# RM_HELIX PK 49-56 95-102, nbp = 7 nbp_cov = 0
# pvals: 0.37796,0.946981,0.293522,0.907376,0.128194,0.0595957,0.657619
# aggregated NONE
PK      :::::::::::::::::::::::::::::::::::::::::::::<<<<<<<__________________________________>>>>>>>:::::::::::::
        ::::::::::::::::::::::::::::::::::::::::::::::::::::::::::::::::::::::::::::::::::::::::::::::::::::::::::

# RM_HELIX PK 43-48 108-114, nbp = 6 nbp_cov = 0
# pvals: 0.357403,0.805831,0.971195,0.454528,0.496002,0.411231
# aggregated NONE
PK      :::::::::::::::::::::::::::::::::::::::<<<<<<___________________________________________________>>->>>>:::
        ::::::::::::::::::::::::::::::::::::::::::::::::::::::::::::::::::::::::::::::::::::::::::::::::::::::::::
```
