## Supplementary material for "All-at-once RNA folding with 3D motif prediction framed by evolutionary information": RF02947_cow-rumen-2.power

```
# Power analysis of given structure 
#
# Powertype = SINGLE SUBSTITUTIONS
# covary  left_pos      right_pos    substitutions      power
#----------------------------------------------------------------
          2		85		24		0.66
          7		28		9		0.28
          8		27		21		0.61
          9		26		24		0.66
          10		25		26		0.69
          11		24		27		0.70
          12		23		22		0.63
          13		22		29		0.73
          43		114		20		0.59
          44		113		11		0.35
          45		112		13		0.42
          46		111		2		0.00
          47		109		17		0.52
          48		108		12		0.39
          49		102		24		0.66
          50		101		34		0.78
          52		99		14		0.45
          53		98		28		0.72
          54		97		23		0.64
          55		96		25		0.67
          56		95		18		0.55
          65		90		16		0.50
          67		88		6		0.16
          68		87		8		0.24
          69		86		9		0.28
          71		84		6		0.16
          75		82		0		0.00
          76		81		1		0.00
#
# BPAIRS 28
# avg substitutions per BP  16.8
# BPAIRS expected to covary 13.0 +/- 2.3
# BPAIRS observed to covary 0
#
```
