## Supplementary material for "All-at-once RNA folding with 3D motif prediction framed by evolutionary information": RF02947_cow-rumen-2.surv

```
6.300000	0.0357143
3.900000	0.0714286
3.350000	0.107143
3.300000	0.142857
2.650000	0.178571
1.200000	0.214286
1.150000	0.25
0.500000	0.321429
0.300000	0.392857
0.200000	0.428571
0.000000	0.5
-0.050000	0.571429
-0.300000	0.607143
-0.350000	0.642857
-0.650000	0.678571
-0.950000	0.714286
-1.450000	0.75
-1.700000	0.785714
-2.750000	0.821429
-3.850000	0.857143
-4.200000	0.892857
-4.600000	0.928571
-5.350000	1
&
18.050000	0.000180603
13.350000	0.000361206
13.200000	0.00054181
13.150000	0.000722413
12.800000	0.000903016
11.700000	0.00108362
11.650000	0.00126422
11.450000	0.00162543
11.150000	0.00180603
11.100000	0.00198664
11.050000	0.00216724
10.550000	0.00234784
10.350000	0.00252845
10.050000	0.00270905
10.000000	0.00307025
9.950000	0.00325086
9.900000	0.00343146
9.600000	0.00361206
9.550000	0.00397327
9.350000	0.00415387
9.300000	0.00433448
9.200000	0.00451508
8.950000	0.00469568
8.900000	0.00505689
8.800000	0.0054181
8.750000	0.0057793
8.650000	0.00595991
8.600000	0.00632111
8.500000	0.00650172
8.450000	0.00686292
8.350000	0.00704353
8.300000	0.00722413
8.100000	0.00740473
8.000000	0.00758534
7.950000	0.00776594
7.900000	0.00812714
7.850000	0.00848835
7.800000	0.00866895
7.650000	0.00921076
7.600000	0.00939137
7.550000	0.00957197
7.500000	0.0102944
7.450000	0.010475
7.400000	0.0106556
7.250000	0.011378
7.200000	0.0119198
7.150000	0.0126422
7.100000	0.013184
7.050000	0.0140871
7.000000	0.0142677
6.900000	0.0148095
6.850000	0.0155319
6.800000	0.0158931
6.750000	0.0164349
6.700000	0.0166155
6.650000	0.0167961
6.600000	0.0169767
6.550000	0.0171573
6.500000	0.0178797
6.450000	0.0182409
6.400000	0.0184215
6.350000	0.0186021
6.300000	0.0189633
6.250000	0.0195051
6.200000	0.0196858
6.150000	0.0204082
6.050000	0.0207694
6.000000	0.02095
5.950000	0.0214918
5.900000	0.0216724
5.750000	0.0222142
5.700000	0.0225754
5.600000	0.0242008
5.550000	0.0243814
5.500000	0.0249232
5.450000	0.0252845
5.400000	0.0254651
5.300000	0.0260069
5.250000	0.0261875
5.200000	0.0272711
5.150000	0.0279935
5.100000	0.0290771
5.050000	0.0296189
5.000000	0.0299801
4.950000	0.0310638
4.900000	0.0319668
4.850000	0.0326892
4.800000	0.0335922
4.750000	0.0343146
4.700000	0.0353982
4.650000	0.03594
4.600000	0.0366625
4.550000	0.0375655
4.500000	0.0386491
4.450000	0.0404551
4.400000	0.0413581
4.350000	0.0424418
4.300000	0.0429836
4.250000	0.0442478
4.200000	0.044609
4.150000	0.045512
4.100000	0.046415
4.050000	0.0487629
4.000000	0.0500271
3.950000	0.0509301
3.900000	0.0516525
3.850000	0.0529167
3.800000	0.055084
3.750000	0.0558064
3.700000	0.0563482
3.650000	0.0583348
3.600000	0.0594185
3.550000	0.0605021
3.500000	0.0630305
3.450000	0.0637529
3.400000	0.0651978
3.350000	0.0668232
3.300000	0.0680874
3.250000	0.0702547
3.200000	0.0715189
3.150000	0.0729637
3.100000	0.0747697
3.050000	0.0762146
3.000000	0.0791042
2.950000	0.0800072
2.900000	0.0819939
2.850000	0.0841611
2.800000	0.0863283
2.750000	0.0877732
2.700000	0.0903016
2.650000	0.0922882
2.600000	0.0949973
2.550000	0.0969839
2.500000	0.100957
2.450000	0.102221
2.400000	0.104389
2.350000	0.107459
2.300000	0.110168
2.250000	0.112155
2.200000	0.115586
2.150000	0.117392
2.100000	0.11974
2.050000	0.122449
2.000000	0.125339
1.950000	0.128409
1.900000	0.131479
1.850000	0.133646
1.800000	0.137258
1.750000	0.140871
1.700000	0.144663
1.650000	0.146469
1.600000	0.149539
1.550000	0.15261
1.500000	0.156944
1.450000	0.159292
1.400000	0.162362
1.350000	0.165433
1.300000	0.169406
1.250000	0.173921
1.200000	0.177533
1.150000	0.180964
1.100000	0.185841
1.050000	0.188911
1.000000	0.192704
0.950000	0.196496
0.900000	0.200108
0.850000	0.20372
0.800000	0.207152
0.750000	0.210945
0.700000	0.21546
0.650000	0.219794
0.600000	0.223226
0.550000	0.22756
0.500000	0.232978
0.450000	0.237313
0.400000	0.240925
0.350000	0.246523
0.300000	0.251941
0.250000	0.256276
0.200000	0.262416
0.150000	0.269279
0.100000	0.274697
0.050000	0.280296
0.000000	0.409247
-0.050000	0.580459
-0.100000	0.590211
-0.150000	0.600144
-0.200000	0.608091
-0.250000	0.614954
-0.300000	0.620191
-0.350000	0.624707
-0.400000	0.634278
-0.450000	0.644212
-0.500000	0.654867
-0.550000	0.662453
-0.600000	0.671483
-0.650000	0.683041
-0.700000	0.692072
-0.750000	0.70056
-0.800000	0.709951
-0.850000	0.71862
-0.900000	0.728915
-0.950000	0.737584
-1.000000	0.746072
-1.050000	0.75745
-1.100000	0.766841
-1.150000	0.77551
-1.200000	0.785985
-1.250000	0.79339
-1.300000	0.801156
-1.350000	0.809644
-1.400000	0.818494
-1.450000	0.824634
-1.500000	0.831497
-1.550000	0.838541
-1.600000	0.845945
-1.650000	0.851364
-1.700000	0.855156
-1.750000	0.861477
-1.800000	0.865992
-1.850000	0.868882
-1.900000	0.873217
-1.950000	0.878635
-2.000000	0.883511
-2.050000	0.888207
-2.100000	0.89218
-2.150000	0.89525
-2.200000	0.899223
-2.250000	0.901932
-2.300000	0.904822
-2.350000	0.909337
-2.400000	0.912949
-2.450000	0.916742
-2.500000	0.922341
-2.550000	0.924869
-2.600000	0.927939
-2.650000	0.930829
-2.700000	0.933899
-2.750000	0.937872
-2.800000	0.940401
-2.850000	0.942207
-2.900000	0.945097
-2.950000	0.946722
-3.000000	0.948528
-3.050000	0.950515
-3.100000	0.953043
-3.150000	0.954849
-3.200000	0.957197
-3.250000	0.958642
-3.300000	0.960628
-3.350000	0.961893
-3.400000	0.963338
-3.450000	0.965505
-3.500000	0.967491
-3.550000	0.969297
-3.600000	0.971103
-3.650000	0.972187
-3.700000	0.973451
-3.750000	0.974716
-3.800000	0.976341
-3.850000	0.976883
-3.900000	0.978147
-3.950000	0.978869
-4.000000	0.979592
-4.050000	0.980675
-4.100000	0.981578
-4.150000	0.981759
-4.200000	0.983385
-4.250000	0.984829
-4.300000	0.986094
-4.350000	0.986816
-4.400000	0.987177
-4.450000	0.9879
-4.500000	0.988983
-4.550000	0.989344
-4.600000	0.989525
-4.650000	0.990067
-4.700000	0.990428
-4.750000	0.991512
-4.800000	0.992053
-4.850000	0.992595
-4.900000	0.993137
-4.950000	0.993318
-5.050000	0.994221
-5.100000	0.994582
-5.200000	0.994763
-5.250000	0.994943
-5.300000	0.995304
-5.350000	0.995666
-5.400000	0.996207
-5.450000	0.996388
-5.500000	0.996569
-5.550000	0.996749
-5.600000	0.99693
-5.650000	0.997291
-5.800000	0.997652
-5.850000	0.997833
-6.300000	0.998013
-6.350000	0.998194
-6.450000	0.998375
-6.500000	0.998555
-6.600000	0.998736
-6.650000	0.999458
-6.700000	0.999639
-7.050000	0.999819
-7.400000	1
&
27.850000	8.98473e-06
26.700000	1.79695e-05
26.650000	2.69542e-05
26.550000	3.59389e-05
26.400000	4.49236e-05
26.300000	5.39084e-05
25.650000	6.28931e-05
25.500000	7.18778e-05
24.850000	8.08625e-05
24.700000	8.98473e-05
24.650000	9.8832e-05
24.600000	0.000107817
24.550000	0.000125786
24.400000	0.000134771
24.100000	0.000143756
23.950000	0.00015274
23.900000	0.000161725
23.650000	0.00017071
23.350000	0.000179695
23.300000	0.000188679
23.250000	0.000197664
23.150000	0.000206649
22.900000	0.000215633
22.500000	0.000224618
22.400000	0.000233603
22.350000	0.000242588
22.100000	0.000251572
22.000000	0.000260557
21.750000	0.000269542
21.650000	0.000278527
21.500000	0.000287511
21.450000	0.000296496
21.400000	0.000305481
21.250000	0.000314465
21.200000	0.000350404
21.100000	0.000359389
21.000000	0.000368374
20.900000	0.000395328
20.850000	0.000413297
20.800000	0.000422282
20.700000	0.000431267
20.650000	0.000449236
20.550000	0.000458221
20.450000	0.000467206
20.400000	0.00047619
20.150000	0.000485175
20.100000	0.00049416
19.950000	0.000512129
19.900000	0.000539084
19.850000	0.000548068
19.800000	0.000557053
19.700000	0.000566038
19.650000	0.000575022
19.600000	0.000592992
19.550000	0.000610961
19.500000	0.000619946
19.350000	0.000628931
19.300000	0.00066487
19.250000	0.000682839
19.200000	0.000691824
19.150000	0.000700809
19.100000	0.000718778
18.950000	0.000727763
18.900000	0.000736748
18.850000	0.000754717
18.800000	0.000790656
18.700000	0.00081761
18.650000	0.00083558
18.600000	0.000853549
18.500000	0.000880503
18.400000	0.000916442
18.350000	0.000925427
18.300000	0.000943396
18.250000	0.000952381
18.200000	0.000961366
18.150000	0.000979335
18.100000	0.00102426
18.050000	0.0010602
17.950000	0.00106918
17.900000	0.00107817
17.850000	0.00110512
17.800000	0.00113208
17.750000	0.00116801
17.700000	0.001177
17.650000	0.00119497
17.600000	0.00121294
17.500000	0.00123091
17.450000	0.00126685
17.400000	0.00130279
17.350000	0.00132075
17.300000	0.00132974
17.250000	0.00135669
17.200000	0.00139263
17.150000	0.00142857
17.100000	0.00144654
17.050000	0.00148248
17.000000	0.00150943
16.950000	0.00154537
16.900000	0.00159928
16.850000	0.00163522
16.800000	0.00169811
16.750000	0.00174304
16.700000	0.00176101
16.650000	0.00183288
16.600000	0.00184187
16.550000	0.00185984
16.500000	0.00186882
16.450000	0.00190476
16.400000	0.0019407
16.350000	0.00196765
16.300000	0.00201258
16.250000	0.00203055
16.200000	0.00207547
16.150000	0.00212938
16.100000	0.0021743
16.050000	0.00221923
16.000000	0.00224618
15.950000	0.00229111
15.900000	0.00233603
15.850000	0.00237197
15.800000	0.00238994
15.750000	0.00243486
15.700000	0.0024708
15.650000	0.00251572
15.600000	0.00257862
15.550000	0.00262354
15.500000	0.00266846
15.450000	0.00272237
15.400000	0.00277628
15.350000	0.00280323
15.300000	0.0028212
15.250000	0.00283019
15.200000	0.00289308
15.150000	0.00295597
15.100000	0.00300988
15.050000	0.00303684
15.000000	0.00312668
14.950000	0.00319856
14.900000	0.00329739
14.850000	0.00337826
14.800000	0.00339623
14.750000	0.00345013
14.700000	0.00349506
14.650000	0.00357592
14.600000	0.00361186
14.550000	0.00362084
14.500000	0.00369272
14.450000	0.00373765
14.400000	0.00380952
14.350000	0.00387242
14.300000	0.00393531
14.250000	0.00400719
14.200000	0.00409704
14.150000	0.00420485
14.100000	0.00424079
14.050000	0.0042947
14.000000	0.00438455
13.950000	0.00446541
13.900000	0.0045283
13.850000	0.00460916
13.800000	0.00468104
13.750000	0.00475292
13.700000	0.00486074
13.650000	0.0049416
13.600000	0.0050584
13.550000	0.00521114
13.500000	0.00531896
13.450000	0.00540881
13.400000	0.00553459
13.350000	0.00560647
13.300000	0.00574124
13.250000	0.00586703
13.200000	0.00598383
13.150000	0.00605571
13.100000	0.00614555
13.050000	0.00622642
13.000000	0.0063522
12.950000	0.00645103
12.900000	0.0065858
12.850000	0.00673854
12.800000	0.00685535
12.750000	0.00702606
12.700000	0.00713387
12.650000	0.00721473
12.600000	0.0072956
12.550000	0.00740341
12.500000	0.00748428
12.450000	0.00761905
12.400000	0.00775382
12.350000	0.00787062
12.300000	0.00797844
12.250000	0.00809524
12.200000	0.00821204
12.150000	0.00831087
12.100000	0.0084097
12.050000	0.00849955
12.000000	0.00862534
11.950000	0.00876011
11.900000	0.00895777
11.850000	0.0090566
11.800000	0.00926325
11.750000	0.00943396
11.700000	0.00962264
11.650000	0.00973046
11.600000	0.00990117
11.550000	0.0100629
11.500000	0.0102156
11.450000	0.0104223
11.400000	0.010611
11.350000	0.0107817
11.300000	0.0108895
11.250000	0.0110422
11.200000	0.011186
11.150000	0.0113477
11.100000	0.0115364
11.050000	0.011743
11.000000	0.0118958
10.950000	0.0121114
10.900000	0.0123899
10.850000	0.0125606
10.800000	0.0128482
10.750000	0.0130907
10.700000	0.0133154
10.650000	0.013531
10.600000	0.0137736
10.550000	0.0140791
10.500000	0.0144025
10.450000	0.0146002
10.400000	0.0148787
10.350000	0.0151123
10.300000	0.0153459
10.250000	0.0156963
10.200000	0.0159479
10.150000	0.0162084
10.100000	0.0165409
10.050000	0.0168464
10.000000	0.0170979
9.950000	0.0174214
9.900000	0.017664
9.850000	0.0179964
9.800000	0.0182659
9.750000	0.0185175
9.700000	0.0188769
9.650000	0.0192902
9.600000	0.0195867
9.550000	0.0198922
9.500000	0.0201977
9.450000	0.0205481
9.400000	0.0208985
9.350000	0.0212219
9.300000	0.0215633
9.250000	0.0219048
9.200000	0.0223001
9.150000	0.0226415
9.100000	0.0228841
9.050000	0.0233513
9.000000	0.0236748
8.950000	0.024115
8.900000	0.0245283
8.850000	0.0249865
8.800000	0.0253459
8.750000	0.0257233
8.700000	0.0261366
8.650000	0.026487
8.600000	0.0269991
8.550000	0.0274034
8.500000	0.0278886
8.450000	0.0284367
8.400000	0.0289488
8.350000	0.0294699
8.300000	0.03
8.250000	0.030566
8.200000	0.031186
8.150000	0.0317071
8.100000	0.0322013
8.050000	0.0327673
8.000000	0.0332884
7.950000	0.0338814
7.900000	0.0345553
7.850000	0.0351572
7.800000	0.0357233
7.750000	0.0362624
7.700000	0.037071
7.650000	0.037673
7.600000	0.038257
7.550000	0.0389398
7.500000	0.0397305
7.450000	0.0404492
7.400000	0.0410782
7.350000	0.041779
7.300000	0.0425427
7.250000	0.0433513
7.200000	0.0440881
7.150000	0.0447619
7.100000	0.0455615
7.050000	0.0462893
7.000000	0.047044
6.950000	0.0479425
6.900000	0.0486613
6.850000	0.049398
6.800000	0.0502066
6.750000	0.0512129
6.700000	0.0520755
6.650000	0.0528212
6.600000	0.0537017
6.550000	0.0546361
6.500000	0.0555885
6.450000	0.0564061
6.400000	0.0574753
6.350000	0.0585624
6.300000	0.0595957
6.250000	0.0605031
6.200000	0.0615274
6.150000	0.0624888
6.100000	0.06354
6.050000	0.0646361
6.000000	0.0658401
5.950000	0.0670171
5.900000	0.0680952
5.850000	0.0691554
5.800000	0.0703953
5.750000	0.0716712
5.700000	0.0728392
5.650000	0.0742049
5.600000	0.0753729
5.550000	0.076442
5.500000	0.0776011
5.450000	0.0789847
5.400000	0.0804582
5.350000	0.0819407
5.300000	0.0831357
5.250000	0.0843666
5.200000	0.0856334
5.150000	0.0868284
5.100000	0.0882749
5.050000	0.0896406
5.000000	0.0911051
4.950000	0.0925876
4.900000	0.0940791
4.850000	0.0955885
4.800000	0.0972147
4.750000	0.0987601
4.700000	0.100395
4.650000	0.101905
4.600000	0.103576
4.550000	0.105049
4.500000	0.106649
4.450000	0.108149
4.400000	0.109704
4.350000	0.111366
4.300000	0.113199
4.250000	0.114933
4.200000	0.116694
4.150000	0.118643
4.100000	0.120449
4.050000	0.12239
4.000000	0.124591
3.950000	0.126415
3.900000	0.128194
3.850000	0.130216
3.800000	0.13265
3.750000	0.134834
3.700000	0.136685
3.650000	0.139245
3.600000	0.141456
3.550000	0.143576
3.500000	0.146029
3.450000	0.148185
3.400000	0.150593
3.350000	0.15292
3.300000	0.155328
3.250000	0.157565
3.200000	0.159802
3.150000	0.162156
3.100000	0.164492
3.050000	0.166936
3.000000	0.169497
2.950000	0.172471
2.900000	0.175103
2.850000	0.177745
2.800000	0.180809
2.750000	0.183935
2.700000	0.187035
2.650000	0.189964
2.600000	0.193181
2.550000	0.196083
2.500000	0.19885
2.450000	0.202129
2.400000	0.2054
2.350000	0.208715
2.300000	0.211887
2.250000	0.215283
2.200000	0.218257
2.150000	0.22177
2.100000	0.225049
2.050000	0.228598
2.000000	0.232075
1.950000	0.235768
1.900000	0.239048
1.850000	0.242561
1.800000	0.246146
1.750000	0.250081
1.700000	0.253836
1.650000	0.257907
1.600000	0.261833
1.550000	0.265615
1.500000	0.269668
1.450000	0.273666
1.400000	0.277691
1.350000	0.281653
1.300000	0.28566
1.250000	0.289497
1.200000	0.293522
1.150000	0.297664
1.100000	0.301788
1.050000	0.305957
1.000000	0.310467
0.950000	0.314789
0.900000	0.319182
0.850000	0.323908
0.800000	0.328625
0.750000	0.333208
0.700000	0.337916
0.650000	0.342525
0.600000	0.347583
0.550000	0.352363
0.500000	0.357403
0.450000	0.362246
0.400000	0.367215
0.350000	0.372579
0.300000	0.37796
0.250000	0.382992
0.200000	0.387898
0.150000	0.393109
0.100000	0.398967
0.050000	0.4046
0.000000	0.411231
-0.050000	0.418994
-0.100000	0.424861
-0.150000	0.430243
-0.200000	0.436137
-0.250000	0.441608
-0.300000	0.447745
-0.350000	0.454528
-0.400000	0.46062
-0.450000	0.467062
-0.500000	0.474259
-0.550000	0.481312
-0.600000	0.488625
-0.650000	0.496002
-0.700000	0.503235
-0.750000	0.510557
-0.800000	0.51823
-0.850000	0.526235
-0.900000	0.534205
-0.950000	0.541411
-1.000000	0.54938
-1.050000	0.557062
-1.100000	0.564447
-1.150000	0.571995
-1.200000	0.579766
-1.250000	0.587547
-1.300000	0.595499
-1.350000	0.603729
-1.400000	0.611447
-1.450000	0.619308
-1.500000	0.6269
-1.550000	0.634214
-1.600000	0.64177
-1.650000	0.649928
-1.700000	0.657619
-1.750000	0.665508
-1.800000	0.673073
-1.850000	0.680773
-1.900000	0.688527
-1.950000	0.69611
-2.000000	0.703711
-2.050000	0.711051
-2.100000	0.718967
-2.150000	0.72602
-2.200000	0.733414
-2.250000	0.740449
-2.300000	0.747098
-2.350000	0.75442
-2.400000	0.760898
-2.450000	0.767529
-2.500000	0.77416
-2.550000	0.780638
-2.600000	0.787107
-2.650000	0.793621
-2.700000	0.799847
-2.750000	0.805831
-2.800000	0.81142
-2.850000	0.817107
-2.900000	0.822758
-2.950000	0.828023
-3.000000	0.833405
-3.050000	0.838446
-3.100000	0.84345
-3.150000	0.848365
-3.200000	0.853495
-3.250000	0.858293
-3.300000	0.862902
-3.350000	0.867332
-3.400000	0.871779
-3.450000	0.87637
-3.500000	0.88062
-3.550000	0.884429
-3.600000	0.888562
-3.650000	0.892624
-3.700000	0.896307
-3.750000	0.900162
-3.800000	0.903827
-3.850000	0.907376
-3.900000	0.910746
-3.950000	0.914079
-4.000000	0.917314
-4.050000	0.920386
-4.100000	0.923432
-4.150000	0.926343
-4.200000	0.929209
-4.250000	0.931545
-4.300000	0.934088
-4.350000	0.936289
-4.400000	0.938751
-4.450000	0.940961
-4.500000	0.943109
-4.550000	0.945121
-4.600000	0.946981
-4.650000	0.948589
-4.700000	0.950386
-4.750000	0.952336
-4.800000	0.954142
-4.850000	0.956217
-4.900000	0.957781
-4.950000	0.959443
-5.000000	0.961132
-5.050000	0.962803
-5.100000	0.964322
-5.150000	0.965732
-5.200000	0.967233
-5.250000	0.968652
-5.300000	0.97
-5.350000	0.971195
-5.400000	0.972219
-5.450000	0.973414
-5.500000	0.974627
-5.550000	0.975571
-5.600000	0.976523
-5.650000	0.977637
-5.700000	0.978598
-5.750000	0.979515
-5.800000	0.98044
-5.850000	0.981159
-5.900000	0.981977
-5.950000	0.982758
-6.000000	0.98363
-6.050000	0.984331
-6.100000	0.984987
-6.150000	0.985588
-6.200000	0.986181
-6.250000	0.986891
-6.300000	0.987475
-6.350000	0.988077
-6.400000	0.988553
-6.450000	0.988967
-6.500000	0.989506
-6.550000	0.989973
-6.600000	0.990512
-6.650000	0.990925
-6.700000	0.991339
-6.750000	0.991725
-6.800000	0.992255
-6.850000	0.992722
-6.900000	0.993019
-6.950000	0.993306
-7.000000	0.993621
-7.050000	0.993899
-7.100000	0.994169
-7.150000	0.994456
-7.200000	0.994789
-7.250000	0.995148
-7.300000	0.9954
-7.350000	0.995633
-7.400000	0.99593
-7.450000	0.996092
-7.500000	0.996298
-7.550000	0.996478
-7.600000	0.996667
-7.650000	0.996855
-7.700000	0.996963
-7.750000	0.997143
-7.800000	0.997305
-7.850000	0.997394
-7.900000	0.997538
-7.950000	0.997673
-8.000000	0.997826
-8.050000	0.997925
-8.100000	0.998032
-8.150000	0.998158
-8.200000	0.998203
-8.250000	0.998311
-8.300000	0.998419
-8.350000	0.998535
-8.400000	0.998589
-8.450000	0.998688
-8.500000	0.998742
-8.550000	0.998814
-8.600000	0.998859
-8.650000	0.998913
-8.700000	0.998967
-8.750000	0.999066
-8.800000	0.999128
-8.850000	0.999164
-8.900000	0.999209
-8.950000	0.999236
-9.000000	0.999317
-9.050000	0.999371
-9.100000	0.999398
-9.150000	0.999425
-9.200000	0.999461
-9.250000	0.999479
-9.300000	0.999515
-9.350000	0.999551
-9.400000	0.999587
-9.450000	0.999605
-9.500000	0.999641
-9.550000	0.99965
-9.600000	0.999695
-9.650000	0.999704
-9.700000	0.999721
-9.750000	0.99973
-9.800000	0.999739
-9.850000	0.999775
-9.900000	0.999793
-9.950000	1
&
66.150000	9.05127e-15
66.100000	9.31347e-15
66.050000	9.58326e-15
66.000000	9.86086e-15
65.950000	1.01465e-14
65.900000	1.04404e-14
65.850000	1.07428e-14
65.800000	1.1054e-14
65.750000	1.13741e-14
65.700000	1.17036e-14
65.650000	1.20425e-14
65.600000	1.23913e-14
65.550000	1.27501e-14
65.500000	1.31194e-14
65.450000	1.34993e-14
65.400000	1.38902e-14
65.350000	1.42925e-14
65.300000	1.47063e-14
65.250000	1.51322e-14
65.200000	1.55703e-14
65.150000	1.60211e-14
65.100000	1.6485e-14
65.050000	1.69623e-14
65.000000	1.74534e-14
64.950000	1.79587e-14
64.900000	1.84786e-14
64.850000	1.90136e-14
64.800000	1.9564e-14
64.750000	2.01303e-14
64.700000	2.07131e-14
64.650000	2.13126e-14
64.600000	2.19296e-14
64.550000	2.25643e-14
64.500000	2.32174e-14
64.450000	2.38894e-14
64.400000	2.45808e-14
64.350000	2.52923e-14
64.300000	2.60243e-14
64.250000	2.67774e-14
64.200000	2.75523e-14
64.150000	2.83497e-14
64.100000	2.91701e-14
64.050000	3.00142e-14
64.000000	3.08827e-14
63.950000	3.17763e-14
63.900000	3.26957e-14
63.850000	3.36417e-14
63.800000	3.46151e-14
63.750000	3.56166e-14
63.700000	3.66471e-14
63.650000	3.77073e-14
63.600000	3.87982e-14
63.550000	3.99206e-14
63.500000	4.10754e-14
63.450000	4.22636e-14
63.400000	4.34862e-14
63.350000	4.4744e-14
63.300000	4.60383e-14
63.250000	4.73699e-14
63.200000	4.874e-14
63.150000	5.01497e-14
63.100000	5.16001e-14
63.050000	5.30924e-14
63.000000	5.46278e-14
62.950000	5.62076e-14
62.900000	5.78331e-14
62.850000	5.95055e-14
62.800000	6.12262e-14
62.750000	6.29966e-14
62.700000	6.48181e-14
62.650000	6.66923e-14
62.600000	6.86206e-14
62.550000	7.06045e-14
62.500000	7.26458e-14
62.450000	7.47461e-14
62.400000	7.6907e-14
62.350000	7.91303e-14
62.300000	8.14178e-14
62.250000	8.37713e-14
62.200000	8.61929e-14
62.150000	8.86843e-14
62.100000	9.12477e-14
62.050000	9.38851e-14
62.000000	9.65987e-14
61.950000	9.93906e-14
61.900000	1.02263e-13
61.850000	1.05218e-13
61.800000	1.08259e-13
61.750000	1.11388e-13
61.700000	1.14607e-13
61.650000	1.17918e-13
61.600000	1.21326e-13
61.550000	1.24831e-13
61.500000	1.28438e-13
61.450000	1.32149e-13
61.400000	1.35967e-13
61.350000	1.39896e-13
61.300000	1.43937e-13
61.250000	1.48095e-13
61.200000	1.52374e-13
61.150000	1.56775e-13
61.100000	1.61304e-13
61.050000	1.65964e-13
61.000000	1.70757e-13
60.950000	1.7569e-13
60.900000	1.80764e-13
60.850000	1.85985e-13
60.800000	1.91356e-13
60.750000	1.96883e-13
60.700000	2.02569e-13
60.650000	2.08419e-13
60.600000	2.14437e-13
60.550000	2.20629e-13
60.500000	2.27e-13
60.450000	2.33555e-13
60.400000	2.40298e-13
60.350000	2.47236e-13
60.300000	2.54374e-13
60.250000	2.61719e-13
60.200000	2.69274e-13
60.150000	2.77048e-13
60.100000	2.85046e-13
60.050000	2.93274e-13
60.000000	3.0174e-13
59.950000	3.1045e-13
59.900000	3.1941e-13
59.850000	3.2863e-13
59.800000	3.38115e-13
59.750000	3.47873e-13
59.700000	3.57913e-13
59.650000	3.68242e-13
59.600000	3.78869e-13
59.550000	3.89802e-13
59.500000	4.0105e-13
59.450000	4.12622e-13
59.400000	4.24528e-13
59.350000	4.36777e-13
59.300000	4.49379e-13
59.250000	4.62345e-13
59.200000	4.75683e-13
59.150000	4.89407e-13
59.100000	5.03525e-13
59.050000	5.18051e-13
59.000000	5.32994e-13
58.950000	5.48369e-13
58.900000	5.64186e-13
58.850000	5.80459e-13
58.800000	5.97201e-13
58.750000	6.14425e-13
58.700000	6.32145e-13
58.650000	6.50375e-13
58.600000	6.69131e-13
58.550000	6.88427e-13
58.500000	7.08278e-13
58.450000	7.28701e-13
58.400000	7.49713e-13
58.350000	7.71329e-13
58.300000	7.93568e-13
58.250000	8.16447e-13
58.200000	8.39985e-13
58.150000	8.64201e-13
58.100000	8.89114e-13
58.050000	9.14744e-13
58.000000	9.41112e-13
57.950000	9.68239e-13
57.900000	9.96147e-13
57.850000	1.02486e-12
57.800000	1.0544e-12
57.750000	1.08478e-12
57.700000	1.11605e-12
57.650000	1.14821e-12
57.600000	1.1813e-12
57.550000	1.21534e-12
57.500000	1.25036e-12
57.450000	1.28638e-12
57.400000	1.32345e-12
57.350000	1.36158e-12
57.300000	1.40081e-12
57.250000	1.44116e-12
57.200000	1.48268e-12
57.150000	1.52539e-12
57.100000	1.56933e-12
57.050000	1.61454e-12
57.000000	1.66104e-12
56.950000	1.70888e-12
56.900000	1.7581e-12
56.850000	1.80873e-12
56.800000	1.86082e-12
56.750000	1.91441e-12
56.700000	1.96954e-12
56.650000	2.02626e-12
56.600000	2.0846e-12
56.550000	2.14462e-12
56.500000	2.20637e-12
56.450000	2.2699e-12
56.400000	2.33525e-12
56.350000	2.40248e-12
56.300000	2.47164e-12
56.250000	2.54279e-12
56.200000	2.61598e-12
56.150000	2.69128e-12
56.100000	2.76875e-12
56.050000	2.84844e-12
56.000000	2.93042e-12
55.950000	3.01475e-12
55.900000	3.10151e-12
55.850000	3.19076e-12
55.800000	3.28258e-12
55.750000	3.37704e-12
55.700000	3.47421e-12
55.650000	3.57417e-12
55.600000	3.677e-12
55.550000	3.78279e-12
55.500000	3.89162e-12
55.450000	4.00357e-12
55.400000	4.11874e-12
55.350000	4.23721e-12
55.300000	4.35909e-12
55.250000	4.48447e-12
55.200000	4.61345e-12
55.150000	4.74613e-12
55.100000	4.88263e-12
55.050000	5.02304e-12
55.000000	5.16748e-12
54.950000	5.31608e-12
54.900000	5.46894e-12
54.850000	5.62618e-12
54.800000	5.78794e-12
54.750000	5.95435e-12
54.700000	6.12553e-12
54.650000	6.30162e-12
54.600000	6.48277e-12
54.550000	6.66912e-12
54.500000	6.86082e-12
54.450000	7.05802e-12
54.400000	7.26087e-12
54.350000	7.46955e-12
54.300000	7.68421e-12
54.250000	7.90504e-12
54.200000	8.1322e-12
54.150000	8.36588e-12
54.100000	8.60626e-12
54.050000	8.85353e-12
54.000000	9.1079e-12
53.950000	9.36957e-12
53.900000	9.63874e-12
53.850000	9.91563e-12
53.800000	1.02005e-11
53.750000	1.04935e-11
53.700000	1.07949e-11
53.650000	1.11049e-11
53.600000	1.14239e-11
53.550000	1.17519e-11
53.500000	1.20894e-11
53.450000	1.24366e-11
53.400000	1.27937e-11
53.350000	1.3161e-11
53.300000	1.35389e-11
53.250000	1.39276e-11
53.200000	1.43275e-11
53.150000	1.47388e-11
53.100000	1.51619e-11
53.050000	1.55971e-11
53.000000	1.60448e-11
52.950000	1.65054e-11
52.900000	1.69791e-11
52.850000	1.74664e-11
52.800000	1.79676e-11
52.750000	1.84832e-11
52.700000	1.90136e-11
52.650000	1.95592e-11
52.600000	2.01204e-11
52.550000	2.06977e-11
52.500000	2.12915e-11
52.450000	2.19023e-11
52.400000	2.25306e-11
52.350000	2.31769e-11
52.300000	2.38417e-11
52.250000	2.45256e-11
52.200000	2.5229e-11
52.150000	2.59525e-11
52.100000	2.66968e-11
52.050000	2.74624e-11
52.000000	2.82499e-11
51.950000	2.90599e-11
51.900000	2.98931e-11
51.850000	3.07502e-11
51.800000	3.16318e-11
51.750000	3.25386e-11
51.700000	3.34713e-11
51.650000	3.44308e-11
51.600000	3.54177e-11
51.550000	3.64328e-11
51.500000	3.7477e-11
51.450000	3.8551e-11
51.400000	3.96558e-11
51.350000	4.07921e-11
51.300000	4.1961e-11
51.250000	4.31633e-11
51.200000	4.43999e-11
51.150000	4.5672e-11
51.100000	4.69804e-11
51.050000	4.83262e-11
51.000000	4.97105e-11
50.950000	5.11344e-11
50.900000	5.25989e-11
50.850000	5.41054e-11
50.800000	5.56549e-11
50.750000	5.72486e-11
50.700000	5.8888e-11
50.650000	6.05741e-11
50.600000	6.23085e-11
50.550000	6.40924e-11
50.500000	6.59273e-11
50.450000	6.78146e-11
50.400000	6.97559e-11
50.350000	7.17526e-11
50.300000	7.38063e-11
50.250000	7.59187e-11
50.200000	7.80914e-11
50.150000	8.03262e-11
50.100000	8.26248e-11
50.050000	8.4989e-11
50.000000	8.74207e-11
49.950000	8.99219e-11
49.900000	9.24945e-11
49.850000	9.51405e-11
49.800000	9.78621e-11
49.750000	1.00661e-10
49.700000	1.0354e-10
49.650000	1.06502e-10
49.600000	1.09548e-10
49.550000	1.1268e-10
49.500000	1.15903e-10
49.450000	1.19217e-10
49.400000	1.22625e-10
49.350000	1.26131e-10
49.300000	1.29737e-10
49.250000	1.33446e-10
49.200000	1.3726e-10
49.150000	1.41184e-10
49.100000	1.45219e-10
49.050000	1.49369e-10
49.000000	1.53638e-10
48.950000	1.58028e-10
48.900000	1.62544e-10
48.850000	1.67188e-10
48.800000	1.71965e-10
48.750000	1.76878e-10
48.700000	1.81931e-10
48.650000	1.87128e-10
48.600000	1.92473e-10
48.550000	1.9797e-10
48.500000	2.03624e-10
48.450000	2.09439e-10
48.400000	2.1542e-10
48.350000	2.21571e-10
48.300000	2.27898e-10
48.250000	2.34404e-10
48.200000	2.41096e-10
48.150000	2.47979e-10
48.100000	2.55057e-10
48.050000	2.62337e-10
48.000000	2.69825e-10
47.950000	2.77526e-10
47.900000	2.85445e-10
47.850000	2.93591e-10
47.800000	3.01968e-10
47.750000	3.10584e-10
47.700000	3.19444e-10
47.650000	3.28558e-10
47.600000	3.3793e-10
47.550000	3.47569e-10
47.500000	3.57482e-10
47.450000	3.67678e-10
47.400000	3.78163e-10
47.350000	3.88947e-10
47.300000	4.00037e-10
47.250000	4.11443e-10
47.200000	4.23173e-10
47.150000	4.35237e-10
47.100000	4.47644e-10
47.050000	4.60404e-10
47.000000	4.73526e-10
46.950000	4.87022e-10
46.900000	5.00901e-10
46.850000	5.15174e-10
46.800000	5.29854e-10
46.750000	5.4495e-10
46.700000	5.60475e-10
46.650000	5.76442e-10
46.600000	5.92862e-10
46.550000	6.09749e-10
46.500000	6.27115e-10
46.450000	6.44975e-10
46.400000	6.63342e-10
46.350000	6.82231e-10
46.300000	7.01656e-10
46.250000	7.21632e-10
46.200000	7.42176e-10
46.150000	7.63303e-10
46.100000	7.8503e-10
46.050000	8.07373e-10
46.000000	8.30351e-10
45.950000	8.53981e-10
45.900000	8.78281e-10
45.850000	9.03271e-10
45.800000	9.2897e-10
45.750000	9.55398e-10
45.700000	9.82576e-10
45.650000	1.01052e-09
45.600000	1.03927e-09
45.550000	1.06882e-09
45.500000	1.09922e-09
45.450000	1.13047e-09
45.400000	1.16262e-09
45.350000	1.19567e-09
45.300000	1.22966e-09
45.250000	1.26462e-09
45.200000	1.30056e-09
45.150000	1.33753e-09
45.100000	1.37554e-09
45.050000	1.41463e-09
45.000000	1.45482e-09
44.950000	1.49616e-09
44.900000	1.53866e-09
44.850000	1.58237e-09
44.800000	1.62732e-09
44.750000	1.67354e-09
44.700000	1.72107e-09
44.650000	1.76994e-09
44.600000	1.8202e-09
44.550000	1.87188e-09
44.500000	1.92503e-09
44.450000	1.97967e-09
44.400000	2.03587e-09
44.350000	2.09365e-09
44.300000	2.15307e-09
44.250000	2.21417e-09
44.200000	2.277e-09
44.150000	2.34161e-09
44.100000	2.40804e-09
44.050000	2.47635e-09
44.000000	2.5466e-09
43.950000	2.61883e-09
43.900000	2.6931e-09
43.850000	2.76947e-09
43.800000	2.848e-09
43.750000	2.92875e-09
43.700000	3.01178e-09
43.650000	3.09716e-09
43.600000	3.18495e-09
43.550000	3.27522e-09
43.500000	3.36804e-09
43.450000	3.46348e-09
43.400000	3.56161e-09
43.350000	3.66252e-09
43.300000	3.76628e-09
43.250000	3.87296e-09
43.200000	3.98266e-09
43.150000	4.09545e-09
43.100000	4.21143e-09
43.050000	4.33068e-09
43.000000	4.45329e-09
42.950000	4.57937e-09
42.900000	4.709e-09
42.850000	4.84229e-09
42.800000	4.97933e-09
42.750000	5.12024e-09
42.700000	5.26513e-09
42.650000	5.4141e-09
42.600000	5.56726e-09
42.550000	5.72475e-09
42.500000	5.88667e-09
42.450000	6.05316e-09
42.400000	6.22434e-09
42.350000	6.40034e-09
42.300000	6.5813e-09
42.250000	6.76736e-09
42.200000	6.95866e-09
42.150000	7.15534e-09
42.100000	7.35757e-09
42.050000	7.56548e-09
42.000000	7.77925e-09
41.950000	7.99904e-09
41.900000	8.22501e-09
41.850000	8.45734e-09
41.800000	8.69621e-09
41.750000	8.94179e-09
41.700000	9.19429e-09
41.650000	9.45389e-09
41.600000	9.72078e-09
41.550000	9.99519e-09
41.500000	1.02773e-08
41.450000	1.05674e-08
41.400000	1.08656e-08
41.350000	1.11721e-08
41.300000	1.14873e-08
41.250000	1.18114e-08
41.200000	1.21445e-08
41.150000	1.24871e-08
41.100000	1.28392e-08
41.050000	1.32012e-08
41.000000	1.35734e-08
40.950000	1.39561e-08
40.900000	1.43494e-08
40.850000	1.47539e-08
40.800000	1.51696e-08
40.750000	1.55971e-08
40.700000	1.60365e-08
40.650000	1.64883e-08
40.600000	1.69527e-08
40.550000	1.74301e-08
40.500000	1.7921e-08
40.450000	1.84256e-08
40.400000	1.89443e-08
40.350000	1.94776e-08
40.300000	2.00258e-08
40.250000	2.05894e-08
40.200000	2.11688e-08
40.150000	2.17644e-08
40.100000	2.23767e-08
40.050000	2.30062e-08
40.000000	2.36532e-08
39.950000	2.43184e-08
39.900000	2.50022e-08
39.850000	2.57051e-08
39.800000	2.64277e-08
39.750000	2.71706e-08
39.700000	2.79342e-08
39.650000	2.87191e-08
39.600000	2.9526e-08
39.550000	3.03555e-08
39.500000	3.12082e-08
39.450000	3.20847e-08
39.400000	3.29857e-08
39.350000	3.39119e-08
39.300000	3.48639e-08
39.250000	3.58425e-08
39.200000	3.68485e-08
39.150000	3.78826e-08
39.100000	3.89456e-08
39.050000	4.00382e-08
39.000000	4.11613e-08
38.950000	4.23158e-08
38.900000	4.35024e-08
38.850000	4.47222e-08
38.800000	4.5976e-08
38.750000	4.72648e-08
38.700000	4.85895e-08
38.650000	4.99511e-08
38.600000	5.13507e-08
38.550000	5.27893e-08
38.500000	5.4268e-08
38.450000	5.57879e-08
38.400000	5.73502e-08
38.350000	5.89559e-08
38.300000	6.06063e-08
38.250000	6.23027e-08
38.200000	6.40464e-08
38.150000	6.58385e-08
38.100000	6.76805e-08
38.050000	6.95738e-08
38.000000	7.15197e-08
37.950000	7.35197e-08
37.900000	7.55754e-08
37.850000	7.76882e-08
37.800000	7.98597e-08
37.750000	8.20916e-08
37.700000	8.43854e-08
37.650000	8.6743e-08
37.600000	8.91661e-08
37.550000	9.16565e-08
37.500000	9.4216e-08
37.450000	9.68465e-08
37.400000	9.95501e-08
37.350000	1.02329e-07
37.300000	1.05184e-07
37.250000	1.08119e-07
37.200000	1.11135e-07
37.150000	1.14235e-07
37.100000	1.17421e-07
37.050000	1.20695e-07
37.000000	1.2406e-07
36.950000	1.27518e-07
36.900000	1.31072e-07
36.850000	1.34724e-07
36.800000	1.38477e-07
36.750000	1.42334e-07
36.700000	1.46298e-07
36.650000	1.50372e-07
36.600000	1.54558e-07
36.550000	1.5886e-07
36.500000	1.63281e-07
36.450000	1.67824e-07
36.400000	1.72493e-07
36.350000	1.7729e-07
36.300000	1.82221e-07
36.250000	1.87287e-07
36.200000	1.92493e-07
36.150000	1.97843e-07
36.100000	2.03341e-07
36.050000	2.0899e-07
36.000000	2.14796e-07
35.950000	2.20761e-07
35.900000	2.26891e-07
35.850000	2.33189e-07
35.800000	2.39662e-07
35.750000	2.46312e-07
35.700000	2.53146e-07
35.650000	2.60168e-07
35.600000	2.67384e-07
35.550000	2.74798e-07
35.500000	2.82416e-07
35.450000	2.90243e-07
35.400000	2.98286e-07
35.350000	3.0655e-07
35.300000	3.15042e-07
35.250000	3.23766e-07
35.200000	3.32731e-07
35.150000	3.41941e-07
35.100000	3.51405e-07
35.050000	3.61128e-07
35.000000	3.71119e-07
34.950000	3.81383e-07
34.900000	3.91929e-07
34.850000	4.02765e-07
34.800000	4.13897e-07
34.750000	4.25334e-07
34.700000	4.37085e-07
34.650000	4.49158e-07
34.600000	4.61562e-07
34.550000	4.74305e-07
34.500000	4.87397e-07
34.450000	5.00847e-07
34.400000	5.14665e-07
34.350000	5.28861e-07
34.300000	5.43445e-07
34.250000	5.58428e-07
34.200000	5.7382e-07
34.150000	5.89633e-07
34.100000	6.05877e-07
34.050000	6.22565e-07
34.000000	6.39709e-07
33.950000	6.5732e-07
33.900000	6.75411e-07
33.850000	6.93996e-07
33.800000	7.13087e-07
33.750000	7.32698e-07
33.700000	7.52844e-07
33.650000	7.73538e-07
33.600000	7.94796e-07
33.550000	8.16632e-07
33.500000	8.39062e-07
33.450000	8.62102e-07
33.400000	8.85768e-07
33.350000	9.10078e-07
33.300000	9.35048e-07
33.250000	9.60696e-07
33.200000	9.87041e-07
33.150000	1.0141e-06
33.100000	1.04189e-06
33.050000	1.07044e-06
33.000000	1.09976e-06
32.950000	1.12988e-06
32.900000	1.16081e-06
32.850000	1.19258e-06
32.800000	1.22521e-06
32.750000	1.25872e-06
32.700000	1.29314e-06
32.650000	1.32849e-06
32.600000	1.36479e-06
32.550000	1.40208e-06
32.500000	1.44037e-06
32.450000	1.4797e-06
32.400000	1.52009e-06
32.350000	1.56157e-06
32.300000	1.60416e-06
32.250000	1.64791e-06
32.200000	1.69283e-06
32.150000	1.73896e-06
32.100000	1.78634e-06
32.050000	1.83499e-06
32.000000	1.88495e-06
31.950000	1.93625e-06
31.900000	1.98893e-06
31.850000	2.04303e-06
31.800000	2.09857e-06
31.750000	2.15561e-06
31.700000	2.21418e-06
31.650000	2.27432e-06
31.600000	2.33608e-06
31.550000	2.39948e-06
31.500000	2.46459e-06
31.450000	2.53144e-06
31.400000	2.60008e-06
31.350000	2.67055e-06
31.300000	2.7429e-06
31.250000	2.81719e-06
31.200000	2.89347e-06
31.150000	2.97178e-06
31.100000	3.05217e-06
31.050000	3.13472e-06
31.000000	3.21946e-06
30.950000	3.30646e-06
30.900000	3.39577e-06
30.850000	3.48746e-06
30.800000	3.58159e-06
30.750000	3.67823e-06
30.700000	3.77743e-06
30.650000	3.87926e-06
30.600000	3.9838e-06
30.550000	4.09111e-06
30.500000	4.20126e-06
30.450000	4.31434e-06
30.400000	4.4304e-06
30.350000	4.54954e-06
30.300000	4.67183e-06
30.250000	4.79735e-06
30.200000	4.92619e-06
30.150000	5.05843e-06
30.100000	5.19416e-06
30.050000	5.33347e-06
30.000000	5.47645e-06
29.950000	5.6232e-06
29.900000	5.77381e-06
29.850000	5.92838e-06
29.800000	6.08701e-06
29.750000	6.24981e-06
29.700000	6.41688e-06
29.650000	6.58834e-06
29.600000	6.7643e-06
29.550000	6.94486e-06
29.500000	7.13015e-06
29.450000	7.32029e-06
29.400000	7.5154e-06
29.350000	7.71561e-06
29.300000	7.92104e-06
29.250000	8.13184e-06
29.200000	8.34813e-06
29.150000	8.57005e-06
29.100000	8.79776e-06
29.050000	9.03138e-06
29.000000	9.27108e-06
28.950000	9.517e-06
28.900000	9.76931e-06
28.850000	1.00282e-05
28.800000	1.02937e-05
28.750000	1.05661e-05
28.700000	1.08456e-05
28.650000	1.11323e-05
28.600000	1.14264e-05
28.550000	1.17281e-05
28.500000	1.20376e-05
28.450000	1.2355e-05
28.400000	1.26806e-05
28.350000	1.30146e-05
28.300000	1.33572e-05
28.250000	1.37085e-05
28.200000	1.40689e-05
28.150000	1.44385e-05
28.100000	1.48175e-05
28.050000	1.52063e-05
28.000000	1.56049e-05
27.950000	1.60138e-05
27.900000	1.6433e-05
27.850000	1.6863e-05
27.800000	1.73039e-05
27.750000	1.77559e-05
27.700000	1.82195e-05
27.650000	1.86948e-05
27.600000	1.91821e-05
27.550000	1.96818e-05
27.500000	2.01941e-05
27.450000	2.07194e-05
27.400000	2.12578e-05
27.350000	2.18099e-05
27.300000	2.23758e-05
27.250000	2.2956e-05
27.200000	2.35507e-05
27.150000	2.41603e-05
27.100000	2.47851e-05
27.050000	2.54256e-05
27.000000	2.60821e-05
26.950000	2.67549e-05
26.900000	2.74445e-05
26.850000	2.81513e-05
26.800000	2.88756e-05
26.750000	2.96178e-05
26.700000	3.03784e-05
26.650000	3.11579e-05
26.600000	3.19565e-05
26.550000	3.27749e-05
26.500000	3.36134e-05
26.450000	3.44725e-05
26.400000	3.53527e-05
26.350000	3.62544e-05
26.300000	3.71782e-05
26.250000	3.81246e-05
26.200000	3.9094e-05
26.150000	4.0087e-05
26.100000	4.11041e-05
26.050000	4.21459e-05
26.000000	4.32129e-05
25.950000	4.43056e-05
25.900000	4.54248e-05
25.850000	4.65708e-05
25.800000	4.77444e-05
25.750000	4.89461e-05
25.700000	5.01765e-05
25.650000	5.14364e-05
25.600000	5.27262e-05
25.550000	5.40467e-05
25.500000	5.53985e-05
25.450000	5.67823e-05
25.400000	5.81988e-05
25.350000	5.96486e-05
25.300000	6.11326e-05
25.250000	6.26513e-05
25.200000	6.42055e-05
25.150000	6.5796e-05
25.100000	6.74235e-05
25.050000	6.90887e-05
25.000000	7.07925e-05
24.950000	7.25356e-05
24.900000	7.43188e-05
24.850000	7.6143e-05
24.800000	7.80088e-05
24.750000	7.99173e-05
24.700000	8.18691e-05
24.650000	8.38652e-05
24.600000	8.59064e-05
24.550000	8.79935e-05
24.500000	9.01275e-05
24.450000	9.23092e-05
24.400000	9.45395e-05
24.350000	9.68194e-05
24.300000	9.91497e-05
24.250000	0.000101531
24.200000	0.000103965
24.150000	0.000106452
24.100000	0.000108993
24.050000	0.00011159
24.000000	0.000114242
23.950000	0.000116951
23.900000	0.000119718
23.850000	0.000122544
23.800000	0.00012543
23.750000	0.000128377
23.700000	0.000131385
23.650000	0.000134456
23.600000	0.000137591
23.550000	0.00014079
23.500000	0.000144055
23.450000	0.000147386
23.400000	0.000150784
23.350000	0.000154251
23.300000	0.000157787
23.250000	0.000161392
23.200000	0.000165069
23.150000	0.000168817
23.100000	0.000172638
23.050000	0.000176532
23.000000	0.0001805
22.950000	0.000184543
22.900000	0.000188662
22.850000	0.000192856
22.800000	0.000197128
22.750000	0.000201476
22.700000	0.000205903
22.650000	0.000210408
22.600000	0.000214991
22.550000	0.000219654
22.500000	0.000224396
22.450000	0.000229217
22.400000	0.000234119
22.350000	0.000239099
22.300000	0.00024416
22.250000	0.0002493
22.200000	0.000254519
22.150000	0.000259818
22.100000	0.000265194
22.050000	0.000270648
22.000000	0.000276179
21.950000	0.000281786
21.900000	0.000287468
21.850000	0.000293223
21.800000	0.000299051
21.750000	0.000304949
21.700000	0.000310915
21.650000	0.000316947
21.600000	0.000323043
21.550000	0.0003292
21.500000	0.000335415
21.450000	0.000341685
21.400000	0.000348006
21.350000	0.000354373
21.300000	0.000360783
21.250000	0.000367231
21.200000	0.000373711
21.150000	0.000380216
21.100000	0.000386742
21.050000	0.00039328
21.000000	0.000399823
20.950000	0.000406362
20.900000	0.000412889
20.850000	0.000419392
20.800000	0.000425861
20.750000	0.000432284
20.700000	0.000438647
20.650000	0.000444937
20.600000	0.000451135
20.550000	0.000457226
20.500000	0.000463188
20.450000	0.000469001
20.400000	0.00047464
20.350000	0.000480078
20.300000	0.000485283
20.250000	0.00049022
20.200000	0.000494848
20.150000	0.000499119
20.100000	0.000502974
20.050000	0.000506339
20.000000	0.000509116
19.950000	0.000511155
&
```
