## Supplementary material for "All-at-once RNA folding with 3D motif prediction framed by evolutionary information": RF02948_cow-rumen-4.cacofold.helixcov

```
# RMs = 2 L = 69

# RM_HELIX NESTED 1-13 22-34, nbp = 13 nbp_cov = 0
# pvals: 0.990868,0.449837,0.467659,0.0287933,0.161764,0.821774,0.625844,0.757764,0.518877,0.625844,0.518877,0.835204,0.449837
# aggregated NONE
NESTED  <<<<<<<<<<<<<________>>>>>>>>>>>>>:::::::::::::::::::::::::::::::
        :::::::::::::::::::::::::::::::::::::::::::::::::::::::::::::::::

# RM_HELIX NESTED 47-53 62-69, nbp = 7 nbp_cov = 0
# pvals: 0.573262,0.914209,0.599938,0.996151,0.847611,0.117856,0.467659
# aggregated NONE
NESTED  :::::::::::::::::::::::::::::::::::::::::::<<<<<<<________>>>>>>>
        :::::::::::::::::::::::::::::::::::::::::::::::::::::::::::::::::
```
