## Supplementary material for "All-at-once RNA folding with 3D motif prediction framed by evolutionary information": RF02948_cow-rumen-4.power

```
# Power analysis of given structure 
#
# Powertype = SINGLE SUBSTITUTIONS
# covary  left_pos      right_pos    substitutions      power
#----------------------------------------------------------------
          2		33		3		0.02
          3		32		2		0.00
          4		31		5		0.11
          5		30		3		0.02
          6		28		2		0.00
          8		27		4		0.07
          9		26		5		0.11
          10		25		5		0.11
          11		24		9		0.28
          12		23		7		0.20
          13		22		0		0.00
          47		69		2		0.00
          48		68		6		0.16
          49		67		6		0.16
          50		65		8		0.24
          51		64		3		0.02
          52		63		5		0.11
          53		62		0		0.00
#
# BPAIRS 18
# avg substitutions per BP  4.2
# BPAIRS expected to covary 1.6 +/- 1.2
# BPAIRS observed to covary 0
#
```
