## Supplementary material for "All-at-once RNA folding with 3D motif prediction framed by evolutionary information": RF02948_cow-rumen-4.surv

```
1.657213	0.0555556
0.894409	0.111111
0.268518	0.166667
0.072927	0.222222
-0.005309	0.333333
-0.024868	0.444444
-0.063986	0.555556
-0.103105	0.611111
-0.122664	0.666667
-0.142223	0.722222
-0.259577	0.777778
-0.357373	0.833333
-0.376932	0.888889
-0.513845	0.944444
-1.120177	1
&
6.194920	0.000484966
5.901533	0.000969932
5.569029	0.0014549
5.021375	0.00193986
4.806225	0.00242483
4.786666	0.0029098
4.180334	0.00339476
4.160775	0.00387973
3.886948	0.00436469
3.828271	0.00533463
3.808712	0.00630456
3.750034	0.00678952
3.710916	0.00727449
3.691357	0.00824442
3.632680	0.00872939
3.593562	0.00921435
3.476207	0.00969932
3.437089	0.0106693
3.358853	0.0111542
3.300176	0.0121242
3.143703	0.0126091
3.026348	0.0130941
2.889435	0.013579
2.830758	0.014064
2.791639	0.014549
2.752521	0.0150339
2.674285	0.0155189
2.576490	0.0160039
2.478694	0.0169738
2.400458	0.0184287
2.341781	0.0189137
2.302662	0.0193986
2.283103	0.0203686
2.126631	0.0208535
2.107072	0.0218235
2.087512	0.0223084
2.067953	0.0227934
2.048394	0.0232784
1.950599	0.0237633
1.852804	0.0242483
1.813685	0.0252182
1.794126	0.0261882
1.774567	0.0266731
1.755008	0.0276431
1.735449	0.028613
1.657213	0.029098
1.637654	0.0295829
1.618095	0.0300679
1.598535	0.0310378
1.578976	0.0315228
1.539858	0.0320078
1.520299	0.0324927
1.500740	0.0329777
1.481181	0.0334627
1.461622	0.0344326
1.422504	0.0358875
1.383386	0.0378274
1.344267	0.0383123
1.324708	0.0387973
1.305149	0.0402522
1.246472	0.0407371
1.207354	0.042192
1.187795	0.0436469
1.168236	0.0441319
1.129117	0.0446169
1.109558	0.0470417
1.011763	0.0484966
0.992204	0.0509214
0.972645	0.0518914
0.953086	0.0523763
0.933527	0.0528613
0.913968	0.0538312
0.894409	0.0543162
0.874849	0.0552861
0.855290	0.057226
0.835731	0.0591659
0.816172	0.0601358
0.796613	0.0620757
0.777054	0.0625606
0.757495	0.0645005
0.698818	0.0659554
0.679259	0.0664403
0.659700	0.0683802
0.640140	0.0688652
0.620581	0.070805
0.601022	0.071775
0.581463	0.0727449
0.561904	0.0756547
0.542345	0.0761397
0.522786	0.0771096
0.503227	0.0785645
0.483668	0.0809893
0.464109	0.0829292
0.444550	0.0838991
0.424991	0.085354
0.405431	0.0877789
0.385872	0.0897187
0.366313	0.0911736
0.346754	0.0940834
0.327195	0.099418
0.307636	0.103298
0.288077	0.104753
0.268518	0.108632
0.248959	0.109602
0.229400	0.112997
0.209841	0.113967
0.190282	0.118332
0.170722	0.120272
0.151163	0.124151
0.131604	0.129001
0.112045	0.130941
0.092486	0.13579
0.072927	0.13967
0.053368	0.14549
0.033809	0.151794
0.014250	0.165858
-0.005309	0.484481
-0.024868	0.50291
-0.044427	0.532008
-0.063986	0.563531
-0.083546	0.600388
-0.103105	0.630941
-0.122664	0.651794
-0.142223	0.674103
-0.161782	0.689622
-0.181341	0.711445
-0.200900	0.728904
-0.220459	0.744423
-0.240018	0.759942
-0.259577	0.775461
-0.279136	0.790495
-0.298695	0.804559
-0.318255	0.814258
-0.337814	0.832202
-0.357373	0.839961
-0.376932	0.853055
-0.396491	0.864694
-0.416050	0.871969
-0.435609	0.879243
-0.455168	0.885548
-0.474727	0.894277
-0.494286	0.898157
-0.513845	0.903492
-0.533404	0.914161
-0.552964	0.919981
-0.572523	0.92677
-0.592082	0.93259
-0.611641	0.935015
-0.631200	0.940349
-0.650759	0.946169
-0.670318	0.949079
-0.689877	0.952958
-0.709436	0.955868
-0.728995	0.958778
-0.748554	0.965082
-0.768113	0.967507
-0.787673	0.971387
-0.807232	0.972842
-0.826791	0.975752
-0.846350	0.978177
-0.865909	0.981086
-0.885468	0.981571
-0.905027	0.983026
-0.924586	0.984966
-0.963704	0.988361
-0.983263	0.989331
-1.002822	0.990301
-1.022381	0.991271
-1.041941	0.993695
-1.061500	0.99418
-1.081059	0.995635
-1.100618	0.99612
-1.139736	0.997575
-1.159295	0.99806
-1.178854	0.998545
-1.217972	1
&
9.922847	2.40385e-06
9.911145	4.80769e-06
9.617759	7.21154e-06
9.559082	9.61538e-06
9.480845	1.20192e-05
9.304814	1.44231e-05
9.285255	1.92308e-05
9.265695	2.16346e-05
9.207018	2.40385e-05
9.187459	2.64423e-05
9.109223	2.88462e-05
9.070105	3.125e-05
8.933191	3.60577e-05
8.913632	4.32692e-05
8.894073	4.56731e-05
8.854955	4.80769e-05
8.815837	5.04808e-05
8.796278	5.28846e-05
8.757159	5.52885e-05
8.737600	5.76923e-05
8.698482	6.00962e-05
8.678923	6.25e-05
8.600687	6.97115e-05
8.542009	7.21154e-05
8.522450	7.45192e-05
8.502891	7.69231e-05
8.463773	8.17308e-05
8.424655	8.41346e-05
8.405096	8.65385e-05
8.385537	8.89423e-05
8.365978	9.375e-05
8.268182	9.61538e-05
8.248623	9.85577e-05
8.229064	0.000100962
8.189946	0.000103365
8.170387	0.000110577
8.150828	0.000115385
8.111710	0.000117788
8.092151	0.000120192
8.072591	0.000125
8.013914	0.000127404
7.994355	0.000129808
7.974796	0.000132212
7.955237	0.000137019
7.935678	0.000139423
7.916119	0.000141827
7.896560	0.000144231
7.877001	0.000146635
7.837883	0.000151442
7.818323	0.00015625
7.798764	0.000161058
7.759646	0.000163462
7.740087	0.000165865
7.720528	0.000170673
7.700969	0.000173077
7.661851	0.000175481
7.642292	0.000180288
7.603174	0.000185096
7.583614	0.000189904
7.564055	0.000194712
7.544496	0.000197115
7.505378	0.000204327
7.485819	0.000206731
7.466260	0.000216346
7.427142	0.00021875
7.407583	0.000225962
7.388024	0.000228365
7.368465	0.000235577
7.348905	0.000240385
7.329346	0.000247596
7.309787	0.000252404
7.290228	0.000254808
7.270669	0.000264423
7.251110	0.000269231
7.231551	0.000276442
7.211992	0.000288462
7.172874	0.000300481
7.153315	0.0003125
7.133756	0.000317308
7.114196	0.000326923
7.094637	0.000336538
7.075078	0.00034375
7.055519	0.000353365
7.035960	0.000360577
7.016401	0.000372596
6.996842	0.000379808
6.977283	0.000387019
6.957724	0.000391827
6.938165	0.000401442
6.918606	0.000411058
6.899047	0.000413462
6.879488	0.000415865
6.859928	0.000420673
6.840369	0.000427885
6.820810	0.000430288
6.801251	0.000432692
6.781692	0.0004375
6.762133	0.000444712
6.742574	0.000454327
6.723015	0.000461538
6.703456	0.000478365
6.683897	0.000492788
6.664338	0.0005
6.644779	0.000507212
6.625219	0.000512019
6.605660	0.000526442
6.586101	0.00053125
6.566542	0.000536058
6.546983	0.000543269
6.527424	0.000550481
6.507865	0.000555288
6.488306	0.000564904
6.468747	0.000579327
6.449188	0.000586538
6.429629	0.000591346
6.390510	0.000598558
6.370951	0.000605769
6.351392	0.000617788
6.331833	0.000622596
6.312274	0.000632212
6.292715	0.000641827
6.273156	0.000658654
6.253597	0.000661058
6.234038	0.000675481
6.214479	0.0006875
6.194920	0.000689904
6.175361	0.000704327
6.155801	0.000713942
6.136242	0.000725962
6.116683	0.000735577
6.097124	0.00075
6.077565	0.000764423
6.058006	0.000769231
6.038447	0.000786058
6.018888	0.000788462
5.999329	0.000802885
5.979770	0.000834135
5.960211	0.000848558
5.940652	0.000858173
5.921093	0.000867788
5.901533	0.000882212
5.881974	0.000896635
5.862415	0.000913462
5.842856	0.000939904
5.823297	0.000963942
5.803738	0.000980769
5.784179	0.000990385
5.764620	0.000997596
5.745061	0.00101442
5.725502	0.00102885
5.705943	0.00104808
5.686384	0.00106731
5.666824	0.00107692
5.647265	0.00108654
5.627706	0.00109856
5.608147	0.00111298
5.588588	0.00111538
5.569029	0.001125
5.549470	0.00114904
5.529911	0.00116346
5.510352	0.00118269
5.490793	0.00120192
5.471234	0.00123317
5.451675	0.00125481
5.432115	0.00126202
5.412556	0.00126923
5.392997	0.00127885
5.373438	0.00130048
5.353879	0.00131971
5.334320	0.00134856
5.314761	0.00136779
5.295202	0.00137981
5.275643	0.00138702
5.256084	0.00140865
5.236525	0.00142548
5.216966	0.0014399
5.197406	0.00144952
5.177847	0.00147115
5.158288	0.0014976
5.138729	0.00151202
5.119170	0.00153846
5.099611	0.00155288
5.080052	0.00157933
5.060493	0.00159135
5.040934	0.00161298
5.021375	0.00163462
5.001816	0.00166827
4.982257	0.00169952
4.962698	0.00172837
4.943138	0.00175481
4.923579	0.00177644
4.904020	0.00182452
4.884461	0.00184615
4.864902	0.00188942
4.845343	0.00190865
4.825784	0.00192788
4.806225	0.00194712
4.786666	0.00198558
4.767107	0.00200962
4.747548	0.00203365
4.727989	0.0020601
4.708429	0.00209375
4.688870	0.00214183
4.669311	0.00217548
4.649752	0.00223317
4.630193	0.00225721
4.610634	0.00229808
4.591075	0.00232452
4.571516	0.00234375
4.551957	0.002375
4.532398	0.00239904
4.512839	0.00244712
4.493280	0.00247596
4.473720	0.00251923
4.454161	0.00255529
4.434602	0.00257933
4.415043	0.00259135
4.395484	0.0026274
4.375925	0.00265625
4.356366	0.00267067
4.336807	0.00271154
4.317248	0.00275
4.297689	0.00280048
4.278130	0.00283173
4.258571	0.00288702
4.239011	0.00291827
4.219452	0.00294712
4.199893	0.00298317
4.180334	0.00302404
4.160775	0.00306731
4.141216	0.00310337
4.121657	0.00316587
4.102098	0.00321394
4.082539	0.00325721
4.062980	0.00332212
4.043421	0.00340625
4.023862	0.0034399
4.004302	0.00351442
3.984743	0.00356731
3.965184	0.00363221
3.945625	0.00371394
3.926066	0.00380529
3.906507	0.00389423
3.886948	0.00399279
3.867389	0.0040601
3.847830	0.00413221
3.828271	0.00420673
3.808712	0.00426202
3.789153	0.00436298
3.769594	0.00443029
3.750034	0.00455048
3.730475	0.00465385
3.710916	0.00477163
3.691357	0.00492788
3.671798	0.00502644
3.652239	0.00513221
3.632680	0.00526683
3.613121	0.0053774
3.593562	0.00552404
3.574003	0.00565865
3.554444	0.00579567
3.534885	0.00592548
3.515325	0.00608654
3.495766	0.00630769
3.476207	0.00645913
3.456648	0.0066274
3.437089	0.00679808
3.417530	0.00696635
3.397971	0.00717308
3.378412	0.00735337
3.358853	0.00754087
3.339294	0.00771394
3.319735	0.00789423
3.300176	0.00807452
3.280616	0.00828125
3.261057	0.00848558
3.241498	0.00868269
3.221939	0.00889183
3.202380	0.00906971
3.182821	0.00925962
3.163262	0.00946635
3.143703	0.00969231
3.124144	0.00990625
3.104585	0.0100889
3.085026	0.0102788
3.065467	0.0104928
3.045907	0.0107019
3.026348	0.0108726
3.006789	0.0110553
2.987230	0.0112861
2.967671	0.0115144
2.948112	0.0117212
2.928553	0.0119255
2.908994	0.0121202
2.889435	0.0123173
2.869876	0.0124976
2.850317	0.0126514
2.830758	0.0128077
2.811199	0.0129663
2.791639	0.0131466
2.772080	0.0133149
2.752521	0.0134591
2.732962	0.0136322
2.713403	0.0137933
2.693844	0.0139327
2.674285	0.0140986
2.654726	0.0142981
2.635167	0.0144663
2.615608	0.014637
2.596049	0.0148077
2.576490	0.0149591
2.556930	0.0151034
2.537371	0.01525
2.517812	0.0154087
2.498253	0.0155745
2.478694	0.0157476
2.459135	0.0159591
2.439576	0.016137
2.420017	0.0163341
2.400458	0.0165409
2.380899	0.0167428
2.361340	0.016988
2.341781	0.0172212
2.322221	0.0174111
2.302662	0.0176274
2.283103	0.0178702
2.263544	0.0181346
2.243985	0.0183437
2.224426	0.0185745
2.204867	0.0188173
2.185308	0.0190505
2.165749	0.0192404
2.146190	0.0194736
2.126631	0.0196827
2.107072	0.0198798
2.087512	0.0201034
2.067953	0.0203317
2.048394	0.0205361
2.028835	0.0207548
2.009276	0.0210048
1.989717	0.0212764
1.970158	0.021625
1.950599	0.0219615
1.931040	0.0223413
1.911481	0.0226875
1.891922	0.0230841
1.872363	0.0235264
1.852804	0.0239832
1.833244	0.024387
1.813685	0.0248389
1.794126	0.025238
1.774567	0.0257163
1.755008	0.026149
1.735449	0.0266322
1.715890	0.0271514
1.696331	0.0277163
1.676772	0.0282957
1.657213	0.0287933
1.637654	0.0292885
1.618095	0.0299303
1.598535	0.0305986
1.578976	0.0312452
1.559417	0.0317933
1.539858	0.0324567
1.520299	0.0331346
1.500740	0.0337091
1.481181	0.0344687
1.461622	0.0352788
1.442063	0.0360192
1.422504	0.0368389
1.402945	0.037625
1.383386	0.0384087
1.363826	0.0391562
1.344267	0.0399591
1.324708	0.0406899
1.305149	0.0414567
1.285590	0.0423317
1.266031	0.0431058
1.246472	0.0439351
1.226913	0.0448269
1.207354	0.045762
1.187795	0.0466154
1.168236	0.0475192
1.148677	0.0485024
1.129117	0.0493774
1.109558	0.0503269
1.089999	0.0513005
1.070440	0.0522668
1.050881	0.0533317
1.031322	0.0541971
1.011763	0.0552404
0.992204	0.0562163
0.972645	0.0572212
0.953086	0.0582212
0.933527	0.0592404
0.913968	0.0602572
0.894409	0.061375
0.874849	0.0624688
0.855290	0.0635721
0.835731	0.0646995
0.816172	0.0658197
0.796613	0.0670577
0.777054	0.0681827
0.757495	0.0693846
0.737936	0.070524
0.718377	0.071774
0.698818	0.0730817
0.679259	0.0743053
0.659700	0.0756707
0.640140	0.0770601
0.620581	0.0785072
0.601022	0.0799928
0.581463	0.0814639
0.561904	0.083012
0.542345	0.0846034
0.522786	0.0861899
0.503227	0.0879663
0.483668	0.0898822
0.464109	0.0918197
0.444550	0.0939111
0.424991	0.0962284
0.405431	0.0986034
0.385872	0.101099
0.366313	0.103579
0.346754	0.106159
0.327195	0.108892
0.307636	0.111791
0.288077	0.114709
0.268518	0.117856
0.248959	0.121195
0.229400	0.124849
0.209841	0.128805
0.190282	0.133144
0.170722	0.137529
0.151163	0.141971
0.131604	0.146736
0.112045	0.151623
0.092486	0.156702
0.072927	0.161764
0.053368	0.167687
0.033809	0.174163
0.014250	0.182683
-0.005309	0.449837
-0.024868	0.467659
-0.044427	0.491894
-0.063986	0.518877
-0.083546	0.546413
-0.103105	0.573262
-0.122664	0.599938
-0.142223	0.625844
-0.161782	0.650923
-0.181341	0.674445
-0.200900	0.696947
-0.220459	0.718587
-0.240018	0.738661
-0.259577	0.757764
-0.279136	0.775459
-0.298695	0.791716
-0.318255	0.80731
-0.337814	0.821774
-0.357373	0.835204
-0.376932	0.847611
-0.396491	0.859392
-0.416050	0.870127
-0.435609	0.880115
-0.455168	0.889642
-0.474727	0.898406
-0.494286	0.906541
-0.513845	0.914209
-0.533404	0.921195
-0.552964	0.927892
-0.572523	0.93407
-0.592082	0.939514
-0.611641	0.944707
-0.631200	0.949385
-0.650759	0.953937
-0.670318	0.957937
-0.689877	0.961685
-0.709436	0.965099
-0.728995	0.968291
-0.748554	0.971216
-0.768113	0.973923
-0.787673	0.976365
-0.807232	0.978663
-0.826791	0.980721
-0.846350	0.982688
-0.865909	0.984401
-0.885468	0.985861
-0.905027	0.987291
-0.924586	0.988683
-0.944145	0.989832
-0.963704	0.990868
-0.983263	0.991892
-1.002822	0.992719
-1.022381	0.993433
-1.041941	0.99407
-1.061500	0.994675
-1.081059	0.99524
-1.100618	0.995757
-1.120177	0.996151
-1.139736	0.996522
-1.159295	0.996921
-1.178854	0.997291
-1.198413	0.997608
-1.217972	0.997911
-1.237531	0.998147
-1.257090	0.998363
-1.276650	0.998546
-1.296209	0.998738
-1.315768	0.998887
-1.335327	0.99901
-1.354886	0.99913
-1.374445	0.99924
-1.394004	0.999337
-1.413563	0.999406
-1.433122	0.999474
-1.452681	0.999531
-1.472240	0.999603
-1.491799	0.999639
-1.511359	0.999695
-1.530918	0.999726
-1.550477	0.999767
-1.570036	0.999798
-1.589595	0.999825
-1.609154	0.999834
-1.628713	0.999863
-1.648272	0.999873
-1.667831	0.999894
-1.687390	0.999921
-1.706949	0.99993
-1.726508	0.999933
-1.746068	0.99995
-1.765627	0.999964
-1.785186	0.999966
-1.804745	0.999971
-1.843863	0.999983
-1.863422	0.999988
-1.902540	0.99999
-1.941658	0.999993
-2.000336	0.999995
-2.019895	0.999998
-2.156808	1
&
29.998322	4.85414e-17
29.978763	4.98024e-17
29.959204	5.10962e-17
29.939645	5.24236e-17
29.920086	5.37854e-17
29.900527	5.51826e-17
29.880968	5.66161e-17
29.861409	5.80869e-17
29.841849	5.95958e-17
29.822290	6.11439e-17
29.802731	6.27322e-17
29.783172	6.43618e-17
29.763613	6.60337e-17
29.744054	6.7749e-17
29.724495	6.95089e-17
29.704936	7.13145e-17
29.685377	7.31669e-17
29.665818	7.50675e-17
29.646259	7.70174e-17
29.626700	7.9018e-17
29.607140	8.10705e-17
29.587581	8.31763e-17
29.568022	8.53368e-17
29.548463	8.75534e-17
29.528904	8.98276e-17
29.509345	9.21608e-17
29.489786	9.45546e-17
29.470227	9.70106e-17
29.450668	9.95303e-17
29.431109	1.02116e-16
29.411550	1.04768e-16
29.391991	1.07489e-16
29.372431	1.10281e-16
29.352872	1.13145e-16
29.333313	1.16084e-16
29.313754	1.19099e-16
29.294195	1.22192e-16
29.274636	1.25366e-16
29.255077	1.28622e-16
29.235518	1.31963e-16
29.215959	1.3539e-16
29.196400	1.38906e-16
29.176841	1.42514e-16
29.157282	1.46215e-16
29.137722	1.50013e-16
29.118163	1.53909e-16
29.098604	1.57906e-16
29.079045	1.62007e-16
29.059486	1.66214e-16
29.039927	1.70531e-16
29.020368	1.7496e-16
29.000809	1.79503e-16
28.981250	1.84165e-16
28.961691	1.88948e-16
28.942132	1.93855e-16
28.922573	1.98889e-16
28.903014	2.04054e-16
28.883454	2.09353e-16
28.863895	2.1479e-16
28.844336	2.20368e-16
28.824777	2.2609e-16
28.805218	2.31962e-16
28.785659	2.37985e-16
28.766100	2.44165e-16
28.746541	2.50506e-16
28.726982	2.57011e-16
28.707423	2.63685e-16
28.687864	2.70532e-16
28.668305	2.77557e-16
28.648745	2.84764e-16
28.629186	2.92159e-16
28.609627	2.99745e-16
28.590068	3.07529e-16
28.570509	3.15514e-16
28.550950	3.23707e-16
28.531391	3.32112e-16
28.511832	3.40736e-16
28.492273	3.49583e-16
28.472714	3.5866e-16
28.453155	3.67973e-16
28.433596	3.77528e-16
28.414036	3.8733e-16
28.394477	3.97387e-16
28.374918	4.07705e-16
28.355359	4.18291e-16
28.335800	4.29152e-16
28.316241	4.40294e-16
28.296682	4.51726e-16
28.277123	4.63455e-16
28.257564	4.75488e-16
28.238005	4.87833e-16
28.218446	5.00499e-16
28.198887	5.13493e-16
28.179327	5.26825e-16
28.159768	5.40503e-16
28.140209	5.54536e-16
28.120650	5.68933e-16
28.101091	5.83704e-16
28.081532	5.98858e-16
28.061973	6.14405e-16
28.042414	6.30356e-16
28.022855	6.46721e-16
28.003296	6.63511e-16
27.983737	6.80736e-16
27.964178	6.98409e-16
27.944619	7.1654e-16
27.925059	7.35142e-16
27.905500	7.54226e-16
27.885941	7.73806e-16
27.866382	7.93894e-16
27.846823	8.14504e-16
27.827264	8.35648e-16
27.807705	8.57341e-16
27.788146	8.79597e-16
27.768587	9.0243e-16
27.749028	9.25856e-16
27.729469	9.49891e-16
27.709910	9.74548e-16
27.690350	9.99846e-16
27.670791	1.0258e-15
27.651232	1.05243e-15
27.631673	1.07975e-15
27.612114	1.10777e-15
27.592555	1.13653e-15
27.572996	1.16603e-15
27.553437	1.1963e-15
27.533878	1.22735e-15
27.514319	1.25921e-15
27.494760	1.29189e-15
27.475201	1.32542e-15
27.455641	1.35983e-15
27.436082	1.39512e-15
27.416523	1.43133e-15
27.396964	1.46848e-15
27.377405	1.5066e-15
27.357846	1.5457e-15
27.338287	1.58582e-15
27.318728	1.62698e-15
27.299169	1.66921e-15
27.279610	1.71253e-15
27.260051	1.75698e-15
27.240492	1.80258e-15
27.220932	1.84936e-15
27.201373	1.89736e-15
27.181814	1.9466e-15
27.162255	1.99712e-15
27.142696	2.04896e-15
27.123137	2.10213e-15
27.103578	2.15669e-15
27.084019	2.21266e-15
27.064460	2.27008e-15
27.044901	2.32899e-15
27.025342	2.38944e-15
27.005783	2.45145e-15
26.986223	2.51506e-15
26.966664	2.58033e-15
26.947105	2.64729e-15
26.927546	2.71599e-15
26.907987	2.78648e-15
26.888428	2.85879e-15
26.868869	2.93297e-15
26.849310	3.00908e-15
26.829751	3.08717e-15
26.810192	3.16728e-15
26.790633	3.24947e-15
26.771074	3.33379e-15
26.751515	3.42029e-15
26.731955	3.50905e-15
26.712396	3.6001e-15
26.692837	3.69352e-15
26.673278	3.78936e-15
26.653719	3.88768e-15
26.634160	3.98856e-15
26.614601	4.09205e-15
26.595042	4.19823e-15
26.575483	4.30716e-15
26.555924	4.41892e-15
26.536365	4.53357e-15
26.516806	4.6512e-15
26.497246	4.77189e-15
26.477687	4.8957e-15
26.458128	5.02272e-15
26.438569	5.15304e-15
26.419010	5.28673e-15
26.399451	5.4239e-15
26.379892	5.56462e-15
26.360333	5.70899e-15
26.340774	5.85711e-15
26.321215	6.00907e-15
26.301656	6.16497e-15
26.282097	6.32491e-15
26.262537	6.48901e-15
26.242978	6.65735e-15
26.223419	6.83007e-15
26.203860	7.00726e-15
26.184301	7.18905e-15
26.164742	7.37555e-15
26.145183	7.56689e-15
26.125624	7.76319e-15
26.106065	7.96458e-15
26.086506	8.17119e-15
26.066947	8.38317e-15
26.047388	8.60064e-15
26.027828	8.82375e-15
26.008269	9.05264e-15
25.988710	9.28747e-15
25.969151	9.52839e-15
25.949592	9.77556e-15
25.930033	1.00291e-14
25.910474	1.02893e-14
25.890915	1.05562e-14
25.871356	1.083e-14
25.851797	1.11109e-14
25.832238	1.13991e-14
25.812679	1.16948e-14
25.793120	1.19982e-14
25.773560	1.23094e-14
25.754001	1.26286e-14
25.734442	1.29562e-14
25.714883	1.32923e-14
25.695324	1.3637e-14
25.675765	1.39907e-14
25.656206	1.43536e-14
25.636647	1.47259e-14
25.617088	1.51078e-14
25.597529	1.54997e-14
25.577970	1.59016e-14
25.558411	1.63141e-14
25.538851	1.67372e-14
25.519292	1.71713e-14
25.499733	1.76166e-14
25.480174	1.80735e-14
25.460615	1.85422e-14
25.441056	1.90231e-14
25.421497	1.95164e-14
25.401938	2.00226e-14
25.382379	2.05418e-14
25.362820	2.10745e-14
25.343261	2.16211e-14
25.323702	2.21818e-14
25.304142	2.2757e-14
25.284583	2.33471e-14
25.265024	2.39526e-14
25.245465	2.45737e-14
25.225906	2.52109e-14
25.206347	2.58647e-14
25.186788	2.65354e-14
25.167229	2.72235e-14
25.147670	2.79294e-14
25.128111	2.86536e-14
25.108552	2.93966e-14
25.088993	3.01589e-14
25.069433	3.09409e-14
25.049874	3.17432e-14
25.030315	3.25662e-14
25.010756	3.34106e-14
24.991197	3.42769e-14
24.971638	3.51657e-14
24.952079	3.60775e-14
24.932520	3.70129e-14
24.912961	3.79726e-14
24.893402	3.89571e-14
24.873843	3.99671e-14
24.854284	4.10034e-14
24.834725	4.20665e-14
24.815165	4.31571e-14
24.795606	4.4276e-14
24.776047	4.54239e-14
24.756488	4.66015e-14
24.736929	4.78097e-14
24.717370	4.90492e-14
24.697811	5.03208e-14
24.678252	5.16253e-14
24.658693	5.29637e-14
24.639134	5.43367e-14
24.619575	5.57454e-14
24.600016	5.71905e-14
24.580456	5.86731e-14
24.560897	6.01941e-14
24.541338	6.17545e-14
24.521779	6.33553e-14
24.502220	6.49976e-14
24.482661	6.66825e-14
24.463102	6.84111e-14
24.443543	7.01844e-14
24.423984	7.20037e-14
24.404425	7.38701e-14
24.384866	7.57849e-14
24.365307	7.77493e-14
24.345747	7.97645e-14
24.326188	8.1832e-14
24.306629	8.39531e-14
24.287070	8.61291e-14
24.267511	8.83616e-14
24.247952	9.06518e-14
24.228393	9.30014e-14
24.208834	9.54118e-14
24.189275	9.78847e-14
24.169716	1.00422e-13
24.150157	1.03024e-13
24.130598	1.05695e-13
24.111038	1.08434e-13
24.091479	1.11244e-13
24.071920	1.14127e-13
24.052361	1.17085e-13
24.032802	1.20119e-13
24.013243	1.23232e-13
23.993684	1.26426e-13
23.974125	1.29702e-13
23.954566	1.33064e-13
23.935007	1.36512e-13
23.915448	1.4005e-13
23.895889	1.43679e-13
23.876330	1.47402e-13
23.856770	1.51222e-13
23.837211	1.5514e-13
23.817652	1.59161e-13
23.798093	1.63285e-13
23.778534	1.67516e-13
23.758975	1.71857e-13
23.739416	1.7631e-13
23.719857	1.80878e-13
23.700298	1.85565e-13
23.680739	1.90373e-13
23.661180	1.95306e-13
23.641621	2.00367e-13
23.622061	2.05558e-13
23.602502	2.10884e-13
23.582943	2.16348e-13
23.563384	2.21954e-13
23.543825	2.27704e-13
23.524266	2.33604e-13
23.504707	2.39656e-13
23.485148	2.45865e-13
23.465589	2.52235e-13
23.446030	2.5877e-13
23.426471	2.65474e-13
23.406912	2.72351e-13
23.387352	2.79407e-13
23.367793	2.86646e-13
23.348234	2.94072e-13
23.328675	3.0169e-13
23.309116	3.09505e-13
23.289557	3.17523e-13
23.269998	3.25749e-13
23.250439	3.34187e-13
23.230880	3.42844e-13
23.211321	3.51725e-13
23.191762	3.60836e-13
23.172203	3.70183e-13
23.152643	3.79772e-13
23.133084	3.89609e-13
23.113525	3.99701e-13
23.093966	4.10054e-13
23.074407	4.20675e-13
23.054848	4.31572e-13
23.035289	4.4275e-13
23.015730	4.54218e-13
22.996171	4.65982e-13
22.976612	4.78051e-13
22.957053	4.90433e-13
22.937494	5.03135e-13
22.917935	5.16166e-13
22.898375	5.29535e-13
22.878816	5.43249e-13
22.859257	5.57318e-13
22.839698	5.71752e-13
22.820139	5.86559e-13
22.800580	6.0175e-13
22.781021	6.17334e-13
22.761462	6.33321e-13
22.741903	6.49722e-13
22.722344	6.66547e-13
22.702785	6.83808e-13
22.683226	7.01516e-13
22.663666	7.19682e-13
22.644107	7.38318e-13
22.624548	7.57437e-13
22.604989	7.77051e-13
22.585430	7.97172e-13
22.565871	8.17814e-13
22.546312	8.3899e-13
22.526753	8.60714e-13
22.507194	8.83e-13
22.487635	9.05864e-13
22.468076	9.29319e-13
22.448517	9.5338e-13
22.428957	9.78065e-13
22.409398	1.00339e-12
22.389839	1.02937e-12
22.370280	1.05602e-12
22.350721	1.08336e-12
22.331162	1.11141e-12
22.311603	1.14018e-12
22.292044	1.1697e-12
22.272485	1.19998e-12
22.252926	1.23105e-12
22.233367	1.26292e-12
22.213808	1.29561e-12
22.194248	1.32915e-12
22.174689	1.36356e-12
22.155130	1.39886e-12
22.135571	1.43507e-12
22.116012	1.47222e-12
22.096453	1.51033e-12
22.076894	1.54943e-12
22.057335	1.58953e-12
22.037776	1.63068e-12
22.018217	1.67289e-12
21.998658	1.71619e-12
21.979099	1.76061e-12
21.959539	1.80618e-12
21.939980	1.85293e-12
21.920421	1.90089e-12
21.900862	1.95009e-12
21.881303	2.00056e-12
21.861744	2.05234e-12
21.842185	2.10546e-12
21.822626	2.15995e-12
21.803067	2.21585e-12
21.783508	2.2732e-12
21.763949	2.33203e-12
21.744390	2.39238e-12
21.724831	2.45429e-12
21.705271	2.51781e-12
21.685712	2.58297e-12
21.666153	2.64981e-12
21.646594	2.71838e-12
21.627035	2.78873e-12
21.607476	2.86089e-12
21.587917	2.93492e-12
21.568358	3.01087e-12
21.548799	3.08878e-12
21.529240	3.1687e-12
21.509681	3.25069e-12
21.490122	3.3348e-12
21.470562	3.42109e-12
21.451003	3.50961e-12
21.431444	3.60042e-12
21.411885	3.69357e-12
21.392326	3.78914e-12
21.372767	3.88717e-12
21.353208	3.98774e-12
21.333649	4.09091e-12
21.314090	4.19675e-12
21.294531	4.30533e-12
21.274972	4.41671e-12
21.255413	4.53097e-12
21.235853	4.64819e-12
21.216294	4.76844e-12
21.196735	4.89179e-12
21.177176	5.01834e-12
21.157617	5.14816e-12
21.138058	5.28133e-12
21.118499	5.41795e-12
21.098940	5.5581e-12
21.079381	5.70187e-12
21.059822	5.84936e-12
21.040263	6.00066e-12
21.020704	6.15587e-12
21.001144	6.31509e-12
20.981585	6.47844e-12
20.962026	6.646e-12
20.942467	6.81789e-12
20.922908	6.99423e-12
20.903349	7.17513e-12
20.883790	7.3607e-12
20.864231	7.55107e-12
20.844672	7.74635e-12
20.825113	7.94669e-12
20.805554	8.1522e-12
20.785995	8.36303e-12
20.766436	8.5793e-12
20.746876	8.80117e-12
20.727317	9.02876e-12
20.707758	9.26224e-12
20.688199	9.50176e-12
20.668640	9.74746e-12
20.649081	9.99951e-12
20.629522	1.02581e-11
20.609963	1.05233e-11
20.590404	1.07954e-11
20.570845	1.10746e-11
20.551286	1.13609e-11
20.531727	1.16547e-11
20.512167	1.1956e-11
20.492608	1.22651e-11
20.473049	1.25822e-11
20.453490	1.29075e-11
20.433931	1.32412e-11
20.414372	1.35836e-11
20.394813	1.39347e-11
20.375254	1.4295e-11
20.355695	1.46645e-11
20.336136	1.50436e-11
20.316577	1.54325e-11
20.297018	1.58315e-11
20.277458	1.62407e-11
20.257899	1.66605e-11
20.238340	1.70912e-11
20.218781	1.7533e-11
20.199222	1.79862e-11
20.179663	1.84511e-11
20.160104	1.8928e-11
20.140545	1.94173e-11
20.120986	1.99191e-11
20.101427	2.0434e-11
20.081868	2.09621e-11
20.062309	2.15039e-11
20.042749	2.20597e-11
20.023190	2.26298e-11
20.003631	2.32146e-11
19.984072	2.38146e-11
19.964513	2.443e-11
19.944954	2.50614e-11
19.925395	2.5709e-11
19.905836	2.63734e-11
19.886277	2.70549e-11
19.866718	2.7754e-11
19.847159	2.84712e-11
19.827600	2.92069e-11
19.808041	2.99616e-11
19.788481	3.07358e-11
19.768922	3.15299e-11
19.749363	3.23446e-11
19.729804	3.31803e-11
19.710245	3.40376e-11
19.690686	3.4917e-11
19.671127	3.58192e-11
19.651568	3.67446e-11
19.632009	3.76939e-11
19.612450	3.86677e-11
19.592891	3.96667e-11
19.573332	4.06914e-11
19.553772	4.17426e-11
19.534213	4.28209e-11
19.514654	4.39271e-11
19.495095	4.50618e-11
19.475536	4.62258e-11
19.455977	4.74199e-11
19.436418	4.86448e-11
19.416859	4.99013e-11
19.397300	5.11902e-11
19.377741	5.25124e-11
19.358182	5.38687e-11
19.338623	5.526e-11
19.319063	5.66873e-11
19.299504	5.81513e-11
19.279945	5.96532e-11
19.260386	6.11938e-11
19.240827	6.27742e-11
19.221268	6.43953e-11
19.201709	6.60583e-11
19.182150	6.77642e-11
19.162591	6.95141e-11
19.143032	7.13092e-11
19.123473	7.31505e-11
19.103914	7.50394e-11
19.084354	7.69771e-11
19.064795	7.89647e-11
19.045236	8.10036e-11
19.025677	8.30951e-11
19.006118	8.52406e-11
18.986559	8.74414e-11
18.967000	8.9699e-11
18.947441	9.20148e-11
18.927882	9.43904e-11
18.908323	9.68273e-11
18.888764	9.9327e-11
18.869205	1.01891e-10
18.849646	1.04522e-10
18.830086	1.0722e-10
18.810527	1.09987e-10
18.790968	1.12827e-10
18.771409	1.15739e-10
18.751850	1.18727e-10
18.732291	1.21791e-10
18.712732	1.24935e-10
18.693173	1.28159e-10
18.673614	1.31467e-10
18.654055	1.3486e-10
18.634496	1.38341e-10
18.614937	1.41911e-10
18.595377	1.45574e-10
18.575818	1.49331e-10
18.556259	1.53185e-10
18.536700	1.57138e-10
18.517141	1.61193e-10
18.497582	1.65353e-10
18.478023	1.69619e-10
18.458464	1.73996e-10
18.438905	1.78486e-10
18.419346	1.83092e-10
18.399787	1.87816e-10
18.380228	1.92662e-10
18.360668	1.97633e-10
18.341109	2.02732e-10
18.321550	2.07962e-10
18.301991	2.13328e-10
18.282432	2.18831e-10
18.262873	2.24477e-10
18.243314	2.30268e-10
18.223755	2.36208e-10
18.204196	2.42301e-10
18.184637	2.48552e-10
18.165078	2.54963e-10
18.145519	2.6154e-10
18.125959	2.68286e-10
18.106400	2.75206e-10
18.086841	2.82305e-10
18.067282	2.89586e-10
18.047723	2.97055e-10
18.028164	3.04717e-10
18.008605	3.12575e-10
17.989046	3.20637e-10
17.969487	3.28906e-10
17.949928	3.37388e-10
17.930369	3.46089e-10
17.910810	3.55013e-10
17.891251	3.64168e-10
17.871691	3.73559e-10
17.852132	3.83191e-10
17.832573	3.93072e-10
17.813014	4.03207e-10
17.793455	4.13603e-10
17.773896	4.24267e-10
17.754337	4.35206e-10
17.734778	4.46426e-10
17.715219	4.57936e-10
17.695660	4.69741e-10
17.676101	4.81851e-10
17.656542	4.94273e-10
17.636982	5.07015e-10
17.617423	5.20085e-10
17.597864	5.33491e-10
17.578305	5.47243e-10
17.558746	5.61349e-10
17.539187	5.75818e-10
17.519628	5.90659e-10
17.500069	6.05883e-10
17.480510	6.21499e-10
17.460951	6.37516e-10
17.441392	6.53946e-10
17.421833	6.708e-10
17.402273	6.88086e-10
17.382714	7.05819e-10
17.363155	7.24007e-10
17.343596	7.42664e-10
17.324037	7.61801e-10
17.304478	7.8143e-10
17.284919	8.01565e-10
17.265360	8.22218e-10
17.245801	8.43403e-10
17.226242	8.65133e-10
17.206683	8.87422e-10
17.187124	9.10284e-10
17.167564	9.33736e-10
17.148005	9.5779e-10
17.128446	9.82464e-10
17.108887	1.00777e-09
17.089328	1.03373e-09
17.069769	1.06036e-09
17.050210	1.08767e-09
17.030651	1.11569e-09
17.011092	1.14443e-09
16.991533	1.1739e-09
16.971974	1.20413e-09
16.952415	1.23515e-09
16.932856	1.26696e-09
16.913296	1.29958e-09
16.893737	1.33305e-09
16.874178	1.36738e-09
16.854619	1.40259e-09
16.835060	1.43871e-09
16.815501	1.47575e-09
16.795942	1.51375e-09
16.776383	1.55273e-09
16.756824	1.59271e-09
16.737265	1.63371e-09
16.717706	1.67577e-09
16.698147	1.71892e-09
16.678587	1.76317e-09
16.659028	1.80856e-09
16.639469	1.85511e-09
16.619910	1.90287e-09
16.600351	1.95185e-09
16.580792	2.00209e-09
16.561233	2.05362e-09
16.541674	2.10648e-09
16.522115	2.16069e-09
16.502556	2.2163e-09
16.482997	2.27334e-09
16.463438	2.33185e-09
16.443878	2.39186e-09
16.424319	2.45341e-09
16.404760	2.51654e-09
16.385201	2.5813e-09
16.365642	2.64772e-09
16.346083	2.71584e-09
16.326524	2.78572e-09
16.306965	2.85739e-09
16.287406	2.93091e-09
16.267847	3.00631e-09
16.248288	3.08365e-09
16.228729	3.16298e-09
16.209169	3.24435e-09
16.189610	3.32781e-09
16.170051	3.41341e-09
16.150492	3.50121e-09
16.130933	3.59126e-09
16.111374	3.68363e-09
16.091815	3.77837e-09
16.072256	3.87555e-09
16.052697	3.97522e-09
16.033138	4.07745e-09
16.013579	4.1823e-09
15.994020	4.28985e-09
15.974460	4.40016e-09
15.954901	4.5133e-09
15.935342	4.62935e-09
15.915783	4.74838e-09
15.896224	4.87046e-09
15.876665	4.99568e-09
15.857106	5.12411e-09
15.837547	5.25585e-09
15.817988	5.39096e-09
15.798429	5.52954e-09
15.778870	5.67168e-09
15.759311	5.81746e-09
15.739752	5.96699e-09
15.720192	6.12036e-09
15.700633	6.27766e-09
15.681074	6.439e-09
15.661515	6.60448e-09
15.641956	6.7742e-09
15.622397	6.94829e-09
15.602838	7.12683e-09
15.583279	7.30996e-09
15.563720	7.49779e-09
15.544161	7.69044e-09
15.524602	7.88803e-09
15.505043	8.09069e-09
15.485483	8.29855e-09
15.465924	8.51173e-09
15.446365	8.73039e-09
15.426806	8.95466e-09
15.407247	9.18468e-09
15.387688	9.4206e-09
15.368129	9.66256e-09
15.348570	9.91074e-09
15.329011	1.01653e-08
15.309452	1.04263e-08
15.289893	1.06941e-08
15.270334	1.09687e-08
15.250774	1.12504e-08
15.231215	1.15393e-08
15.211656	1.18356e-08
15.192097	1.21395e-08
15.172538	1.24511e-08
15.152979	1.27708e-08
15.133420	1.30987e-08
15.113861	1.34349e-08
15.094302	1.37798e-08
15.074743	1.41335e-08
15.055184	1.44963e-08
15.035625	1.48684e-08
15.016065	1.525e-08
14.996506	1.56414e-08
14.976947	1.60428e-08
14.957388	1.64545e-08
14.937829	1.68768e-08
14.918270	1.73099e-08
14.898711	1.7754e-08
14.879152	1.82096e-08
14.859593	1.86768e-08
14.840034	1.9156e-08
14.820475	1.96474e-08
14.800916	2.01514e-08
14.781357	2.06684e-08
14.761797	2.11986e-08
14.742238	2.17423e-08
14.722679	2.23e-08
14.703120	2.2872e-08
14.683561	2.34586e-08
14.664002	2.40602e-08
14.644443	2.46772e-08
14.624884	2.531e-08
14.605325	2.5959e-08
14.585766	2.66246e-08
14.566207	2.73073e-08
14.546648	2.80074e-08
14.527088	2.87255e-08
14.507529	2.94619e-08
14.487970	3.02172e-08
14.468411	3.09917e-08
14.448852	3.17862e-08
14.429293	3.26009e-08
14.409734	3.34365e-08
14.390175	3.42934e-08
14.370616	3.51723e-08
14.351057	3.60736e-08
14.331498	3.6998e-08
14.311939	3.7946e-08
14.292379	3.89183e-08
14.272820	3.99155e-08
14.253261	4.09381e-08
14.233702	4.19869e-08
14.214143	4.30625e-08
14.194584	4.41656e-08
14.175025	4.52969e-08
14.155466	4.64571e-08
14.135907	4.7647e-08
14.116348	4.88673e-08
14.096789	5.01187e-08
14.077230	5.14022e-08
14.057670	5.27184e-08
14.038111	5.40683e-08
14.018552	5.54527e-08
13.998993	5.68725e-08
13.979434	5.83285e-08
13.959875	5.98217e-08
13.940316	6.1353e-08
13.920757	6.29235e-08
13.901198	6.45341e-08
13.881639	6.61858e-08
13.862080	6.78797e-08
13.842521	6.96169e-08
13.822962	7.13984e-08
13.803402	7.32254e-08
13.783843	7.5099e-08
13.764284	7.70205e-08
13.744725	7.8991e-08
13.725166	8.10118e-08
13.705607	8.30842e-08
13.686048	8.52095e-08
13.666489	8.7389e-08
13.646930	8.96242e-08
13.627371	9.19164e-08
13.607812	9.4267e-08
13.588253	9.66776e-08
13.568693	9.91498e-08
13.549134	1.01685e-07
13.529575	1.04285e-07
13.510016	1.06951e-07
13.490457	1.09685e-07
13.470898	1.12489e-07
13.451339	1.15364e-07
13.431780	1.18313e-07
13.412221	1.21337e-07
13.392662	1.24438e-07
13.373103	1.27618e-07
13.353544	1.30879e-07
13.333984	1.34223e-07
13.314425	1.37653e-07
13.294866	1.4117e-07
13.275307	1.44776e-07
13.255748	1.48474e-07
13.236189	1.52267e-07
13.216630	1.56156e-07
13.197071	1.60144e-07
13.177512	1.64234e-07
13.157953	1.68428e-07
13.138394	1.72729e-07
13.118835	1.77139e-07
13.099275	1.81662e-07
13.079716	1.863e-07
13.060157	1.91056e-07
13.040598	1.95933e-07
13.021039	2.00934e-07
13.001480	2.06062e-07
12.981921	2.11321e-07
12.962362	2.16714e-07
12.942803	2.22244e-07
12.923244	2.27914e-07
12.903685	2.33729e-07
12.884126	2.39692e-07
12.864567	2.45807e-07
12.845007	2.52077e-07
12.825448	2.58506e-07
12.805889	2.65099e-07
12.786330	2.7186e-07
12.766771	2.78792e-07
12.747212	2.85901e-07
12.727653	2.93191e-07
12.708094	3.00665e-07
12.688535	3.0833e-07
12.668976	3.1619e-07
12.649417	3.24249e-07
12.629858	3.32513e-07
12.610298	3.40987e-07
12.590739	3.49676e-07
12.571180	3.58586e-07
12.551621	3.67722e-07
12.532062	3.77091e-07
12.512503	3.86697e-07
12.492944	3.96547e-07
12.473385	4.06647e-07
12.453826	4.17004e-07
12.434267	4.27623e-07
12.414708	4.38512e-07
12.395149	4.49677e-07
12.375589	4.61126e-07
12.356030	4.72865e-07
12.336471	4.84902e-07
12.316912	4.97244e-07
12.297353	5.09899e-07
12.277794	5.22876e-07
12.258235	5.36181e-07
12.238676	5.49824e-07
12.219117	5.63812e-07
12.199558	5.78155e-07
12.179999	5.92862e-07
12.160440	6.07941e-07
12.140880	6.23403e-07
12.121321	6.39256e-07
12.101762	6.55511e-07
12.082203	6.72178e-07
12.062644	6.89267e-07
12.043085	7.06788e-07
12.023526	7.24754e-07
12.003967	7.43174e-07
11.984408	7.6206e-07
11.964849	7.81425e-07
11.945290	8.0128e-07
11.925731	8.21637e-07
11.906172	8.4251e-07
11.886612	8.6391e-07
11.867053	8.85852e-07
11.847494	9.08349e-07
11.827935	9.31415e-07
11.808376	9.55064e-07
11.788817	9.79311e-07
11.769258	1.00417e-06
11.749699	1.02966e-06
11.730140	1.05579e-06
11.710581	1.08259e-06
11.691022	1.11006e-06
11.671463	1.13822e-06
11.651903	1.1671e-06
11.632344	1.1967e-06
11.612785	1.22705e-06
11.593226	1.25817e-06
11.573667	1.29008e-06
11.554108	1.32279e-06
11.534549	1.35632e-06
11.514990	1.3907e-06
11.495431	1.42595e-06
11.475872	1.46209e-06
11.456313	1.49914e-06
11.436754	1.53713e-06
11.417194	1.57607e-06
11.397635	1.61599e-06
11.378076	1.65692e-06
11.358517	1.69889e-06
11.338958	1.74191e-06
11.319399	1.78601e-06
11.299840	1.83123e-06
11.280281	1.87758e-06
11.260722	1.9251e-06
11.241163	1.97382e-06
11.221604	2.02376e-06
11.202045	2.07496e-06
11.182485	2.12745e-06
11.162926	2.18126e-06
11.143367	2.23643e-06
11.123808	2.29298e-06
11.104249	2.35095e-06
11.084690	2.41039e-06
11.065131	2.47131e-06
11.045572	2.53377e-06
11.026013	2.5978e-06
11.006454	2.66344e-06
10.986895	2.73072e-06
10.967336	2.7997e-06
10.947777	2.8704e-06
10.928217	2.94289e-06
10.908658	3.01719e-06
10.889099	3.09336e-06
10.869540	3.17144e-06
10.849981	3.25147e-06
10.830422	3.33352e-06
10.810863	3.41762e-06
10.791304	3.50383e-06
10.771745	3.59221e-06
10.752186	3.68279e-06
10.732627	3.77565e-06
10.713068	3.87083e-06
10.693508	3.9684e-06
10.673949	4.06841e-06
10.654390	4.17093e-06
10.634831	4.27601e-06
10.615272	4.38372e-06
10.595713	4.49413e-06
10.576154	4.60729e-06
10.556595	4.72329e-06
10.537036	4.84219e-06
10.517477	4.96406e-06
10.497918	5.08897e-06
10.478359	5.21701e-06
10.458799	5.34824e-06
10.439240	5.48276e-06
10.419681	5.62063e-06
10.400122	5.76194e-06
10.380563	5.90677e-06
10.361004	6.05522e-06
10.341445	6.20738e-06
10.321886	6.36333e-06
10.302327	6.52316e-06
10.282768	6.68698e-06
10.263209	6.85488e-06
10.243650	7.02696e-06
10.224090	7.20333e-06
10.204531	7.38408e-06
10.184972	7.56934e-06
10.165413	7.7592e-06
10.145854	7.95379e-06
10.126295	8.15321e-06
10.106736	8.3576e-06
10.087177	8.56706e-06
10.067618	8.78173e-06
10.048059	9.00172e-06
10.028500	9.22718e-06
10.008941	9.45824e-06
9.989381	9.69503e-06
9.969822	9.93769e-06
9.950263	1.01864e-05
9.930704	1.04412e-05
9.911145	1.07024e-05
9.891586	1.097e-05
9.872027	1.12443e-05
9.852468	1.15253e-05
9.832909	1.18133e-05
9.813350	1.21084e-05
9.793791	1.24109e-05
9.774232	1.27208e-05
9.754673	1.30383e-05
9.735113	1.33637e-05
9.715554	1.36971e-05
9.695995	1.40388e-05
9.676436	1.43889e-05
9.656877	1.47476e-05
9.637318	1.51152e-05
9.617759	1.54919e-05
9.598200	1.58778e-05
9.578641	1.62732e-05
9.559082	1.66783e-05
9.539523	1.70935e-05
9.519964	1.75188e-05
9.500404	1.79546e-05
9.480845	1.84011e-05
9.461286	1.88585e-05
9.441727	1.93272e-05
9.422168	1.98074e-05
9.402609	2.02994e-05
9.383050	2.08034e-05
9.363491	2.13198e-05
9.343932	2.18488e-05
9.324373	2.23907e-05
9.304814	2.2946e-05
9.285255	2.35148e-05
9.265695	2.40975e-05
9.246136	2.46945e-05
9.226577	2.5306e-05
9.207018	2.59324e-05
9.187459	2.65742e-05
9.167900	2.72315e-05
9.148341	2.79049e-05
9.128782	2.85947e-05
9.109223	2.93012e-05
9.089664	3.0025e-05
9.070105	3.07663e-05
9.050546	3.15257e-05
9.030986	3.23034e-05
9.011427	3.31001e-05
8.991868	3.3916e-05
8.972309	3.47517e-05
8.952750	3.56077e-05
8.933191	3.64844e-05
8.913632	3.73822e-05
8.894073	3.83018e-05
8.874514	3.92435e-05
8.854955	4.0208e-05
8.835396	4.11957e-05
8.815837	4.22072e-05
8.796278	4.3243e-05
8.776718	4.43038e-05
8.757159	4.53901e-05
8.737600	4.65024e-05
8.718041	4.76414e-05
8.698482	4.88078e-05
8.678923	5.0002e-05
8.659364	5.12248e-05
8.639805	5.24769e-05
8.620246	5.37589e-05
8.600687	5.50714e-05
8.581128	5.64153e-05
8.561569	5.77911e-05
8.542009	5.91997e-05
8.522450	6.06418e-05
8.502891	6.21181e-05
8.483332	6.36294e-05
8.463773	6.51765e-05
8.444214	6.67603e-05
8.424655	6.83814e-05
8.405096	7.00408e-05
8.385537	7.17394e-05
8.365978	7.3478e-05
8.346419	7.52574e-05
8.326860	7.70787e-05
8.307300	7.89427e-05
8.287741	8.08503e-05
8.268182	8.28026e-05
8.248623	8.48005e-05
8.229064	8.6845e-05
8.209505	8.89371e-05
8.189946	9.10779e-05
8.170387	9.32684e-05
8.150828	9.55097e-05
8.131269	9.78028e-05
8.111710	0.000100149
8.092151	0.000102549
8.072591	0.000105005
8.053032	0.000107517
8.033473	0.000110086
8.013914	0.000112714
7.994355	0.000115403
7.974796	0.000118152
7.955237	0.000120965
7.935678	0.000123841
7.916119	0.000126782
7.896560	0.000129789
7.877001	0.000132864
7.857442	0.000136009
7.837883	0.000139224
7.818323	0.000142511
7.798764	0.000145871
7.779205	0.000149305
7.759646	0.000152816
7.740087	0.000156404
7.720528	0.000160072
7.700969	0.000163819
7.681410	0.000167649
7.661851	0.000171562
7.642292	0.00017556
7.622733	0.000179644
7.603174	0.000183816
7.583614	0.000188078
7.564055	0.00019243
7.544496	0.000196875
7.524937	0.000201414
7.505378	0.000206048
7.485819	0.000210778
7.466260	0.000215607
7.446701	0.000220536
7.427142	0.000225565
7.407583	0.000230697
7.388024	0.000235932
7.368465	0.000241273
7.348905	0.00024672
7.329346	0.000252274
7.309787	0.000257936
7.290228	0.000263708
7.270669	0.00026959
7.251110	0.000275584
7.231551	0.000281689
7.211992	0.000287907
7.192433	0.000294238
7.172874	0.000300682
7.153315	0.000307239
7.133756	0.00031391
7.114196	0.000320692
7.094637	0.000327587
7.075078	0.000334592
7.055519	0.000341707
7.035960	0.00034893
7.016401	0.000356258
6.996842	0.000363688
6.977283	0.000371216
6.957724	0.000378839
6.938165	0.000386552
6.918606	0.000394347
6.899047	0.000402217
6.879488	0.000410153
6.859928	0.000418143
6.840369	0.000426175
6.820810	0.000434231
6.801251	0.000442292
6.781692	0.000450332
6.762133	0.000458317
6.742574	0.000466206
6.723015	0.000473939
6.703456	0.000481432
6.683897	0.00048855
6.664338	0.00049504
&
```
