## Supplementary material for "All-at-once RNA folding with 3D motif prediction framed by evolutionary information": RF02949_Cupriavidus-1.cacofold.helixcov

```
# RMs = 4 L = 93

# RM_HELIX NESTED 19-22 29-32, nbp = 4 nbp_cov = 0
# pvals: 0.611761,0.611761,0.611761,0.179487
# aggregated NONE
NESTED  ::::::::::::::::<<<<______>>>>::::::::::::::::::::::::::::::::::::::::::::::::::::::
        ::::::::::::::::::::::::::::::::::::::::::::::::::::::::::::::::::::::::::::::::::::

# RM_HELIX NESTED 1-12 36-45, nbp = 10 nbp_cov = 0
# pvals: 0.79636,0.179487,0.805826,0.611761,0.611761,0.0545338,0.611761,0.944944,0.611761,0.611761
# aggregated NONE
NESTED  <<<<<<<<<<_______________________>>>>>>>>>>:::::::::::::::::::::::::::::::::::::::::
        ::::::::::::::::::::::::::::::::::::::::::::::::::::::::::::::::::::::::::::::::::::

# RM_HELIX NESTED 64-69 75-79, nbp = 5 nbp_cov = 0
# pvals: 0.776188,0.969273,0.0558276,0.0463784,0.0124383
# aggregated NONE
NESTED  :::::::::::::::::::::::::::::::::::::::::::::::::::::::::::<<<<<_____>>>>>::::::::::
        ::::::::::::::::::::::::::::::::::::::::::::::::::::::::::::::::::::::::::::::::::::

# RM_HELIX NESTED 54-62 86-93, nbp = 7 nbp_cov = 0
# pvals: 0.611761,0.913817,0.611761,0.00729346,0.893147,0.985561,0.0314458
# aggregated NONE
NESTED  :::::::::::::::::::::::::::::::::::::::::::::::::::<<<<<<<___________________>>>>>>>
        ::::::::::::::::::::::::::::::::::::::::::::::::::::::::::::::::::::::::::::::::::::
```
