## Supplementary material for "All-at-once RNA folding with 3D motif prediction framed by evolutionary information": RF02949_Cupriavidus-1.cacofold.power

```
# Power analysis of CaCoFold structure 
#
# Powertype = SINGLE SUBSTITUTIONS
# covary  left_pos      right_pos    substitutions      power
#----------------------------------------------------------------
          1		45		2		0.00
          2		44		1		0.00
          3		43		2		0.00
          4		42		0		0.00
          5		41		0		0.00
          6		40		4		0.07
          9		39		1		0.00
          10		38		5		0.11
          11		37		0		0.00
          12		36		0		0.00
          19		32		0		0.00
          20		31		0		0.00
          21		30		0		0.00
          22		29		2		0.00
          54		93		0		0.00
          55		92		4		0.07
          56		91		0		0.00
          58		89		3		0.02
          59		88		3		0.02
          60		87		4		0.07
          62		86		3		0.02
          64		79		2		0.00
          66		78		3		0.02
          67		77		2		0.00
          68		76		4		0.07
          69		75		3		0.02
#
# BPAIRS 26
# avg substitutions per BP  1.8
# BPAIRS expected to covary 0.5 +/- 0.6
# BPAIRS observed to covary 0
#
```
