## Supplementary material for "All-at-once RNA folding with 3D motif prediction framed by evolutionary information": RF02949_Cupriavidus-1.helixcov

```
# RMs = 5 L = 93

# RM_HELIX NESTED 13-13 18-18, nbp = 1 nbp_cov = 0
# pvals: 0.881797
# aggregated NONE
NESTED  ::::::::::<____>::::::::::::::::::::::::::::::::::::::::::::::::::::::::::::::::::::
        ::::::::::::::::::::::::::::::::::::::::::::::::::::::::::::::::::::::::::::::::::::

# RM_HELIX NESTED 19-23 28-32, nbp = 5 nbp_cov = 0
# pvals: 0.611761,0.611761,0.611761,0.179487,0.99141
# aggregated NONE
NESTED  ::::::::::::::::<<<<<____>>>>>::::::::::::::::::::::::::::::::::::::::::::::::::::::
        ::::::::::::::::::::::::::::::::::::::::::::::::::::::::::::::::::::::::::::::::::::

# RM_HELIX NESTED 1-12 36-45, nbp = 9 nbp_cov = 0
# pvals: 0.79636,0.179487,0.805826,0.611761,0.611761,0.0545338,0.941665,0.611761,0.611761
# aggregated NONE
NESTED  <<<<<<<-<<_______________________>>>->>>>>>:::::::::::::::::::::::::::::::::::::::::
        ::::::::::::::::::::::::::::::::::::::::::::::::::::::::::::::::::::::::::::::::::::

# RM_HELIX NESTED 67-69 76-78, nbp = 3 nbp_cov = 0
# pvals: 0.0564601,0.938177,0.972841
# aggregated NONE
NESTED  :::::::::::::::::::::::::::::::::::::::::::::::::::::::::::::<<<______>>>:::::::::::
        ::::::::::::::::::::::::::::::::::::::::::::::::::::::::::::::::::::::::::::::::::::

# RM_HELIX NESTED 54-63 81-93, nbp = 8 nbp_cov = 0
# pvals: 0.611761,0.913817,0.611761,0.00729346,0.893147,0.985561,0.157037,0.893147
# aggregated NONE
NESTED  :::::::::::::::::::::::::::::::::::::::::::::::::::<<<<<<<<________________>>->>>>>>
        ::::::::::::::::::::::::::::::::::::::::::::::::::::::::::::::::::::::::::::::::::::
```
