## Supplementary material for "All-at-once RNA folding with 3D motif prediction framed by evolutionary information": RF02949_Cupriavidus-1.surv

```
3.274786	0.0384615
1.082944	0.0769231
1.029916	0.115385
0.022375	0.153846
0.004699	0.230769
-0.012977	0.576923
-0.295795	0.615385
-0.313472	0.653846
-0.490233	0.692308
-0.525585	0.769231
-0.596290	0.807692
-0.702347	0.846154
-0.720023	0.884615
-0.949813	0.923077
-1.126574	0.961538
-1.250307	1
&
5.714094	0.000289017
5.042401	0.000578035
4.936344	0.000867052
4.918668	0.00115607
4.211622	0.00144509
4.017184	0.00202312
3.946480	0.00231214
3.840423	0.00260116
3.592957	0.00289017
3.575281	0.00317919
3.557605	0.00346821
3.539928	0.00375723
3.486900	0.00404624
3.451548	0.00433526
3.398519	0.00462428
3.363167	0.00520231
3.327815	0.00549133
3.274786	0.00578035
3.239434	0.00635838
3.221758	0.0066474
3.204082	0.00693642
3.151053	0.00722543
3.098025	0.00751445
3.080349	0.00780347
3.062672	0.00867052
3.044996	0.00895954
3.027320	0.00924855
3.009644	0.00953757
2.938939	0.00982659
2.903587	0.0101156
2.868235	0.0106936
2.850559	0.0109827
2.762178	0.0112717
2.726826	0.0118497
2.709149	0.0121387
2.656121	0.0124277
2.514712	0.0130058
2.497036	0.0132948
2.479360	0.0135838
2.461683	0.0141618
2.320274	0.0147399
2.196541	0.0153179
2.178865	0.015896
2.161189	0.016474
2.143513	0.017052
2.108160	0.017341
2.037456	0.0179191
2.019780	0.0184971
2.002104	0.0187861
1.966751	0.0193642
1.931399	0.0202312
1.896047	0.0205202
1.878371	0.0208092
1.860694	0.0210983
1.843018	0.0216763
1.789990	0.0222543
1.772314	0.0225434
1.736961	0.0231214
1.719285	0.0236994
1.683933	0.0239884
1.666257	0.0248555
1.648581	0.0257225
1.630905	0.0260116
1.613228	0.0263006
1.595552	0.0277457
1.577876	0.0289017
1.560200	0.0294798
1.542524	0.0297688
1.507171	0.0303468
1.471819	0.0309249
1.454143	0.0320809
1.418791	0.032948
1.401115	0.0343931
1.383438	0.0349711
1.365762	0.0361272
1.348086	0.0364162
1.330410	0.0375723
1.312734	0.0381503
1.295058	0.0384393
1.277382	0.0395954
1.259705	0.0421965
1.242029	0.0430636
1.224353	0.0439306
1.206677	0.0445087
1.189001	0.0450867
1.171325	0.0471098
1.153649	0.0473988
1.135972	0.0482659
1.118296	0.0485549
1.100620	0.049422
1.082944	0.0508671
1.065268	0.0514451
1.047592	0.0523121
1.029916	0.0526012
1.012239	0.0528902
0.994563	0.0537572
0.976887	0.0546243
0.959211	0.0554913
0.941535	0.0569364
0.923859	0.0578035
0.906183	0.0589595
0.888506	0.0598266
0.870830	0.0606936
0.853154	0.0612717
0.835478	0.0615607
0.817802	0.0630058
0.800126	0.0632948
0.782449	0.0641618
0.764773	0.066185
0.747097	0.067341
0.711745	0.0679191
0.694069	0.0687861
0.676393	0.0693642
0.641040	0.0713873
0.623364	0.0728324
0.605688	0.0742775
0.588012	0.0751445
0.570336	0.0760116
0.552660	0.0765896
0.534983	0.0777457
0.517307	0.0791908
0.499631	0.0806358
0.481955	0.0823699
0.464279	0.083237
0.446603	0.084104
0.428927	0.0846821
0.411250	0.0861272
0.393574	0.0881503
0.375898	0.0895954
0.358222	0.0924855
0.340546	0.0947977
0.322870	0.0965318
0.305194	0.0968208
0.287517	0.099711
0.269841	0.102023
0.252165	0.103468
0.234489	0.106936
0.216813	0.109249
0.199137	0.113006
0.181460	0.115318
0.163784	0.116763
0.146108	0.12052
0.128432	0.122832
0.110756	0.125145
0.093080	0.127168
0.075404	0.130058
0.057727	0.13237
0.040051	0.135838
0.022375	0.140462
0.004699	0.180347
-0.012977	0.736705
-0.030653	0.739595
-0.048329	0.742197
-0.066006	0.747688
-0.083682	0.750867
-0.101358	0.757803
-0.119034	0.762139
-0.136710	0.766474
-0.154386	0.77341
-0.172062	0.77948
-0.189739	0.787861
-0.207415	0.796243
-0.225091	0.801445
-0.242767	0.807225
-0.260443	0.81474
-0.278119	0.820231
-0.295795	0.825145
-0.313472	0.832659
-0.331148	0.836994
-0.348824	0.843642
-0.366500	0.848266
-0.384176	0.852601
-0.401852	0.858092
-0.419528	0.863295
-0.437205	0.865318
-0.454881	0.871387
-0.472557	0.874855
-0.490233	0.877457
-0.507909	0.881214
-0.525585	0.884104
-0.543262	0.889884
-0.560938	0.894798
-0.578614	0.9
-0.596290	0.904046
-0.613966	0.908382
-0.631642	0.912428
-0.649318	0.915896
-0.666995	0.919942
-0.684671	0.92341
-0.702347	0.928035
-0.720023	0.929769
-0.737699	0.933526
-0.755375	0.936705
-0.773051	0.940751
-0.790728	0.943064
-0.808404	0.94711
-0.826080	0.95
-0.843756	0.953468
-0.861432	0.956069
-0.879108	0.958671
-0.896784	0.960694
-0.914461	0.963006
-0.932137	0.965029
-0.949813	0.967052
-0.967489	0.96763
-0.985165	0.969653
-1.002841	0.971098
-1.020517	0.97341
-1.038194	0.975145
-1.055870	0.977168
-1.073546	0.978613
-1.091222	0.980636
-1.108898	0.982659
-1.126574	0.983237
-1.144251	0.984682
-1.161927	0.986705
-1.179603	0.988439
-1.197279	0.989595
-1.214955	0.990173
-1.232631	0.99104
-1.250307	0.991908
-1.267984	0.992775
-1.285660	0.993353
-1.303336	0.993931
-1.321012	0.99422
-1.356364	0.995087
-1.374040	0.995376
-1.391717	0.996243
-1.444745	0.996821
-1.462421	0.997688
-1.497773	0.998266
-1.533126	0.998844
-1.621506	0.999133
-1.727563	0.999711
-2.098762	1
&
7.428681	1.43431e-06
7.357976	2.86862e-06
7.269595	4.30293e-06
7.198891	5.73723e-06
6.951425	7.17154e-06
6.916072	8.60585e-06
6.880720	1.00402e-05
6.863044	1.14745e-05
6.739311	1.29088e-05
6.686282	1.43431e-05
6.668606	1.57774e-05
6.633254	1.72117e-05
6.580226	1.8646e-05
6.421140	2.00803e-05
6.244379	2.15146e-05
6.191350	2.29489e-05
6.173674	2.43832e-05
6.138322	2.58176e-05
6.120646	2.72519e-05
6.102970	3.01205e-05
6.067617	3.29891e-05
6.049941	3.58577e-05
6.032265	3.87263e-05
6.014589	4.01606e-05
5.996913	4.44636e-05
5.979237	5.02008e-05
5.961560	5.16351e-05
5.943884	5.30694e-05
5.926208	5.5938e-05
5.890856	5.88067e-05
5.873180	6.31096e-05
5.855504	6.88468e-05
5.837827	7.02811e-05
5.820151	7.45841e-05
5.802475	8.03213e-05
5.784799	8.31899e-05
5.767123	8.89271e-05
5.749447	9.03614e-05
5.731771	9.46644e-05
5.714094	0.000101836
5.696418	0.000104705
5.678742	0.000109007
5.661066	0.000114745
5.643390	0.000120482
5.625714	0.000124785
5.608038	0.000130522
5.590361	0.000139128
5.572685	0.000147734
5.555009	0.000154905
5.537333	0.000163511
5.519657	0.000169248
5.501981	0.000179289
5.484305	0.000180723
5.466628	0.000190763
5.448952	0.000192197
5.431276	0.000197935
5.413600	0.000200803
5.395924	0.000202238
5.378248	0.000203672
5.360571	0.000209409
5.342895	0.000219449
5.325219	0.000223752
5.307543	0.000232358
5.289867	0.000235227
5.272191	0.000246701
5.254515	0.00025961
5.236838	0.000262478
5.219162	0.000273953
5.201486	0.00028973
5.183810	0.000299771
5.166134	0.000302639
5.148458	0.000314114
5.130782	0.000325588
5.113105	0.000334194
5.095429	0.000339931
5.077753	0.000351406
5.060077	0.000365749
5.042401	0.00037292
5.024725	0.000378657
5.007049	0.000388698
4.989372	0.000403041
4.971696	0.00041595
4.954020	0.000434596
4.936344	0.000451807
4.918668	0.000471888
4.900992	0.000494836
4.883316	0.000510614
4.865639	0.00052926
4.847963	0.000545037
4.830287	0.000572289
4.812611	0.000600975
4.794935	0.000625359
4.777259	0.000664085
4.759582	0.000697074
4.741906	0.00072576
4.724230	0.000768789
4.706554	0.000803213
4.688878	0.000833333
4.671202	0.000860585
4.653526	0.000895009
4.635849	0.000930866
4.618173	0.00095525
4.600497	0.00099541
4.582821	0.00102123
4.565145	0.00104705
4.547469	0.00108147
4.529793	0.00113024
4.512116	0.00119048
4.494440	0.0012249
4.476764	0.00125359
4.459088	0.00129662
4.441412	0.00133964
4.423736	0.00138698
4.406060	0.00143574
4.388383	0.00148164
4.370707	0.00153471
4.353031	0.00157774
4.335355	0.00162794
4.317679	0.00168101
4.300003	0.00173408
4.282327	0.00177567
4.264650	0.00183735
4.246974	0.00190333
4.229298	0.0019607
4.211622	0.0020152
4.193946	0.0020525
4.176270	0.00211704
4.158593	0.00217011
4.140917	0.00224182
4.123241	0.00230637
4.105565	0.00236804
4.087889	0.00243115
4.070213	0.00248853
4.052537	0.00255164
4.034860	0.00261188
4.017184	0.00266781
3.999508	0.00272949
3.981832	0.00280407
3.964156	0.0028887
3.946480	0.00294894
3.928804	0.00303213
3.911127	0.00310815
3.893451	0.00316265
3.875775	0.00322863
3.858099	0.00330178
3.840423	0.00335485
3.822747	0.00340935
3.805071	0.00348537
3.787394	0.00356139
3.769718	0.00362737
3.752042	0.00370195
3.734366	0.00379518
3.716690	0.00388698
3.699014	0.00394148
3.681338	0.00404045
3.663661	0.00412364
3.645985	0.00421543
3.628309	0.00433592
3.610633	0.00444062
3.592957	0.00452811
3.575281	0.00462995
3.557605	0.00472892
3.539928	0.00486517
3.522252	0.00499857
3.504576	0.00514343
3.486900	0.00526391
3.469224	0.00539013
3.451548	0.00552783
3.433871	0.00568703
3.416195	0.00581182
3.398519	0.00597103
3.380843	0.00615749
3.363167	0.00629088
3.345491	0.00649168
3.327815	0.00668962
3.310138	0.00689759
3.292462	0.00709122
3.274786	0.00729346
3.257110	0.00752008
3.239434	0.00773523
3.221758	0.00799197
3.204082	0.00820711
3.186405	0.00840792
3.168729	0.00865892
3.151053	0.00889702
3.133377	0.0091595
3.115701	0.00939902
3.098025	0.00960843
3.080349	0.00987522
3.062672	0.0100947
3.044996	0.0103256
3.027320	0.0105422
3.009644	0.010753
2.991968	0.0109509
2.974292	0.0111503
2.956616	0.0113712
2.938939	0.011572
2.921263	0.0118244
2.903587	0.0120353
2.885911	0.0122332
2.868235	0.0124383
2.850559	0.0126736
2.832882	0.012893
2.815206	0.013068
2.797530	0.0132788
2.779854	0.0134897
2.762178	0.0137306
2.744502	0.0139587
2.726826	0.0141997
2.709149	0.0144535
2.691473	0.0146644
2.673797	0.014881
2.656121	0.0151004
2.638445	0.0152912
2.620769	0.0154705
2.603093	0.0157014
2.585416	0.0159108
2.567740	0.016146
2.550064	0.0164013
2.532388	0.0165806
2.514712	0.0168044
2.497036	0.0170554
2.479360	0.0172963
2.461683	0.0175301
2.444007	0.0177582
2.426331	0.0180164
2.408655	0.0182932
2.390979	0.0185298
2.373303	0.0187937
2.355627	0.0190663
2.337950	0.0193101
2.320274	0.0196113
2.302598	0.0198881
2.284922	0.0201707
2.267246	0.0204332
2.249570	0.0207415
2.231894	0.020994
2.214217	0.0213052
2.196541	0.0215993
2.178865	0.0218818
2.161189	0.0221615
2.143513	0.0224355
2.125837	0.0227352
2.108160	0.0230207
2.090484	0.0233003
2.072808	0.0235843
2.055132	0.0238755
2.037456	0.0241251
2.019780	0.0243746
2.002104	0.0246902
1.984427	0.0249885
1.966751	0.0252811
1.949075	0.0255522
1.931399	0.025852
1.913723	0.0261474
1.896047	0.02643
1.878371	0.0267398
1.860694	0.027064
1.843018	0.0273508
1.825342	0.0276248
1.807666	0.028012
1.789990	0.0283534
1.772314	0.0287708
1.754638	0.0291322
1.736961	0.0295597
1.719285	0.0299398
1.701609	0.0304403
1.683933	0.0309624
1.666257	0.0314458
1.648581	0.0319994
1.630905	0.0326147
1.613228	0.0333204
1.595552	0.0340849
1.577876	0.0349885
1.560200	0.0358505
1.542524	0.036889
1.524848	0.0378442
1.507171	0.0388669
1.489495	0.0398207
1.471819	0.0407817
1.454143	0.0416968
1.436467	0.0424297
1.418791	0.0431053
1.401115	0.0438167
1.383438	0.0445023
1.365762	0.0451262
1.348086	0.0457473
1.330410	0.0463784
1.312734	0.0469865
1.295058	0.0475789
1.277382	0.048167
1.259705	0.0487636
1.242029	0.0493646
1.224353	0.0498652
1.206677	0.0503858
1.189001	0.0509753
1.171325	0.0515347
1.153649	0.0521457
1.135972	0.0526649
1.118296	0.0532573
1.100620	0.0539114
1.082944	0.0545338
1.065268	0.0551549
1.047592	0.0558276
1.029916	0.0564601
1.012239	0.0571744
0.994563	0.0579188
0.976887	0.0585872
0.959211	0.0592699
0.941535	0.0600488
0.923859	0.060829
0.906183	0.061582
0.888506	0.0623752
0.870830	0.0631627
0.853154	0.0639745
0.835478	0.0648164
0.817802	0.0657157
0.800126	0.0666122
0.782449	0.0675258
0.764773	0.0685198
0.747097	0.0695511
0.729421	0.0706713
0.711745	0.0718775
0.694069	0.0730823
0.676393	0.0742742
0.658716	0.0755307
0.641040	0.0767814
0.623364	0.0780651
0.605688	0.0793574
0.588012	0.0807587
0.570336	0.0821386
0.552660	0.0835829
0.534983	0.0851162
0.517307	0.0865935
0.499631	0.0881081
0.481955	0.0896228
0.464279	0.0910987
0.446603	0.0926176
0.428927	0.0941595
0.411250	0.0957329
0.393574	0.0974383
0.375898	0.0991021
0.358222	0.100631
0.340546	0.102414
0.322870	0.104339
0.305194	0.106543
0.287517	0.108881
0.269841	0.111226
0.252165	0.113749
0.234489	0.116294
0.216813	0.119068
0.199137	0.121889
0.181460	0.124836
0.163784	0.127821
0.146108	0.130932
0.128432	0.13422
0.110756	0.137501
0.093080	0.140856
0.075404	0.14436
0.057727	0.148085
0.040051	0.152339
0.022375	0.157037
0.004699	0.179487
-0.012977	0.611761
-0.030653	0.618735
-0.048329	0.628341
-0.066006	0.640085
-0.083682	0.652705
-0.101358	0.665608
-0.119034	0.678419
-0.136710	0.69152
-0.154386	0.704461
-0.172062	0.717308
-0.189739	0.730201
-0.207415	0.742372
-0.225091	0.754236
-0.242767	0.765535
-0.260443	0.776188
-0.278119	0.786249
-0.295795	0.79636
-0.313472	0.805826
-0.331148	0.815017
-0.348824	0.823787
-0.366500	0.832369
-0.384176	0.840429
-0.401852	0.848088
-0.419528	0.855429
-0.437205	0.862309
-0.454881	0.868967
-0.472557	0.875617
-0.490233	0.881797
-0.507909	0.887622
-0.525585	0.893147
-0.543262	0.89863
-0.560938	0.903898
-0.578614	0.909069
-0.596290	0.913817
-0.613966	0.918455
-0.631642	0.922811
-0.649318	0.926892
-0.666995	0.930793
-0.684671	0.934565
-0.702347	0.938177
-0.720023	0.941665
-0.737699	0.944944
-0.755375	0.947916
-0.773051	0.950786
-0.790728	0.953563
-0.808404	0.956097
-0.826080	0.958557
-0.843756	0.960859
-0.861432	0.963148
-0.879108	0.965241
-0.896784	0.967331
-0.914461	0.969273
-0.932137	0.9711
-0.949813	0.972841
-0.967489	0.974532
-0.985165	0.976007
-1.002841	0.977401
-1.020517	0.978792
-1.038194	0.98008
-1.055870	0.981338
-1.073546	0.982491
-1.091222	0.98353
-1.108898	0.984574
-1.126574	0.985561
-1.144251	0.986609
-1.161927	0.987567
-1.179603	0.988417
-1.197279	0.98924
-1.214955	0.990029
-1.232631	0.990764
-1.250307	0.99141
-1.267984	0.992012
-1.285660	0.992582
-1.303336	0.993133
-1.321012	0.993711
-1.338688	0.994147
-1.356364	0.994601
-1.374040	0.995029
-1.391717	0.995361
-1.409393	0.995747
-1.427069	0.99605
-1.444745	0.996347
-1.462421	0.996621
-1.480097	0.99689
-1.497773	0.997141
-1.515450	0.997384
-1.533126	0.997592
-1.550802	0.997807
-1.568478	0.997985
-1.586154	0.998197
-1.603830	0.998349
-1.621506	0.998517
-1.639183	0.998657
-1.656859	0.998789
-1.674535	0.998884
-1.692211	0.998989
-1.709887	0.999065
-1.727563	0.999131
-1.745239	0.999203
-1.762916	0.999273
-1.780592	0.999334
-1.798268	0.999385
-1.815944	0.999442
-1.833620	0.999482
-1.851296	0.999521
-1.868973	0.999558
-1.886649	0.999608
-1.904325	0.999647
-1.922001	0.999684
-1.939677	0.999712
-1.957353	0.999738
-1.975029	0.99975
-1.992706	0.999773
-2.010382	0.999789
-2.028058	0.999818
-2.045734	0.999835
-2.063410	0.999848
-2.081086	0.999868
-2.098762	0.99988
-2.116439	0.999894
-2.134115	0.999914
-2.151791	0.999925
-2.169467	0.999931
-2.187143	0.999938
-2.204819	0.999948
-2.222495	0.999958
-2.240172	0.999967
-2.257848	0.999968
-2.275524	0.99997
-2.293200	0.999971
-2.310876	0.999976
-2.346228	0.999978
-2.363905	0.999981
-2.381581	0.999986
-2.399257	0.999989
-2.416933	0.99999
-2.434609	0.999991
-2.452285	0.999993
-2.505314	0.999994
-2.522990	0.999996
-2.611371	0.999997
-2.664399	0.999999
-2.823484	1
&
25.016447	9.33225e-24
24.998770	9.71715e-24
24.981094	1.01179e-23
24.963418	1.05352e-23
24.945742	1.09697e-23
24.928066	1.14222e-23
24.910390	1.18933e-23
24.892714	1.23838e-23
24.875037	1.28945e-23
24.857361	1.34263e-23
24.839685	1.39801e-23
24.822009	1.45566e-23
24.804333	1.5157e-23
24.786657	1.57821e-23
24.768981	1.6433e-23
24.751304	1.71107e-23
24.733628	1.78164e-23
24.715952	1.85512e-23
24.698276	1.93163e-23
24.680600	2.01129e-23
24.662924	2.09424e-23
24.645248	2.18061e-23
24.627571	2.27054e-23
24.609895	2.36418e-23
24.592219	2.46168e-23
24.574543	2.5632e-23
24.556867	2.66891e-23
24.539191	2.77897e-23
24.521514	2.89358e-23
24.503838	3.01291e-23
24.486162	3.13716e-23
24.468486	3.26654e-23
24.450810	3.40125e-23
24.433134	3.54151e-23
24.415458	3.68756e-23
24.397781	3.83963e-23
24.380105	3.99797e-23
24.362429	4.16284e-23
24.344753	4.33451e-23
24.327077	4.51326e-23
24.309401	4.69938e-23
24.291725	4.89318e-23
24.274048	5.09496e-23
24.256372	5.30507e-23
24.238696	5.52383e-23
24.221020	5.75162e-23
24.203344	5.9888e-23
24.185668	6.23577e-23
24.167992	6.49291e-23
24.150315	6.76066e-23
24.132639	7.03944e-23
24.114963	7.32973e-23
24.097287	7.63198e-23
24.079611	7.94669e-23
24.061935	8.27438e-23
24.044259	8.61558e-23
24.026582	8.97085e-23
24.008906	9.34077e-23
23.991230	9.72594e-23
23.973554	1.0127e-22
23.955878	1.05446e-22
23.938202	1.09794e-22
23.920525	1.14321e-22
23.902849	1.19035e-22
23.885173	1.23944e-22
23.867497	1.29054e-22
23.849821	1.34376e-22
23.832145	1.39917e-22
23.814469	1.45686e-22
23.796792	1.51693e-22
23.779116	1.57948e-22
23.761440	1.64461e-22
23.743764	1.71242e-22
23.726088	1.78303e-22
23.708412	1.85654e-22
23.690736	1.9331e-22
23.673059	2.0128e-22
23.655383	2.09579e-22
23.637707	2.18221e-22
23.620031	2.27218e-22
23.602355	2.36587e-22
23.584679	2.46342e-22
23.567003	2.56499e-22
23.549326	2.67075e-22
23.531650	2.78087e-22
23.513974	2.89552e-22
23.496298	3.01491e-22
23.478622	3.13922e-22
23.460946	3.26865e-22
23.443270	3.40341e-22
23.425593	3.54374e-22
23.407917	3.68985e-22
23.390241	3.84198e-22
23.372565	4.00038e-22
23.354889	4.16531e-22
23.337213	4.33705e-22
23.319537	4.51586e-22
23.301860	4.70204e-22
23.284184	4.8959e-22
23.266508	5.09775e-22
23.248832	5.30793e-22
23.231156	5.52676e-22
23.213480	5.75462e-22
23.195803	5.99187e-22
23.178127	6.2389e-22
23.160451	6.49612e-22
23.142775	6.76393e-22
23.125099	7.04279e-22
23.107423	7.33315e-22
23.089747	7.63547e-22
23.072070	7.95025e-22
23.054394	8.27801e-22
23.036718	8.61928e-22
23.019042	8.97462e-22
23.001366	9.34461e-22
22.983690	9.72985e-22
22.966014	1.0131e-21
22.948337	1.05486e-21
22.930661	1.09835e-21
22.912985	1.14363e-21
22.895309	1.19077e-21
22.877633	1.23986e-21
22.859957	1.29098e-21
22.842281	1.3442e-21
22.824604	1.39961e-21
22.806928	1.45731e-21
22.789252	1.51738e-21
22.771576	1.57993e-21
22.753900	1.64507e-21
22.736224	1.71288e-21
22.718548	1.78349e-21
22.700871	1.85701e-21
22.683195	1.93356e-21
22.665519	2.01327e-21
22.647843	2.09626e-21
22.630167	2.18267e-21
22.612491	2.27265e-21
22.594814	2.36633e-21
22.577138	2.46387e-21
22.559462	2.56544e-21
22.541786	2.67119e-21
22.524110	2.7813e-21
22.506434	2.89594e-21
22.488758	3.01531e-21
22.471081	3.13961e-21
22.453405	3.26902e-21
22.435729	3.40377e-21
22.418053	3.54408e-21
22.400377	3.69016e-21
22.382701	3.84227e-21
22.365025	4.00064e-21
22.347348	4.16555e-21
22.329672	4.33724e-21
22.311996	4.51602e-21
22.294320	4.70216e-21
22.276644	4.89598e-21
22.258968	5.09778e-21
22.241292	5.3079e-21
22.223615	5.52668e-21
22.205939	5.75448e-21
22.188263	5.99166e-21
22.170587	6.23862e-21
22.152911	6.49576e-21
22.135235	6.76349e-21
22.117559	7.04226e-21
22.099882	7.33252e-21
22.082206	7.63474e-21
22.064530	7.94941e-21
22.046854	8.27705e-21
22.029178	8.61819e-21
22.011502	8.9734e-21
21.993826	9.34324e-21
21.976149	9.72832e-21
21.958473	1.01293e-20
21.940797	1.05467e-20
21.923121	1.09814e-20
21.905445	1.1434e-20
21.887769	1.19053e-20
21.870092	1.23959e-20
21.852416	1.29068e-20
21.834740	1.34387e-20
21.817064	1.39926e-20
21.799388	1.45693e-20
21.781712	1.51697e-20
21.764036	1.57949e-20
21.746359	1.64458e-20
21.728683	1.71236e-20
21.711007	1.78293e-20
21.693331	1.85641e-20
21.675655	1.93291e-20
21.657979	2.01257e-20
21.640303	2.09551e-20
21.622626	2.18187e-20
21.604950	2.27178e-20
21.587274	2.3654e-20
21.569598	2.46288e-20
21.551922	2.56438e-20
21.534246	2.67006e-20
21.516570	2.78009e-20
21.498893	2.89465e-20
21.481217	3.01394e-20
21.463541	3.13814e-20
21.445865	3.26746e-20
21.428189	3.40211e-20
21.410513	3.5423e-20
21.392837	3.68828e-20
21.375160	3.84026e-20
21.357484	3.99851e-20
21.339808	4.16328e-20
21.322132	4.33484e-20
21.304456	4.51346e-20
21.286780	4.69945e-20
21.269103	4.8931e-20
21.251427	5.09473e-20
21.233751	5.30466e-20
21.216075	5.52324e-20
21.198399	5.75083e-20
21.180723	5.9878e-20
21.163047	6.23453e-20
21.145370	6.49142e-20
21.127694	6.7589e-20
21.110018	7.0374e-20
21.092342	7.32737e-20
21.074666	7.62929e-20
21.056990	7.94365e-20
21.039314	8.27096e-20
21.021637	8.61175e-20
21.003961	8.96658e-20
20.986285	9.33603e-20
20.968609	9.72071e-20
20.950933	1.01212e-19
20.933257	1.05382e-19
20.915581	1.09724e-19
20.897904	1.14245e-19
20.880228	1.18952e-19
20.862552	1.23853e-19
20.844876	1.28956e-19
20.827200	1.34269e-19
20.809524	1.39802e-19
20.791848	1.45561e-19
20.774171	1.51559e-19
20.756495	1.57803e-19
20.738819	1.64304e-19
20.721143	1.71074e-19
20.703467	1.78122e-19
20.685791	1.8546e-19
20.668115	1.93101e-19
20.650438	2.01057e-19
20.632762	2.0934e-19
20.615086	2.17964e-19
20.597410	2.26944e-19
20.579734	2.36294e-19
20.562058	2.46028e-19
20.544381	2.56164e-19
20.526705	2.66717e-19
20.509029	2.77705e-19
20.491353	2.89146e-19
20.473677	3.01057e-19
20.456001	3.1346e-19
20.438325	3.26373e-19
20.420648	3.39818e-19
20.402972	3.53817e-19
20.385296	3.68393e-19
20.367620	3.83569e-19
20.349944	3.9937e-19
20.332268	4.15821e-19
20.314592	4.32951e-19
20.296915	4.50786e-19
20.279239	4.69355e-19
20.261563	4.8869e-19
20.243887	5.08821e-19
20.226211	5.2978e-19
20.208535	5.51604e-19
20.190859	5.74325e-19
20.173182	5.97983e-19
20.155506	6.22615e-19
20.137830	6.48262e-19
20.120154	6.74965e-19
20.102478	7.02768e-19
20.084802	7.31715e-19
20.067126	7.61855e-19
20.049449	7.93236e-19
20.031773	8.2591e-19
20.014097	8.59929e-19
19.996421	8.95349e-19
19.978745	9.32228e-19
19.961069	9.70626e-19
19.943392	1.01061e-18
19.925716	1.05223e-18
19.908040	1.09557e-18
19.890364	1.1407e-18
19.872688	1.18768e-18
19.855012	1.2366e-18
19.837336	1.28753e-18
19.819659	1.34056e-18
19.801983	1.39577e-18
19.784307	1.45326e-18
19.766631	1.51311e-18
19.748955	1.57543e-18
19.731279	1.64032e-18
19.713603	1.70788e-18
19.695926	1.77821e-18
19.678250	1.85145e-18
19.660574	1.9277e-18
19.642898	2.00709e-18
19.625222	2.08975e-18
19.607546	2.17582e-18
19.589870	2.26543e-18
19.572193	2.35873e-18
19.554517	2.45587e-18
19.536841	2.55701e-18
19.519165	2.66231e-18
19.501489	2.77195e-18
19.483813	2.8861e-18
19.466137	3.00496e-18
19.448460	3.12871e-18
19.430784	3.25755e-18
19.413108	3.3917e-18
19.395432	3.53138e-18
19.377756	3.6768e-18
19.360080	3.82821e-18
19.342404	3.98586e-18
19.324727	4.14999e-18
19.307051	4.32089e-18
19.289375	4.49882e-18
19.271699	4.68407e-18
19.254023	4.87696e-18
19.236347	5.07778e-18
19.218670	5.28687e-18
19.200994	5.50457e-18
19.183318	5.73124e-18
19.165642	5.96723e-18
19.147966	6.21295e-18
19.130290	6.46877e-18
19.112614	6.73513e-18
19.094937	7.01246e-18
19.077261	7.3012e-18
19.059585	7.60183e-18
19.041909	7.91484e-18
19.024233	8.24073e-18
19.006557	8.58004e-18
18.988881	8.93332e-18
18.971204	9.30114e-18
18.953528	9.6841e-18
18.935852	1.00828e-17
18.918176	1.0498e-17
18.900500	1.09302e-17
18.882824	1.13802e-17
18.865148	1.18488e-17
18.847471	1.23366e-17
18.829795	1.28445e-17
18.812119	1.33734e-17
18.794443	1.39239e-17
18.776767	1.44972e-17
18.759091	1.50941e-17
18.741415	1.57155e-17
18.723738	1.63625e-17
18.706062	1.70361e-17
18.688386	1.77375e-17
18.670710	1.84677e-17
18.653034	1.9228e-17
18.635358	2.00196e-17
18.617681	2.08438e-17
18.600005	2.17019e-17
18.582329	2.25953e-17
18.564653	2.35255e-17
18.546977	2.44939e-17
18.529301	2.55022e-17
18.511625	2.65521e-17
18.493948	2.76451e-17
18.476272	2.87831e-17
18.458596	2.9968e-17
18.440920	3.12016e-17
18.423244	3.2486e-17
18.405568	3.38233e-17
18.387892	3.52156e-17
18.370215	3.66652e-17
18.352539	3.81745e-17
18.334863	3.97458e-17
18.317187	4.13819e-17
18.299511	4.30853e-17
18.281835	4.48587e-17
18.264159	4.67052e-17
18.246482	4.86277e-17
18.228806	5.06292e-17
18.211130	5.27132e-17
18.193454	5.48829e-17
18.175778	5.71419e-17
18.158102	5.94938e-17
18.140426	6.19425e-17
18.122749	6.4492e-17
18.105073	6.71465e-17
18.087397	6.99101e-17
18.069721	7.27875e-17
18.052045	7.57832e-17
18.034369	7.89023e-17
18.016693	8.21497e-17
17.999016	8.55307e-17
17.981340	8.90508e-17
17.963664	9.27158e-17
17.945988	9.65316e-17
17.928312	1.00504e-16
17.910636	1.04641e-16
17.892959	1.08947e-16
17.875283	1.13431e-16
17.857607	1.18099e-16
17.839931	1.22959e-16
17.822255	1.28019e-16
17.804579	1.33288e-16
17.786903	1.38773e-16
17.769226	1.44484e-16
17.751550	1.5043e-16
17.733874	1.5662e-16
17.716198	1.63065e-16
17.698522	1.69775e-16
17.680846	1.76762e-16
17.663170	1.84036e-16
17.645493	1.91609e-16
17.627817	1.99493e-16
17.610141	2.07702e-16
17.592465	2.16249e-16
17.574789	2.25147e-16
17.557113	2.34412e-16
17.539437	2.44057e-16
17.521760	2.541e-16
17.504084	2.64555e-16
17.486408	2.75441e-16
17.468732	2.86774e-16
17.451056	2.98574e-16
17.433380	3.10859e-16
17.415704	3.23649e-16
17.398027	3.36966e-16
17.380351	3.5083e-16
17.362675	3.65264e-16
17.344999	3.80293e-16
17.327323	3.95939e-16
17.309647	4.1223e-16
17.291970	4.2919e-16
17.274294	4.46848e-16
17.256618	4.65232e-16
17.238942	4.84372e-16
17.221266	5.043e-16
17.203590	5.25047e-16
17.185914	5.46648e-16
17.168237	5.69137e-16
17.150561	5.92551e-16
17.132885	6.16928e-16
17.115209	6.42308e-16
17.097533	6.68732e-16
17.079857	6.96242e-16
17.062181	7.24884e-16
17.044504	7.54704e-16
17.026828	7.8575e-16
17.009152	8.18073e-16
16.991476	8.51725e-16
16.973800	8.86762e-16
16.956124	9.23239e-16
16.938448	9.61217e-16
16.920771	1.00076e-15
16.903095	1.04192e-15
16.885419	1.08478e-15
16.867743	1.1294e-15
16.850067	1.17586e-15
16.832391	1.22422e-15
16.814715	1.27458e-15
16.797038	1.327e-15
16.779362	1.38158e-15
16.761686	1.43841e-15
16.744010	1.49757e-15
16.726334	1.55917e-15
16.708658	1.6233e-15
16.690982	1.69006e-15
16.673305	1.75957e-15
16.655629	1.83194e-15
16.637953	1.90729e-15
16.620277	1.98573e-15
16.602601	2.0674e-15
16.584925	2.15242e-15
16.567248	2.24094e-15
16.549572	2.33311e-15
16.531896	2.42906e-15
16.514220	2.52895e-15
16.496544	2.63295e-15
16.478868	2.74123e-15
16.461192	2.85396e-15
16.443515	2.97133e-15
16.425839	3.09352e-15
16.408163	3.22073e-15
16.390487	3.35318e-15
16.372811	3.49107e-15
16.355135	3.63462e-15
16.337459	3.78408e-15
16.319782	3.93969e-15
16.302106	4.10169e-15
16.284430	4.27035e-15
16.266754	4.44594e-15
16.249078	4.62875e-15
16.231402	4.81908e-15
16.213726	5.01723e-15
16.196049	5.22352e-15
16.178373	5.4383e-15
16.160697	5.6619e-15
16.143021	5.8947e-15
16.125345	6.13706e-15
16.107669	6.38939e-15
16.089993	6.65209e-15
16.072316	6.92559e-15
16.054640	7.21032e-15
16.036964	7.50676e-15
16.019288	7.81539e-15
16.001612	8.1367e-15
15.983936	8.47122e-15
15.966259	8.81948e-15
15.948583	9.18206e-15
15.930907	9.55954e-15
15.913231	9.95253e-15
15.895555	1.03617e-14
15.877879	1.07876e-14
15.860203	1.12311e-14
15.842526	1.16928e-14
15.824850	1.21735e-14
15.807174	1.26739e-14
15.789498	1.31949e-14
15.771822	1.37373e-14
15.754146	1.43019e-14
15.736470	1.48898e-14
15.718793	1.55019e-14
15.701117	1.61391e-14
15.683441	1.68025e-14
15.665765	1.74931e-14
15.648089	1.82121e-14
15.630413	1.89607e-14
15.612737	1.974e-14
15.595060	2.05513e-14
15.577384	2.1396e-14
15.559708	2.22754e-14
15.542032	2.31909e-14
15.524356	2.41441e-14
15.506680	2.51364e-14
15.489004	2.61694e-14
15.471327	2.72449e-14
15.453651	2.83646e-14
15.435975	2.95303e-14
15.418299	3.07439e-14
15.400623	3.20074e-14
15.382947	3.33227e-14
15.365270	3.46921e-14
15.347594	3.61178e-14
15.329918	3.7602e-14
15.312242	3.91472e-14
15.294566	4.07559e-14
15.276890	4.24306e-14
15.259214	4.41742e-14
15.241537	4.59894e-14
15.223861	4.78791e-14
15.206185	4.98465e-14
15.188509	5.18947e-14
15.170833	5.4027e-14
15.153157	5.62469e-14
15.135481	5.85579e-14
15.117804	6.09639e-14
15.100128	6.34688e-14
15.082452	6.60765e-14
15.064776	6.87913e-14
15.047100	7.16176e-14
15.029424	7.456e-14
15.011748	7.76233e-14
14.994071	8.08123e-14
14.976395	8.41324e-14
14.958719	8.75887e-14
14.941043	9.11871e-14
14.923367	9.49332e-14
14.905691	9.88331e-14
14.888015	1.02893e-13
14.870338	1.0712e-13
14.852662	1.1152e-13
14.834986	1.16102e-13
14.817310	1.20871e-13
14.799634	1.25836e-13
14.781958	1.31005e-13
14.764282	1.36386e-13
14.746605	1.41988e-13
14.728929	1.4782e-13
14.711253	1.53892e-13
14.693577	1.60213e-13
14.675901	1.66794e-13
14.658225	1.73644e-13
14.640548	1.80776e-13
14.622872	1.88201e-13
14.605196	1.95931e-13
14.587520	2.03978e-13
14.569844	2.12355e-13
14.552168	2.21076e-13
14.534492	2.30156e-13
14.516815	2.39608e-13
14.499139	2.49448e-13
14.481463	2.59692e-13
14.463787	2.70357e-13
14.446111	2.81459e-13
14.428435	2.93017e-13
14.410759	3.0505e-13
14.393082	3.17576e-13
14.375406	3.30617e-13
14.357730	3.44193e-13
14.340054	3.58326e-13
14.322378	3.73039e-13
14.304702	3.88357e-13
14.287026	4.04303e-13
14.269349	4.20903e-13
14.251673	4.38185e-13
14.233997	4.56176e-13
14.216321	4.74905e-13
14.198645	4.94403e-13
14.180969	5.14702e-13
14.163293	5.35833e-13
14.145616	5.57832e-13
14.127940	5.80733e-13
14.110264	6.04574e-13
14.092588	6.29394e-13
14.074912	6.55232e-13
14.057236	6.8213e-13
14.039559	7.10132e-13
14.021883	7.39284e-13
14.004207	7.69631e-13
13.986531	8.01224e-13
13.968855	8.34112e-13
13.951179	8.68351e-13
13.933503	9.03994e-13
13.915826	9.41099e-13
13.898150	9.79727e-13
13.880474	1.01994e-12
13.862798	1.0618e-12
13.845122	1.10538e-12
13.827446	1.15075e-12
13.809770	1.19798e-12
13.792093	1.24715e-12
13.774417	1.29833e-12
13.756741	1.35161e-12
13.739065	1.40708e-12
13.721389	1.46483e-12
13.703713	1.52494e-12
13.686037	1.58752e-12
13.668360	1.65267e-12
13.650684	1.72048e-12
13.633008	1.79108e-12
13.615332	1.86458e-12
13.597656	1.94109e-12
13.579980	2.02074e-12
13.562304	2.10365e-12
13.544627	2.18997e-12
13.526951	2.27982e-12
13.509275	2.37336e-12
13.491599	2.47074e-12
13.473923	2.57211e-12
13.456247	2.67764e-12
13.438571	2.78749e-12
13.420894	2.90185e-12
13.403218	3.0209e-12
13.385542	3.14483e-12
13.367866	3.27385e-12
13.350190	3.40815e-12
13.332514	3.54796e-12
13.314837	3.6935e-12
13.297161	3.84501e-12
13.279485	4.00273e-12
13.261809	4.16692e-12
13.244133	4.33784e-12
13.226457	4.51577e-12
13.208781	4.70099e-12
13.191104	4.8938e-12
13.173428	5.09452e-12
13.155752	5.30347e-12
13.138076	5.52098e-12
13.120400	5.74741e-12
13.102724	5.98312e-12
13.085048	6.2285e-12
13.067371	6.48393e-12
13.049695	6.74983e-12
13.032019	7.02663e-12
13.014343	7.31477e-12
12.996667	7.61473e-12
12.978991	7.92698e-12
12.961315	8.25202e-12
12.943638	8.59039e-12
12.925962	8.94263e-12
12.908286	9.3093e-12
12.890610	9.69099e-12
12.872934	1.00883e-11
12.855258	1.0502e-11
12.837582	1.09325e-11
12.819905	1.13807e-11
12.802229	1.18473e-11
12.784553	1.2333e-11
12.766877	1.28386e-11
12.749201	1.33649e-11
12.731525	1.39128e-11
12.713848	1.44831e-11
12.696172	1.50768e-11
12.678496	1.56948e-11
12.660820	1.63382e-11
12.643144	1.70079e-11
12.625468	1.7705e-11
12.607792	1.84307e-11
12.590115	1.91861e-11
12.572439	1.99724e-11
12.554763	2.0791e-11
12.537087	2.16431e-11
12.519411	2.25301e-11
12.501735	2.34534e-11
12.484059	2.44145e-11
12.466382	2.5415e-11
12.448706	2.64565e-11
12.431030	2.75406e-11
12.413354	2.86692e-11
12.395678	2.98439e-11
12.378002	3.10668e-11
12.360326	3.23397e-11
12.342649	3.36648e-11
12.324973	3.50441e-11
12.307297	3.64799e-11
12.289621	3.79744e-11
12.271945	3.95302e-11
12.254269	4.11497e-11
12.236593	4.28355e-11
12.218916	4.45903e-11
12.201240	4.64169e-11
12.183564	4.83183e-11
12.165888	5.02976e-11
12.148212	5.23579e-11
12.130536	5.45025e-11
12.112860	5.67349e-11
12.095183	5.90587e-11
12.077507	6.14776e-11
12.059831	6.39956e-11
12.042155	6.66165e-11
12.024479	6.93448e-11
12.006803	7.21847e-11
11.989126	7.51408e-11
11.971450	7.82179e-11
11.953774	8.1421e-11
11.936098	8.47551e-11
11.918422	8.82257e-11
11.900746	9.18382e-11
11.883070	9.55986e-11
11.865393	9.95129e-11
11.847717	1.03587e-10
11.830041	1.07828e-10
11.812365	1.12243e-10
11.794689	1.16838e-10
11.777013	1.21622e-10
11.759337	1.266e-10
11.741660	1.31783e-10
11.723984	1.37178e-10
11.706308	1.42793e-10
11.688632	1.48638e-10
11.670956	1.54722e-10
11.653280	1.61055e-10
11.635604	1.67647e-10
11.617927	1.74508e-10
11.600251	1.81651e-10
11.582575	1.89085e-10
11.564899	1.96823e-10
11.547223	2.04878e-10
11.529547	2.13262e-10
11.511871	2.21989e-10
11.494194	2.31073e-10
11.476518	2.40528e-10
11.458842	2.5037e-10
11.441166	2.60614e-10
11.423490	2.71277e-10
11.405814	2.82376e-10
11.388137	2.93928e-10
11.370461	3.05953e-10
11.352785	3.1847e-10
11.335109	3.31498e-10
11.317433	3.45059e-10
11.299757	3.59174e-10
11.282081	3.73865e-10
11.264404	3.89158e-10
11.246728	4.05075e-10
11.229052	4.21643e-10
11.211376	4.38888e-10
11.193700	4.56838e-10
11.176024	4.75521e-10
11.158348	4.94967e-10
11.140671	5.15208e-10
11.122995	5.36276e-10
11.105319	5.58205e-10
11.087643	5.8103e-10
11.069967	6.04788e-10
11.052291	6.29516e-10
11.034615	6.55254e-10
11.016938	6.82043e-10
10.999262	7.09927e-10
10.981586	7.38949e-10
10.963910	7.69157e-10
10.946234	8.00599e-10
10.928558	8.33325e-10
10.910882	8.67388e-10
10.893205	9.02841e-10
10.875529	9.39743e-10
10.857853	9.78151e-10
10.840177	1.01813e-09
10.822501	1.05974e-09
10.804825	1.10304e-09
10.787149	1.14812e-09
10.769472	1.19504e-09
10.751796	1.24387e-09
10.734120	1.29469e-09
10.716444	1.34759e-09
10.698768	1.40265e-09
10.681092	1.45995e-09
10.663415	1.5196e-09
10.645739	1.58168e-09
10.628063	1.64629e-09
10.610387	1.71354e-09
10.592711	1.78354e-09
10.575035	1.85638e-09
10.557359	1.93221e-09
10.539682	2.01112e-09
10.522006	2.09326e-09
10.504330	2.17875e-09
10.486654	2.26772e-09
10.468978	2.36033e-09
10.451302	2.45671e-09
10.433626	2.55702e-09
10.415949	2.66143e-09
10.398273	2.77009e-09
10.380597	2.88318e-09
10.362921	3.00089e-09
10.345245	3.1234e-09
10.327569	3.2509e-09
10.309893	3.3836e-09
10.292216	3.52172e-09
10.274540	3.66546e-09
10.256864	3.81506e-09
10.239188	3.97077e-09
10.221512	4.13282e-09
10.203836	4.30148e-09
10.186160	4.47701e-09
10.168483	4.65969e-09
10.150807	4.84982e-09
10.133131	5.04771e-09
10.115455	5.25365e-09
10.097779	5.46799e-09
10.080103	5.69106e-09
10.062426	5.92322e-09
10.044750	6.16484e-09
10.027074	6.4163e-09
10.009398	6.67801e-09
9.991722	6.95038e-09
9.974046	7.23384e-09
9.956370	7.52885e-09
9.938693	7.83588e-09
9.921017	8.15541e-09
9.903341	8.48795e-09
9.885665	8.83403e-09
9.867989	9.19421e-09
9.850313	9.56905e-09
9.832637	9.95916e-09
9.814960	1.03651e-08
9.797284	1.07877e-08
9.779608	1.12274e-08
9.761932	1.1685e-08
9.744256	1.21612e-08
9.726580	1.26569e-08
9.708904	1.31726e-08
9.691227	1.37094e-08
9.673551	1.42681e-08
9.655875	1.48494e-08
9.638199	1.54544e-08
9.620523	1.6084e-08
9.602847	1.67393e-08
9.585171	1.74212e-08
9.567494	1.81308e-08
9.549818	1.88693e-08
9.532142	1.96378e-08
9.514466	2.04376e-08
9.496790	2.12699e-08
9.479114	2.21361e-08
9.461438	2.30374e-08
9.443761	2.39754e-08
9.426085	2.49516e-08
9.408409	2.59674e-08
9.390733	2.70245e-08
9.373057	2.81246e-08
9.355381	2.92694e-08
9.337704	3.04607e-08
9.320028	3.17004e-08
9.302352	3.29905e-08
9.284676	3.4333e-08
9.267000	3.57301e-08
9.249324	3.71839e-08
9.231648	3.86967e-08
9.213971	4.0271e-08
9.196295	4.19093e-08
9.178619	4.36141e-08
9.160943	4.53881e-08
9.143267	4.72341e-08
9.125591	4.91551e-08
9.107915	5.1154e-08
9.090238	5.32341e-08
9.072562	5.53986e-08
9.054886	5.7651e-08
9.037210	5.99948e-08
9.019534	6.24337e-08
9.001858	6.49716e-08
8.984182	6.76124e-08
8.966505	7.03604e-08
8.948829	7.32198e-08
8.931153	7.61952e-08
8.913477	7.92913e-08
8.895801	8.2513e-08
8.878125	8.58653e-08
8.860449	8.93535e-08
8.842772	9.29831e-08
8.825096	9.67599e-08
8.807420	1.0069e-07
8.789744	1.04779e-07
8.772068	1.09034e-07
8.754392	1.13461e-07
8.736715	1.18068e-07
8.719039	1.22861e-07
8.701363	1.27848e-07
8.683687	1.33038e-07
8.666011	1.38438e-07
8.648335	1.44056e-07
8.630659	1.49902e-07
8.612982	1.55984e-07
8.595306	1.62313e-07
8.577630	1.68898e-07
8.559954	1.7575e-07
8.542278	1.82879e-07
8.524602	1.90296e-07
8.506926	1.98014e-07
8.489249	2.06043e-07
8.471573	2.14398e-07
8.453897	2.2309e-07
8.436221	2.32134e-07
8.418545	2.41544e-07
8.400869	2.51334e-07
8.383193	2.6152e-07
8.365516	2.72118e-07
8.347840	2.83144e-07
8.330164	2.94616e-07
8.312488	3.06551e-07
8.294812	3.18969e-07
8.277136	3.31888e-07
8.259460	3.45329e-07
8.241783	3.59313e-07
8.224107	3.73861e-07
8.206431	3.88997e-07
8.188755	4.04745e-07
8.171079	4.21127e-07
8.153403	4.38171e-07
8.135727	4.55903e-07
8.118050	4.7435e-07
8.100374	4.93542e-07
8.082698	5.13508e-07
8.065022	5.34279e-07
8.047346	5.55887e-07
8.029670	5.78367e-07
8.011993	6.01753e-07
7.994317	6.26082e-07
7.976641	6.51391e-07
7.958965	6.7772e-07
7.941289	7.05109e-07
7.923613	7.33603e-07
7.905937	7.63243e-07
7.888260	7.94077e-07
7.870584	8.26153e-07
7.852908	8.5952e-07
7.835232	8.9423e-07
7.817556	9.30337e-07
7.799880	9.67896e-07
7.782204	1.00697e-06
7.764527	1.04761e-06
7.746851	1.08988e-06
7.729175	1.13386e-06
7.711499	1.1796e-06
7.693823	1.22719e-06
7.676147	1.27668e-06
7.658471	1.32816e-06
7.640794	1.38171e-06
7.623118	1.43742e-06
7.605442	1.49535e-06
7.587766	1.55562e-06
7.570090	1.6183e-06
7.552414	1.6835e-06
7.534738	1.75131e-06
7.517061	1.82184e-06
7.499385	1.8952e-06
7.481709	1.97151e-06
7.464033	2.05087e-06
7.446357	2.13341e-06
7.428681	2.21926e-06
7.411004	2.30855e-06
7.393328	2.40141e-06
7.375652	2.49799e-06
7.357976	2.59844e-06
7.340300	2.7029e-06
7.322624	2.81155e-06
7.304948	2.92454e-06
7.287271	3.04205e-06
7.269595	3.16426e-06
7.251919	3.29135e-06
7.234243	3.42352e-06
7.216567	3.56097e-06
7.198891	3.70391e-06
7.181215	3.85256e-06
7.163538	4.00713e-06
7.145862	4.16788e-06
7.128186	4.33504e-06
7.110510	4.50886e-06
7.092834	4.68961e-06
7.075158	4.87757e-06
7.057482	5.07301e-06
7.039805	5.27624e-06
7.022129	5.48755e-06
7.004453	5.70728e-06
6.986777	5.93575e-06
6.969101	6.17331e-06
6.951425	6.42032e-06
6.933749	6.67714e-06
6.916072	6.94416e-06
6.898396	7.22179e-06
6.880720	7.51045e-06
6.863044	7.81055e-06
6.845368	8.12257e-06
6.827692	8.44696e-06
6.810016	8.78421e-06
6.792339	9.13482e-06
6.774663	9.49931e-06
6.756987	9.87824e-06
6.739311	1.02722e-05
6.721635	1.06817e-05
6.703959	1.11074e-05
6.686282	1.15499e-05
6.668606	1.20099e-05
6.650930	1.24881e-05
6.633254	1.29851e-05
6.615578	1.35018e-05
6.597902	1.40388e-05
6.580226	1.45969e-05
6.562549	1.51771e-05
6.544873	1.57801e-05
6.527197	1.64068e-05
6.509521	1.70582e-05
6.491845	1.77351e-05
6.474169	1.84387e-05
6.456493	1.91699e-05
6.438816	1.99297e-05
6.421140	2.07193e-05
6.403464	2.15399e-05
6.385788	2.23926e-05
6.368112	2.32787e-05
6.350436	2.41994e-05
6.332760	2.51561e-05
6.315083	2.61501e-05
6.297407	2.71829e-05
6.279731	2.8256e-05
6.262055	2.93709e-05
6.244379	3.05291e-05
6.226703	3.17325e-05
6.209027	3.29825e-05
6.191350	3.42811e-05
6.173674	3.56301e-05
6.155998	3.70314e-05
6.138322	3.84869e-05
6.120646	3.99988e-05
6.102970	4.1569e-05
6.085293	4.31999e-05
6.067617	4.48937e-05
6.049941	4.66527e-05
6.032265	4.84794e-05
6.014589	5.03763e-05
5.996913	5.2346e-05
5.979237	5.43912e-05
5.961560	5.65148e-05
5.943884	5.87195e-05
5.926208	6.10085e-05
5.908532	6.33848e-05
5.890856	6.58515e-05
5.873180	6.8412e-05
5.855504	7.10698e-05
5.837827	7.38283e-05
5.820151	7.66912e-05
5.802475	7.96622e-05
5.784799	8.27452e-05
5.767123	8.59442e-05
5.749447	8.92634e-05
5.731771	9.2707e-05
5.714094	9.62795e-05
5.696418	9.99852e-05
5.678742	0.000103829
5.661066	0.000107815
5.643390	0.000111949
5.625714	0.000116236
5.608038	0.000120681
5.590361	0.000125289
5.572685	0.000130066
5.555009	0.000135017
5.537333	0.000140149
5.519657	0.000145466
5.501981	0.000150975
5.484305	0.000156683
5.466628	0.000162594
5.448952	0.000168717
5.431276	0.000175056
5.413600	0.000181619
5.395924	0.000188413
5.378248	0.000195443
5.360571	0.000202717
5.342895	0.000210241
5.325219	0.000218022
5.307543	0.000226066
5.289867	0.000234381
5.272191	0.000242971
5.254515	0.000251845
5.236838	0.000261006
5.219162	0.000270462
5.201486	0.000280216
5.183810	0.000290274
5.166134	0.000300639
5.148458	0.000311313
5.130782	0.000322299
5.113105	0.000333596
5.095429	0.000345203
5.077753	0.000357117
5.060077	0.000369329
5.042401	0.00038183
5.024725	0.000394604
5.007049	0.000407631
4.989372	0.000420879
4.971696	0.000434306
4.954020	0.000447854
4.936344	0.000461436
4.918668	0.000474921
4.900992	0.000488091
4.883316	0.000500517
&
```
