## Supplementary material for "All-at-once RNA folding with 3D motif prediction framed by evolutionary information": RF02950_D12-methyl.cacofold.power

```
# Power analysis of CaCoFold structure 
#
# Powertype = SINGLE SUBSTITUTIONS
# covary  left_pos      right_pos    substitutions      power
#----------------------------------------------------------------
          1		35		0		0.00
          2		34		5		0.11
          3		33		0		0.00
          4		32		0		0.00
          5		31		0		0.00
          6		28		1		0.00
          7		27		10		0.32
          8		26		7		0.20
          9		25		3		0.02
          16		24		8		0.24
          37		67		2		0.00
          38		66		0		0.00
          42		62		13		0.42
          43		61		4		0.07
          44		60		2		0.00
          45		59		1		0.00
          46		58		0		0.00
#
# BPAIRS 17
# avg substitutions per BP  3.3
# BPAIRS expected to covary 1.4 +/- 1.0
# BPAIRS observed to covary 0
#
```
