## Supplementary material for "All-at-once RNA folding with 3D motif prediction framed by evolutionary information": RF02950_D12-methyl.helixcov

```
# RMs = 2 L = 74

# RM_HELIX NESTED 1-8 26-35, nbp = 8 nbp_cov = 0
# pvals: 0.541399,0.580862,0.541399,0.541399,0.541399,0.276737,0.132587,0.0955711
# aggregated NONE
NESTED  <<<<<<<<___________>>>>>>>>:::::::::::::::::::::::::::::::::::::::
        ::::::::::::::::::::::::::::::::::::::::::::::::::::::::::::::::::

# RM_HELIX NESTED 42-46 58-62, nbp = 5 nbp_cov = 0
# pvals: 0.613846,0.541399,0.672448,0.541399,0.541399
# aggregated NONE
NESTED  :::::::::::::::::::::::::::::::::<<<<<___________>>>>>::::::::::::
        ::::::::::::::::::::::::::::::::::::::::::::::::::::::::::::::::::
```
