## Supplementary material for "All-at-once RNA folding with 3D motif prediction framed by evolutionary information": RF02950_D12-methyl.power

```
# Power analysis of given structure 
#
# Powertype = SINGLE SUBSTITUTIONS
# covary  left_pos      right_pos    substitutions      power
#----------------------------------------------------------------
          1		35		0		0.00
          2		34		5		0.11
          3		33		0		0.00
          4		32		0		0.00
          5		31		0		0.00
          6		28		1		0.00
          7		27		10		0.32
          8		26		7		0.20
          42		62		13		0.42
          43		61		4		0.07
          44		60		2		0.00
          45		59		1		0.00
          46		58		0		0.00
#
# BPAIRS 13
# avg substitutions per BP  3.3
# BPAIRS expected to covary 1.1 +/- 0.9
# BPAIRS observed to covary 0
#
```
