## Supplementary material for "All-at-once RNA folding with 3D motif prediction framed by evolutionary information": RF02950_D12-methyl.surv

```
1.300000	0.0769231
0.300000	0.153846
0.000000	0.230769
-0.050000	0.769231
-0.150000	0.846154
-0.250000	0.923077
-0.400000	1
&
8.050000	0.000469043
7.250000	0.000938086
7.000000	0.00234522
6.950000	0.00281426
6.350000	0.0032833
5.950000	0.00375235
5.700000	0.00422139
5.450000	0.00469043
5.000000	0.00515947
4.950000	0.00562852
4.850000	0.00609756
4.350000	0.00703565
4.250000	0.00750469
4.150000	0.00797373
3.800000	0.00844278
3.750000	0.00891182
3.700000	0.00938086
3.650000	0.00984991
3.450000	0.0103189
3.300000	0.011257
3.200000	0.0121951
3.150000	0.0126642
3.100000	0.0136023
2.950000	0.0145403
2.900000	0.0154784
2.800000	0.0173546
2.650000	0.0182927
2.550000	0.0187617
2.400000	0.0192308
2.350000	0.0196998
2.300000	0.0201689
2.250000	0.0206379
2.150000	0.0211069
2.100000	0.0248593
2.050000	0.0253283
1.950000	0.0257974
1.850000	0.0286116
1.800000	0.0290807
1.750000	0.0295497
1.700000	0.0309568
1.650000	0.0333021
1.600000	0.0342402
1.550000	0.0365854
1.500000	0.0379925
1.450000	0.0389306
1.400000	0.0398687
1.350000	0.043621
1.300000	0.0450281
1.250000	0.0464353
1.200000	0.0483114
1.150000	0.0501876
1.100000	0.0515947
1.050000	0.0530019
1.000000	0.054878
0.950000	0.0576923
0.900000	0.0586304
0.850000	0.0605066
0.800000	0.0609756
0.750000	0.0637899
0.700000	0.0661351
0.650000	0.0666041
0.600000	0.0680113
0.550000	0.0698874
0.500000	0.0727017
0.450000	0.0741088
0.400000	0.076454
0.350000	0.0769231
0.300000	0.0797373
0.250000	0.0806754
0.200000	0.0820826
0.150000	0.0848968
0.100000	0.0877111
0.050000	0.0924015
0.000000	0.293152
-0.050000	0.808161
-0.100000	0.815666
-0.150000	0.821764
-0.200000	0.828799
-0.250000	0.839587
-0.300000	0.847092
-0.350000	0.854128
-0.400000	0.861632
-0.450000	0.870075
-0.500000	0.878987
-0.550000	0.889306
-0.600000	0.898218
-0.650000	0.906191
-0.700000	0.916979
-0.750000	0.920263
-0.800000	0.934334
-0.850000	0.938086
-0.900000	0.944184
-0.950000	0.945591
-1.000000	0.953096
-1.050000	0.95591
-1.100000	0.958255
-1.150000	0.959662
-1.200000	0.962477
-1.250000	0.964353
-1.300000	0.966698
-1.350000	0.97045
-1.400000	0.972795
-1.450000	0.97561
-1.500000	0.977017
-1.550000	0.979831
-1.600000	0.982176
-1.650000	0.984053
-1.700000	0.985929
-1.750000	0.986867
-1.800000	0.988274
-1.850000	0.989212
-1.900000	0.989681
-1.950000	0.992495
-2.000000	0.992964
-2.050000	0.993433
-2.100000	0.993902
-2.150000	0.994371
-2.200000	0.994841
-2.250000	0.995779
-2.300000	0.996717
-2.400000	0.997655
-2.600000	0.998124
-2.650000	0.998593
-2.700000	0.999062
-2.800000	0.999531
-2.850000	1
&
16.250000	2.331e-05
16.200000	4.662e-05
16.150000	6.99301e-05
16.000000	9.32401e-05
15.600000	0.00011655
14.750000	0.00013986
14.600000	0.00016317
14.450000	0.00018648
14.350000	0.00020979
13.500000	0.0002331
13.200000	0.00025641
12.950000	0.00027972
12.750000	0.00030303
12.700000	0.00032634
12.450000	0.00034965
12.300000	0.00037296
12.050000	0.00039627
12.000000	0.00041958
11.700000	0.00044289
11.600000	0.0004662
11.450000	0.000512821
11.400000	0.000582751
11.250000	0.000629371
11.200000	0.000675991
11.150000	0.000722611
11.100000	0.000745921
11.000000	0.000769231
10.800000	0.000815851
10.750000	0.000839161
10.700000	0.000862471
10.650000	0.000932401
10.600000	0.000979021
10.550000	0.00109557
10.500000	0.00114219
10.450000	0.00118881
10.400000	0.00123543
10.350000	0.00125874
10.300000	0.00130536
10.150000	0.0013986
10.100000	0.00142191
10.050000	0.00144522
10.000000	0.00149184
9.950000	0.00151515
9.900000	0.00158508
9.850000	0.00160839
9.800000	0.0016317
9.700000	0.00167832
9.650000	0.00170163
9.600000	0.00174825
9.500000	0.00179487
9.450000	0.00184149
9.300000	0.00188811
9.250000	0.00193473
9.200000	0.00195804
9.100000	0.00200466
9.050000	0.00202797
9.000000	0.00205128
8.900000	0.00207459
8.850000	0.00216783
8.800000	0.00221445
8.750000	0.00230769
8.700000	0.00237762
8.650000	0.00242424
8.600000	0.00249417
8.550000	0.00254079
8.500000	0.00261072
8.450000	0.00277389
8.400000	0.00293706
8.350000	0.00307692
8.300000	0.00324009
8.250000	0.00331002
8.200000	0.00342657
8.150000	0.00358974
8.100000	0.00375291
8.050000	0.00398601
8.000000	0.00417249
7.950000	0.00428904
7.900000	0.0044289
7.850000	0.00463869
7.800000	0.00482517
7.750000	0.00494172
7.700000	0.0051049
7.650000	0.00524476
7.600000	0.00540793
7.550000	0.00564103
7.500000	0.00582751
7.450000	0.0060373
7.400000	0.00629371
7.350000	0.00643357
7.300000	0.00687646
7.250000	0.0072028
7.200000	0.00738928
7.150000	0.00771562
7.100000	0.00794872
7.050000	0.00843823
7.000000	0.0088345
6.950000	0.00925408
6.900000	0.00960373
6.850000	0.0100932
6.800000	0.0103963
6.750000	0.0106993
6.700000	0.0110723
6.650000	0.0114685
6.600000	0.0119347
6.550000	0.0123077
6.500000	0.0126573
6.450000	0.013007
6.400000	0.0133333
6.350000	0.0136597
6.300000	0.0140326
6.250000	0.0144522
6.200000	0.0148718
6.150000	0.0153613
6.100000	0.015641
6.050000	0.0159907
6.000000	0.0163403
5.950000	0.0165501
5.900000	0.0169231
5.850000	0.0173427
5.800000	0.0175758
5.750000	0.0179487
5.700000	0.0182284
5.650000	0.0187413
5.600000	0.0190676
5.550000	0.0194639
5.500000	0.0197436
5.450000	0.0201399
5.400000	0.0204196
5.350000	0.0207459
5.300000	0.020979
5.250000	0.0214452
5.200000	0.0220047
5.150000	0.0225641
5.100000	0.023007
5.050000	0.0234732
5.000000	0.0240326
4.950000	0.024289
4.900000	0.0247319
4.850000	0.0253613
4.800000	0.0256876
4.750000	0.0262005
4.700000	0.0265734
4.650000	0.0267366
4.600000	0.0270862
4.550000	0.0275758
4.500000	0.028042
4.450000	0.0286014
4.400000	0.0290676
4.350000	0.0294406
4.300000	0.03
4.250000	0.030676
4.200000	0.0311655
4.150000	0.0316783
4.100000	0.032331
4.050000	0.0328904
4.000000	0.0336131
3.950000	0.0344056
3.900000	0.0350117
3.850000	0.0358974
3.800000	0.03662
3.750000	0.037669
3.700000	0.038345
3.650000	0.0389277
3.600000	0.0395571
3.550000	0.0406061
3.500000	0.0415385
3.450000	0.0424009
3.400000	0.0434033
3.350000	0.0444988
3.300000	0.0452681
3.250000	0.0462238
3.200000	0.047366
3.150000	0.0482751
3.100000	0.048951
3.050000	0.0499534
3.000000	0.0508392
2.950000	0.0518415
2.900000	0.0528205
2.850000	0.0538462
2.800000	0.0551282
2.750000	0.0557343
2.700000	0.0567366
2.650000	0.0579487
2.600000	0.0589744
2.550000	0.0603963
2.500000	0.0612821
2.450000	0.0620746
2.400000	0.0631935
2.350000	0.0641725
2.300000	0.0652914
2.250000	0.0664802
2.200000	0.0677389
2.150000	0.0689977
2.100000	0.0704196
2.050000	0.0716084
2.000000	0.0728904
1.950000	0.0744522
1.900000	0.0761305
1.850000	0.0775991
1.800000	0.0787646
1.750000	0.0801632
1.700000	0.0817016
1.650000	0.0830769
1.600000	0.0851515
1.550000	0.0871329
1.500000	0.0885082
1.450000	0.0903497
1.400000	0.0922844
1.350000	0.0937529
1.300000	0.0955711
1.250000	0.0974825
1.200000	0.0992541
1.150000	0.100723
1.100000	0.102191
1.050000	0.104196
1.000000	0.106131
0.950000	0.107786
0.900000	0.109534
0.850000	0.111469
0.800000	0.11359
0.750000	0.115478
0.700000	0.117506
0.650000	0.119394
0.600000	0.121026
0.550000	0.122937
0.500000	0.124802
0.450000	0.126643
0.400000	0.128508
0.350000	0.13042
0.300000	0.132587
0.250000	0.134895
0.200000	0.137413
0.150000	0.140233
0.100000	0.143427
0.050000	0.146597
0.000000	0.276737
-0.050000	0.541399
-0.100000	0.561748
-0.150000	0.580862
-0.200000	0.597739
-0.250000	0.613846
-0.300000	0.633683
-0.350000	0.652145
-0.400000	0.672448
-0.450000	0.693217
-0.500000	0.710816
-0.550000	0.729301
-0.600000	0.748788
-0.650000	0.767413
-0.700000	0.784009
-0.750000	0.800629
-0.800000	0.815431
-0.850000	0.828089
-0.900000	0.841515
-0.950000	0.853566
-1.000000	0.864965
-1.050000	0.874918
-1.100000	0.884079
-1.150000	0.891585
-1.200000	0.900606
-1.250000	0.908625
-1.300000	0.915455
-1.350000	0.921445
-1.400000	0.927529
-1.450000	0.932914
-1.500000	0.937459
-1.550000	0.942098
-1.600000	0.946783
-1.650000	0.95035
-1.700000	0.9538
-1.750000	0.957016
-1.800000	0.95986
-1.850000	0.96289
-1.900000	0.965268
-1.950000	0.967716
-2.000000	0.969837
-2.050000	0.971888
-2.100000	0.974476
-2.150000	0.97627
-2.200000	0.978368
-2.250000	0.979953
-2.300000	0.981725
-2.350000	0.98331
-2.400000	0.984685
-2.450000	0.985967
-2.500000	0.987343
-2.550000	0.988159
-2.600000	0.989068
-2.650000	0.990047
-2.700000	0.990909
-2.750000	0.991632
-2.800000	0.992028
-2.850000	0.992517
-2.900000	0.993077
-2.950000	0.993753
-3.000000	0.994592
-3.050000	0.995245
-3.100000	0.995688
-3.150000	0.996084
-3.200000	0.996387
-3.250000	0.99662
-3.300000	0.9969
-3.350000	0.997296
-3.400000	0.997599
-3.450000	0.997786
-3.500000	0.997925
-3.550000	0.998275
-3.600000	0.998368
-3.650000	0.998485
-3.700000	0.998695
-3.750000	0.998788
-3.800000	0.998834
-3.850000	0.998951
-3.900000	0.999021
-3.950000	0.999184
-4.000000	0.999207
-4.050000	0.999301
-4.100000	0.999324
-4.150000	0.999417
-4.200000	0.99951
-4.300000	0.999627
-4.350000	0.999674
-4.400000	0.999697
-4.450000	0.999744
-4.500000	0.999767
-4.550000	0.999814
-4.650000	0.999837
-4.700000	0.99986
-4.750000	0.999907
-4.850000	0.999953
-5.150000	0.999977
-5.450000	1
&
42.950000	1.66734e-12
42.900000	1.72366e-12
42.850000	1.78189e-12
42.800000	1.84208e-12
42.750000	1.90431e-12
42.700000	1.96863e-12
42.650000	2.03512e-12
42.600000	2.10386e-12
42.550000	2.17491e-12
42.500000	2.24836e-12
42.450000	2.32429e-12
42.400000	2.40277e-12
42.350000	2.48391e-12
42.300000	2.56778e-12
42.250000	2.65447e-12
42.200000	2.74409e-12
42.150000	2.83674e-12
42.100000	2.9325e-12
42.050000	3.0315e-12
42.000000	3.13383e-12
41.950000	3.23961e-12
41.900000	3.34896e-12
41.850000	3.46199e-12
41.800000	3.57883e-12
41.750000	3.69961e-12
41.700000	3.82447e-12
41.650000	3.95352e-12
41.600000	4.08693e-12
41.550000	4.22483e-12
41.500000	4.36738e-12
41.450000	4.51473e-12
41.400000	4.66705e-12
41.350000	4.8245e-12
41.300000	4.98725e-12
41.250000	5.15548e-12
41.200000	5.32938e-12
41.150000	5.50914e-12
41.100000	5.69495e-12
41.050000	5.88702e-12
41.000000	6.08556e-12
40.950000	6.29079e-12
40.900000	6.50292e-12
40.850000	6.7222e-12
40.800000	6.94886e-12
40.750000	7.18315e-12
40.700000	7.42533e-12
40.650000	7.67566e-12
40.600000	7.93442e-12
40.550000	8.20189e-12
40.500000	8.47836e-12
40.450000	8.76413e-12
40.400000	9.05953e-12
40.350000	9.36486e-12
40.300000	9.68047e-12
40.250000	1.00067e-11
40.200000	1.03439e-11
40.150000	1.06925e-11
40.100000	1.10527e-11
40.050000	1.14251e-11
40.000000	1.18101e-11
39.950000	1.22079e-11
39.900000	1.26192e-11
39.850000	1.30443e-11
39.800000	1.34837e-11
39.750000	1.39378e-11
39.700000	1.44073e-11
39.650000	1.48925e-11
39.600000	1.5394e-11
39.550000	1.59124e-11
39.500000	1.64482e-11
39.450000	1.70021e-11
39.400000	1.75745e-11
39.350000	1.81662e-11
39.300000	1.87778e-11
39.250000	1.941e-11
39.200000	2.00634e-11
39.150000	2.07387e-11
39.100000	2.14367e-11
39.050000	2.21582e-11
39.000000	2.2904e-11
38.950000	2.36748e-11
38.900000	2.44715e-11
38.850000	2.52949e-11
38.800000	2.6146e-11
38.750000	2.70258e-11
38.700000	2.7935e-11
38.650000	2.88748e-11
38.600000	2.98461e-11
38.550000	3.08501e-11
38.500000	3.18878e-11
38.450000	3.29603e-11
38.400000	3.40689e-11
38.350000	3.52146e-11
38.300000	3.63988e-11
38.250000	3.76228e-11
38.200000	3.88879e-11
38.150000	4.01954e-11
38.100000	4.15468e-11
38.050000	4.29435e-11
38.000000	4.43871e-11
37.950000	4.58792e-11
37.900000	4.74213e-11
37.850000	4.90152e-11
37.800000	5.06625e-11
37.750000	5.23651e-11
37.700000	5.41249e-11
37.650000	5.59436e-11
37.600000	5.78233e-11
37.550000	5.97661e-11
37.500000	6.1774e-11
37.450000	6.38493e-11
37.400000	6.59941e-11
37.350000	6.82109e-11
37.300000	7.0502e-11
37.250000	7.28699e-11
37.200000	7.53171e-11
37.150000	7.78464e-11
37.100000	8.04605e-11
37.050000	8.31621e-11
37.000000	8.59543e-11
36.950000	8.88401e-11
36.900000	9.18226e-11
36.850000	9.4905e-11
36.800000	9.80906e-11
36.750000	1.01383e-10
36.700000	1.04786e-10
36.650000	1.08302e-10
36.600000	1.11937e-10
36.550000	1.15693e-10
36.500000	1.19575e-10
36.450000	1.23587e-10
36.400000	1.27733e-10
36.350000	1.32018e-10
36.300000	1.36446e-10
36.250000	1.41023e-10
36.200000	1.45753e-10
36.150000	1.50641e-10
36.100000	1.55693e-10
36.050000	1.60914e-10
36.000000	1.6631e-10
35.950000	1.71886e-10
35.900000	1.77648e-10
35.850000	1.83604e-10
35.800000	1.89759e-10
35.750000	1.96119e-10
35.700000	2.02692e-10
35.650000	2.09486e-10
35.600000	2.16506e-10
35.550000	2.23761e-10
35.500000	2.31259e-10
35.450000	2.39007e-10
35.400000	2.47014e-10
35.350000	2.55289e-10
35.300000	2.63841e-10
35.250000	2.72678e-10
35.200000	2.81811e-10
35.150000	2.91249e-10
35.100000	3.01002e-10
35.050000	3.11082e-10
35.000000	3.21497e-10
34.950000	3.32261e-10
34.900000	3.43385e-10
34.850000	3.5488e-10
34.800000	3.66758e-10
34.750000	3.79034e-10
34.700000	3.91719e-10
34.650000	4.04828e-10
34.600000	4.18375e-10
34.550000	4.32374e-10
34.500000	4.4684e-10
34.450000	4.61789e-10
34.400000	4.77237e-10
34.350000	4.932e-10
34.300000	5.09696e-10
34.250000	5.26742e-10
34.200000	5.44357e-10
34.150000	5.6256e-10
34.100000	5.8137e-10
34.050000	6.00807e-10
34.000000	6.20893e-10
33.950000	6.41648e-10
33.900000	6.63095e-10
33.850000	6.85258e-10
33.800000	7.08159e-10
33.750000	7.31824e-10
33.700000	7.56277e-10
33.650000	7.81545e-10
33.600000	8.07656e-10
33.550000	8.34636e-10
33.500000	8.62516e-10
33.450000	8.91324e-10
33.400000	9.21092e-10
33.350000	9.51852e-10
33.300000	9.83636e-10
33.250000	1.01648e-09
33.200000	1.05041e-09
33.150000	1.08548e-09
33.100000	1.12171e-09
33.050000	1.15915e-09
33.000000	1.19784e-09
32.950000	1.23781e-09
32.900000	1.27912e-09
32.850000	1.32179e-09
32.800000	1.36589e-09
32.750000	1.41146e-09
32.700000	1.45854e-09
32.650000	1.50719e-09
32.600000	1.55745e-09
32.550000	1.60939e-09
32.500000	1.66305e-09
32.450000	1.7185e-09
32.400000	1.77579e-09
32.350000	1.83499e-09
32.300000	1.89615e-09
32.250000	1.95934e-09
32.200000	2.02464e-09
32.150000	2.09211e-09
32.100000	2.16181e-09
32.050000	2.23383e-09
32.000000	2.30825e-09
31.950000	2.38514e-09
31.900000	2.46457e-09
31.850000	2.54665e-09
31.800000	2.63145e-09
31.750000	2.71907e-09
31.700000	2.8096e-09
31.650000	2.90313e-09
31.600000	2.99976e-09
31.550000	3.0996e-09
31.500000	3.20276e-09
31.450000	3.30933e-09
31.400000	3.41944e-09
31.350000	3.5332e-09
31.300000	3.65074e-09
31.250000	3.77217e-09
31.200000	3.89763e-09
31.150000	4.02725e-09
31.100000	4.16116e-09
31.050000	4.29951e-09
31.000000	4.44245e-09
30.950000	4.59012e-09
30.900000	4.74269e-09
30.850000	4.90031e-09
30.800000	5.06315e-09
30.750000	5.23138e-09
30.700000	5.40519e-09
30.650000	5.58475e-09
30.600000	5.77025e-09
30.550000	5.96189e-09
30.500000	6.15988e-09
30.450000	6.36442e-09
30.400000	6.57573e-09
30.350000	6.79402e-09
30.300000	7.01954e-09
30.250000	7.25252e-09
30.200000	7.4932e-09
30.150000	7.74184e-09
30.100000	7.9987e-09
30.050000	8.26406e-09
30.000000	8.53818e-09
29.950000	8.82136e-09
29.900000	9.1139e-09
29.850000	9.41611e-09
29.800000	9.7283e-09
29.750000	1.00508e-08
29.700000	1.0384e-08
29.650000	1.07281e-08
29.600000	1.10836e-08
29.550000	1.14509e-08
29.500000	1.18302e-08
29.450000	1.22221e-08
29.400000	1.2627e-08
29.350000	1.30451e-08
29.300000	1.34771e-08
29.250000	1.39233e-08
29.200000	1.43843e-08
29.150000	1.48604e-08
29.100000	1.53523e-08
29.050000	1.58603e-08
29.000000	1.63851e-08
28.950000	1.69272e-08
28.900000	1.74871e-08
28.850000	1.80655e-08
28.800000	1.8663e-08
28.750000	1.92801e-08
28.700000	1.99175e-08
28.650000	2.0576e-08
28.600000	2.12561e-08
28.550000	2.19585e-08
28.500000	2.26841e-08
28.450000	2.34336e-08
28.400000	2.42077e-08
28.350000	2.50073e-08
28.300000	2.58332e-08
28.250000	2.66862e-08
28.200000	2.75673e-08
28.150000	2.84773e-08
28.100000	2.94173e-08
28.050000	3.03881e-08
28.000000	3.13908e-08
27.950000	3.24265e-08
27.900000	3.34961e-08
27.850000	3.46009e-08
27.800000	3.5742e-08
27.750000	3.69205e-08
27.700000	3.81377e-08
27.650000	3.93948e-08
27.600000	4.06932e-08
27.550000	4.20341e-08
27.500000	4.3419e-08
27.450000	4.48493e-08
27.400000	4.63266e-08
27.350000	4.78522e-08
27.300000	4.94278e-08
27.250000	5.10551e-08
27.200000	5.27356e-08
27.150000	5.44712e-08
27.100000	5.62636e-08
27.050000	5.81147e-08
27.000000	6.00264e-08
26.950000	6.20006e-08
26.900000	6.40395e-08
26.850000	6.6145e-08
26.800000	6.83194e-08
26.750000	7.05649e-08
26.700000	7.28838e-08
26.650000	7.52785e-08
26.600000	7.77515e-08
26.550000	8.03052e-08
26.500000	8.29424e-08
26.450000	8.56657e-08
26.400000	8.84779e-08
26.350000	9.13819e-08
26.300000	9.43807e-08
26.250000	9.74774e-08
26.200000	1.00675e-07
26.150000	1.03977e-07
26.100000	1.07387e-07
26.050000	1.10907e-07
26.000000	1.14543e-07
25.950000	1.18297e-07
25.900000	1.22173e-07
25.850000	1.26176e-07
25.800000	1.30309e-07
25.750000	1.34576e-07
25.700000	1.38983e-07
25.650000	1.43533e-07
25.600000	1.48231e-07
25.550000	1.53081e-07
25.500000	1.5809e-07
25.450000	1.63261e-07
25.400000	1.686e-07
25.350000	1.74113e-07
25.300000	1.79805e-07
25.250000	1.85682e-07
25.200000	1.91749e-07
25.150000	1.98014e-07
25.100000	2.04482e-07
25.050000	2.11159e-07
25.000000	2.18054e-07
24.950000	2.25172e-07
24.900000	2.3252e-07
24.850000	2.40107e-07
24.800000	2.4794e-07
24.750000	2.56026e-07
24.700000	2.64375e-07
24.650000	2.72994e-07
24.600000	2.81891e-07
24.550000	2.91077e-07
24.500000	3.0056e-07
24.450000	3.10349e-07
24.400000	3.20455e-07
24.350000	3.30888e-07
24.300000	3.41657e-07
24.250000	3.52775e-07
24.200000	3.64252e-07
24.150000	3.76099e-07
24.100000	3.88328e-07
24.050000	4.00953e-07
24.000000	4.13984e-07
23.950000	4.27436e-07
23.900000	4.41321e-07
23.850000	4.55654e-07
23.800000	4.70448e-07
23.750000	4.85719e-07
23.700000	5.01482e-07
23.650000	5.17752e-07
23.600000	5.34546e-07
23.550000	5.51879e-07
23.500000	5.69771e-07
23.450000	5.88237e-07
23.400000	6.07296e-07
23.350000	6.26968e-07
23.300000	6.47272e-07
23.250000	6.68227e-07
23.200000	6.89855e-07
23.150000	7.12176e-07
23.100000	7.35213e-07
23.050000	7.58989e-07
23.000000	7.83527e-07
22.950000	8.0885e-07
22.900000	8.34985e-07
22.850000	8.61956e-07
22.800000	8.8979e-07
22.750000	9.18515e-07
22.700000	9.48157e-07
22.650000	9.78748e-07
22.600000	1.01032e-06
22.550000	1.04289e-06
22.500000	1.07651e-06
22.450000	1.1112e-06
22.400000	1.14699e-06
22.350000	1.18393e-06
22.300000	1.22204e-06
22.250000	1.26137e-06
22.200000	1.30195e-06
22.150000	1.34382e-06
22.100000	1.38702e-06
22.050000	1.4316e-06
22.000000	1.4776e-06
21.950000	1.52506e-06
21.900000	1.57402e-06
21.850000	1.62454e-06
21.800000	1.67666e-06
21.750000	1.73044e-06
21.700000	1.78592e-06
21.650000	1.84316e-06
21.600000	1.90221e-06
21.550000	1.96313e-06
21.500000	2.02599e-06
21.450000	2.09082e-06
21.400000	2.15771e-06
21.350000	2.22672e-06
21.300000	2.2979e-06
21.250000	2.37133e-06
21.200000	2.44707e-06
21.150000	2.52521e-06
21.100000	2.60581e-06
21.050000	2.68894e-06
21.000000	2.7747e-06
20.950000	2.86315e-06
20.900000	2.95439e-06
20.850000	3.04849e-06
20.800000	3.14555e-06
20.750000	3.24566e-06
20.700000	3.34891e-06
20.650000	3.4554e-06
20.600000	3.56522e-06
20.550000	3.67849e-06
20.500000	3.79531e-06
20.450000	3.91578e-06
20.400000	4.04001e-06
20.350000	4.16813e-06
20.300000	4.30025e-06
20.250000	4.4365e-06
20.200000	4.57699e-06
20.150000	4.72187e-06
20.100000	4.87126e-06
20.050000	5.0253e-06
20.000000	5.18413e-06
19.950000	5.3479e-06
19.900000	5.51676e-06
19.850000	5.69087e-06
19.800000	5.87037e-06
19.750000	6.05544e-06
19.700000	6.24625e-06
19.650000	6.44296e-06
19.600000	6.64575e-06
19.550000	6.85482e-06
19.500000	7.07035e-06
19.450000	7.29252e-06
19.400000	7.52156e-06
19.350000	7.75764e-06
19.300000	8.001e-06
19.250000	8.25185e-06
19.200000	8.51041e-06
19.150000	8.77692e-06
19.100000	9.0516e-06
19.050000	9.3347e-06
19.000000	9.62649e-06
18.950000	9.9272e-06
18.900000	1.02371e-05
18.850000	1.05565e-05
18.800000	1.08856e-05
18.750000	1.12248e-05
18.700000	1.15743e-05
18.650000	1.19345e-05
18.600000	1.23056e-05
18.550000	1.26879e-05
18.500000	1.30819e-05
18.450000	1.34879e-05
18.400000	1.39061e-05
18.350000	1.4337e-05
18.300000	1.47809e-05
18.250000	1.52382e-05
18.200000	1.57093e-05
18.150000	1.61946e-05
18.100000	1.66945e-05
18.050000	1.72095e-05
18.000000	1.77399e-05
17.950000	1.82862e-05
17.900000	1.88488e-05
17.850000	1.94283e-05
17.800000	2.00252e-05
17.750000	2.06398e-05
17.700000	2.12728e-05
17.650000	2.19245e-05
17.600000	2.25957e-05
17.550000	2.32868e-05
17.500000	2.39984e-05
17.450000	2.4731e-05
17.400000	2.54853e-05
17.350000	2.62619e-05
17.300000	2.70613e-05
17.250000	2.78843e-05
17.200000	2.87315e-05
17.150000	2.96035e-05
17.100000	3.05011e-05
17.050000	3.14249e-05
17.000000	3.23757e-05
16.950000	3.33541e-05
16.900000	3.43611e-05
16.850000	3.53973e-05
16.800000	3.64636e-05
16.750000	3.75607e-05
16.700000	3.86895e-05
16.650000	3.98508e-05
16.600000	4.10456e-05
16.550000	4.22746e-05
16.500000	4.35389e-05
16.450000	4.48394e-05
16.400000	4.61769e-05
16.350000	4.75526e-05
16.300000	4.89673e-05
16.250000	5.04222e-05
16.200000	5.19182e-05
16.150000	5.34564e-05
16.100000	5.50379e-05
16.050000	5.66638e-05
16.000000	5.83353e-05
15.950000	6.00534e-05
15.900000	6.18195e-05
15.850000	6.36345e-05
15.800000	6.54999e-05
15.750000	6.74168e-05
15.700000	6.93865e-05
15.650000	7.14104e-05
15.600000	7.34896e-05
15.550000	7.56255e-05
15.500000	7.78196e-05
15.450000	8.00731e-05
15.400000	8.23875e-05
15.350000	8.47642e-05
15.300000	8.72047e-05
15.250000	8.97103e-05
15.200000	9.22827e-05
15.150000	9.49232e-05
15.100000	9.76335e-05
15.050000	0.000100415
15.000000	0.000103269
14.950000	0.000106198
14.900000	0.000109203
14.850000	0.000112285
14.800000	0.000115446
14.750000	0.000118688
14.700000	0.000122013
14.650000	0.000125421
14.600000	0.000128915
14.550000	0.000132496
14.500000	0.000136167
14.450000	0.000139927
14.400000	0.00014378
14.350000	0.000147727
14.300000	0.000151769
14.250000	0.000155907
14.200000	0.000160145
14.150000	0.000164482
14.100000	0.00016892
14.050000	0.000173462
14.000000	0.000178107
13.950000	0.000182859
13.900000	0.000187717
13.850000	0.000192683
13.800000	0.000197759
13.750000	0.000202945
13.700000	0.000208242
13.650000	0.000213652
13.600000	0.000219174
13.550000	0.00022481
13.500000	0.000230561
13.450000	0.000236425
13.400000	0.000242404
13.350000	0.000248498
13.300000	0.000254706
13.250000	0.000261028
13.200000	0.000267463
13.150000	0.00027401
13.100000	0.000280669
13.050000	0.000287437
13.000000	0.000294312
12.950000	0.000301293
12.900000	0.000308376
12.850000	0.000315558
12.800000	0.000322836
12.750000	0.000330206
12.700000	0.000337662
12.650000	0.000345199
12.600000	0.00035281
12.550000	0.00036049
12.500000	0.00036823
12.450000	0.00037602
12.400000	0.000383851
12.350000	0.000391713
12.300000	0.000399591
12.250000	0.000407474
12.200000	0.000415344
12.150000	0.000423184
12.100000	0.000430974
12.050000	0.000438694
12.000000	0.000446317
11.950000	0.000453815
11.900000	0.000461158
11.850000	0.000468308
11.800000	0.000475223
11.750000	0.000481854
11.700000	0.000488146
11.650000	0.000494027
11.600000	0.000499414
11.550000	0.000504198
11.500000	0.000508231
11.450000	0.000511281
&
```
