## Supplementary material for "All-at-once RNA folding with 3D motif prediction framed by evolutionary information": RF02951_DABA-DC-AT.cacofold.power

```
# Power analysis of CaCoFold structure 
#
# Powertype = SINGLE SUBSTITUTIONS
# covary  left_pos      right_pos    substitutions      power
#----------------------------------------------------------------
          6		58		7		0.20
          7		57		16		0.50
          8		56		3		0.02
          9		55		23		0.64
          10		54		25		0.67
          65		132		17		0.52
          66		131		10		0.32
          67		130		19		0.57
          68		129		47		0.85
          69		128		62		0.90
          70		127		64		0.90
          71		126		22		0.63
          72		125		23		0.64
          74		121		60		0.89
          75		120		17		0.52
          76		119		10		0.32
          77		87		32		0.76
          78		86		22		0.63
          79		85		34		0.78
          135		232		9		0.28
          136		231		14		0.45
          137		230		0		0.00
          138		229		7		0.20
          142		167		0		0.00
          143		166		0		0.00
          144		165		26		0.69
          145		164		40		0.82
          146		163		60		0.89
          147		162		54		0.88
          148		161		67		0.91
          149		160		71		0.92
          150		159		32		0.76
          191		216		23		0.64
          192		215		25		0.67
          193		214		80		0.93
          194		213		65		0.90
          195		211		40		0.82
          196		210		58		0.89
#
# BPAIRS 38
# avg substitutions per BP  31.2
# BPAIRS expected to covary 22.9 +/- 2.4
# BPAIRS observed to covary 0
#
```
