## Supplementary material for "All-at-once RNA folding with 3D motif prediction framed by evolutionary information": RF02951_DABA-DC-AT.surv

```
10.400000	0.030303
3.800000	0.0606061
3.000000	0.0909091
1.350000	0.121212
1.100000	0.151515
0.550000	0.181818
0.300000	0.212121
-0.050000	0.272727
-0.350000	0.30303
-0.400000	0.393939
-0.450000	0.454545
-0.600000	0.484848
-0.650000	0.515152
-0.750000	0.545455
-1.350000	0.575758
-1.500000	0.606061
-1.550000	0.636364
-1.750000	0.666667
-1.900000	0.69697
-1.950000	0.727273
-2.150000	0.757576
-2.200000	0.818182
-3.200000	0.848485
-3.450000	0.878788
-3.650000	0.909091
-4.800000	0.939394
-5.100000	0.969697
-5.850000	1
&
21.000000	7.50019e-05
19.900000	0.000150004
18.350000	0.000225006
18.000000	0.000300008
17.250000	0.000375009
16.250000	0.000525013
16.000000	0.000600015
15.800000	0.000675017
15.550000	0.000750019
15.350000	0.000825021
14.200000	0.000900023
14.100000	0.00105003
14.000000	0.00120003
13.950000	0.00127503
13.750000	0.00135003
13.700000	0.00142504
13.650000	0.00150004
13.600000	0.00157504
13.450000	0.00165004
13.250000	0.00180005
13.200000	0.00195005
13.000000	0.00202505
12.950000	0.00210005
12.800000	0.00217505
12.750000	0.00225006
12.600000	0.00232506
12.550000	0.00240006
12.500000	0.00247506
12.300000	0.00262507
12.250000	0.00277507
12.150000	0.00285007
12.100000	0.00292507
11.950000	0.00300008
11.800000	0.00322508
11.700000	0.00337508
11.600000	0.00352509
11.450000	0.00367509
11.350000	0.00375009
11.300000	0.0038251
11.250000	0.0039001
11.200000	0.0040501
11.100000	0.0041251
10.950000	0.00420011
10.900000	0.00435011
10.850000	0.00450011
10.750000	0.00472512
10.700000	0.00480012
10.650000	0.00487512
10.600000	0.00495012
10.550000	0.00510013
10.450000	0.00525013
10.400000	0.00540014
10.350000	0.00555014
10.300000	0.00562514
10.200000	0.00585015
10.150000	0.00592515
10.100000	0.00600015
10.050000	0.00630016
10.000000	0.00637516
9.950000	0.00652516
9.900000	0.00660017
9.800000	0.00667517
9.700000	0.00675017
9.650000	0.00690017
9.600000	0.00697517
9.550000	0.00712518
9.500000	0.00727518
9.450000	0.00742519
9.350000	0.00757519
9.300000	0.00772519
9.250000	0.0078002
9.200000	0.0081752
9.150000	0.00832521
9.100000	0.00870022
9.050000	0.00885022
9.000000	0.00892522
8.950000	0.00915023
8.900000	0.00930023
8.850000	0.00967524
8.800000	0.00982525
8.750000	0.0102753
8.700000	0.0104253
8.650000	0.0105003
8.600000	0.0107253
8.550000	0.0108753
8.500000	0.0109503
8.450000	0.0113253
8.400000	0.0116253
8.350000	0.0117003
8.300000	0.0119253
8.250000	0.0123003
8.200000	0.0125253
8.150000	0.0129753
8.100000	0.0130503
8.050000	0.0135753
8.000000	0.0138003
7.950000	0.0140254
7.900000	0.0142504
7.850000	0.0143254
7.800000	0.0147754
7.750000	0.0153754
7.700000	0.0159004
7.650000	0.0161254
7.600000	0.0164254
7.550000	0.0167254
7.500000	0.0169504
7.450000	0.0172504
7.400000	0.0176254
7.350000	0.0179254
7.300000	0.0183005
7.250000	0.0188255
7.200000	0.0192005
7.150000	0.0193505
7.100000	0.0196505
7.050000	0.0201005
7.000000	0.0203255
6.950000	0.0207005
6.900000	0.0212255
6.850000	0.0215255
6.800000	0.0222756
6.750000	0.0226506
6.700000	0.0230256
6.650000	0.0231756
6.600000	0.0235506
6.550000	0.0242256
6.500000	0.0245256
6.450000	0.0250506
6.400000	0.0258756
6.350000	0.0262507
6.300000	0.0269257
6.250000	0.0272257
6.200000	0.0282007
6.150000	0.0288007
6.100000	0.0293257
6.050000	0.0299257
6.000000	0.0306758
5.950000	0.0314258
5.900000	0.0321758
5.850000	0.0332258
5.800000	0.0339758
5.750000	0.0345009
5.700000	0.0350259
5.650000	0.0356259
5.600000	0.0363759
5.550000	0.0369759
5.500000	0.0378759
5.450000	0.038626
5.400000	0.039151
5.350000	0.039976
5.300000	0.040876
5.250000	0.0421511
5.200000	0.0429761
5.150000	0.0435011
5.100000	0.0447011
5.050000	0.0453011
5.000000	0.0465762
4.950000	0.0475512
4.900000	0.0486762
4.850000	0.0499512
4.800000	0.0515263
4.750000	0.0526513
4.700000	0.0539263
4.650000	0.0552014
4.600000	0.0569264
4.550000	0.0583515
4.500000	0.0596265
4.450000	0.0607515
4.400000	0.0628516
4.350000	0.0641266
4.300000	0.0651016
4.250000	0.0661517
4.200000	0.0672767
4.150000	0.0686267
4.100000	0.0699017
4.050000	0.0717018
4.000000	0.0731268
3.950000	0.0742519
3.900000	0.0756019
3.850000	0.0769519
3.800000	0.078677
3.750000	0.079877
3.700000	0.081377
3.650000	0.0828021
3.600000	0.0843021
3.550000	0.0858771
3.500000	0.0881272
3.450000	0.0896272
3.400000	0.0915023
3.350000	0.0924023
3.300000	0.0944274
3.250000	0.0960024
3.200000	0.0980275
3.150000	0.100053
3.100000	0.102153
3.050000	0.104403
3.000000	0.106503
2.950000	0.108378
2.900000	0.110703
2.850000	0.112578
2.800000	0.114378
2.750000	0.116478
2.700000	0.118953
2.650000	0.121578
2.600000	0.123603
2.550000	0.125778
2.500000	0.128703
2.450000	0.131478
2.400000	0.133503
2.350000	0.135903
2.300000	0.138153
2.250000	0.139728
2.200000	0.141529
2.150000	0.144604
2.100000	0.147004
2.050000	0.149329
2.000000	0.151654
1.950000	0.155029
1.900000	0.158179
1.850000	0.161104
1.800000	0.163279
1.750000	0.166129
1.700000	0.169354
1.650000	0.173254
1.600000	0.177079
1.550000	0.18008
1.500000	0.183755
1.450000	0.18698
1.400000	0.19028
1.350000	0.19403
1.300000	0.197555
1.250000	0.20183
1.200000	0.20618
1.150000	0.210005
1.100000	0.21338
1.050000	0.216605
1.000000	0.221406
0.950000	0.225906
0.900000	0.230181
0.850000	0.233631
0.800000	0.237081
0.750000	0.240831
0.700000	0.244656
0.650000	0.248781
0.600000	0.253056
0.550000	0.257781
0.500000	0.261907
0.450000	0.267832
0.400000	0.272932
0.350000	0.277432
0.300000	0.281707
0.250000	0.286282
0.200000	0.290857
0.150000	0.295432
0.100000	0.300008
0.050000	0.310283
0.000000	0.39946
-0.050000	0.558539
-0.100000	0.566339
-0.150000	0.573689
-0.200000	0.58044
-0.250000	0.58809
-0.300000	0.59499
-0.350000	0.603315
-0.400000	0.60894
-0.450000	0.61614
-0.500000	0.622891
-0.550000	0.629266
-0.600000	0.636391
-0.650000	0.642691
-0.700000	0.650266
-0.750000	0.657541
-0.800000	0.664292
-0.850000	0.673217
-0.900000	0.681542
-0.950000	0.690092
-1.000000	0.696992
-1.050000	0.704868
-1.100000	0.712818
-1.150000	0.720543
-1.200000	0.729618
-1.250000	0.737643
-1.300000	0.744694
-1.350000	0.753469
-1.400000	0.760819
-1.450000	0.768394
-1.500000	0.774844
-1.550000	0.78257
-1.600000	0.78992
-1.650000	0.79547
-1.700000	0.802445
-1.750000	0.80747
-1.800000	0.813845
-1.850000	0.81872
-1.900000	0.824196
-1.950000	0.829596
-2.000000	0.835521
-2.050000	0.841296
-2.100000	0.846546
-2.150000	0.851571
-2.200000	0.855996
-2.250000	0.860872
-2.300000	0.866722
-2.350000	0.870472
-2.400000	0.875047
-2.450000	0.878947
-2.500000	0.882922
-2.550000	0.886822
-2.600000	0.891097
-2.650000	0.895072
-2.700000	0.898222
-2.750000	0.901523
-2.800000	0.904148
-2.850000	0.907898
-2.900000	0.910523
-2.950000	0.913898
-3.000000	0.916523
-3.050000	0.918698
-3.100000	0.921548
-3.150000	0.924698
-3.200000	0.927773
-3.250000	0.929648
-3.300000	0.931673
-3.350000	0.934748
-3.400000	0.936248
-3.450000	0.938048
-3.500000	0.940374
-3.550000	0.943224
-3.600000	0.945474
-3.650000	0.946974
-3.700000	0.949449
-3.750000	0.951249
-3.800000	0.952674
-3.850000	0.955074
-3.900000	0.956799
-3.950000	0.958224
-4.000000	0.960024
-4.050000	0.961599
-4.100000	0.963099
-4.150000	0.965049
-4.200000	0.967224
-4.250000	0.968574
-4.300000	0.969474
-4.350000	0.970749
-4.400000	0.971724
-4.450000	0.973299
-4.500000	0.974349
-4.550000	0.975099
-4.600000	0.975849
-4.650000	0.976674
-4.700000	0.977799
-4.750000	0.979074
-4.800000	0.979749
-4.850000	0.980575
-4.900000	0.981325
-4.950000	0.982225
-5.000000	0.9829
-5.050000	0.98365
-5.100000	0.984475
-5.150000	0.984925
-5.200000	0.985675
-5.250000	0.98635
-5.300000	0.987475
-5.350000	0.98785
-5.400000	0.988825
-5.450000	0.98965
-5.500000	0.990175
-5.550000	0.9907
-5.600000	0.991
-5.650000	0.99145
-5.700000	0.9919
-5.750000	0.99205
-5.800000	0.99235
-5.850000	0.992575
-5.900000	0.99295
-5.950000	0.993175
-6.000000	0.993325
-6.050000	0.9937
-6.100000	0.994075
-6.150000	0.9943
-6.200000	0.9946
-6.250000	0.9949
-6.300000	0.994975
-6.350000	0.99505
-6.400000	0.995275
-6.450000	0.99535
-6.500000	0.9955
-6.550000	0.99565
-6.600000	0.9958
-6.650000	0.996175
-6.700000	0.99655
-6.750000	0.996775
-6.800000	0.997
-6.850000	0.99715
-6.900000	0.997375
-6.950000	0.99745
-7.050000	0.997675
-7.150000	0.9979
-7.250000	0.997975
-7.300000	0.998125
-7.350000	0.998275
-7.400000	0.99835
-7.700000	0.998425
-7.800000	0.998575
-7.850000	0.99865
-7.900000	0.998725
-8.050000	0.998875
-8.100000	0.99895
-8.300000	0.999025
-8.500000	0.999175
-8.650000	0.99925
-8.750000	0.9994
-8.950000	0.999475
-9.100000	0.99955
-9.200000	0.999625
-9.250000	0.9997
-9.500000	0.999775
-9.600000	0.99985
-9.950000	1
&
75.000000	3.74083e-06
68.650000	7.48167e-06
67.600000	1.12225e-05
66.400000	1.49633e-05
65.850000	1.87042e-05
65.100000	2.2445e-05
64.350000	2.61858e-05
64.000000	2.99267e-05
63.150000	3.74083e-05
62.850000	4.11492e-05
62.350000	4.489e-05
60.550000	5.23717e-05
59.850000	5.61125e-05
58.950000	5.98534e-05
58.850000	6.35942e-05
58.450000	6.7335e-05
58.200000	7.10759e-05
58.050000	7.48167e-05
57.800000	7.85575e-05
57.650000	8.22984e-05
56.400000	8.60392e-05
56.200000	8.978e-05
55.800000	9.35209e-05
55.750000	9.72617e-05
55.350000	0.000101003
55.250000	0.000104743
55.000000	0.000108484
54.700000	0.000112225
54.500000	0.000115966
53.850000	0.000123448
53.800000	0.000127188
53.700000	0.000130929
53.500000	0.00013467
53.400000	0.000138411
53.250000	0.000142152
52.900000	0.000145893
52.450000	0.000149633
52.200000	0.000153374
52.150000	0.000157115
51.900000	0.000160856
51.750000	0.000164597
51.650000	0.000168338
51.250000	0.000172078
51.200000	0.000175819
51.100000	0.00017956
51.050000	0.000183301
51.000000	0.000187042
50.950000	0.000190783
50.850000	0.000194523
50.800000	0.000198264
50.750000	0.000202005
50.450000	0.000209487
50.400000	0.000213228
50.350000	0.000216968
50.200000	0.00022445
50.150000	0.000228191
49.850000	0.000231932
49.800000	0.000235673
49.750000	0.000243154
49.600000	0.000246895
49.550000	0.000250636
49.200000	0.000254377
49.100000	0.000258118
48.900000	0.000261858
48.450000	0.000265599
48.400000	0.00026934
47.850000	0.000273081
47.750000	0.000276822
47.650000	0.000280563
47.350000	0.000284303
47.250000	0.000288044
47.050000	0.000291785
46.950000	0.000299267
46.900000	0.000303008
46.500000	0.000306748
46.450000	0.000310489
46.400000	0.000317971
46.250000	0.000321712
46.200000	0.000325453
46.000000	0.000332934
45.900000	0.000340416
45.700000	0.000344157
45.450000	0.000347898
45.400000	0.000351638
45.050000	0.000355379
44.900000	0.00035912
44.700000	0.000366602
44.600000	0.000370343
44.250000	0.000374083
44.000000	0.000377824
43.900000	0.000381565
43.850000	0.000389047
43.700000	0.000396529
43.300000	0.000400269
43.050000	0.00040401
42.950000	0.000407751
42.900000	0.000411492
42.750000	0.000422714
42.700000	0.000426455
42.150000	0.000433937
42.050000	0.000441419
41.950000	0.000445159
41.900000	0.000456382
41.850000	0.000460123
41.800000	0.000467604
41.600000	0.000471345
41.550000	0.000478827
41.400000	0.000482568
41.300000	0.000486309
41.250000	0.00049379
41.150000	0.000497531
41.050000	0.000508754
40.850000	0.000516235
40.800000	0.000519976
40.750000	0.000523717
40.700000	0.000527458
40.650000	0.000534939
40.450000	0.000542421
40.350000	0.000546162
40.300000	0.000549903
40.200000	0.000557384
40.150000	0.000561125
40.100000	0.000564866
40.050000	0.000572348
40.000000	0.000576089
39.950000	0.00058357
39.900000	0.000591052
39.850000	0.000594793
39.700000	0.000598534
39.650000	0.000602274
39.550000	0.000617238
39.500000	0.000624719
39.450000	0.000632201
39.400000	0.000635942
39.350000	0.000643424
39.300000	0.000650905
39.200000	0.000654646
39.100000	0.000658387
39.050000	0.000662128
38.950000	0.000665869
38.900000	0.000677091
38.850000	0.000680832
38.800000	0.000684573
38.750000	0.000695795
38.700000	0.000703277
38.600000	0.000707018
38.550000	0.000714499
38.500000	0.00071824
38.450000	0.000725722
38.200000	0.000733204
38.150000	0.000736944
38.100000	0.000744426
38.050000	0.000748167
38.000000	0.000759389
37.950000	0.00076313
37.900000	0.000770612
37.800000	0.000774353
37.750000	0.000785575
37.700000	0.000789316
37.650000	0.000796798
37.600000	0.000800539
37.550000	0.00080428
37.500000	0.000811761
37.400000	0.000819243
37.350000	0.000826725
37.250000	0.000834206
37.200000	0.000837947
37.100000	0.000841688
37.050000	0.00084917
37.000000	0.00085291
36.950000	0.000864133
36.900000	0.000867874
36.750000	0.000871615
36.700000	0.000875355
36.650000	0.000879096
36.600000	0.000882837
36.550000	0.00089406
36.450000	0.000905282
36.400000	0.000909023
36.350000	0.000923986
36.300000	0.000927727
36.250000	0.000931468
36.200000	0.000935209
36.150000	0.00094269
36.100000	0.000961395
36.050000	0.000976358
36.000000	0.000980099
35.950000	0.000995062
35.900000	0.00101377
35.850000	0.00102125
35.800000	0.00102499
35.700000	0.00103621
35.650000	0.00103995
35.500000	0.00105117
35.450000	0.00106988
35.400000	0.00107362
35.350000	0.0010811
35.300000	0.00108858
35.250000	0.00109232
35.200000	0.00110355
35.000000	0.00110729
34.950000	0.00111103
34.900000	0.00111477
34.850000	0.00112225
34.800000	0.00113721
34.750000	0.00114844
34.700000	0.00115966
34.650000	0.0011634
34.600000	0.00116714
34.550000	0.00117088
34.450000	0.00117836
34.350000	0.0011821
34.300000	0.00118959
34.250000	0.00119707
34.150000	0.00120829
34.050000	0.00122325
34.000000	0.00123448
33.950000	0.0012457
33.900000	0.00125318
33.800000	0.0012644
33.750000	0.00126814
33.700000	0.00127188
33.650000	0.00127562
33.600000	0.00128311
33.550000	0.00129433
33.500000	0.00130181
33.450000	0.00130929
33.400000	0.00131303
33.350000	0.00131677
33.300000	0.00132051
33.250000	0.0013467
33.200000	0.00135792
33.150000	0.00136166
33.000000	0.00136915
32.950000	0.00137663
32.900000	0.00139907
32.850000	0.00141404
32.800000	0.00142152
32.750000	0.001429
32.700000	0.00143274
32.650000	0.00144022
32.550000	0.00145144
32.500000	0.00145518
32.450000	0.00146641
32.400000	0.00147015
32.350000	0.00148511
32.300000	0.00149259
32.250000	0.00150756
32.200000	0.00152626
32.150000	0.00153
32.100000	0.00153374
32.050000	0.00154871
32.000000	0.00155993
31.950000	0.00157489
31.900000	0.00159734
31.850000	0.00160856
31.800000	0.001631
31.750000	0.00164971
31.700000	0.00166093
31.650000	0.00167963
31.600000	0.0016946
31.550000	0.00170582
31.500000	0.00171704
31.450000	0.00172827
31.400000	0.00175071
31.350000	0.00176567
31.300000	0.0017769
31.250000	0.00178438
31.200000	0.00179186
31.150000	0.00181805
31.100000	0.00183675
31.050000	0.00185545
31.000000	0.00186668
30.950000	0.00187416
30.850000	0.00188538
30.800000	0.0018966
30.750000	0.00191157
30.700000	0.00192653
30.650000	0.00194149
30.600000	0.00194898
30.550000	0.0019602
30.500000	0.00196394
30.450000	0.0019789
30.400000	0.00198638
30.350000	0.00199012
30.300000	0.00200509
30.250000	0.00202005
30.200000	0.00203501
30.150000	0.00204998
30.100000	0.00205746
30.000000	0.00206868
29.950000	0.00208739
29.900000	0.00210235
29.850000	0.00212105
29.800000	0.00212854
29.750000	0.00213976
29.700000	0.00215846
29.650000	0.00216968
29.600000	0.00218465
29.550000	0.00219587
29.500000	0.00220709
29.450000	0.00221457
29.400000	0.00223328
29.350000	0.0022445
29.300000	0.00225946
29.250000	0.00227069
29.200000	0.00230435
29.150000	0.00232306
29.100000	0.0023455
29.050000	0.00236047
29.000000	0.00237543
28.950000	0.00237917
28.900000	0.00238291
28.850000	0.00239039
28.800000	0.0024091
28.750000	0.00243902
28.700000	0.00245773
28.650000	0.00247269
28.600000	0.00249514
28.550000	0.0025101
28.500000	0.00251758
28.450000	0.00253629
28.400000	0.00256995
28.350000	0.00258118
28.300000	0.0026111
28.250000	0.00263729
28.200000	0.00265225
28.150000	0.0026747
28.100000	0.00269714
28.050000	0.00273455
28.000000	0.00276074
27.950000	0.00276822
27.900000	0.00278318
27.850000	0.00280937
27.800000	0.00281685
27.750000	0.00283929
27.700000	0.00286548
27.650000	0.00288418
27.600000	0.00289541
27.550000	0.00291411
27.500000	0.00295526
27.450000	0.0029777
27.400000	0.00299267
27.350000	0.00301137
27.300000	0.00303756
27.250000	0.0030413
27.200000	0.00305252
27.150000	0.00307497
27.100000	0.00309367
27.050000	0.0031236
27.000000	0.00316101
26.950000	0.00319093
26.900000	0.00321712
26.850000	0.0032433
26.800000	0.00326949
26.750000	0.00329942
26.700000	0.00331438
26.650000	0.00333308
26.600000	0.00336301
26.550000	0.00339294
26.500000	0.00341912
26.450000	0.00344531
26.400000	0.00347149
26.350000	0.0034902
26.300000	0.00352761
26.250000	0.00355005
26.200000	0.00357998
26.150000	0.0035912
26.100000	0.00361365
26.050000	0.00362861
26.000000	0.00367724
25.950000	0.0036922
25.900000	0.00371091
25.850000	0.00374083
25.800000	0.00375954
25.750000	0.00377076
25.700000	0.00379695
25.650000	0.00381939
25.600000	0.00384184
25.550000	0.00389047
25.500000	0.0039204
25.450000	0.00394284
25.400000	0.00396154
25.350000	0.00397651
25.300000	0.00401766
25.250000	0.00403262
25.200000	0.00405132
25.150000	0.00407377
25.100000	0.00409621
25.050000	0.00411492
25.000000	0.00413362
24.950000	0.00415981
24.900000	0.00418974
24.850000	0.00423088
24.800000	0.00426455
24.750000	0.0043057
24.700000	0.00434311
24.650000	0.00436555
24.600000	0.004388
24.550000	0.00441419
24.500000	0.00445159
24.450000	0.00447778
24.400000	0.00450397
24.350000	0.00453389
24.300000	0.0045526
24.250000	0.00458252
24.200000	0.00460871
24.150000	0.00463489
24.100000	0.00465734
24.050000	0.00469101
24.000000	0.00472842
23.950000	0.00475834
23.900000	0.00478453
23.850000	0.00482568
23.800000	0.00484438
23.750000	0.00488179
23.700000	0.0049192
23.650000	0.00495287
23.600000	0.00497531
23.550000	0.0050202
23.500000	0.00504639
23.450000	0.00508005
23.400000	0.00509876
23.350000	0.00513991
23.300000	0.00517357
23.250000	0.00518854
23.200000	0.00522221
23.150000	0.00525213
23.100000	0.00528954
23.050000	0.00533817
23.000000	0.0053681
22.950000	0.00543169
22.900000	0.00548032
22.850000	0.00552147
22.800000	0.00555888
22.750000	0.00560003
22.700000	0.00564118
22.650000	0.00568607
22.600000	0.00574218
22.550000	0.00577585
22.500000	0.00582448
22.450000	0.00586937
22.400000	0.0058993
22.350000	0.00595167
22.300000	0.00601526
22.250000	0.00604893
22.200000	0.00606763
22.150000	0.00611627
22.100000	0.00615741
22.050000	0.00617612
22.000000	0.00623597
21.950000	0.00626216
21.900000	0.00631827
21.850000	0.00638935
21.800000	0.0064305
21.750000	0.00646416
21.700000	0.00650157
21.650000	0.00656891
21.600000	0.00660631
21.550000	0.00666991
21.500000	0.0067335
21.450000	0.0067971
21.400000	0.00686069
21.350000	0.00692429
21.300000	0.0069991
21.250000	0.00705896
21.200000	0.00712255
21.150000	0.00717866
21.100000	0.00723477
21.050000	0.00730585
21.000000	0.00738441
20.950000	0.00746297
20.900000	0.00751534
20.850000	0.00754526
20.800000	0.0076126
20.750000	0.00764253
20.700000	0.00770238
20.650000	0.00775475
20.600000	0.00784079
20.550000	0.00791187
20.500000	0.00798668
20.450000	0.00807646
20.400000	0.0081438
20.350000	0.00824106
20.300000	0.00831962
20.250000	0.00840566
20.200000	0.00845803
20.150000	0.00854407
20.100000	0.00859644
20.050000	0.00866751
20.000000	0.00870492
19.950000	0.0087947
19.900000	0.00886578
19.850000	0.00892563
19.800000	0.00901167
19.750000	0.0090603
19.700000	0.00913138
19.650000	0.00919871
19.600000	0.00923986
19.550000	0.00934086
19.500000	0.00940072
19.450000	0.00946431
19.400000	0.00955035
19.350000	0.00964761
19.300000	0.00972617
19.250000	0.00980847
19.200000	0.00989077
19.150000	0.00996558
19.100000	0.0100628
19.050000	0.0101414
19.000000	0.0102237
18.950000	0.010321
18.900000	0.010422
18.850000	0.0105005
18.800000	0.0105828
18.750000	0.0106801
18.700000	0.0107399
18.650000	0.010826
18.600000	0.0108933
18.550000	0.0110018
18.500000	0.0111065
18.450000	0.0111926
18.400000	0.0112824
18.350000	0.0113385
18.300000	0.0114507
18.250000	0.0115255
18.200000	0.0115928
18.150000	0.0117275
18.100000	0.0117911
18.050000	0.0118921
18.000000	0.0120006
17.950000	0.0121166
17.900000	0.012225
17.850000	0.0123298
17.800000	0.0124607
17.750000	0.0125617
17.700000	0.0126852
17.650000	0.0127974
17.600000	0.0128872
17.550000	0.0130106
17.500000	0.0130929
17.450000	0.0132126
17.400000	0.0133249
17.350000	0.0134034
17.300000	0.0135456
17.250000	0.0136391
17.200000	0.0137251
17.150000	0.0138635
17.100000	0.0139907
17.050000	0.0141366
17.000000	0.0142788
16.950000	0.0144097
16.900000	0.0145144
16.850000	0.0146005
16.800000	0.0146977
16.750000	0.0148511
16.700000	0.0149521
16.650000	0.0150943
16.600000	0.0152252
16.550000	0.0153374
16.500000	0.0154796
16.450000	0.0156217
16.400000	0.0157227
16.350000	0.0158761
16.300000	0.0160332
16.250000	0.0161754
16.200000	0.0162913
16.150000	0.016411
16.100000	0.016542
16.050000	0.0167103
16.000000	0.0168412
15.950000	0.0169647
15.900000	0.0171368
15.850000	0.0172789
15.800000	0.0173874
15.750000	0.0175258
15.700000	0.0176717
15.650000	0.0178101
15.600000	0.0179597
15.550000	0.0180869
15.500000	0.0182366
15.450000	0.0183825
15.400000	0.018562
15.350000	0.0187416
15.300000	0.0188987
15.250000	0.0190408
15.200000	0.0191942
15.150000	0.0193326
15.100000	0.0195122
15.050000	0.0197105
15.000000	0.0199349
14.950000	0.0201369
14.900000	0.0202903
14.850000	0.0204362
14.800000	0.0205896
14.750000	0.0207392
14.700000	0.0209786
14.650000	0.0211469
14.600000	0.0213115
14.550000	0.0214799
14.500000	0.0217006
14.450000	0.0218988
14.400000	0.0220896
14.350000	0.0222654
14.300000	0.0224936
14.250000	0.0227218
14.200000	0.0229425
14.150000	0.0231408
14.100000	0.0234064
14.050000	0.0236159
14.000000	0.0238441
13.950000	0.0240723
13.900000	0.0243304
13.850000	0.0245025
13.800000	0.0247419
13.750000	0.0249214
13.700000	0.0251272
13.650000	0.0254078
13.600000	0.0256584
13.550000	0.0258604
13.500000	0.0261484
13.450000	0.0263654
13.400000	0.026616
13.350000	0.0268592
13.300000	0.0271211
13.250000	0.0273904
13.200000	0.0276672
13.150000	0.0279029
13.100000	0.0281311
13.050000	0.0283518
13.000000	0.0285987
12.950000	0.028883
12.900000	0.0291598
12.850000	0.0294366
12.800000	0.0297583
12.750000	0.0300165
12.700000	0.0303045
12.650000	0.0305252
12.600000	0.0307983
12.550000	0.0310976
12.500000	0.0313781
12.450000	0.0316662
12.400000	0.0319617
12.350000	0.0322834
12.300000	0.0325976
12.250000	0.0329493
12.200000	0.0332448
12.150000	0.0335291
12.100000	0.0338807
12.050000	0.0341912
12.000000	0.0345616
11.950000	0.034887
11.900000	0.0352013
11.850000	0.035624
11.800000	0.0359569
11.750000	0.0363048
11.700000	0.0366228
11.650000	0.0369894
11.600000	0.0373747
11.550000	0.0377039
11.500000	0.0380667
11.450000	0.0384146
11.400000	0.0388261
11.350000	0.039204
11.300000	0.0396005
11.250000	0.0399633
11.200000	0.0403861
11.150000	0.0407863
11.100000	0.041224
11.050000	0.0416093
11.000000	0.0420395
10.950000	0.0424473
10.900000	0.0428962
10.850000	0.0433488
10.800000	0.0437304
10.750000	0.0441231
10.700000	0.0444673
10.650000	0.0448825
10.600000	0.0453314
10.550000	0.0457729
10.500000	0.0462479
10.450000	0.046738
10.400000	0.0472131
10.350000	0.0477069
10.300000	0.0480997
10.250000	0.0484737
10.200000	0.048874
10.150000	0.0494202
10.100000	0.0499514
10.050000	0.0504526
10.000000	0.0509315
9.950000	0.0514926
9.900000	0.0520163
9.850000	0.0524989
9.800000	0.0530787
9.750000	0.0536211
9.700000	0.0541935
9.650000	0.0548369
9.600000	0.055398
9.550000	0.0559143
9.500000	0.0564754
9.450000	0.0569991
9.400000	0.057534
9.350000	0.0580652
9.300000	0.0585927
9.250000	0.0592249
9.200000	0.0598272
9.150000	0.0604033
9.100000	0.061114
9.050000	0.0617986
9.000000	0.0623859
8.950000	0.0629957
8.900000	0.0636989
8.850000	0.0642975
8.800000	0.0649184
8.750000	0.0655507
8.700000	0.0663175
8.650000	0.0669759
8.600000	0.0675931
8.550000	0.0682066
8.500000	0.0689024
8.450000	0.069688
8.400000	0.0703763
8.350000	0.0711918
8.300000	0.0718801
8.250000	0.0725385
8.200000	0.0732755
8.150000	0.0740386
8.100000	0.0747755
8.050000	0.0755948
8.000000	0.0763392
7.950000	0.0771061
7.900000	0.0778954
7.850000	0.0787446
7.800000	0.0795788
7.750000	0.0804092
7.700000	0.0812509
7.650000	0.0821525
7.600000	0.0830989
7.550000	0.0839556
7.500000	0.0848421
7.450000	0.0858447
7.400000	0.0868098
7.350000	0.0878535
7.300000	0.0887326
7.250000	0.0896865
7.200000	0.0905955
7.150000	0.0915457
7.100000	0.0925108
7.050000	0.0936443
7.000000	0.0946207
6.950000	0.0957167
6.900000	0.0967118
6.850000	0.0977592
6.800000	0.0988441
6.750000	0.0998429
6.700000	0.10089
6.650000	0.102005
6.600000	0.103124
6.550000	0.104246
6.500000	0.105275
6.450000	0.106419
6.400000	0.107545
6.350000	0.108686
6.300000	0.109816
6.250000	0.111099
6.200000	0.112191
6.150000	0.113426
6.100000	0.114657
6.050000	0.115805
6.000000	0.117148
5.950000	0.118472
5.900000	0.119752
5.850000	0.121151
5.800000	0.122505
5.750000	0.123885
5.700000	0.125161
5.650000	0.126556
5.600000	0.127809
5.550000	0.129145
5.500000	0.130499
5.450000	0.131831
5.400000	0.133308
5.350000	0.134801
5.300000	0.136234
5.250000	0.137726
5.200000	0.139189
5.150000	0.140682
5.100000	0.142328
5.050000	0.143835
5.000000	0.145316
4.950000	0.146903
4.900000	0.148549
4.850000	0.150007
4.800000	0.151582
4.750000	0.153172
4.700000	0.154874
4.650000	0.156606
4.600000	0.158327
4.550000	0.159966
4.500000	0.161615
4.450000	0.163261
4.400000	0.165158
4.350000	0.167047
4.300000	0.168966
4.250000	0.170803
4.200000	0.172782
4.150000	0.17463
4.100000	0.176582
4.050000	0.178539
4.000000	0.180559
3.950000	0.182403
3.900000	0.184401
3.850000	0.186451
3.800000	0.188407
3.750000	0.190375
3.700000	0.192604
3.650000	0.194733
3.600000	0.196775
3.550000	0.198896
3.500000	0.20107
3.450000	0.203359
3.400000	0.20572
3.350000	0.207931
3.300000	0.210306
3.250000	0.212674
3.200000	0.214844
3.150000	0.2172
3.100000	0.219553
3.050000	0.221925
3.000000	0.224375
2.950000	0.226912
2.900000	0.229392
2.850000	0.231921
2.800000	0.23427
2.750000	0.236735
2.700000	0.239118
2.650000	0.241725
2.600000	0.24431
2.550000	0.246783
2.500000	0.249458
2.450000	0.252031
2.400000	0.254829
2.350000	0.257676
2.300000	0.260508
2.250000	0.263231
2.200000	0.266018
2.150000	0.268917
2.100000	0.271734
2.050000	0.274708
2.000000	0.277533
1.950000	0.280514
1.900000	0.283439
1.850000	0.286376
1.800000	0.289327
1.750000	0.292406
1.700000	0.295361
1.650000	0.298556
1.600000	0.301859
1.550000	0.30508
1.500000	0.308529
1.450000	0.311664
1.400000	0.315019
1.350000	0.318513
1.300000	0.321787
1.250000	0.325277
1.200000	0.328629
1.150000	0.332366
1.100000	0.336009
1.050000	0.339455
1.000000	0.343109
0.950000	0.346558
0.900000	0.350228
0.850000	0.353958
0.800000	0.357609
0.750000	0.36129
0.700000	0.365154
0.650000	0.368955
0.600000	0.372628
0.550000	0.376493
0.500000	0.380499
0.450000	0.384562
0.400000	0.388602
0.350000	0.392683
0.300000	0.396701
0.250000	0.40064
0.200000	0.404609
0.150000	0.408772
0.100000	0.412854
0.050000	0.416901
0.000000	0.420922
-0.050000	0.4254
-0.100000	0.429624
-0.150000	0.433884
-0.200000	0.43822
-0.250000	0.44244
-0.300000	0.446809
-0.350000	0.451279
-0.400000	0.455465
-0.450000	0.459988
-0.500000	0.464458
-0.550000	0.469172
-0.600000	0.473754
-0.650000	0.478329
-0.700000	0.482841
-0.750000	0.487405
-0.800000	0.491972
-0.850000	0.496689
-0.900000	0.501298
-0.950000	0.506195
-1.000000	0.51102
-1.050000	0.51576
-1.100000	0.520294
-1.150000	0.525105
-1.200000	0.52971
-1.250000	0.534715
-1.300000	0.539264
-1.350000	0.544217
-1.400000	0.549353
-1.450000	0.554422
-1.500000	0.559419
-1.550000	0.564339
-1.600000	0.569527
-1.650000	0.574278
-1.700000	0.579227
-1.750000	0.584169
-1.800000	0.589249
-1.850000	0.594232
-1.900000	0.599166
-1.950000	0.604287
-2.000000	0.609161
-2.050000	0.613935
-2.100000	0.618715
-2.150000	0.623567
-2.200000	0.628337
-2.250000	0.633189
-2.300000	0.63825
-2.350000	0.6433
-2.400000	0.648189
-2.450000	0.653004
-2.500000	0.657994
-2.550000	0.662614
-2.600000	0.667384
-2.650000	0.672157
-2.700000	0.677102
-2.750000	0.681677
-2.800000	0.686447
-2.850000	0.691179
-2.900000	0.695919
-2.950000	0.700673
-3.000000	0.704964
-3.050000	0.709393
-3.100000	0.714047
-3.150000	0.718334
-3.200000	0.722673
-3.250000	0.72723
-3.300000	0.731625
-3.350000	0.736122
-3.400000	0.74064
-3.450000	0.744927
-3.500000	0.74939
-3.550000	0.753718
-3.600000	0.758148
-3.650000	0.762337
-3.700000	0.766314
-3.750000	0.770354
-3.800000	0.774387
-3.850000	0.778367
-3.900000	0.782283
-3.950000	0.786275
-4.000000	0.789993
-4.050000	0.793779
-4.100000	0.797329
-4.150000	0.801014
-4.200000	0.804669
-4.250000	0.808181
-4.300000	0.81157
-4.350000	0.815382
-4.400000	0.81894
-4.450000	0.822355
-4.500000	0.825778
-4.550000	0.829257
-4.600000	0.832691
-4.650000	0.835676
-4.700000	0.838908
-4.750000	0.841998
-4.800000	0.845137
-4.850000	0.848171
-4.900000	0.85122
-4.950000	0.854186
-5.000000	0.857003
-5.050000	0.859846
-5.100000	0.862801
-5.150000	0.865869
-5.200000	0.868648
-5.250000	0.871491
-5.300000	0.874237
-5.350000	0.877046
-5.400000	0.879425
-5.450000	0.882089
-5.500000	0.884651
-5.550000	0.887176
-5.600000	0.889578
-5.650000	0.891935
-5.700000	0.894325
-5.750000	0.896484
-5.800000	0.898754
-5.850000	0.90092
-5.900000	0.903269
-5.950000	0.905379
-6.000000	0.9075
-6.050000	0.909524
-6.100000	0.911548
-6.150000	0.913639
-6.200000	0.915637
-6.250000	0.917444
-6.300000	0.919277
-6.350000	0.921128
-6.400000	0.922853
-6.450000	0.924562
-6.500000	0.926253
-6.550000	0.927922
-6.600000	0.929627
-6.650000	0.931191
-6.700000	0.932635
-6.750000	0.934176
-6.800000	0.935609
-6.850000	0.937296
-6.900000	0.938815
-6.950000	0.940214
-7.000000	0.941639
-7.050000	0.943068
-7.100000	0.944445
-7.150000	0.945683
-7.200000	0.946925
-7.250000	0.948193
-7.300000	0.949502
-7.350000	0.950726
-7.400000	0.951964
-7.450000	0.953172
-7.500000	0.954268
-7.550000	0.955331
-7.600000	0.956517
-7.650000	0.957579
-7.700000	0.958716
-7.750000	0.959808
-7.800000	0.96083
-7.850000	0.961765
-7.900000	0.962775
-7.950000	0.96377
-8.000000	0.964829
-8.050000	0.96576
-8.100000	0.966662
-8.150000	0.967515
-8.200000	0.968338
-8.250000	0.969146
-8.300000	0.969927
-8.350000	0.970735
-8.400000	0.971577
-8.450000	0.972344
-8.500000	0.973133
-8.550000	0.973926
-8.600000	0.974589
-8.650000	0.975251
-8.700000	0.97595
-8.750000	0.976601
-8.800000	0.977102
-8.850000	0.977682
-8.900000	0.978333
-8.950000	0.978947
-9.000000	0.979455
-9.050000	0.980084
-9.100000	0.980656
-9.150000	0.981214
-9.200000	0.981707
-9.250000	0.982253
-9.300000	0.9828
-9.350000	0.983316
-9.400000	0.98375
-9.450000	0.984292
-9.500000	0.984782
-9.550000	0.98522
-9.600000	0.985587
-9.650000	0.986077
-9.700000	0.986428
-9.750000	0.986817
-9.800000	0.987221
-9.850000	0.987551
-9.900000	0.987958
-9.950000	1
&
160.450000	1.06122e-10
160.400000	1.0683e-10
160.350000	1.07544e-10
160.300000	1.08261e-10
160.250000	1.08984e-10
160.200000	1.09711e-10
160.150000	1.10444e-10
160.100000	1.11181e-10
160.050000	1.11923e-10
160.000000	1.1267e-10
159.950000	1.13422e-10
159.900000	1.14179e-10
159.850000	1.14941e-10
159.800000	1.15708e-10
159.750000	1.16481e-10
159.700000	1.17258e-10
159.650000	1.18041e-10
159.600000	1.18828e-10
159.550000	1.19622e-10
159.500000	1.2042e-10
159.450000	1.21224e-10
159.400000	1.22033e-10
159.350000	1.22847e-10
159.300000	1.23667e-10
159.250000	1.24492e-10
159.200000	1.25323e-10
159.150000	1.2616e-10
159.100000	1.27002e-10
159.050000	1.27849e-10
159.000000	1.28703e-10
158.950000	1.29562e-10
158.900000	1.30426e-10
158.850000	1.31297e-10
158.800000	1.32173e-10
158.750000	1.33055e-10
158.700000	1.33943e-10
158.650000	1.34837e-10
158.600000	1.35737e-10
158.550000	1.36642e-10
158.500000	1.37554e-10
158.450000	1.38472e-10
158.400000	1.39396e-10
158.350000	1.40327e-10
158.300000	1.41263e-10
158.250000	1.42206e-10
158.200000	1.43155e-10
158.150000	1.4411e-10
158.100000	1.45072e-10
158.050000	1.4604e-10
158.000000	1.47014e-10
157.950000	1.47995e-10
157.900000	1.48983e-10
157.850000	1.49977e-10
157.800000	1.50978e-10
157.750000	1.51986e-10
157.700000	1.53e-10
157.650000	1.54021e-10
157.600000	1.55048e-10
157.550000	1.56083e-10
157.500000	1.57125e-10
157.450000	1.58173e-10
157.400000	1.59228e-10
157.350000	1.60291e-10
157.300000	1.6136e-10
157.250000	1.62437e-10
157.200000	1.63521e-10
157.150000	1.64612e-10
157.100000	1.65711e-10
157.050000	1.66816e-10
157.000000	1.67929e-10
156.950000	1.6905e-10
156.900000	1.70178e-10
156.850000	1.71313e-10
156.800000	1.72456e-10
156.750000	1.73607e-10
156.700000	1.74765e-10
156.650000	1.75931e-10
156.600000	1.77105e-10
156.550000	1.78287e-10
156.500000	1.79476e-10
156.450000	1.80674e-10
156.400000	1.81879e-10
156.350000	1.83093e-10
156.300000	1.84314e-10
156.250000	1.85544e-10
156.200000	1.86782e-10
156.150000	1.88028e-10
156.100000	1.89283e-10
156.050000	1.90546e-10
156.000000	1.91817e-10
155.950000	1.93097e-10
155.900000	1.94385e-10
155.850000	1.95682e-10
155.800000	1.96987e-10
155.750000	1.98301e-10
155.700000	1.99624e-10
155.650000	2.00956e-10
155.600000	2.02297e-10
155.550000	2.03646e-10
155.500000	2.05005e-10
155.450000	2.06373e-10
155.400000	2.07749e-10
155.350000	2.09135e-10
155.300000	2.1053e-10
155.250000	2.11935e-10
155.200000	2.13349e-10
155.150000	2.14772e-10
155.100000	2.16205e-10
155.050000	2.17647e-10
155.000000	2.19099e-10
154.950000	2.20561e-10
154.900000	2.22032e-10
154.850000	2.23513e-10
154.800000	2.25004e-10
154.750000	2.26505e-10
154.700000	2.28016e-10
154.650000	2.29537e-10
154.600000	2.31068e-10
154.550000	2.32609e-10
154.500000	2.34161e-10
154.450000	2.35723e-10
154.400000	2.37295e-10
154.350000	2.38878e-10
154.300000	2.40472e-10
154.250000	2.42076e-10
154.200000	2.4369e-10
154.150000	2.45316e-10
154.100000	2.46952e-10
154.050000	2.48599e-10
154.000000	2.50258e-10
153.950000	2.51927e-10
153.900000	2.53607e-10
153.850000	2.55299e-10
153.800000	2.57002e-10
153.750000	2.58716e-10
153.700000	2.60442e-10
153.650000	2.62179e-10
153.600000	2.63927e-10
153.550000	2.65688e-10
153.500000	2.6746e-10
153.450000	2.69244e-10
153.400000	2.71039e-10
153.350000	2.72847e-10
153.300000	2.74667e-10
153.250000	2.76499e-10
153.200000	2.78343e-10
153.150000	2.80199e-10
153.100000	2.82068e-10
153.050000	2.83949e-10
153.000000	2.85843e-10
152.950000	2.8775e-10
152.900000	2.89669e-10
152.850000	2.91601e-10
152.800000	2.93545e-10
152.750000	2.95503e-10
152.700000	2.97474e-10
152.650000	2.99458e-10
152.600000	3.01455e-10
152.550000	3.03465e-10
152.500000	3.05489e-10
152.450000	3.07526e-10
152.400000	3.09577e-10
152.350000	3.11642e-10
152.300000	3.1372e-10
152.250000	3.15812e-10
152.200000	3.17918e-10
152.150000	3.20038e-10
152.100000	3.22173e-10
152.050000	3.24321e-10
152.000000	3.26484e-10
151.950000	3.28661e-10
151.900000	3.30853e-10
151.850000	3.33059e-10
151.800000	3.3528e-10
151.750000	3.37516e-10
151.700000	3.39766e-10
151.650000	3.42032e-10
151.600000	3.44313e-10
151.550000	3.46609e-10
151.500000	3.4892e-10
151.450000	3.51247e-10
151.400000	3.53589e-10
151.350000	3.55946e-10
151.300000	3.5832e-10
151.250000	3.60709e-10
151.200000	3.63114e-10
151.150000	3.65536e-10
151.100000	3.67973e-10
151.050000	3.70427e-10
151.000000	3.72896e-10
150.950000	3.75383e-10
150.900000	3.77886e-10
150.850000	3.80405e-10
150.800000	3.82942e-10
150.750000	3.85495e-10
150.700000	3.88065e-10
150.650000	3.90653e-10
150.600000	3.93257e-10
150.550000	3.95879e-10
150.500000	3.98519e-10
150.450000	4.01176e-10
150.400000	4.03851e-10
150.350000	4.06543e-10
150.300000	4.09254e-10
150.250000	4.11982e-10
150.200000	4.14729e-10
150.150000	4.17494e-10
150.100000	4.20278e-10
150.050000	4.2308e-10
150.000000	4.259e-10
149.950000	4.2874e-10
149.900000	4.31598e-10
149.850000	4.34476e-10
149.800000	4.37372e-10
149.750000	4.40288e-10
149.700000	4.43223e-10
149.650000	4.46178e-10
149.600000	4.49153e-10
149.550000	4.52147e-10
149.500000	4.55161e-10
149.450000	4.58195e-10
149.400000	4.6125e-10
149.350000	4.64325e-10
149.300000	4.6742e-10
149.250000	4.70536e-10
149.200000	4.73673e-10
149.150000	4.76831e-10
149.100000	4.80009e-10
149.050000	4.83209e-10
149.000000	4.8643e-10
148.950000	4.89673e-10
148.900000	4.92937e-10
148.850000	4.96223e-10
148.800000	4.99531e-10
148.750000	5.02861e-10
148.700000	5.06213e-10
148.650000	5.09587e-10
148.600000	5.12984e-10
148.550000	5.16403e-10
148.500000	5.19845e-10
148.450000	5.2331e-10
148.400000	5.26799e-10
148.350000	5.3031e-10
148.300000	5.33845e-10
148.250000	5.37403e-10
148.200000	5.40985e-10
148.150000	5.44591e-10
148.100000	5.48221e-10
148.050000	5.51875e-10
148.000000	5.55553e-10
147.950000	5.59256e-10
147.900000	5.62984e-10
147.850000	5.66736e-10
147.800000	5.70514e-10
147.750000	5.74316e-10
147.700000	5.78144e-10
147.650000	5.81997e-10
147.600000	5.85876e-10
147.550000	5.89781e-10
147.500000	5.93712e-10
147.450000	5.97669e-10
147.400000	6.01652e-10
147.350000	6.05662e-10
147.300000	6.09698e-10
147.250000	6.13762e-10
147.200000	6.17852e-10
147.150000	6.2197e-10
147.100000	6.26115e-10
147.050000	6.30288e-10
147.000000	6.34488e-10
146.950000	6.38717e-10
146.900000	6.42973e-10
146.850000	6.47258e-10
146.800000	6.51572e-10
146.750000	6.55914e-10
146.700000	6.60285e-10
146.650000	6.64685e-10
146.600000	6.69115e-10
146.550000	6.73574e-10
146.500000	6.78063e-10
146.450000	6.82581e-10
146.400000	6.8713e-10
146.350000	6.91709e-10
146.300000	6.96318e-10
146.250000	7.00958e-10
146.200000	7.05629e-10
146.150000	7.10331e-10
146.100000	7.15065e-10
146.050000	7.1983e-10
146.000000	7.24626e-10
145.950000	7.29455e-10
145.900000	7.34315e-10
145.850000	7.39208e-10
145.800000	7.44134e-10
145.750000	7.49092e-10
145.700000	7.54084e-10
145.650000	7.59108e-10
145.600000	7.64167e-10
145.550000	7.69258e-10
145.500000	7.74384e-10
145.450000	7.79544e-10
145.400000	7.84738e-10
145.350000	7.89966e-10
145.300000	7.9523e-10
145.250000	8.00528e-10
145.200000	8.05862e-10
145.150000	8.11231e-10
145.100000	8.16636e-10
145.050000	8.22077e-10
145.000000	8.27555e-10
144.950000	8.33068e-10
144.900000	8.38619e-10
144.850000	8.44206e-10
144.800000	8.4983e-10
144.750000	8.55492e-10
144.700000	8.61192e-10
144.650000	8.66929e-10
144.600000	8.72705e-10
144.550000	8.78519e-10
144.500000	8.84372e-10
144.450000	8.90264e-10
144.400000	8.96195e-10
144.350000	9.02166e-10
144.300000	9.08176e-10
144.250000	9.14226e-10
144.200000	9.20316e-10
144.150000	9.26447e-10
144.100000	9.32619e-10
144.050000	9.38832e-10
144.000000	9.45086e-10
143.950000	9.51382e-10
143.900000	9.5772e-10
143.850000	9.641e-10
143.800000	9.70522e-10
143.750000	9.76987e-10
143.700000	9.83496e-10
143.650000	9.90047e-10
143.600000	9.96642e-10
143.550000	1.00328e-09
143.500000	1.00996e-09
143.450000	1.01669e-09
143.400000	1.02346e-09
143.350000	1.03028e-09
143.300000	1.03714e-09
143.250000	1.04405e-09
143.200000	1.05101e-09
143.150000	1.05801e-09
143.100000	1.06506e-09
143.050000	1.07215e-09
143.000000	1.07929e-09
142.950000	1.08648e-09
142.900000	1.09372e-09
142.850000	1.101e-09
142.800000	1.10833e-09
142.750000	1.11572e-09
142.700000	1.12315e-09
142.650000	1.13063e-09
142.600000	1.13816e-09
142.550000	1.14574e-09
142.500000	1.15337e-09
142.450000	1.16105e-09
142.400000	1.16879e-09
142.350000	1.17657e-09
142.300000	1.18441e-09
142.250000	1.19229e-09
142.200000	1.20023e-09
142.150000	1.20823e-09
142.100000	1.21627e-09
142.050000	1.22438e-09
142.000000	1.23253e-09
141.950000	1.24074e-09
141.900000	1.249e-09
141.850000	1.25732e-09
141.800000	1.26569e-09
141.750000	1.27412e-09
141.700000	1.28261e-09
141.650000	1.29115e-09
141.600000	1.29975e-09
141.550000	1.3084e-09
141.500000	1.31711e-09
141.450000	1.32589e-09
141.400000	1.33471e-09
141.350000	1.3436e-09
141.300000	1.35255e-09
141.250000	1.36156e-09
141.200000	1.37062e-09
141.150000	1.37975e-09
141.100000	1.38894e-09
141.050000	1.39819e-09
141.000000	1.4075e-09
140.950000	1.41687e-09
140.900000	1.4263e-09
140.850000	1.4358e-09
140.800000	1.44536e-09
140.750000	1.45499e-09
140.700000	1.46467e-09
140.650000	1.47443e-09
140.600000	1.48425e-09
140.550000	1.49413e-09
140.500000	1.50408e-09
140.450000	1.51409e-09
140.400000	1.52417e-09
140.350000	1.53432e-09
140.300000	1.54454e-09
140.250000	1.55482e-09
140.200000	1.56517e-09
140.150000	1.57559e-09
140.100000	1.58608e-09
140.050000	1.59664e-09
140.000000	1.60727e-09
139.950000	1.61797e-09
139.900000	1.62875e-09
139.850000	1.63959e-09
139.800000	1.65051e-09
139.750000	1.6615e-09
139.700000	1.67256e-09
139.650000	1.68369e-09
139.600000	1.6949e-09
139.550000	1.70618e-09
139.500000	1.71754e-09
139.450000	1.72898e-09
139.400000	1.74049e-09
139.350000	1.75207e-09
139.300000	1.76374e-09
139.250000	1.77548e-09
139.200000	1.7873e-09
139.150000	1.7992e-09
139.100000	1.81118e-09
139.050000	1.82323e-09
139.000000	1.83537e-09
138.950000	1.84759e-09
138.900000	1.85989e-09
138.850000	1.87227e-09
138.800000	1.88473e-09
138.750000	1.89728e-09
138.700000	1.90991e-09
138.650000	1.92262e-09
138.600000	1.93542e-09
138.550000	1.9483e-09
138.500000	1.96127e-09
138.450000	1.97432e-09
138.400000	1.98746e-09
138.350000	2.00069e-09
138.300000	2.01401e-09
138.250000	2.02742e-09
138.200000	2.04091e-09
138.150000	2.05449e-09
138.100000	2.06817e-09
138.050000	2.08194e-09
138.000000	2.09579e-09
137.950000	2.10974e-09
137.900000	2.12378e-09
137.850000	2.13792e-09
137.800000	2.15215e-09
137.750000	2.16647e-09
137.700000	2.18089e-09
137.650000	2.19541e-09
137.600000	2.21002e-09
137.550000	2.22473e-09
137.500000	2.23953e-09
137.450000	2.25444e-09
137.400000	2.26944e-09
137.350000	2.28454e-09
137.300000	2.29975e-09
137.250000	2.31505e-09
137.200000	2.33046e-09
137.150000	2.34597e-09
137.100000	2.36158e-09
137.050000	2.3773e-09
137.000000	2.39312e-09
136.950000	2.40904e-09
136.900000	2.42508e-09
136.850000	2.44121e-09
136.800000	2.45746e-09
136.750000	2.47381e-09
136.700000	2.49027e-09
136.650000	2.50685e-09
136.600000	2.52353e-09
136.550000	2.54032e-09
136.500000	2.55722e-09
136.450000	2.57424e-09
136.400000	2.59137e-09
136.350000	2.60861e-09
136.300000	2.62597e-09
136.250000	2.64344e-09
136.200000	2.66103e-09
136.150000	2.67874e-09
136.100000	2.69656e-09
136.050000	2.71451e-09
136.000000	2.73257e-09
135.950000	2.75075e-09
135.900000	2.76905e-09
135.850000	2.78748e-09
135.800000	2.80602e-09
135.750000	2.82469e-09
135.700000	2.84349e-09
135.650000	2.86241e-09
135.600000	2.88145e-09
135.550000	2.90062e-09
135.500000	2.91992e-09
135.450000	2.93935e-09
135.400000	2.9589e-09
135.350000	2.97859e-09
135.300000	2.9984e-09
135.250000	3.01835e-09
135.200000	3.03843e-09
135.150000	3.05865e-09
135.100000	3.079e-09
135.050000	3.09948e-09
135.000000	3.1201e-09
134.950000	3.14086e-09
134.900000	3.16175e-09
134.850000	3.18279e-09
134.800000	3.20396e-09
134.750000	3.22527e-09
134.700000	3.24673e-09
134.650000	3.26833e-09
134.600000	3.29007e-09
134.550000	3.31195e-09
134.500000	3.33399e-09
134.450000	3.35616e-09
134.400000	3.37849e-09
134.350000	3.40096e-09
134.300000	3.42359e-09
134.250000	3.44636e-09
134.200000	3.46928e-09
134.150000	3.49236e-09
134.100000	3.51559e-09
134.050000	3.53897e-09
134.000000	3.56251e-09
133.950000	3.58621e-09
133.900000	3.61006e-09
133.850000	3.63408e-09
133.800000	3.65825e-09
133.750000	3.68258e-09
133.700000	3.70707e-09
133.650000	3.73173e-09
133.600000	3.75655e-09
133.550000	3.78154e-09
133.500000	3.80669e-09
133.450000	3.832e-09
133.400000	3.85749e-09
133.350000	3.88315e-09
133.300000	3.90897e-09
133.250000	3.93497e-09
133.200000	3.96114e-09
133.150000	3.98748e-09
133.100000	4.014e-09
133.050000	4.0407e-09
133.000000	4.06757e-09
132.950000	4.09462e-09
132.900000	4.12185e-09
132.850000	4.14926e-09
132.800000	4.17686e-09
132.750000	4.20463e-09
132.700000	4.2326e-09
132.650000	4.26074e-09
132.600000	4.28908e-09
132.550000	4.3176e-09
132.500000	4.34631e-09
132.450000	4.37521e-09
132.400000	4.40431e-09
132.350000	4.43359e-09
132.300000	4.46307e-09
132.250000	4.49275e-09
132.200000	4.52263e-09
132.150000	4.5527e-09
132.100000	4.58297e-09
132.050000	4.61345e-09
132.000000	4.64412e-09
131.950000	4.675e-09
131.900000	4.70609e-09
131.850000	4.73738e-09
131.800000	4.76888e-09
131.750000	4.80059e-09
131.700000	4.83251e-09
131.650000	4.86464e-09
131.600000	4.89698e-09
131.550000	4.92954e-09
131.500000	4.96231e-09
131.450000	4.99531e-09
131.400000	5.02852e-09
131.350000	5.06195e-09
131.300000	5.09561e-09
131.250000	5.12948e-09
131.200000	5.16359e-09
131.150000	5.19792e-09
131.100000	5.23247e-09
131.050000	5.26726e-09
131.000000	5.30228e-09
130.950000	5.33753e-09
130.900000	5.37301e-09
130.850000	5.40873e-09
130.800000	5.44469e-09
130.750000	5.48088e-09
130.700000	5.51732e-09
130.650000	5.55399e-09
130.600000	5.59092e-09
130.550000	5.62808e-09
130.500000	5.66549e-09
130.450000	5.70316e-09
130.400000	5.74107e-09
130.350000	5.77923e-09
130.300000	5.81765e-09
130.250000	5.85632e-09
130.200000	5.89524e-09
130.150000	5.93443e-09
130.100000	5.97388e-09
130.050000	6.01359e-09
130.000000	6.05356e-09
129.950000	6.09379e-09
129.900000	6.1343e-09
129.850000	6.17507e-09
129.800000	6.21612e-09
129.750000	6.25743e-09
129.700000	6.29902e-09
129.650000	6.34089e-09
129.600000	6.38303e-09
129.550000	6.42546e-09
129.500000	6.46816e-09
129.450000	6.51115e-09
129.400000	6.55443e-09
129.350000	6.59799e-09
129.300000	6.64184e-09
129.250000	6.68598e-09
129.200000	6.73041e-09
129.150000	6.77514e-09
129.100000	6.82017e-09
129.050000	6.8655e-09
129.000000	6.91112e-09
128.950000	6.95705e-09
128.900000	7.00328e-09
128.850000	7.04983e-09
128.800000	7.09667e-09
128.750000	7.14383e-09
128.700000	7.19131e-09
128.650000	7.2391e-09
128.600000	7.2872e-09
128.550000	7.33563e-09
128.500000	7.38437e-09
128.450000	7.43344e-09
128.400000	7.48284e-09
128.350000	7.53256e-09
128.300000	7.58261e-09
128.250000	7.633e-09
128.200000	7.68371e-09
128.150000	7.73477e-09
128.100000	7.78616e-09
128.050000	7.8379e-09
128.000000	7.88998e-09
127.950000	7.9424e-09
127.900000	7.99517e-09
127.850000	8.0483e-09
127.800000	8.10177e-09
127.750000	8.1556e-09
127.700000	8.20979e-09
127.650000	8.26433e-09
127.600000	8.31924e-09
127.550000	8.37451e-09
127.500000	8.43015e-09
127.450000	8.48616e-09
127.400000	8.54254e-09
127.350000	8.59929e-09
127.300000	8.65642e-09
127.250000	8.71393e-09
127.200000	8.77182e-09
127.150000	8.83009e-09
127.100000	8.88875e-09
127.050000	8.9478e-09
127.000000	9.00725e-09
126.950000	9.06708e-09
126.900000	9.12732e-09
126.850000	9.18795e-09
126.800000	9.24898e-09
126.750000	9.31042e-09
126.700000	9.37227e-09
126.650000	9.43453e-09
126.600000	9.4972e-09
126.550000	9.56028e-09
126.500000	9.62379e-09
126.450000	9.68771e-09
126.400000	9.75206e-09
126.350000	9.81684e-09
126.300000	9.88205e-09
126.250000	9.94768e-09
126.200000	1.00138e-08
126.150000	1.00803e-08
126.100000	1.01472e-08
126.050000	1.02146e-08
126.000000	1.02825e-08
125.950000	1.03508e-08
125.900000	1.04195e-08
125.850000	1.04887e-08
125.800000	1.05584e-08
125.750000	1.06285e-08
125.700000	1.06991e-08
125.650000	1.07701e-08
125.600000	1.08417e-08
125.550000	1.09137e-08
125.500000	1.09861e-08
125.450000	1.10591e-08
125.400000	1.11326e-08
125.350000	1.12065e-08
125.300000	1.12809e-08
125.250000	1.13558e-08
125.200000	1.14312e-08
125.150000	1.15071e-08
125.100000	1.15836e-08
125.050000	1.16605e-08
125.000000	1.17379e-08
124.950000	1.18159e-08
124.900000	1.18943e-08
124.850000	1.19733e-08
124.800000	1.20528e-08
124.750000	1.21328e-08
124.700000	1.22134e-08
124.650000	1.22945e-08
124.600000	1.23761e-08
124.550000	1.24583e-08
124.500000	1.2541e-08
124.450000	1.26243e-08
124.400000	1.27081e-08
124.350000	1.27925e-08
124.300000	1.28774e-08
124.250000	1.29629e-08
124.200000	1.3049e-08
124.150000	1.31356e-08
124.100000	1.32229e-08
124.050000	1.33106e-08
124.000000	1.3399e-08
123.950000	1.3488e-08
123.900000	1.35775e-08
123.850000	1.36677e-08
123.800000	1.37584e-08
123.750000	1.38497e-08
123.700000	1.39417e-08
123.650000	1.40342e-08
123.600000	1.41274e-08
123.550000	1.42212e-08
123.500000	1.43156e-08
123.450000	1.44106e-08
123.400000	1.45063e-08
123.350000	1.46026e-08
123.300000	1.46995e-08
123.250000	1.47971e-08
123.200000	1.48953e-08
123.150000	1.49942e-08
123.100000	1.50937e-08
123.050000	1.51939e-08
123.000000	1.52948e-08
122.950000	1.53963e-08
122.900000	1.54985e-08
122.850000	1.56014e-08
122.800000	1.57049e-08
122.750000	1.58092e-08
122.700000	1.59141e-08
122.650000	1.60197e-08
122.600000	1.6126e-08
122.550000	1.62331e-08
122.500000	1.63408e-08
122.450000	1.64493e-08
122.400000	1.65584e-08
122.350000	1.66683e-08
122.300000	1.6779e-08
122.250000	1.68903e-08
122.200000	1.70024e-08
122.150000	1.71152e-08
122.100000	1.72288e-08
122.050000	1.73432e-08
122.000000	1.74583e-08
121.950000	1.75741e-08
121.900000	1.76908e-08
121.850000	1.78081e-08
121.800000	1.79263e-08
121.750000	1.80453e-08
121.700000	1.8165e-08
121.650000	1.82856e-08
121.600000	1.84069e-08
121.550000	1.85291e-08
121.500000	1.8652e-08
121.450000	1.87758e-08
121.400000	1.89004e-08
121.350000	1.90258e-08
121.300000	1.9152e-08
121.250000	1.92791e-08
121.200000	1.9407e-08
121.150000	1.95358e-08
121.100000	1.96654e-08
121.050000	1.97959e-08
121.000000	1.99272e-08
120.950000	2.00594e-08
120.900000	2.01925e-08
120.850000	2.03265e-08
120.800000	2.04613e-08
120.750000	2.05971e-08
120.700000	2.07337e-08
120.650000	2.08713e-08
120.600000	2.10098e-08
120.550000	2.11492e-08
120.500000	2.12895e-08
120.450000	2.14307e-08
120.400000	2.15729e-08
120.350000	2.1716e-08
120.300000	2.186e-08
120.250000	2.20051e-08
120.200000	2.2151e-08
120.150000	2.2298e-08
120.100000	2.24459e-08
120.050000	2.25948e-08
120.000000	2.27447e-08
119.950000	2.28955e-08
119.900000	2.30474e-08
119.850000	2.32003e-08
119.800000	2.33542e-08
119.750000	2.35091e-08
119.700000	2.3665e-08
119.650000	2.3822e-08
119.600000	2.398e-08
119.550000	2.4139e-08
119.500000	2.42991e-08
119.450000	2.44603e-08
119.400000	2.46225e-08
119.350000	2.47858e-08
119.300000	2.49502e-08
119.250000	2.51157e-08
119.200000	2.52823e-08
119.150000	2.545e-08
119.100000	2.56187e-08
119.050000	2.57886e-08
119.000000	2.59597e-08
118.950000	2.61318e-08
118.900000	2.63051e-08
118.850000	2.64796e-08
118.800000	2.66552e-08
118.750000	2.68319e-08
118.700000	2.70099e-08
118.650000	2.7189e-08
118.600000	2.73693e-08
118.550000	2.75508e-08
118.500000	2.77335e-08
118.450000	2.79174e-08
118.400000	2.81025e-08
118.350000	2.82888e-08
118.300000	2.84764e-08
118.250000	2.86652e-08
118.200000	2.88553e-08
118.150000	2.90466e-08
118.100000	2.92392e-08
118.050000	2.94331e-08
118.000000	2.96282e-08
117.950000	2.98246e-08
117.900000	3.00224e-08
117.850000	3.02214e-08
117.800000	3.04218e-08
117.750000	3.06235e-08
117.700000	3.08265e-08
117.650000	3.10309e-08
117.600000	3.12366e-08
117.550000	3.14437e-08
117.500000	3.16522e-08
117.450000	3.1862e-08
117.400000	3.20732e-08
117.350000	3.22858e-08
117.300000	3.24999e-08
117.250000	3.27153e-08
117.200000	3.29322e-08
117.150000	3.31505e-08
117.100000	3.33702e-08
117.050000	3.35914e-08
117.000000	3.38141e-08
116.950000	3.40383e-08
116.900000	3.42639e-08
116.850000	3.4491e-08
116.800000	3.47196e-08
116.750000	3.49497e-08
116.700000	3.51814e-08
116.650000	3.54146e-08
116.600000	3.56493e-08
116.550000	3.58856e-08
116.500000	3.61234e-08
116.450000	3.63629e-08
116.400000	3.66039e-08
116.350000	3.68465e-08
116.300000	3.70907e-08
116.250000	3.73365e-08
116.200000	3.75839e-08
116.150000	3.7833e-08
116.100000	3.80837e-08
116.050000	3.83361e-08
116.000000	3.85902e-08
115.950000	3.88459e-08
115.900000	3.91033e-08
115.850000	3.93624e-08
115.800000	3.96233e-08
115.750000	3.98859e-08
115.700000	4.01502e-08
115.650000	4.04162e-08
115.600000	4.0684e-08
115.550000	4.09536e-08
115.500000	4.1225e-08
115.450000	4.14981e-08
115.400000	4.17731e-08
115.350000	4.20499e-08
115.300000	4.23285e-08
115.250000	4.2609e-08
115.200000	4.28913e-08
115.150000	4.31755e-08
115.100000	4.34615e-08
115.050000	4.37495e-08
115.000000	4.40393e-08
114.950000	4.43311e-08
114.900000	4.46248e-08
114.850000	4.49205e-08
114.800000	4.52181e-08
114.750000	4.55176e-08
114.700000	4.58192e-08
114.650000	4.61227e-08
114.600000	4.64283e-08
114.550000	4.67358e-08
114.500000	4.70454e-08
114.450000	4.73571e-08
114.400000	4.76708e-08
114.350000	4.79866e-08
114.300000	4.83044e-08
114.250000	4.86244e-08
114.200000	4.89465e-08
114.150000	4.92707e-08
114.100000	4.95971e-08
114.050000	4.99256e-08
114.000000	5.02563e-08
113.950000	5.05891e-08
113.900000	5.09242e-08
113.850000	5.12615e-08
113.800000	5.1601e-08
113.750000	5.19428e-08
113.700000	5.22868e-08
113.650000	5.26331e-08
113.600000	5.29817e-08
113.550000	5.33326e-08
113.500000	5.36858e-08
113.450000	5.40413e-08
113.400000	5.43992e-08
113.350000	5.47595e-08
113.300000	5.51221e-08
113.250000	5.54872e-08
113.200000	5.58546e-08
113.150000	5.62245e-08
113.100000	5.65968e-08
113.050000	5.69716e-08
113.000000	5.73488e-08
112.950000	5.77286e-08
112.900000	5.81108e-08
112.850000	5.84956e-08
112.800000	5.8883e-08
112.750000	5.92728e-08
112.700000	5.96653e-08
112.650000	6.00604e-08
112.600000	6.0458e-08
112.550000	6.08583e-08
112.500000	6.12613e-08
112.450000	6.16669e-08
112.400000	6.20751e-08
112.350000	6.24861e-08
112.300000	6.28998e-08
112.250000	6.33162e-08
112.200000	6.37354e-08
112.150000	6.41574e-08
112.100000	6.45821e-08
112.050000	6.50097e-08
112.000000	6.544e-08
111.950000	6.58732e-08
111.900000	6.63093e-08
111.850000	6.67482e-08
111.800000	6.71901e-08
111.750000	6.76349e-08
111.700000	6.80826e-08
111.650000	6.85332e-08
111.600000	6.89869e-08
111.550000	6.94435e-08
111.500000	6.99032e-08
111.450000	7.03659e-08
111.400000	7.08316e-08
111.350000	7.13004e-08
111.300000	7.17723e-08
111.250000	7.22474e-08
111.200000	7.27256e-08
111.150000	7.32069e-08
111.100000	7.36914e-08
111.050000	7.41791e-08
111.000000	7.467e-08
110.950000	7.51642e-08
110.900000	7.56616e-08
110.850000	7.61624e-08
110.800000	7.66664e-08
110.750000	7.71737e-08
110.700000	7.76844e-08
110.650000	7.81985e-08
110.600000	7.8716e-08
110.550000	7.92369e-08
110.500000	7.97612e-08
110.450000	8.0289e-08
110.400000	8.08203e-08
110.350000	8.13551e-08
110.300000	8.18934e-08
110.250000	8.24352e-08
110.200000	8.29807e-08
110.150000	8.35297e-08
110.100000	8.40824e-08
110.050000	8.46387e-08
110.000000	8.51987e-08
109.950000	8.57624e-08
109.900000	8.63298e-08
109.850000	8.69009e-08
109.800000	8.74759e-08
109.750000	8.80546e-08
109.700000	8.86371e-08
109.650000	8.92235e-08
109.600000	8.98138e-08
109.550000	9.04079e-08
109.500000	9.1006e-08
109.450000	9.1608e-08
109.400000	9.2214e-08
109.350000	9.2824e-08
109.300000	9.3438e-08
109.250000	9.40561e-08
109.200000	9.46782e-08
109.150000	9.53045e-08
109.100000	9.59349e-08
109.050000	9.65694e-08
109.000000	9.72082e-08
108.950000	9.78511e-08
108.900000	9.84983e-08
108.850000	9.91498e-08
108.800000	9.98056e-08
108.750000	1.00466e-07
108.700000	1.0113e-07
108.650000	1.01799e-07
108.600000	1.02472e-07
108.550000	1.0315e-07
108.500000	1.03832e-07
108.450000	1.04519e-07
108.400000	1.0521e-07
108.350000	1.05906e-07
108.300000	1.06606e-07
108.250000	1.07311e-07
108.200000	1.08021e-07
108.150000	1.08735e-07
108.100000	1.09454e-07
108.050000	1.10178e-07
108.000000	1.10906e-07
107.950000	1.11639e-07
107.900000	1.12378e-07
107.850000	1.13121e-07
107.800000	1.13869e-07
107.750000	1.14621e-07
107.700000	1.15379e-07
107.650000	1.16142e-07
107.600000	1.1691e-07
107.550000	1.17683e-07
107.500000	1.18461e-07
107.450000	1.19244e-07
107.400000	1.20032e-07
107.350000	1.20826e-07
107.300000	1.21625e-07
107.250000	1.22429e-07
107.200000	1.23238e-07
107.150000	1.24053e-07
107.100000	1.24873e-07
107.050000	1.25698e-07
107.000000	1.26529e-07
106.950000	1.27365e-07
106.900000	1.28207e-07
106.850000	1.29055e-07
106.800000	1.29908e-07
106.750000	1.30766e-07
106.700000	1.31631e-07
106.650000	1.32501e-07
106.600000	1.33376e-07
106.550000	1.34258e-07
106.500000	1.35145e-07
106.450000	1.36038e-07
106.400000	1.36938e-07
106.350000	1.37843e-07
106.300000	1.38754e-07
106.250000	1.3967e-07
106.200000	1.40593e-07
106.150000	1.41523e-07
106.100000	1.42458e-07
106.050000	1.43399e-07
106.000000	1.44347e-07
105.950000	1.45301e-07
105.900000	1.46261e-07
105.850000	1.47227e-07
105.800000	1.482e-07
105.750000	1.49179e-07
105.700000	1.50165e-07
105.650000	1.51157e-07
105.600000	1.52156e-07
105.550000	1.53161e-07
105.500000	1.54173e-07
105.450000	1.55192e-07
105.400000	1.56217e-07
105.350000	1.57249e-07
105.300000	1.58288e-07
105.250000	1.59334e-07
105.200000	1.60386e-07
105.150000	1.61446e-07
105.100000	1.62512e-07
105.050000	1.63586e-07
105.000000	1.64666e-07
104.950000	1.65754e-07
104.900000	1.66849e-07
104.850000	1.67951e-07
104.800000	1.69061e-07
104.750000	1.70177e-07
104.700000	1.71301e-07
104.650000	1.72433e-07
104.600000	1.73572e-07
104.550000	1.74718e-07
104.500000	1.75872e-07
104.450000	1.77034e-07
104.400000	1.78203e-07
104.350000	1.7938e-07
104.300000	1.80564e-07
104.250000	1.81757e-07
104.200000	1.82957e-07
104.150000	1.84165e-07
104.100000	1.85382e-07
104.050000	1.86606e-07
104.000000	1.87838e-07
103.950000	1.89079e-07
103.900000	1.90327e-07
103.850000	1.91584e-07
103.800000	1.92849e-07
103.750000	1.94122e-07
103.700000	1.95404e-07
103.650000	1.96694e-07
103.600000	1.97993e-07
103.550000	1.993e-07
103.500000	2.00616e-07
103.450000	2.01941e-07
103.400000	2.03274e-07
103.350000	2.04616e-07
103.300000	2.05967e-07
103.250000	2.07327e-07
103.200000	2.08695e-07
103.150000	2.10073e-07
103.100000	2.1146e-07
103.050000	2.12856e-07
103.000000	2.14261e-07
102.950000	2.15675e-07
102.900000	2.17099e-07
102.850000	2.18532e-07
102.800000	2.19974e-07
102.750000	2.21426e-07
102.700000	2.22888e-07
102.650000	2.24359e-07
102.600000	2.2584e-07
102.550000	2.2733e-07
102.500000	2.28831e-07
102.450000	2.30341e-07
102.400000	2.31861e-07
102.350000	2.33392e-07
102.300000	2.34932e-07
102.250000	2.36482e-07
102.200000	2.38043e-07
102.150000	2.39614e-07
102.100000	2.41195e-07
102.050000	2.42787e-07
102.000000	2.44389e-07
101.950000	2.46001e-07
101.900000	2.47625e-07
101.850000	2.49259e-07
101.800000	2.50903e-07
101.750000	2.52559e-07
101.700000	2.54225e-07
101.650000	2.55903e-07
101.600000	2.57591e-07
101.550000	2.59291e-07
101.500000	2.61001e-07
101.450000	2.62723e-07
101.400000	2.64457e-07
101.350000	2.66201e-07
101.300000	2.67957e-07
101.250000	2.69725e-07
101.200000	2.71505e-07
101.150000	2.73296e-07
101.100000	2.75098e-07
101.050000	2.76913e-07
101.000000	2.7874e-07
100.950000	2.80578e-07
100.900000	2.82429e-07
100.850000	2.84292e-07
100.800000	2.86167e-07
100.750000	2.88055e-07
100.700000	2.89955e-07
100.650000	2.91867e-07
100.600000	2.93792e-07
100.550000	2.9573e-07
100.500000	2.9768e-07
100.450000	2.99643e-07
100.400000	3.01619e-07
100.350000	3.03608e-07
100.300000	3.05611e-07
100.250000	3.07626e-07
100.200000	3.09654e-07
100.150000	3.11696e-07
100.100000	3.13752e-07
100.050000	3.15821e-07
100.000000	3.17903e-07
99.950000	3.19999e-07
99.900000	3.22109e-07
99.850000	3.24233e-07
99.800000	3.26371e-07
99.750000	3.28523e-07
99.700000	3.30689e-07
99.650000	3.32869e-07
99.600000	3.35063e-07
99.550000	3.37272e-07
99.500000	3.39496e-07
99.450000	3.41734e-07
99.400000	3.43987e-07
99.350000	3.46254e-07
99.300000	3.48537e-07
99.250000	3.50834e-07
99.200000	3.53147e-07
99.150000	3.55475e-07
99.100000	3.57818e-07
99.050000	3.60176e-07
99.000000	3.6255e-07
98.950000	3.6494e-07
98.900000	3.67345e-07
98.850000	3.69766e-07
98.800000	3.72203e-07
98.750000	3.74656e-07
98.700000	3.77126e-07
98.650000	3.79611e-07
98.600000	3.82113e-07
98.550000	3.84631e-07
98.500000	3.87165e-07
98.450000	3.89717e-07
98.400000	3.92285e-07
98.350000	3.9487e-07
98.300000	3.97472e-07
98.250000	4.00091e-07
98.200000	4.02727e-07
98.150000	4.05381e-07
98.100000	4.08051e-07
98.050000	4.1074e-07
98.000000	4.13446e-07
97.950000	4.1617e-07
97.900000	4.18912e-07
97.850000	4.21672e-07
97.800000	4.2445e-07
97.750000	4.27246e-07
97.700000	4.3006e-07
97.650000	4.32894e-07
97.600000	4.35745e-07
97.550000	4.38616e-07
97.500000	4.41505e-07
97.450000	4.44413e-07
97.400000	4.4734e-07
97.350000	4.50287e-07
97.300000	4.53253e-07
97.250000	4.56238e-07
97.200000	4.59243e-07
97.150000	4.62267e-07
97.100000	4.65312e-07
97.050000	4.68376e-07
97.000000	4.71461e-07
96.950000	4.74566e-07
96.900000	4.77691e-07
96.850000	4.80837e-07
96.800000	4.84003e-07
96.750000	4.8719e-07
96.700000	4.90398e-07
96.650000	4.93628e-07
96.600000	4.96878e-07
96.550000	5.0015e-07
96.500000	5.03443e-07
96.450000	5.06757e-07
96.400000	5.10094e-07
96.350000	5.13452e-07
96.300000	5.16833e-07
96.250000	5.20235e-07
96.200000	5.2366e-07
96.150000	5.27108e-07
96.100000	5.30578e-07
96.050000	5.3407e-07
96.000000	5.37586e-07
95.950000	5.41125e-07
95.900000	5.44687e-07
95.850000	5.48272e-07
95.800000	5.51881e-07
95.750000	5.55514e-07
95.700000	5.5917e-07
95.650000	5.6285e-07
95.600000	5.66555e-07
95.550000	5.70284e-07
95.500000	5.74037e-07
95.450000	5.77815e-07
95.400000	5.81617e-07
95.350000	5.85445e-07
95.300000	5.89298e-07
95.250000	5.93175e-07
95.200000	5.97079e-07
95.150000	6.01008e-07
95.100000	6.04962e-07
95.050000	6.08943e-07
95.000000	6.1295e-07
94.950000	6.16983e-07
94.900000	6.21042e-07
94.850000	6.25128e-07
94.800000	6.29241e-07
94.750000	6.33381e-07
94.700000	6.37548e-07
94.650000	6.41742e-07
94.600000	6.45964e-07
94.550000	6.50214e-07
94.500000	6.54491e-07
94.450000	6.58796e-07
94.400000	6.6313e-07
94.350000	6.67492e-07
94.300000	6.71882e-07
94.250000	6.76302e-07
94.200000	6.8075e-07
94.150000	6.85228e-07
94.100000	6.89734e-07
94.050000	6.94271e-07
94.000000	6.98837e-07
93.950000	7.03433e-07
93.900000	7.08059e-07
93.850000	7.12715e-07
93.800000	7.17402e-07
93.750000	7.2212e-07
93.700000	7.26868e-07
93.650000	7.31648e-07
93.600000	7.36459e-07
93.550000	7.41301e-07
93.500000	7.46175e-07
93.450000	7.51082e-07
93.400000	7.5602e-07
93.350000	7.6099e-07
93.300000	7.65994e-07
93.250000	7.7103e-07
93.200000	7.76098e-07
93.150000	7.81201e-07
93.100000	7.86336e-07
93.050000	7.91505e-07
93.000000	7.96708e-07
92.950000	8.01945e-07
92.900000	8.07217e-07
92.850000	8.12523e-07
92.800000	8.17863e-07
92.750000	8.23239e-07
92.700000	8.2865e-07
92.650000	8.34096e-07
92.600000	8.39578e-07
92.550000	8.45096e-07
92.500000	8.5065e-07
92.450000	8.5624e-07
92.400000	8.61867e-07
92.350000	8.6753e-07
92.300000	8.73231e-07
92.250000	8.78969e-07
92.200000	8.84745e-07
92.150000	8.90558e-07
92.100000	8.9641e-07
92.050000	9.023e-07
92.000000	9.08228e-07
91.950000	9.14195e-07
91.900000	9.20201e-07
91.850000	9.26247e-07
91.800000	9.32332e-07
91.750000	9.38457e-07
91.700000	9.44622e-07
91.650000	9.50827e-07
91.600000	9.57073e-07
91.550000	9.6336e-07
91.500000	9.69688e-07
91.450000	9.76057e-07
91.400000	9.82468e-07
91.350000	9.88921e-07
91.300000	9.95416e-07
91.250000	1.00195e-06
91.200000	1.00853e-06
91.150000	1.01516e-06
91.100000	1.02182e-06
91.050000	1.02853e-06
91.000000	1.03529e-06
90.950000	1.04209e-06
90.900000	1.04893e-06
90.850000	1.05582e-06
90.800000	1.06275e-06
90.750000	1.06973e-06
90.700000	1.07675e-06
90.650000	1.08382e-06
90.600000	1.09094e-06
90.550000	1.0981e-06
90.500000	1.10531e-06
90.450000	1.11256e-06
90.400000	1.11987e-06
90.350000	1.12722e-06
90.300000	1.13462e-06
90.250000	1.14207e-06
90.200000	1.14956e-06
90.150000	1.15711e-06
90.100000	1.1647e-06
90.050000	1.17235e-06
90.000000	1.18004e-06
89.950000	1.18779e-06
89.900000	1.19558e-06
89.850000	1.20343e-06
89.800000	1.21133e-06
89.750000	1.21928e-06
89.700000	1.22728e-06
89.650000	1.23533e-06
89.600000	1.24344e-06
89.550000	1.2516e-06
89.500000	1.25981e-06
89.450000	1.26807e-06
89.400000	1.27639e-06
89.350000	1.28477e-06
89.300000	1.2932e-06
89.250000	1.30168e-06
89.200000	1.31022e-06
89.150000	1.31882e-06
89.100000	1.32747e-06
89.050000	1.33618e-06
89.000000	1.34494e-06
88.950000	1.35376e-06
88.900000	1.36264e-06
88.850000	1.37158e-06
88.800000	1.38058e-06
88.750000	1.38963e-06
88.700000	1.39874e-06
88.650000	1.40792e-06
88.600000	1.41715e-06
88.550000	1.42645e-06
88.500000	1.4358e-06
88.450000	1.44521e-06
88.400000	1.45469e-06
88.350000	1.46423e-06
88.300000	1.47383e-06
88.250000	1.48349e-06
88.200000	1.49322e-06
88.150000	1.50301e-06
88.100000	1.51287e-06
88.050000	1.52278e-06
88.000000	1.53277e-06
87.950000	1.54281e-06
87.900000	1.55293e-06
87.850000	1.56311e-06
87.800000	1.57335e-06
87.750000	1.58367e-06
87.700000	1.59405e-06
87.650000	1.6045e-06
87.600000	1.61501e-06
87.550000	1.6256e-06
87.500000	1.63625e-06
87.450000	1.64697e-06
87.400000	1.65777e-06
87.350000	1.66863e-06
87.300000	1.67957e-06
87.250000	1.69057e-06
87.200000	1.70165e-06
87.150000	1.7128e-06
87.100000	1.72402e-06
87.050000	1.73532e-06
87.000000	1.74669e-06
86.950000	1.75813e-06
86.900000	1.76965e-06
86.850000	1.78124e-06
86.800000	1.79291e-06
86.750000	1.80466e-06
86.700000	1.81648e-06
86.650000	1.82838e-06
86.600000	1.84035e-06
86.550000	1.85241e-06
86.500000	1.86454e-06
86.450000	1.87675e-06
86.400000	1.88904e-06
86.350000	1.90142e-06
86.300000	1.91387e-06
86.250000	1.9264e-06
86.200000	1.93902e-06
86.150000	1.95171e-06
86.100000	1.96449e-06
86.050000	1.97736e-06
86.000000	1.99031e-06
85.950000	2.00334e-06
85.900000	2.01645e-06
85.850000	2.02965e-06
85.800000	2.04294e-06
85.750000	2.05632e-06
85.700000	2.06978e-06
85.650000	2.08333e-06
85.600000	2.09697e-06
85.550000	2.11069e-06
85.500000	2.12451e-06
85.450000	2.13841e-06
85.400000	2.15241e-06
85.350000	2.1665e-06
85.300000	2.18068e-06
85.250000	2.19495e-06
85.200000	2.20931e-06
85.150000	2.22377e-06
85.100000	2.23832e-06
85.050000	2.25297e-06
85.000000	2.26771e-06
84.950000	2.28255e-06
84.900000	2.29748e-06
84.850000	2.31252e-06
84.800000	2.32765e-06
84.750000	2.34287e-06
84.700000	2.3582e-06
84.650000	2.37363e-06
84.600000	2.38916e-06
84.550000	2.40478e-06
84.500000	2.42051e-06
84.450000	2.43635e-06
84.400000	2.45228e-06
84.350000	2.46832e-06
84.300000	2.48447e-06
84.250000	2.50071e-06
84.200000	2.51707e-06
84.150000	2.53353e-06
84.100000	2.5501e-06
84.050000	2.56677e-06
84.000000	2.58356e-06
83.950000	2.60045e-06
83.900000	2.61745e-06
83.850000	2.63457e-06
83.800000	2.65179e-06
83.750000	2.66913e-06
83.700000	2.68658e-06
83.650000	2.70414e-06
83.600000	2.72182e-06
83.550000	2.73961e-06
83.500000	2.75752e-06
83.450000	2.77554e-06
83.400000	2.79368e-06
83.350000	2.81194e-06
83.300000	2.83032e-06
83.250000	2.84882e-06
83.200000	2.86744e-06
83.150000	2.88618e-06
83.100000	2.90504e-06
83.050000	2.92402e-06
83.000000	2.94313e-06
82.950000	2.96236e-06
82.900000	2.98171e-06
82.850000	3.00119e-06
82.800000	3.0208e-06
82.750000	3.04054e-06
82.700000	3.0604e-06
82.650000	3.08039e-06
82.600000	3.10051e-06
82.550000	3.12077e-06
82.500000	3.14115e-06
82.450000	3.16167e-06
82.400000	3.18232e-06
82.350000	3.2031e-06
82.300000	3.22402e-06
82.250000	3.24508e-06
82.200000	3.26627e-06
82.150000	3.2876e-06
82.100000	3.30907e-06
82.050000	3.33067e-06
82.000000	3.35242e-06
81.950000	3.37431e-06
81.900000	3.39634e-06
81.850000	3.41852e-06
81.800000	3.44083e-06
81.750000	3.4633e-06
81.700000	3.4859e-06
81.650000	3.50866e-06
81.600000	3.53156e-06
81.550000	3.55461e-06
81.500000	3.57781e-06
81.450000	3.60116e-06
81.400000	3.62467e-06
81.350000	3.64832e-06
81.300000	3.67213e-06
81.250000	3.69609e-06
81.200000	3.72021e-06
81.150000	3.74449e-06
81.100000	3.76892e-06
81.050000	3.79351e-06
81.000000	3.81826e-06
80.950000	3.84317e-06
80.900000	3.86825e-06
80.850000	3.89348e-06
80.800000	3.91888e-06
80.750000	3.94444e-06
80.700000	3.97017e-06
80.650000	3.99607e-06
80.600000	4.02213e-06
80.550000	4.04836e-06
80.500000	4.07477e-06
80.450000	4.10134e-06
80.400000	4.12808e-06
80.350000	4.155e-06
80.300000	4.1821e-06
80.250000	4.20937e-06
80.200000	4.23681e-06
80.150000	4.26444e-06
80.100000	4.29224e-06
80.050000	4.32022e-06
80.000000	4.34839e-06
79.950000	4.37673e-06
79.900000	4.40526e-06
79.850000	4.43398e-06
79.800000	4.46288e-06
79.750000	4.49197e-06
79.700000	4.52124e-06
79.650000	4.55071e-06
79.600000	4.58036e-06
79.550000	4.61021e-06
79.500000	4.64025e-06
79.450000	4.67049e-06
79.400000	4.70092e-06
79.350000	4.73155e-06
79.300000	4.76238e-06
79.250000	4.79341e-06
79.200000	4.82463e-06
79.150000	4.85606e-06
79.100000	4.8877e-06
79.050000	4.91953e-06
79.000000	4.95158e-06
78.950000	4.98383e-06
78.900000	5.01629e-06
78.850000	5.04896e-06
78.800000	5.08184e-06
78.750000	5.11493e-06
78.700000	5.14824e-06
78.650000	5.18176e-06
78.600000	5.2155e-06
78.550000	5.24946e-06
78.500000	5.28364e-06
78.450000	5.31804e-06
78.400000	5.35266e-06
78.350000	5.3875e-06
78.300000	5.42257e-06
78.250000	5.45787e-06
78.200000	5.4934e-06
78.150000	5.52915e-06
78.100000	5.56514e-06
78.050000	5.60136e-06
78.000000	5.63781e-06
77.950000	5.6745e-06
77.900000	5.71142e-06
77.850000	5.74858e-06
77.800000	5.78599e-06
77.750000	5.82363e-06
77.700000	5.86152e-06
77.650000	5.89965e-06
77.600000	5.93803e-06
77.550000	5.97666e-06
77.500000	6.01554e-06
77.450000	6.05467e-06
77.400000	6.09405e-06
77.350000	6.13368e-06
77.300000	6.17357e-06
77.250000	6.21372e-06
77.200000	6.25413e-06
77.150000	6.2948e-06
77.100000	6.33573e-06
77.050000	6.37692e-06
77.000000	6.41838e-06
76.950000	6.46011e-06
76.900000	6.50211e-06
76.850000	6.54438e-06
76.800000	6.58692e-06
76.750000	6.62974e-06
76.700000	6.67283e-06
76.650000	6.7162e-06
76.600000	6.75985e-06
76.550000	6.80378e-06
76.500000	6.84799e-06
76.450000	6.89249e-06
76.400000	6.93728e-06
76.350000	6.98236e-06
76.300000	7.02772e-06
76.250000	7.07338e-06
76.200000	7.11933e-06
76.150000	7.16558e-06
76.100000	7.21213e-06
76.050000	7.25898e-06
76.000000	7.30613e-06
75.950000	7.35358e-06
75.900000	7.40134e-06
75.850000	7.44941e-06
75.800000	7.49778e-06
75.750000	7.54647e-06
75.700000	7.59547e-06
75.650000	7.64479e-06
75.600000	7.69443e-06
75.550000	7.74438e-06
75.500000	7.79466e-06
75.450000	7.84526e-06
75.400000	7.89619e-06
75.350000	7.94744e-06
75.300000	7.99902e-06
75.250000	8.05094e-06
75.200000	8.10319e-06
75.150000	8.15578e-06
75.100000	8.2087e-06
75.050000	8.26197e-06
75.000000	8.31558e-06
74.950000	8.36953e-06
74.900000	8.42383e-06
74.850000	8.47848e-06
74.800000	8.53349e-06
74.750000	8.58884e-06
74.700000	8.64455e-06
74.650000	8.70062e-06
74.600000	8.75706e-06
74.550000	8.81385e-06
74.500000	8.87101e-06
74.450000	8.92854e-06
74.400000	8.98643e-06
74.350000	9.0447e-06
74.300000	9.10334e-06
74.250000	9.16236e-06
74.200000	9.22176e-06
74.150000	9.28155e-06
74.100000	9.34171e-06
74.050000	9.40226e-06
74.000000	9.46321e-06
73.950000	9.52454e-06
73.900000	9.58627e-06
73.850000	9.64839e-06
73.800000	9.71091e-06
73.750000	9.77384e-06
73.700000	9.83717e-06
73.650000	9.9009e-06
73.600000	9.96505e-06
73.550000	1.00296e-05
73.500000	1.00946e-05
73.450000	1.016e-05
73.400000	1.02258e-05
73.350000	1.0292e-05
73.300000	1.03587e-05
73.250000	1.04257e-05
73.200000	1.04933e-05
73.150000	1.05612e-05
73.100000	1.06296e-05
73.050000	1.06984e-05
73.000000	1.07677e-05
72.950000	1.08374e-05
72.900000	1.09075e-05
72.850000	1.09781e-05
72.800000	1.10492e-05
72.750000	1.11207e-05
72.700000	1.11927e-05
72.650000	1.12651e-05
72.600000	1.1338e-05
72.550000	1.14114e-05
72.500000	1.14852e-05
72.450000	1.15595e-05
72.400000	1.16343e-05
72.350000	1.17096e-05
72.300000	1.17853e-05
72.250000	1.18615e-05
72.200000	1.19383e-05
72.150000	1.20155e-05
72.100000	1.20932e-05
72.050000	1.21714e-05
72.000000	1.22501e-05
71.950000	1.23293e-05
71.900000	1.2409e-05
71.850000	1.24892e-05
71.800000	1.257e-05
71.750000	1.26512e-05
71.700000	1.2733e-05
71.650000	1.28153e-05
71.600000	1.28981e-05
71.550000	1.29815e-05
71.500000	1.30654e-05
71.450000	1.31498e-05
71.400000	1.32348e-05
71.350000	1.33203e-05
71.300000	1.34063e-05
71.250000	1.34929e-05
71.200000	1.35801e-05
71.150000	1.36678e-05
71.100000	1.37561e-05
71.050000	1.38449e-05
71.000000	1.39344e-05
70.950000	1.40243e-05
70.900000	1.41149e-05
70.850000	1.4206e-05
70.800000	1.42978e-05
70.750000	1.43901e-05
70.700000	1.4483e-05
70.650000	1.45764e-05
70.600000	1.46705e-05
70.550000	1.47652e-05
70.500000	1.48605e-05
70.450000	1.49564e-05
70.400000	1.50529e-05
70.350000	1.515e-05
70.300000	1.52478e-05
70.250000	1.53462e-05
70.200000	1.54452e-05
70.150000	1.55448e-05
70.100000	1.56451e-05
70.050000	1.5746e-05
70.000000	1.58475e-05
69.950000	1.59497e-05
69.900000	1.60526e-05
69.850000	1.61561e-05
69.800000	1.62602e-05
69.750000	1.63651e-05
69.700000	1.64706e-05
69.650000	1.65767e-05
69.600000	1.66836e-05
69.550000	1.67911e-05
69.500000	1.68993e-05
69.450000	1.70082e-05
69.400000	1.71178e-05
69.350000	1.72281e-05
69.300000	1.73391e-05
69.250000	1.74508e-05
69.200000	1.75632e-05
69.150000	1.76764e-05
69.100000	1.77902e-05
69.050000	1.79048e-05
69.000000	1.80201e-05
68.950000	1.81362e-05
68.900000	1.82529e-05
68.850000	1.83705e-05
68.800000	1.84887e-05
68.750000	1.86077e-05
68.700000	1.87275e-05
68.650000	1.88481e-05
68.600000	1.89694e-05
68.550000	1.90915e-05
68.500000	1.92143e-05
68.450000	1.9338e-05
68.400000	1.94624e-05
68.350000	1.95876e-05
68.300000	1.97136e-05
68.250000	1.98404e-05
68.200000	1.9968e-05
68.150000	2.00965e-05
68.100000	2.02257e-05
68.050000	2.03558e-05
68.000000	2.04867e-05
67.950000	2.06184e-05
67.900000	2.07509e-05
67.850000	2.08843e-05
67.800000	2.10186e-05
67.750000	2.11537e-05
67.700000	2.12896e-05
67.650000	2.14265e-05
67.600000	2.15641e-05
67.550000	2.17027e-05
67.500000	2.18421e-05
67.450000	2.19825e-05
67.400000	2.21237e-05
67.350000	2.22658e-05
67.300000	2.24088e-05
67.250000	2.25527e-05
67.200000	2.26975e-05
67.150000	2.28433e-05
67.100000	2.299e-05
67.050000	2.31376e-05
67.000000	2.32861e-05
66.950000	2.34356e-05
66.900000	2.3586e-05
66.850000	2.37374e-05
66.800000	2.38897e-05
66.750000	2.4043e-05
66.700000	2.41973e-05
66.650000	2.43525e-05
66.600000	2.45087e-05
66.550000	2.46659e-05
66.500000	2.48242e-05
66.450000	2.49834e-05
66.400000	2.51436e-05
66.350000	2.53048e-05
66.300000	2.54671e-05
66.250000	2.56303e-05
66.200000	2.57947e-05
66.150000	2.596e-05
66.100000	2.61264e-05
66.050000	2.62938e-05
66.000000	2.64623e-05
65.950000	2.66319e-05
65.900000	2.68026e-05
65.850000	2.69743e-05
65.800000	2.71471e-05
65.750000	2.7321e-05
65.700000	2.74959e-05
65.650000	2.7672e-05
65.600000	2.78492e-05
65.550000	2.80276e-05
65.500000	2.8207e-05
65.450000	2.83876e-05
65.400000	2.85693e-05
65.350000	2.87522e-05
65.300000	2.89362e-05
65.250000	2.91214e-05
65.200000	2.93077e-05
65.150000	2.94952e-05
65.100000	2.96839e-05
65.050000	2.98738e-05
65.000000	3.00649e-05
64.950000	3.02572e-05
64.900000	3.04507e-05
64.850000	3.06454e-05
64.800000	3.08414e-05
64.750000	3.10386e-05
64.700000	3.1237e-05
64.650000	3.14366e-05
64.600000	3.16376e-05
64.550000	3.18398e-05
64.500000	3.20432e-05
64.450000	3.2248e-05
64.400000	3.2454e-05
64.350000	3.26613e-05
64.300000	3.28699e-05
64.250000	3.30799e-05
64.200000	3.32911e-05
64.150000	3.35037e-05
64.100000	3.37176e-05
64.050000	3.39329e-05
64.000000	3.41495e-05
63.950000	3.43675e-05
63.900000	3.45868e-05
63.850000	3.48076e-05
63.800000	3.50297e-05
63.750000	3.52532e-05
63.700000	3.54781e-05
63.650000	3.57044e-05
63.600000	3.59321e-05
63.550000	3.61613e-05
63.500000	3.63919e-05
63.450000	3.66239e-05
63.400000	3.68574e-05
63.350000	3.70923e-05
63.300000	3.73288e-05
63.250000	3.75667e-05
63.200000	3.78061e-05
63.150000	3.8047e-05
63.100000	3.82894e-05
63.050000	3.85333e-05
63.000000	3.87788e-05
62.950000	3.90258e-05
62.900000	3.92743e-05
62.850000	3.95244e-05
62.800000	3.9776e-05
62.750000	4.00292e-05
62.700000	4.02841e-05
62.650000	4.05405e-05
62.600000	4.07985e-05
62.550000	4.10581e-05
62.500000	4.13193e-05
62.450000	4.15822e-05
62.400000	4.18467e-05
62.350000	4.21128e-05
62.300000	4.23806e-05
62.250000	4.26501e-05
62.200000	4.29213e-05
62.150000	4.31942e-05
62.100000	4.34687e-05
62.050000	4.3745e-05
62.000000	4.4023e-05
61.950000	4.43027e-05
61.900000	4.45842e-05
61.850000	4.48674e-05
61.800000	4.51524e-05
61.750000	4.54392e-05
61.700000	4.57278e-05
61.650000	4.60181e-05
61.600000	4.63103e-05
61.550000	4.66042e-05
61.500000	4.69e-05
61.450000	4.71977e-05
61.400000	4.74972e-05
61.350000	4.77985e-05
61.300000	4.81018e-05
61.250000	4.84069e-05
61.200000	4.87139e-05
61.150000	4.90228e-05
61.100000	4.93336e-05
61.050000	4.96464e-05
61.000000	4.99611e-05
60.950000	5.02778e-05
60.900000	5.05964e-05
60.850000	5.0917e-05
60.800000	5.12396e-05
60.750000	5.15642e-05
60.700000	5.18908e-05
60.650000	5.22194e-05
60.600000	5.255e-05
60.550000	5.28827e-05
60.500000	5.32175e-05
60.450000	5.35544e-05
60.400000	5.38933e-05
60.350000	5.42343e-05
60.300000	5.45774e-05
60.250000	5.49227e-05
60.200000	5.52701e-05
60.150000	5.56196e-05
60.100000	5.59713e-05
60.050000	5.63252e-05
60.000000	5.66813e-05
59.950000	5.70395e-05
59.900000	5.74e-05
59.850000	5.77627e-05
59.800000	5.81276e-05
59.750000	5.84948e-05
59.700000	5.88643e-05
59.650000	5.9236e-05
59.600000	5.961e-05
59.550000	5.99864e-05
59.500000	6.0365e-05
59.450000	6.0746e-05
59.400000	6.11293e-05
59.350000	6.1515e-05
59.300000	6.19031e-05
59.250000	6.22935e-05
59.200000	6.26864e-05
59.150000	6.30816e-05
59.100000	6.34793e-05
59.050000	6.38795e-05
59.000000	6.42821e-05
58.950000	6.46872e-05
58.900000	6.50947e-05
58.850000	6.55048e-05
58.800000	6.59174e-05
58.750000	6.63325e-05
58.700000	6.67502e-05
58.650000	6.71704e-05
58.600000	6.75932e-05
58.550000	6.80186e-05
58.500000	6.84466e-05
58.450000	6.88772e-05
58.400000	6.93105e-05
58.350000	6.97464e-05
58.300000	7.0185e-05
58.250000	7.06263e-05
58.200000	7.10702e-05
58.150000	7.15169e-05
58.100000	7.19663e-05
58.050000	7.24185e-05
58.000000	7.28734e-05
57.950000	7.33311e-05
57.900000	7.37916e-05
57.850000	7.42549e-05
57.800000	7.4721e-05
57.750000	7.519e-05
57.700000	7.56619e-05
57.650000	7.61366e-05
57.600000	7.66142e-05
57.550000	7.70947e-05
57.500000	7.75781e-05
57.450000	7.80645e-05
57.400000	7.85539e-05
57.350000	7.90462e-05
57.300000	7.95415e-05
57.250000	8.00398e-05
57.200000	8.05412e-05
57.150000	8.10456e-05
57.100000	8.1553e-05
57.050000	8.20636e-05
57.000000	8.25772e-05
56.950000	8.3094e-05
56.900000	8.36139e-05
56.850000	8.41369e-05
56.800000	8.46632e-05
56.750000	8.51926e-05
56.700000	8.57252e-05
56.650000	8.6261e-05
56.600000	8.68001e-05
56.550000	8.73424e-05
56.500000	8.7888e-05
56.450000	8.8437e-05
56.400000	8.89892e-05
56.350000	8.95448e-05
56.300000	9.01037e-05
56.250000	9.0666e-05
56.200000	9.12317e-05
56.150000	9.18008e-05
56.100000	9.23733e-05
56.050000	9.29493e-05
56.000000	9.35287e-05
55.950000	9.41116e-05
55.900000	9.46981e-05
55.850000	9.52881e-05
55.800000	9.58816e-05
55.750000	9.64787e-05
55.700000	9.70793e-05
55.650000	9.76836e-05
55.600000	9.82915e-05
55.550000	9.89031e-05
55.500000	9.95183e-05
55.450000	0.000100137
55.400000	0.00010076
55.350000	0.000101386
55.300000	0.000102016
55.250000	0.00010265
55.200000	0.000103288
55.150000	0.000103929
55.100000	0.000104575
55.050000	0.000105224
55.000000	0.000105877
54.950000	0.000106534
54.900000	0.000107195
54.850000	0.000107859
54.800000	0.000108528
54.750000	0.000109201
54.700000	0.000109878
54.650000	0.000110558
54.600000	0.000111243
54.550000	0.000111932
54.500000	0.000112625
54.450000	0.000113322
54.400000	0.000114023
54.350000	0.000114729
54.300000	0.000115438
54.250000	0.000116152
54.200000	0.00011687
54.150000	0.000117592
54.100000	0.000118319
54.050000	0.00011905
54.000000	0.000119785
53.950000	0.000120524
53.900000	0.000121268
53.850000	0.000122017
53.800000	0.000122769
53.750000	0.000123526
53.700000	0.000124288
53.650000	0.000125054
53.600000	0.000125824
53.550000	0.000126599
53.500000	0.000127379
53.450000	0.000128163
53.400000	0.000128952
53.350000	0.000129745
53.300000	0.000130544
53.250000	0.000131346
53.200000	0.000132154
53.150000	0.000132966
53.100000	0.000133783
53.050000	0.000134605
53.000000	0.000135431
52.950000	0.000136262
52.900000	0.000137099
52.850000	0.00013794
52.800000	0.000138785
52.750000	0.000139636
52.700000	0.000140492
52.650000	0.000141353
52.600000	0.000142219
52.550000	0.000143089
52.500000	0.000143965
52.450000	0.000144846
52.400000	0.000145732
52.350000	0.000146623
52.300000	0.00014752
52.250000	0.000148421
52.200000	0.000149328
52.150000	0.00015024
52.100000	0.000151157
52.050000	0.000152079
52.000000	0.000153007
51.950000	0.00015394
51.900000	0.000154879
51.850000	0.000155823
51.800000	0.000156772
51.750000	0.000157727
51.700000	0.000158687
51.650000	0.000159652
51.600000	0.000160624
51.550000	0.0001616
51.500000	0.000162583
51.450000	0.000163571
51.400000	0.000164564
51.350000	0.000165563
51.300000	0.000166568
51.250000	0.000167579
51.200000	0.000168595
51.150000	0.000169617
51.100000	0.000170645
51.050000	0.000171679
51.000000	0.000172718
50.950000	0.000173764
50.900000	0.000174815
50.850000	0.000175872
50.800000	0.000176936
50.750000	0.000178005
50.700000	0.00017908
50.650000	0.000180161
50.600000	0.000181248
50.550000	0.000182342
50.500000	0.000183441
50.450000	0.000184547
50.400000	0.000185659
50.350000	0.000186777
50.300000	0.000187901
50.250000	0.000189032
50.200000	0.000190168
50.150000	0.000191312
50.100000	0.000192461
50.050000	0.000193617
50.000000	0.000194779
49.950000	0.000195948
49.900000	0.000197123
49.850000	0.000198304
49.800000	0.000199492
49.750000	0.000200687
49.700000	0.000201888
49.650000	0.000203096
49.600000	0.00020431
49.550000	0.000205531
49.500000	0.000206759
49.450000	0.000207993
49.400000	0.000209234
49.350000	0.000210482
49.300000	0.000211737
49.250000	0.000212998
49.200000	0.000214267
49.150000	0.000215542
49.100000	0.000216824
49.050000	0.000218113
49.000000	0.000219408
48.950000	0.000220711
48.900000	0.000222021
48.850000	0.000223338
48.800000	0.000224662
48.750000	0.000225992
48.700000	0.00022733
48.650000	0.000228675
48.600000	0.000230028
48.550000	0.000231387
48.500000	0.000232754
48.450000	0.000234127
48.400000	0.000235508
48.350000	0.000236897
48.300000	0.000238292
48.250000	0.000239695
48.200000	0.000241105
48.150000	0.000242523
48.100000	0.000243948
48.050000	0.00024538
48.000000	0.00024682
47.950000	0.000248267
47.900000	0.000249722
47.850000	0.000251184
47.800000	0.000252654
47.750000	0.000254131
47.700000	0.000255616
47.650000	0.000257108
47.600000	0.000258608
47.550000	0.000260116
47.500000	0.000261631
47.450000	0.000263154
47.400000	0.000264684
47.350000	0.000266223
47.300000	0.000267769
47.250000	0.000269322
47.200000	0.000270884
47.150000	0.000272453
47.100000	0.00027403
47.050000	0.000275614
47.000000	0.000277207
46.950000	0.000278807
46.900000	0.000280415
46.850000	0.000282031
46.800000	0.000283655
46.750000	0.000285287
46.700000	0.000286927
46.650000	0.000288574
46.600000	0.00029023
46.550000	0.000291893
46.500000	0.000293564
46.450000	0.000295243
46.400000	0.00029693
46.350000	0.000298625
46.300000	0.000300328
46.250000	0.000302039
46.200000	0.000303758
46.150000	0.000305484
46.100000	0.000307219
46.050000	0.000308962
46.000000	0.000310712
45.950000	0.000312471
45.900000	0.000314237
45.850000	0.000316012
45.800000	0.000317794
45.750000	0.000319584
45.700000	0.000321383
45.650000	0.000323189
45.600000	0.000325003
45.550000	0.000326824
45.500000	0.000328654
45.450000	0.000330492
45.400000	0.000332337
45.350000	0.00033419
45.300000	0.000336051
45.250000	0.00033792
45.200000	0.000339797
45.150000	0.000341681
45.100000	0.000343573
45.050000	0.000345472
45.000000	0.000347379
44.950000	0.000349294
44.900000	0.000351217
44.850000	0.000353147
44.800000	0.000355084
44.750000	0.000357029
44.700000	0.000358981
44.650000	0.00036094
44.600000	0.000362907
44.550000	0.000364881
44.500000	0.000366862
44.450000	0.000368851
44.400000	0.000370846
44.350000	0.000372848
44.300000	0.000374857
44.250000	0.000376873
44.200000	0.000378896
44.150000	0.000380925
44.100000	0.000382961
44.050000	0.000385004
44.000000	0.000387052
43.950000	0.000389108
43.900000	0.000391169
43.850000	0.000393236
43.800000	0.000395309
43.750000	0.000397388
43.700000	0.000399473
43.650000	0.000401563
43.600000	0.000403658
43.550000	0.000405759
43.500000	0.000407864
43.450000	0.000409975
43.400000	0.00041209
43.350000	0.00041421
43.300000	0.000416334
43.250000	0.000418462
43.200000	0.000420594
43.150000	0.00042273
43.100000	0.000424869
43.050000	0.000427012
43.000000	0.000429157
42.950000	0.000431305
42.900000	0.000433455
42.850000	0.000435607
42.800000	0.00043776
42.750000	0.000439915
42.700000	0.000442071
42.650000	0.000444227
42.600000	0.000446384
42.550000	0.00044854
42.500000	0.000450695
42.450000	0.000452849
42.400000	0.000455
42.350000	0.00045715
42.300000	0.000459296
42.250000	0.000461438
42.200000	0.000463576
42.150000	0.000465709
42.100000	0.000467835
42.050000	0.000469955
42.000000	0.000472066
41.950000	0.000474168
41.900000	0.00047626
41.850000	0.00047834
41.800000	0.000480408
41.750000	0.00048246
41.700000	0.000484496
41.650000	0.000486514
41.600000	0.000488511
41.550000	0.000490485
41.500000	0.000492433
41.450000	0.000494351
41.400000	0.000496235
41.350000	0.000498079
41.300000	0.000499878
41.250000	0.000501624
41.200000	0.000503304
41.150000	0.000504905
41.100000	0.000506399
41.050000	0.00050774
&
```
