## Supplementary material for "All-at-once RNA folding with 3D motif prediction framed by evolutionary information": RF02952_dfrA-dnaX.cacofold.helixcov

```
# RMs = 1 L = 79

# RM_HELIX NESTED 30-37 67-74, nbp = 8 nbp_cov = 0
# pvals: 0.414798,0.287116,0.487628,0.576162,0.595249,0.463671,0.629443,0.576162
# aggregated NONE
NESTED  :::::::::::::::::::::::::::::<<<<<<<<___________________________>>>>>>>>:::::
        :::::::::::::::::::::::::::::::::::::::::::::::::::::::::::::::::::::::::::::
```
