## Supplementary material for "All-at-once RNA folding with 3D motif prediction framed by evolutionary information": RF02952_dfrA-dnaX.power

```
# Power analysis of given structure 
#
# Powertype = SINGLE SUBSTITUTIONS
# covary  left_pos      right_pos    substitutions      power
#----------------------------------------------------------------
          30		74		2		0.00
          31		73		46		0.85
          32		72		6		0.16
          33		71		20		0.59
          34		70		11		0.35
          35		69		3		0.02
          36		68		35		0.78
          37		67		42		0.83
#
# BPAIRS 8
# avg substitutions per BP  20.6
# BPAIRS expected to covary 3.6 +/- 1.0
# BPAIRS observed to covary 0
#
```
