## Supplementary material for "All-at-once RNA folding with 3D motif prediction framed by evolutionary information": RF02952_dfrA-dnaX.surv

```
1.750000	0.125
-0.050000	0.25
-0.600000	0.375
-0.850000	0.5
-1.750000	0.75
-1.950000	0.875
-2.300000	1
&
15.350000	0.0003427
15.050000	0.000685401
14.350000	0.0010281
13.950000	0.0013708
13.750000	0.0017135
13.700000	0.0020562
13.000000	0.0023989
12.450000	0.0027416
12.400000	0.0030843
12.300000	0.003427
12.200000	0.00376971
12.050000	0.00411241
11.900000	0.00445511
11.800000	0.00479781
11.550000	0.00514051
11.400000	0.00548321
11.350000	0.00582591
11.300000	0.00616861
11.200000	0.00685401
10.750000	0.00719671
10.550000	0.00788211
10.450000	0.00822481
10.250000	0.00891021
10.150000	0.00925291
10.050000	0.00959561
10.000000	0.010281
9.950000	0.0106237
9.900000	0.0109664
9.450000	0.0113091
9.350000	0.0116518
9.300000	0.0123372
9.150000	0.0126799
9.100000	0.0130226
9.050000	0.0133653
8.950000	0.013708
8.850000	0.0143934
8.750000	0.0150788
8.650000	0.0161069
8.550000	0.0164496
8.500000	0.017135
8.400000	0.0181631
8.350000	0.0185058
8.250000	0.0188485
8.200000	0.0191912
7.950000	0.0195339
7.900000	0.0198766
7.850000	0.0202193
7.800000	0.0209047
7.700000	0.0215901
7.650000	0.0219328
7.500000	0.0222755
7.400000	0.0226182
7.350000	0.0229609
7.300000	0.0236463
7.250000	0.0243317
7.200000	0.0253598
7.150000	0.0257025
7.050000	0.0260452
7.000000	0.0267306
6.950000	0.0270733
6.850000	0.027416
6.750000	0.0284441
6.700000	0.0291295
6.650000	0.0301576
6.600000	0.0305003
6.550000	0.030843
6.500000	0.0311857
6.450000	0.0318711
6.400000	0.0325565
6.350000	0.0332419
6.300000	0.0335846
6.250000	0.03427
6.200000	0.0352981
6.150000	0.0356408
6.100000	0.0370117
6.050000	0.0373544
6.000000	0.0383825
5.900000	0.0390679
5.850000	0.0394106
5.750000	0.040096
5.700000	0.0404387
5.650000	0.0411241
5.600000	0.0414668
5.550000	0.043523
5.500000	0.0442084
5.450000	0.0445511
5.400000	0.0452365
5.300000	0.0462646
5.250000	0.0466073
5.200000	0.0472927
5.150000	0.0479781
5.100000	0.0486635
5.050000	0.0507197
5.000000	0.0534613
4.950000	0.0548321
4.900000	0.0558602
4.850000	0.0565456
4.800000	0.057231
4.750000	0.0579164
4.700000	0.0596299
4.650000	0.0610007
4.600000	0.0616861
4.550000	0.0630569
4.500000	0.0651131
4.450000	0.0661412
4.400000	0.0678547
4.350000	0.0702536
4.300000	0.0723098
4.250000	0.0736806
4.200000	0.074366
4.150000	0.0750514
4.100000	0.0760795
4.050000	0.0771076
4.000000	0.0781357
3.950000	0.0801919
3.900000	0.0808773
3.850000	0.0825908
3.800000	0.0839616
3.750000	0.0863605
3.700000	0.0873886
3.650000	0.0884167
3.600000	0.0897875
3.550000	0.0921864
3.500000	0.0935572
3.450000	0.0952707
3.400000	0.0956134
3.350000	0.0966415
3.300000	0.0980123
3.250000	0.0997258
3.200000	0.102125
3.150000	0.104524
3.100000	0.107608
3.050000	0.110007
3.000000	0.11172
2.950000	0.113434
2.900000	0.115147
2.850000	0.116861
2.800000	0.118232
2.750000	0.11926
2.700000	0.122001
2.650000	0.124058
2.600000	0.127485
2.550000	0.129883
2.500000	0.131597
2.450000	0.134339
2.400000	0.135709
2.350000	0.138108
2.300000	0.138794
2.250000	0.141535
2.200000	0.143249
2.150000	0.144962
2.100000	0.147019
2.050000	0.150446
2.000000	0.153187
1.950000	0.157642
1.900000	0.160727
1.850000	0.163468
1.800000	0.166895
1.750000	0.169637
1.700000	0.171693
1.650000	0.174777
1.600000	0.176491
1.550000	0.179575
1.500000	0.182317
1.450000	0.185744
1.400000	0.1878
1.350000	0.190884
1.300000	0.195682
1.250000	0.200137
1.200000	0.203221
1.150000	0.208362
1.100000	0.211103
1.050000	0.214188
1.000000	0.217958
0.950000	0.221727
0.900000	0.224812
0.850000	0.229609
0.800000	0.235778
0.750000	0.238862
0.700000	0.244003
0.650000	0.247087
0.600000	0.250171
0.550000	0.254969
0.500000	0.257025
0.450000	0.262851
0.400000	0.267306
0.350000	0.272104
0.300000	0.278615
0.250000	0.285469
0.200000	0.289582
0.150000	0.296093
0.100000	0.302947
0.050000	0.309459
0.000000	0.368746
-0.050000	0.44928
-0.100000	0.455792
-0.150000	0.463674
-0.200000	0.47087
-0.250000	0.478067
-0.300000	0.48732
-0.350000	0.498972
-0.400000	0.51268
-0.450000	0.521933
-0.500000	0.53427
-0.550000	0.551748
-0.600000	0.561343
-0.650000	0.571624
-0.700000	0.582248
-0.750000	0.592872
-0.800000	0.601782
-0.850000	0.613091
-0.900000	0.627142
-0.950000	0.64085
-1.000000	0.653873
-1.050000	0.669979
-1.100000	0.685058
-1.150000	0.694997
-1.200000	0.706648
-1.250000	0.719671
-1.300000	0.730637
-1.350000	0.742289
-1.400000	0.751542
-1.450000	0.76148
-1.500000	0.771419
-1.550000	0.782042
-1.600000	0.787526
-1.650000	0.798835
-1.700000	0.804661
-1.750000	0.811515
-1.800000	0.820082
-1.850000	0.82865
-1.900000	0.832762
-1.950000	0.836875
-2.000000	0.842015
-2.050000	0.848526
-2.100000	0.852296
-2.150000	0.857779
-2.200000	0.86292
-2.250000	0.869088
-2.300000	0.873201
-2.350000	0.880398
-2.400000	0.885195
-2.450000	0.889993
-2.500000	0.895819
-2.550000	0.899589
-2.600000	0.904387
-2.650000	0.908156
-2.700000	0.913297
-2.750000	0.917066
-2.800000	0.922207
-2.850000	0.924606
-2.900000	0.927005
-2.950000	0.930089
-3.000000	0.933173
-3.050000	0.935915
-3.100000	0.938314
-3.150000	0.939685
-3.200000	0.943454
-3.250000	0.945853
-3.300000	0.947567
-3.350000	0.950994
-3.400000	0.952365
-3.450000	0.955449
-3.500000	0.957162
-3.550000	0.958533
-3.600000	0.961618
-3.650000	0.964016
-3.700000	0.965045
-3.750000	0.966415
-3.800000	0.967786
-3.850000	0.968814
-3.900000	0.970528
-3.950000	0.972927
-4.000000	0.976011
-4.050000	0.977382
-4.100000	0.978067
-4.150000	0.97841
-4.200000	0.980466
-4.250000	0.981151
-4.300000	0.983208
-4.350000	0.984921
-4.400000	0.986292
-4.450000	0.98732
-4.500000	0.989034
-4.550000	0.989376
-4.600000	0.990062
-4.650000	0.990404
-4.700000	0.99109
-4.750000	0.991432
-4.800000	0.992461
-4.850000	0.992803
-4.900000	0.993489
-4.950000	0.993831
-5.100000	0.994517
-5.150000	0.995202
-5.200000	0.995545
-5.250000	0.99623
-5.800000	0.996573
-5.900000	0.996916
-6.000000	0.998286
-6.150000	0.998972
-6.500000	0.999315
-7.350000	0.999657
-7.600000	1
&
73.600000	1.70882e-05
71.850000	3.41763e-05
69.450000	5.12645e-05
66.100000	6.83527e-05
63.900000	8.54409e-05
63.700000	0.000102529
61.800000	0.000119617
60.900000	0.000136705
60.250000	0.000153794
59.200000	0.000170882
59.000000	0.00018797
57.900000	0.000205058
56.500000	0.000239234
55.500000	0.000256323
54.550000	0.000273411
53.150000	0.000290499
52.450000	0.000307587
52.300000	0.000324675
51.950000	0.000358852
51.850000	0.00037594
51.800000	0.000393028
51.350000	0.000410116
51.100000	0.000427204
50.900000	0.000444293
50.550000	0.000461381
50.350000	0.000478469
50.000000	0.000495557
49.650000	0.000512645
49.600000	0.000529733
48.750000	0.000546822
48.700000	0.000580998
47.900000	0.000598086
47.800000	0.000615174
47.550000	0.000632262
47.050000	0.000649351
47.000000	0.000666439
46.850000	0.000683527
46.600000	0.000700615
46.150000	0.000717703
45.850000	0.000734792
45.650000	0.00075188
45.600000	0.000768968
45.550000	0.000786056
45.000000	0.000803144
44.800000	0.000820232
44.450000	0.000837321
44.250000	0.000854409
44.100000	0.000871497
43.950000	0.000888585
43.900000	0.000905673
43.750000	0.000922761
43.450000	0.00093985
43.350000	0.000956938
43.300000	0.000974026
43.200000	0.000991114
42.900000	0.00102529
42.850000	0.00105947
42.750000	0.00107656
42.600000	0.00111073
42.350000	0.00112782
42.200000	0.00114491
42.150000	0.001162
42.050000	0.00117908
42.000000	0.00119617
41.850000	0.00121326
41.800000	0.00123035
41.450000	0.00124744
41.250000	0.00126452
40.600000	0.00128161
40.250000	0.0012987
40.000000	0.00131579
39.950000	0.00133288
39.900000	0.00134997
39.850000	0.00138414
39.700000	0.00145249
39.600000	0.00148667
39.550000	0.00150376
39.500000	0.00152085
39.450000	0.00153794
39.150000	0.00155502
38.950000	0.00157211
38.850000	0.0015892
38.600000	0.00162338
38.350000	0.00165755
38.200000	0.00167464
38.150000	0.00169173
38.100000	0.00170882
38.000000	0.00172591
37.950000	0.00174299
37.850000	0.00176008
37.800000	0.00177717
37.750000	0.00179426
37.700000	0.00181135
37.650000	0.00182843
37.600000	0.00184552
37.550000	0.00186261
37.500000	0.00191388
37.450000	0.00193096
37.250000	0.00194805
37.200000	0.00196514
37.100000	0.00198223
37.050000	0.00199932
37.000000	0.0020164
36.950000	0.00205058
36.800000	0.00206767
36.750000	0.00208476
36.700000	0.00210185
36.650000	0.00211893
36.550000	0.00213602
36.500000	0.0021702
36.450000	0.00218729
36.400000	0.00220437
36.350000	0.00222146
36.300000	0.00223855
36.200000	0.00225564
36.100000	0.00227273
36.050000	0.00228982
35.950000	0.00232399
35.900000	0.00234108
35.850000	0.00235817
35.800000	0.00237526
35.700000	0.00239234
35.600000	0.00240943
35.550000	0.00244361
35.400000	0.0024607
35.350000	0.00249487
35.300000	0.00251196
35.250000	0.00252905
34.950000	0.00254614
34.850000	0.00258031
34.750000	0.0025974
34.700000	0.00261449
34.600000	0.00263158
34.550000	0.00266576
34.500000	0.00269993
34.450000	0.00273411
34.250000	0.00276828
34.200000	0.00278537
34.150000	0.00280246
34.100000	0.00281955
33.850000	0.00283664
33.700000	0.00287081
33.550000	0.0028879
33.500000	0.00290499
33.450000	0.00292208
33.400000	0.00293917
33.350000	0.00295625
33.300000	0.00297334
33.200000	0.00299043
33.150000	0.00302461
33.100000	0.0030417
33.050000	0.00305878
32.950000	0.00312714
32.800000	0.00314422
32.700000	0.0031784
32.650000	0.00319549
32.500000	0.00321258
32.450000	0.00322967
32.350000	0.00324675
32.300000	0.00326384
32.250000	0.00328093
32.200000	0.00331511
32.150000	0.00333219
32.000000	0.00334928
31.950000	0.00336637
31.900000	0.00338346
31.850000	0.00340055
31.800000	0.00341763
31.750000	0.00343472
31.700000	0.00345181
31.650000	0.0034689
31.600000	0.00348599
31.350000	0.00350308
31.250000	0.00355434
31.200000	0.00358852
31.150000	0.00362269
31.100000	0.00363978
31.050000	0.00365687
31.000000	0.00367396
30.850000	0.00370813
30.800000	0.00374231
30.750000	0.00377649
30.700000	0.00384484
30.650000	0.0038961
30.550000	0.00391319
30.450000	0.00393028
30.400000	0.00394737
30.350000	0.00398154
30.250000	0.00401572
30.200000	0.00403281
30.100000	0.0040499
30.050000	0.00406699
30.000000	0.00408407
29.950000	0.00413534
29.900000	0.00415243
29.850000	0.00416951
29.800000	0.0041866
29.700000	0.00420369
29.650000	0.00423787
29.600000	0.00425496
29.500000	0.00427204
29.450000	0.00428913
29.400000	0.00430622
29.300000	0.0043404
29.250000	0.00437457
29.200000	0.00439166
29.050000	0.00440875
29.000000	0.00444293
28.950000	0.00449419
28.900000	0.00451128
28.800000	0.00457963
28.700000	0.0046309
28.650000	0.00468216
28.600000	0.00469925
28.550000	0.00473342
28.500000	0.0047676
28.450000	0.00480178
28.350000	0.00483595
28.300000	0.00485304
28.250000	0.00493848
28.150000	0.00498975
28.050000	0.00500684
28.000000	0.00504101
27.950000	0.00510936
27.900000	0.00514354
27.850000	0.00517772
27.800000	0.00519481
27.650000	0.00521189
27.600000	0.00524607
27.550000	0.00533151
27.500000	0.0053486
27.450000	0.00539986
27.400000	0.00541695
27.350000	0.0054853
27.300000	0.00553657
27.250000	0.00555366
27.200000	0.00560492
27.100000	0.00562201
27.050000	0.0056391
27.000000	0.00565619
26.950000	0.00567327
26.900000	0.00572454
26.800000	0.00575871
26.750000	0.00579289
26.650000	0.00584416
26.600000	0.00587833
26.550000	0.00591251
26.500000	0.00594668
26.450000	0.00598086
26.400000	0.00601504
26.350000	0.00603213
26.300000	0.0060663
26.250000	0.00613465
26.200000	0.00616883
26.150000	0.00618592
26.050000	0.00620301
26.000000	0.00625427
25.900000	0.00630554
25.850000	0.00633971
25.800000	0.0063568
25.750000	0.00639098
25.700000	0.00644224
25.650000	0.00651059
25.600000	0.00654477
25.550000	0.00656186
25.500000	0.00659604
25.450000	0.0066473
25.400000	0.00669856
25.350000	0.00671565
25.300000	0.00673274
25.200000	0.00676692
25.100000	0.00678401
25.000000	0.00680109
24.950000	0.00681818
24.900000	0.00686945
24.850000	0.00692071
24.800000	0.00697198
24.750000	0.00702324
24.700000	0.0070745
24.650000	0.00714286
24.600000	0.0072283
24.550000	0.00727956
24.500000	0.00731374
24.450000	0.00733083
24.400000	0.00739918
24.350000	0.00741627
24.300000	0.00750171
24.250000	0.00755297
24.200000	0.00757006
24.150000	0.00760424
24.100000	0.0076555
24.050000	0.00768968
24.000000	0.00772386
23.950000	0.00779221
23.900000	0.0078093
23.850000	0.00789474
23.800000	0.00792891
23.750000	0.00798018
23.700000	0.00804853
23.600000	0.00813397
23.550000	0.00821941
23.500000	0.00828776
23.450000	0.00835612
23.400000	0.00839029
23.350000	0.00842447
23.300000	0.00850991
23.250000	0.00854409
23.200000	0.00856118
23.150000	0.00859535
23.100000	0.00869788
23.050000	0.00873206
23.000000	0.00874915
22.950000	0.00876623
22.900000	0.00880041
22.850000	0.0088175
22.800000	0.00890294
22.750000	0.0089542
22.700000	0.00902256
22.650000	0.00914217
22.600000	0.00926179
22.550000	0.00929597
22.500000	0.0093985
22.450000	0.00946685
22.400000	0.00951811
22.350000	0.00955229
22.300000	0.00958647
22.250000	0.00963773
22.200000	0.00975735
22.150000	0.00979152
22.100000	0.00987697
22.050000	0.00997949
22.000000	0.0100137
21.950000	0.0101162
21.900000	0.0102358
21.850000	0.0103213
21.800000	0.0103725
21.750000	0.0104238
21.700000	0.0104751
21.650000	0.0104921
21.600000	0.0105434
21.550000	0.0106118
21.500000	0.0107143
21.450000	0.0107656
21.400000	0.0107997
21.350000	0.0108681
21.300000	0.0109706
21.250000	0.0110219
21.200000	0.0110902
21.150000	0.0111586
21.100000	0.011244
21.050000	0.0113465
21.000000	0.0113978
20.950000	0.0115345
20.900000	0.01162
20.850000	0.0116541
20.800000	0.0117567
20.750000	0.0118592
20.700000	0.0119275
20.650000	0.0119617
20.600000	0.0120472
20.550000	0.0121326
20.500000	0.0121668
20.450000	0.0122693
20.400000	0.0123548
20.350000	0.0123889
20.300000	0.0124915
20.250000	0.0126111
20.200000	0.0126794
20.150000	0.012782
20.100000	0.0128674
20.050000	0.0129699
20.000000	0.0130725
19.950000	0.0131579
19.900000	0.0132946
19.850000	0.013363
19.800000	0.0134655
19.750000	0.0135338
19.700000	0.0136364
19.650000	0.0137218
19.600000	0.0138243
19.550000	0.0138585
19.500000	0.0139098
19.450000	0.0140294
19.400000	0.0141319
19.350000	0.0142003
19.300000	0.0143028
19.250000	0.0143541
19.200000	0.0144395
19.150000	0.0145079
19.100000	0.0146104
19.050000	0.0147813
19.000000	0.0149009
18.950000	0.0149692
18.900000	0.0150718
18.850000	0.015123
18.800000	0.0152427
18.750000	0.0153623
18.700000	0.0154819
18.650000	0.0156357
18.600000	0.0157211
18.550000	0.0158407
18.500000	0.015892
18.450000	0.0160116
18.400000	0.0161141
18.350000	0.0161825
18.300000	0.0163363
18.250000	0.0164559
18.200000	0.0165243
18.150000	0.0166097
18.100000	0.0167977
18.050000	0.0169002
18.000000	0.017054
17.950000	0.0171565
17.900000	0.0173787
17.850000	0.0174983
17.800000	0.0176179
17.750000	0.0177033
17.700000	0.0178059
17.650000	0.0178913
17.600000	0.0179768
17.550000	0.0181647
17.500000	0.0181818
17.450000	0.0183527
17.400000	0.018404
17.350000	0.0184381
17.300000	0.0185578
17.250000	0.0186945
17.200000	0.0188141
17.150000	0.0190362
17.100000	0.0191729
17.050000	0.0193609
17.000000	0.0194805
16.950000	0.019566
16.900000	0.0197027
16.850000	0.019771
16.800000	0.0198735
16.750000	0.0200444
16.700000	0.0202837
16.650000	0.0203862
16.600000	0.0205229
16.550000	0.0206425
16.500000	0.0208647
16.450000	0.0210014
16.400000	0.0211381
16.350000	0.0213431
16.300000	0.0214286
16.250000	0.021702
16.200000	0.0218558
16.150000	0.0221121
16.100000	0.0222146
16.050000	0.0223855
16.000000	0.0225393
15.950000	0.0227444
15.900000	0.0228469
15.850000	0.0230007
15.800000	0.0231545
15.750000	0.0234621
15.700000	0.0237013
15.650000	0.0238722
15.600000	0.0240431
15.550000	0.0242652
15.500000	0.024419
15.450000	0.0246411
15.400000	0.0247266
15.350000	0.0249316
15.300000	0.0251709
15.250000	0.0253418
15.200000	0.0255468
15.150000	0.025769
15.100000	0.0260424
15.050000	0.0261962
15.000000	0.02635
14.950000	0.0265892
14.900000	0.0268455
14.850000	0.0271018
14.800000	0.0273069
14.750000	0.027512
14.700000	0.0276999
14.650000	0.0278537
14.600000	0.0281955
14.550000	0.0283322
14.500000	0.0286398
14.450000	0.0289132
14.400000	0.0291012
14.350000	0.0294429
14.300000	0.0296651
14.250000	0.0298189
14.200000	0.0300239
14.150000	0.0303144
14.100000	0.0305024
14.050000	0.0307416
14.000000	0.0308954
13.950000	0.0311176
13.900000	0.031391
13.850000	0.0316644
13.800000	0.0319207
13.750000	0.0320403
13.700000	0.0323479
13.650000	0.032553
13.600000	0.0328093
13.550000	0.0330827
13.500000	0.0332707
13.450000	0.0335099
13.400000	0.0337662
13.350000	0.0340226
13.300000	0.0342447
13.250000	0.0344839
13.200000	0.0348257
13.150000	0.0350478
13.100000	0.0354238
13.050000	0.0356118
13.000000	0.0358168
12.950000	0.0361757
12.900000	0.0364833
12.850000	0.036825
12.800000	0.0371155
12.750000	0.0374402
12.700000	0.0377478
12.650000	0.0380383
12.600000	0.0382775
12.550000	0.0387047
12.500000	0.0390977
12.450000	0.0393712
12.400000	0.0396104
12.350000	0.0399863
12.300000	0.0401401
12.250000	0.0403794
12.200000	0.0406699
12.150000	0.0409945
12.100000	0.0412679
12.050000	0.0415072
12.000000	0.0419002
11.950000	0.0420711
11.900000	0.0422932
11.850000	0.0426008
11.800000	0.0430109
11.750000	0.0432843
11.700000	0.0435407
11.650000	0.0438824
11.600000	0.04419
11.550000	0.0447368
11.500000	0.0451811
11.450000	0.0455742
11.400000	0.0460526
11.350000	0.0463944
11.300000	0.0468558
11.250000	0.0471463
11.200000	0.0475393
11.150000	0.0478298
11.100000	0.0481545
11.050000	0.0484792
11.000000	0.0488893
10.950000	0.0495899
10.900000	0.0499487
10.850000	0.0502392
10.800000	0.050581
10.750000	0.0509228
10.700000	0.0512816
10.650000	0.0515721
10.600000	0.0521873
10.550000	0.0526658
10.500000	0.0531442
10.450000	0.053674
10.400000	0.0541866
10.350000	0.0545796
10.300000	0.0550239
10.250000	0.0553657
10.200000	0.0558271
10.150000	0.0563739
10.100000	0.0569549
10.050000	0.0573821
10.000000	0.057758
9.950000	0.0584074
9.900000	0.0588004
9.850000	0.0591934
9.800000	0.0597403
9.750000	0.0601846
9.700000	0.0607143
9.650000	0.0613124
9.600000	0.0616883
9.550000	0.0622864
9.500000	0.0629699
9.450000	0.0636364
9.400000	0.0642344
9.350000	0.0647813
9.300000	0.0654135
9.250000	0.06608
9.200000	0.0667293
9.150000	0.0672249
9.100000	0.0679938
9.050000	0.068609
9.000000	0.0691729
8.950000	0.0697027
8.900000	0.0702837
8.850000	0.0710185
8.800000	0.071514
8.750000	0.0721121
8.700000	0.0726247
8.650000	0.0732228
8.600000	0.0740089
8.550000	0.0746582
8.500000	0.0752392
8.450000	0.075974
8.400000	0.0764696
8.350000	0.0772727
8.300000	0.0780417
8.250000	0.0787252
8.200000	0.0794942
8.150000	0.0802461
8.100000	0.08081
8.050000	0.0816302
8.000000	0.0821941
7.950000	0.0829631
7.900000	0.0836466
7.850000	0.0844327
7.800000	0.0852871
7.750000	0.086056
7.700000	0.087013
7.650000	0.0878503
7.600000	0.0888243
7.550000	0.0896958
7.500000	0.0904477
7.450000	0.0911141
7.400000	0.0919686
7.350000	0.0927204
7.300000	0.0935748
7.250000	0.0946514
7.200000	0.0957109
7.150000	0.096514
7.100000	0.0973172
7.050000	0.0983766
7.000000	0.0994703
6.950000	0.100427
6.900000	0.101606
6.850000	0.102666
6.800000	0.103589
6.750000	0.104357
6.700000	0.105366
6.650000	0.10663
6.600000	0.107553
6.550000	0.108424
6.500000	0.109552
6.450000	0.110475
6.400000	0.111654
6.350000	0.112731
6.300000	0.113756
6.250000	0.114901
6.200000	0.116063
6.150000	0.117088
6.100000	0.118353
6.050000	0.119634
6.000000	0.120933
5.950000	0.122334
5.900000	0.123667
5.850000	0.124846
5.800000	0.126247
5.750000	0.127324
5.700000	0.128401
5.650000	0.129545
5.600000	0.130776
5.550000	0.131972
5.500000	0.133168
5.450000	0.134586
5.400000	0.136039
5.350000	0.137423
5.300000	0.138876
5.250000	0.140431
5.200000	0.142157
5.150000	0.143438
5.100000	0.144566
5.050000	0.146241
5.000000	0.147813
4.950000	0.149368
4.900000	0.150666
4.850000	0.152051
4.800000	0.153623
4.750000	0.155212
4.700000	0.156716
4.650000	0.158168
4.600000	0.15974
4.550000	0.161449
4.500000	0.163038
4.450000	0.164474
4.400000	0.166097
4.350000	0.167925
4.300000	0.169327
4.250000	0.170984
4.200000	0.172779
4.150000	0.174675
4.100000	0.176794
4.050000	0.178469
4.000000	0.180554
3.950000	0.182485
3.900000	0.184364
3.850000	0.186193
3.800000	0.187867
3.750000	0.189935
3.700000	0.192139
3.650000	0.194293
3.600000	0.196087
3.550000	0.198154
3.500000	0.200308
3.450000	0.202478
3.400000	0.20458
3.350000	0.206681
3.300000	0.208835
3.250000	0.210971
3.200000	0.213226
3.150000	0.21555
3.100000	0.217686
3.050000	0.219737
3.000000	0.222095
2.950000	0.224094
2.900000	0.226418
2.850000	0.228845
2.800000	0.2311
2.750000	0.233134
2.700000	0.23556
2.650000	0.237799
2.600000	0.240602
2.550000	0.243113
2.500000	0.245506
2.450000	0.248189
2.400000	0.250513
2.350000	0.252632
2.300000	0.255844
2.250000	0.258339
2.200000	0.261022
2.150000	0.263944
2.100000	0.26702
2.050000	0.269822
2.000000	0.272573
1.950000	0.275427
1.900000	0.278144
1.850000	0.281049
1.800000	0.284023
1.750000	0.287116
1.700000	0.289781
1.650000	0.29296
1.600000	0.296446
1.550000	0.299436
1.500000	0.302734
1.450000	0.306169
1.400000	0.309364
1.350000	0.312645
1.300000	0.31596
1.250000	0.319327
1.200000	0.322779
1.150000	0.326196
1.100000	0.329699
1.050000	0.333151
1.000000	0.336654
0.950000	0.339952
0.900000	0.343438
0.850000	0.346958
0.800000	0.350359
0.750000	0.354033
0.700000	0.357536
0.650000	0.361056
0.600000	0.364679
0.550000	0.368233
0.500000	0.372078
0.450000	0.375803
0.400000	0.379511
0.350000	0.383151
0.300000	0.387252
0.250000	0.3912
0.200000	0.394839
0.150000	0.398787
0.100000	0.402444
0.050000	0.406733
0.000000	0.410629
-0.050000	0.414798
-0.100000	0.418575
-0.150000	0.42312
-0.200000	0.427666
-0.250000	0.432519
-0.300000	0.437047
-0.350000	0.441541
-0.400000	0.445557
-0.450000	0.449932
-0.500000	0.454118
-0.550000	0.458835
-0.600000	0.463671
-0.650000	0.468541
-0.700000	0.473462
-0.750000	0.477973
-0.800000	0.483254
-0.850000	0.487628
-0.900000	0.492139
-0.950000	0.496924
-1.000000	0.501521
-1.050000	0.506186
-1.100000	0.511124
-1.150000	0.515977
-1.200000	0.520899
-1.250000	0.526042
-1.300000	0.530673
-1.350000	0.535988
-1.400000	0.540995
-1.450000	0.545489
-1.500000	0.550632
-1.550000	0.555827
-1.600000	0.561466
-1.650000	0.566576
-1.700000	0.571582
-1.750000	0.576162
-1.800000	0.580793
-1.850000	0.58609
-1.900000	0.590482
-1.950000	0.595249
-2.000000	0.600308
-2.050000	0.605314
-2.100000	0.609638
-2.150000	0.61485
-2.200000	0.619481
-2.250000	0.624522
-2.300000	0.629443
-2.350000	0.633937
-2.400000	0.638602
-2.450000	0.643404
-2.500000	0.648137
-2.550000	0.652717
-2.600000	0.65769
-2.650000	0.662389
-2.700000	0.667054
-2.750000	0.671685
-2.800000	0.676042
-2.850000	0.680366
-2.900000	0.684894
-2.950000	0.689234
-3.000000	0.69366
-3.050000	0.698069
-3.100000	0.702444
-3.150000	0.707194
-3.200000	0.711466
-3.250000	0.715499
-3.300000	0.719481
-3.350000	0.723667
-3.400000	0.727563
-3.450000	0.731596
-3.500000	0.735783
-3.550000	0.739918
-3.600000	0.744395
-3.650000	0.748633
-3.700000	0.75282
-3.750000	0.75675
-3.800000	0.760663
-3.850000	0.764457
-3.900000	0.768353
-3.950000	0.772317
-4.000000	0.776196
-4.050000	0.780178
-4.100000	0.783783
-4.150000	0.787714
-4.200000	0.79137
-4.250000	0.794925
-4.300000	0.798821
-4.350000	0.802204
-4.400000	0.805434
-4.450000	0.809433
-4.500000	0.812714
-4.550000	0.815345
-4.600000	0.818694
-4.650000	0.821805
-4.700000	0.825205
-4.750000	0.828281
-4.800000	0.831528
-4.850000	0.834569
-4.900000	0.837491
-4.950000	0.840567
-5.000000	0.843865
-5.050000	0.84689
-5.100000	0.850461
-5.150000	0.853178
-5.200000	0.855793
-5.250000	0.858442
-5.300000	0.861244
-5.350000	0.863722
-5.400000	0.866251
-5.450000	0.868609
-5.500000	0.870813
-5.550000	0.873325
-5.600000	0.875871
-5.650000	0.878127
-5.700000	0.880537
-5.750000	0.883373
-5.800000	0.885629
-5.850000	0.888021
-5.900000	0.890191
-5.950000	0.89231
-6.000000	0.894515
-6.050000	0.896787
-6.100000	0.899077
-6.150000	0.901265
-6.200000	0.90311
-6.250000	0.904904
-6.300000	0.906664
-6.350000	0.908664
-6.400000	0.910663
-6.450000	0.912423
-6.500000	0.914029
-6.550000	0.915482
-6.600000	0.917635
-6.650000	0.919156
-6.700000	0.921018
-6.750000	0.922915
-6.800000	0.924368
-6.850000	0.925923
-6.900000	0.927546
-6.950000	0.929016
-7.000000	0.930417
-7.050000	0.932109
-7.100000	0.933459
-7.150000	0.935082
-7.200000	0.9365
-7.250000	0.93785
-7.300000	0.939115
-7.350000	0.940482
-7.400000	0.941695
-7.450000	0.943113
-7.500000	0.944156
-7.550000	0.945301
-7.600000	0.946463
-7.650000	0.947796
-7.700000	0.949043
-7.750000	0.950376
-7.800000	0.95176
-7.850000	0.95323
-7.900000	0.954357
-7.950000	0.955178
-8.000000	0.95622
-8.050000	0.957365
-8.100000	0.958305
-8.150000	0.959193
-8.200000	0.960185
-8.250000	0.961312
-8.300000	0.962372
-8.350000	0.963329
-8.400000	0.964046
-8.450000	0.964884
-8.500000	0.965653
-8.550000	0.966353
-8.600000	0.967379
-8.650000	0.968421
-8.700000	0.969446
-8.750000	0.970232
-8.800000	0.970933
-8.850000	0.971565
-8.900000	0.972232
-8.950000	0.972984
-9.000000	0.973753
-9.050000	0.97447
-9.100000	0.974846
-9.150000	0.975513
-9.200000	0.976145
-9.250000	0.976777
-9.300000	0.977239
-9.350000	0.977854
-9.400000	0.978383
-9.450000	0.978896
-9.500000	0.979443
-9.550000	0.979819
-9.600000	0.980349
-9.650000	0.980673
-9.700000	0.981152
-9.750000	0.981528
-9.800000	0.982092
-9.850000	0.982519
-9.900000	0.982895
-9.950000	1
&
157.650000	5.9496e-11
157.600000	5.99482e-11
157.550000	6.04039e-11
157.500000	6.0863e-11
157.450000	6.13257e-11
157.400000	6.17918e-11
157.350000	6.22615e-11
157.300000	6.27347e-11
157.250000	6.32115e-11
157.200000	6.3692e-11
157.150000	6.41761e-11
157.100000	6.46639e-11
157.050000	6.51554e-11
157.000000	6.56506e-11
156.950000	6.61496e-11
156.900000	6.66523e-11
156.850000	6.71589e-11
156.800000	6.76694e-11
156.750000	6.81837e-11
156.700000	6.87019e-11
156.650000	6.92241e-11
156.600000	6.97502e-11
156.550000	7.02803e-11
156.500000	7.08145e-11
156.450000	7.13527e-11
156.400000	7.1895e-11
156.350000	7.24414e-11
156.300000	7.2992e-11
156.250000	7.35467e-11
156.200000	7.41057e-11
156.150000	7.46689e-11
156.100000	7.52364e-11
156.050000	7.58082e-11
156.000000	7.63843e-11
155.950000	7.69648e-11
155.900000	7.75498e-11
155.850000	7.81391e-11
155.800000	7.8733e-11
155.750000	7.93313e-11
155.700000	7.99342e-11
155.650000	8.05417e-11
155.600000	8.11538e-11
155.550000	8.17706e-11
155.500000	8.2392e-11
155.450000	8.30181e-11
155.400000	8.3649e-11
155.350000	8.42847e-11
155.300000	8.49252e-11
155.250000	8.55706e-11
155.200000	8.62209e-11
155.150000	8.68762e-11
155.100000	8.75364e-11
155.050000	8.82016e-11
155.000000	8.88718e-11
154.950000	8.95472e-11
154.900000	9.02277e-11
154.850000	9.09134e-11
154.800000	9.16042e-11
154.750000	9.23003e-11
154.700000	9.30017e-11
154.650000	9.37085e-11
154.600000	9.44206e-11
154.550000	9.51381e-11
154.500000	9.5861e-11
154.450000	9.65894e-11
154.400000	9.73234e-11
154.350000	9.8063e-11
154.300000	9.88081e-11
154.250000	9.9559e-11
154.200000	1.00315e-10
154.150000	1.01078e-10
154.100000	1.01846e-10
154.050000	1.0262e-10
154.000000	1.03399e-10
153.950000	1.04185e-10
153.900000	1.04977e-10
153.850000	1.05774e-10
153.800000	1.06578e-10
153.750000	1.07388e-10
153.700000	1.08204e-10
153.650000	1.09026e-10
153.600000	1.09855e-10
153.550000	1.10689e-10
153.500000	1.1153e-10
153.450000	1.12378e-10
153.400000	1.13232e-10
153.350000	1.14092e-10
153.300000	1.14959e-10
153.250000	1.15832e-10
153.200000	1.16712e-10
153.150000	1.17599e-10
153.100000	1.18493e-10
153.050000	1.19393e-10
153.000000	1.203e-10
152.950000	1.21214e-10
152.900000	1.22135e-10
152.850000	1.23063e-10
152.800000	1.23998e-10
152.750000	1.2494e-10
152.700000	1.2589e-10
152.650000	1.26846e-10
152.600000	1.2781e-10
152.550000	1.28781e-10
152.500000	1.29759e-10
152.450000	1.30745e-10
152.400000	1.31738e-10
152.350000	1.32739e-10
152.300000	1.33748e-10
152.250000	1.34764e-10
152.200000	1.35788e-10
152.150000	1.36819e-10
152.100000	1.37859e-10
152.050000	1.38906e-10
152.000000	1.39962e-10
151.950000	1.41025e-10
151.900000	1.42096e-10
151.850000	1.43176e-10
151.800000	1.44263e-10
151.750000	1.45359e-10
151.700000	1.46464e-10
151.650000	1.47576e-10
151.600000	1.48698e-10
151.550000	1.49827e-10
151.500000	1.50965e-10
151.450000	1.52112e-10
151.400000	1.53268e-10
151.350000	1.54432e-10
151.300000	1.55605e-10
151.250000	1.56787e-10
151.200000	1.57979e-10
151.150000	1.59179e-10
151.100000	1.60388e-10
151.050000	1.61606e-10
151.000000	1.62834e-10
150.950000	1.64071e-10
150.900000	1.65317e-10
150.850000	1.66573e-10
150.800000	1.67838e-10
150.750000	1.69113e-10
150.700000	1.70398e-10
150.650000	1.71692e-10
150.600000	1.72997e-10
150.550000	1.74311e-10
150.500000	1.75635e-10
150.450000	1.76969e-10
150.400000	1.78313e-10
150.350000	1.79668e-10
150.300000	1.81032e-10
150.250000	1.82407e-10
150.200000	1.83793e-10
150.150000	1.85189e-10
150.100000	1.86596e-10
150.050000	1.88013e-10
150.000000	1.89441e-10
149.950000	1.9088e-10
149.900000	1.9233e-10
149.850000	1.93791e-10
149.800000	1.95263e-10
149.750000	1.96746e-10
149.700000	1.9824e-10
149.650000	1.99746e-10
149.600000	2.01263e-10
149.550000	2.02792e-10
149.500000	2.04332e-10
149.450000	2.05884e-10
149.400000	2.07448e-10
149.350000	2.09024e-10
149.300000	2.10611e-10
149.250000	2.12211e-10
149.200000	2.13823e-10
149.150000	2.15447e-10
149.100000	2.17083e-10
149.050000	2.18732e-10
149.000000	2.20393e-10
148.950000	2.22067e-10
148.900000	2.23753e-10
148.850000	2.25453e-10
148.800000	2.27165e-10
148.750000	2.2889e-10
148.700000	2.30629e-10
148.650000	2.3238e-10
148.600000	2.34145e-10
148.550000	2.35924e-10
148.500000	2.37715e-10
148.450000	2.39521e-10
148.400000	2.4134e-10
148.350000	2.43173e-10
148.300000	2.45019e-10
148.250000	2.4688e-10
148.200000	2.48755e-10
148.150000	2.50644e-10
148.100000	2.52548e-10
148.050000	2.54466e-10
148.000000	2.56398e-10
147.950000	2.58345e-10
147.900000	2.60307e-10
147.850000	2.62284e-10
147.800000	2.64276e-10
147.750000	2.66283e-10
147.700000	2.68305e-10
147.650000	2.70342e-10
147.600000	2.72395e-10
147.550000	2.74464e-10
147.500000	2.76548e-10
147.450000	2.78648e-10
147.400000	2.80764e-10
147.350000	2.82896e-10
147.300000	2.85044e-10
147.250000	2.87209e-10
147.200000	2.8939e-10
147.150000	2.91587e-10
147.100000	2.93802e-10
147.050000	2.96033e-10
147.000000	2.98281e-10
146.950000	3.00546e-10
146.900000	3.02828e-10
146.850000	3.05127e-10
146.800000	3.07444e-10
146.750000	3.09779e-10
146.700000	3.12131e-10
146.650000	3.14501e-10
146.600000	3.16889e-10
146.550000	3.19295e-10
146.500000	3.2172e-10
146.450000	3.24162e-10
146.400000	3.26624e-10
146.350000	3.29104e-10
146.300000	3.31603e-10
146.250000	3.34121e-10
146.200000	3.36657e-10
146.150000	3.39214e-10
146.100000	3.41789e-10
146.050000	3.44384e-10
146.000000	3.46999e-10
145.950000	3.49634e-10
145.900000	3.52288e-10
145.850000	3.54963e-10
145.800000	3.57658e-10
145.750000	3.60374e-10
145.700000	3.6311e-10
145.650000	3.65867e-10
145.600000	3.68645e-10
145.550000	3.71443e-10
145.500000	3.74264e-10
145.450000	3.77105e-10
145.400000	3.79968e-10
145.350000	3.82853e-10
145.300000	3.8576e-10
145.250000	3.88688e-10
145.200000	3.91639e-10
145.150000	3.94613e-10
145.100000	3.97608e-10
145.050000	4.00627e-10
145.000000	4.03669e-10
144.950000	4.06733e-10
144.900000	4.09821e-10
144.850000	4.12932e-10
144.800000	4.16067e-10
144.750000	4.19226e-10
144.700000	4.22408e-10
144.650000	4.25615e-10
144.600000	4.28846e-10
144.550000	4.32102e-10
144.500000	4.35382e-10
144.450000	4.38687e-10
144.400000	4.42018e-10
144.350000	4.45373e-10
144.300000	4.48754e-10
144.250000	4.52161e-10
144.200000	4.55593e-10
144.150000	4.59052e-10
144.100000	4.62536e-10
144.050000	4.66048e-10
144.000000	4.69585e-10
143.950000	4.7315e-10
143.900000	4.76742e-10
143.850000	4.80361e-10
143.800000	4.84007e-10
143.750000	4.87681e-10
143.700000	4.91383e-10
143.650000	4.95113e-10
143.600000	4.98871e-10
143.550000	5.02658e-10
143.500000	5.06473e-10
143.450000	5.10318e-10
143.400000	5.14191e-10
143.350000	5.18094e-10
143.300000	5.22027e-10
143.250000	5.25989e-10
143.200000	5.29982e-10
143.150000	5.34005e-10
143.100000	5.38058e-10
143.050000	5.42142e-10
143.000000	5.46257e-10
142.950000	5.50403e-10
142.900000	5.54581e-10
142.850000	5.5879e-10
142.800000	5.63031e-10
142.750000	5.67305e-10
142.700000	5.71611e-10
142.650000	5.75949e-10
142.600000	5.8032e-10
142.550000	5.84725e-10
142.500000	5.89163e-10
142.450000	5.93634e-10
142.400000	5.9814e-10
142.350000	6.0268e-10
142.300000	6.07254e-10
142.250000	6.11863e-10
142.200000	6.16506e-10
142.150000	6.21185e-10
142.100000	6.259e-10
142.050000	6.3065e-10
142.000000	6.35436e-10
141.950000	6.40259e-10
141.900000	6.45118e-10
141.850000	6.50014e-10
141.800000	6.54947e-10
141.750000	6.59917e-10
141.700000	6.64926e-10
141.650000	6.69972e-10
141.600000	6.75056e-10
141.550000	6.80179e-10
141.500000	6.85341e-10
141.450000	6.90542e-10
141.400000	6.95782e-10
141.350000	7.01063e-10
141.300000	7.06383e-10
141.250000	7.11743e-10
141.200000	7.17144e-10
141.150000	7.22587e-10
141.100000	7.2807e-10
141.050000	7.33595e-10
141.000000	7.39162e-10
140.950000	7.44771e-10
140.900000	7.50423e-10
140.850000	7.56117e-10
140.800000	7.61855e-10
140.750000	7.67636e-10
140.700000	7.73461e-10
140.650000	7.7933e-10
140.600000	7.85244e-10
140.550000	7.91202e-10
140.500000	7.97206e-10
140.450000	8.03255e-10
140.400000	8.0935e-10
140.350000	8.15492e-10
140.300000	8.21679e-10
140.250000	8.27914e-10
140.200000	8.34196e-10
140.150000	8.40526e-10
140.100000	8.46903e-10
140.050000	8.53329e-10
140.000000	8.59804e-10
139.950000	8.66328e-10
139.900000	8.72901e-10
139.850000	8.79524e-10
139.800000	8.86198e-10
139.750000	8.92922e-10
139.700000	8.99697e-10
139.650000	9.06523e-10
139.600000	9.13401e-10
139.550000	9.20331e-10
139.500000	9.27314e-10
139.450000	9.34349e-10
139.400000	9.41438e-10
139.350000	9.48581e-10
139.300000	9.55778e-10
139.250000	9.63029e-10
139.200000	9.70336e-10
139.150000	9.77697e-10
139.100000	9.85115e-10
139.050000	9.92589e-10
139.000000	1.00012e-09
138.950000	1.00771e-09
138.900000	1.01535e-09
138.850000	1.02305e-09
138.800000	1.03082e-09
138.750000	1.03864e-09
138.700000	1.04652e-09
138.650000	1.05446e-09
138.600000	1.06245e-09
138.550000	1.07051e-09
138.500000	1.07864e-09
138.450000	1.08682e-09
138.400000	1.09506e-09
138.350000	1.10337e-09
138.300000	1.11174e-09
138.250000	1.12017e-09
138.200000	1.12867e-09
138.150000	1.13723e-09
138.100000	1.14586e-09
138.050000	1.15455e-09
138.000000	1.16331e-09
137.950000	1.17214e-09
137.900000	1.18103e-09
137.850000	1.18999e-09
137.800000	1.19901e-09
137.750000	1.20811e-09
137.700000	1.21727e-09
137.650000	1.22651e-09
137.600000	1.23581e-09
137.550000	1.24518e-09
137.500000	1.25463e-09
137.450000	1.26415e-09
137.400000	1.27373e-09
137.350000	1.2834e-09
137.300000	1.29313e-09
137.250000	1.30294e-09
137.200000	1.31282e-09
137.150000	1.32278e-09
137.100000	1.33281e-09
137.050000	1.34292e-09
137.000000	1.35311e-09
136.950000	1.36337e-09
136.900000	1.37371e-09
136.850000	1.38413e-09
136.800000	1.39463e-09
136.750000	1.40521e-09
136.700000	1.41586e-09
136.650000	1.4266e-09
136.600000	1.43742e-09
136.550000	1.44832e-09
136.500000	1.45931e-09
136.450000	1.47038e-09
136.400000	1.48153e-09
136.350000	1.49276e-09
136.300000	1.50409e-09
136.250000	1.51549e-09
136.200000	1.52699e-09
136.150000	1.53857e-09
136.100000	1.55024e-09
136.050000	1.56199e-09
136.000000	1.57384e-09
135.950000	1.58577e-09
135.900000	1.5978e-09
135.850000	1.60992e-09
135.800000	1.62213e-09
135.750000	1.63443e-09
135.700000	1.64682e-09
135.650000	1.65931e-09
135.600000	1.67189e-09
135.550000	1.68457e-09
135.500000	1.69735e-09
135.450000	1.71022e-09
135.400000	1.72319e-09
135.350000	1.73626e-09
135.300000	1.74942e-09
135.250000	1.76269e-09
135.200000	1.77605e-09
135.150000	1.78952e-09
135.100000	1.80309e-09
135.050000	1.81676e-09
135.000000	1.83054e-09
134.950000	1.84442e-09
134.900000	1.85841e-09
134.850000	1.8725e-09
134.800000	1.8867e-09
134.750000	1.901e-09
134.700000	1.91542e-09
134.650000	1.92994e-09
134.600000	1.94458e-09
134.550000	1.95932e-09
134.500000	1.97418e-09
134.450000	1.98914e-09
134.400000	2.00423e-09
134.350000	2.01942e-09
134.300000	2.03473e-09
134.250000	2.05016e-09
134.200000	2.06571e-09
134.150000	2.08137e-09
134.100000	2.09715e-09
134.050000	2.11305e-09
134.000000	2.12907e-09
133.950000	2.14521e-09
133.900000	2.16148e-09
133.850000	2.17786e-09
133.800000	2.19438e-09
133.750000	2.21101e-09
133.700000	2.22778e-09
133.650000	2.24467e-09
133.600000	2.26168e-09
133.550000	2.27883e-09
133.500000	2.29611e-09
133.450000	2.31351e-09
133.400000	2.33105e-09
133.350000	2.34873e-09
133.300000	2.36653e-09
133.250000	2.38447e-09
133.200000	2.40255e-09
133.150000	2.42076e-09
133.100000	2.43911e-09
133.050000	2.4576e-09
133.000000	2.47624e-09
132.950000	2.49501e-09
132.900000	2.51392e-09
132.850000	2.53298e-09
132.800000	2.55218e-09
132.750000	2.57153e-09
132.700000	2.59102e-09
132.650000	2.61066e-09
132.600000	2.63045e-09
132.550000	2.65039e-09
132.500000	2.67048e-09
132.450000	2.69072e-09
132.400000	2.71112e-09
132.350000	2.73167e-09
132.300000	2.75238e-09
132.250000	2.77324e-09
132.200000	2.79426e-09
132.150000	2.81544e-09
132.100000	2.83678e-09
132.050000	2.85828e-09
132.000000	2.87995e-09
131.950000	2.90178e-09
131.900000	2.92377e-09
131.850000	2.94593e-09
131.800000	2.96826e-09
131.750000	2.99076e-09
131.700000	3.01343e-09
131.650000	3.03627e-09
131.600000	3.05928e-09
131.550000	3.08247e-09
131.500000	3.10583e-09
131.450000	3.12937e-09
131.400000	3.15309e-09
131.350000	3.17698e-09
131.300000	3.20106e-09
131.250000	3.22532e-09
131.200000	3.24977e-09
131.150000	3.2744e-09
131.100000	3.29921e-09
131.050000	3.32422e-09
131.000000	3.34941e-09
130.950000	3.37479e-09
130.900000	3.40037e-09
130.850000	3.42614e-09
130.800000	3.4521e-09
130.750000	3.47827e-09
130.700000	3.50462e-09
130.650000	3.53118e-09
130.600000	3.55794e-09
130.550000	3.58491e-09
130.500000	3.61207e-09
130.450000	3.63945e-09
130.400000	3.66703e-09
130.350000	3.69481e-09
130.300000	3.72281e-09
130.250000	3.75102e-09
130.200000	3.77945e-09
130.150000	3.80809e-09
130.100000	3.83694e-09
130.050000	3.86602e-09
130.000000	3.89531e-09
129.950000	3.92483e-09
129.900000	3.95457e-09
129.850000	3.98454e-09
129.800000	4.01473e-09
129.750000	4.04515e-09
129.700000	4.0758e-09
129.650000	4.10668e-09
129.600000	4.1378e-09
129.550000	4.16915e-09
129.500000	4.20074e-09
129.450000	4.23257e-09
129.400000	4.26464e-09
129.350000	4.29695e-09
129.300000	4.32951e-09
129.250000	4.36231e-09
129.200000	4.39536e-09
129.150000	4.42866e-09
129.100000	4.46222e-09
129.050000	4.49603e-09
129.000000	4.53009e-09
128.950000	4.56441e-09
128.900000	4.59899e-09
128.850000	4.63383e-09
128.800000	4.66894e-09
128.750000	4.70431e-09
128.700000	4.73995e-09
128.650000	4.77586e-09
128.600000	4.81205e-09
128.550000	4.8485e-09
128.500000	4.88523e-09
128.450000	4.92224e-09
128.400000	4.95953e-09
128.350000	4.9971e-09
128.300000	5.03496e-09
128.250000	5.0731e-09
128.200000	5.11153e-09
128.150000	5.15025e-09
128.100000	5.18927e-09
128.050000	5.22858e-09
128.000000	5.26819e-09
127.950000	5.30809e-09
127.900000	5.3483e-09
127.850000	5.38882e-09
127.800000	5.42964e-09
127.750000	5.47077e-09
127.700000	5.51221e-09
127.650000	5.55396e-09
127.600000	5.59603e-09
127.550000	5.63842e-09
127.500000	5.68113e-09
127.450000	5.72416e-09
127.400000	5.76752e-09
127.350000	5.8112e-09
127.300000	5.85522e-09
127.250000	5.89957e-09
127.200000	5.94426e-09
127.150000	5.98928e-09
127.100000	6.03464e-09
127.050000	6.08035e-09
127.000000	6.1264e-09
126.950000	6.1728e-09
126.900000	6.21956e-09
126.850000	6.26666e-09
126.800000	6.31412e-09
126.750000	6.36195e-09
126.700000	6.41013e-09
126.650000	6.45868e-09
126.600000	6.50759e-09
126.550000	6.55688e-09
126.500000	6.60654e-09
126.450000	6.65657e-09
126.400000	6.70698e-09
126.350000	6.75777e-09
126.300000	6.80895e-09
126.250000	6.86052e-09
126.200000	6.91247e-09
126.150000	6.96482e-09
126.100000	7.01757e-09
126.050000	7.07071e-09
126.000000	7.12425e-09
125.950000	7.1782e-09
125.900000	7.23256e-09
125.850000	7.28733e-09
125.800000	7.34252e-09
125.750000	7.39812e-09
125.700000	7.45414e-09
125.650000	7.51058e-09
125.600000	7.56746e-09
125.550000	7.62476e-09
125.500000	7.6825e-09
125.450000	7.74067e-09
125.400000	7.79928e-09
125.350000	7.85834e-09
125.300000	7.91784e-09
125.250000	7.97779e-09
125.200000	8.0382e-09
125.150000	8.09906e-09
125.100000	8.16039e-09
125.050000	8.22217e-09
125.000000	8.28443e-09
124.950000	8.34715e-09
124.900000	8.41035e-09
124.850000	8.47403e-09
124.800000	8.53819e-09
124.750000	8.60284e-09
124.700000	8.66797e-09
124.650000	8.7336e-09
124.600000	8.79972e-09
124.550000	8.86634e-09
124.500000	8.93347e-09
124.450000	9.0011e-09
124.400000	9.06925e-09
124.350000	9.13791e-09
124.300000	9.20709e-09
124.250000	9.27679e-09
124.200000	9.34702e-09
124.150000	9.41778e-09
124.100000	9.48908e-09
124.050000	9.56092e-09
124.000000	9.6333e-09
123.950000	9.70622e-09
123.900000	9.7797e-09
123.850000	9.85373e-09
123.800000	9.92833e-09
123.750000	1.00035e-08
123.700000	1.00792e-08
123.650000	1.01555e-08
123.600000	1.02324e-08
123.550000	1.03098e-08
123.500000	1.03879e-08
123.450000	1.04665e-08
123.400000	1.05457e-08
123.350000	1.06256e-08
123.300000	1.0706e-08
123.250000	1.0787e-08
123.200000	1.08687e-08
123.150000	1.09509e-08
123.100000	1.10338e-08
123.050000	1.11173e-08
123.000000	1.12015e-08
122.950000	1.12863e-08
122.900000	1.13717e-08
122.850000	1.14578e-08
122.800000	1.15445e-08
122.750000	1.16319e-08
122.700000	1.17199e-08
122.650000	1.18086e-08
122.600000	1.1898e-08
122.550000	1.1988e-08
122.500000	1.20788e-08
122.450000	1.21702e-08
122.400000	1.22623e-08
122.350000	1.23551e-08
122.300000	1.24486e-08
122.250000	1.25428e-08
122.200000	1.26377e-08
122.150000	1.27334e-08
122.100000	1.28297e-08
122.050000	1.29268e-08
122.000000	1.30246e-08
121.950000	1.31232e-08
121.900000	1.32225e-08
121.850000	1.33226e-08
121.800000	1.34234e-08
121.750000	1.3525e-08
121.700000	1.36273e-08
121.650000	1.37304e-08
121.600000	1.38343e-08
121.550000	1.3939e-08
121.500000	1.40445e-08
121.450000	1.41508e-08
121.400000	1.42578e-08
121.350000	1.43657e-08
121.300000	1.44744e-08
121.250000	1.45839e-08
121.200000	1.46943e-08
121.150000	1.48055e-08
121.100000	1.49175e-08
121.050000	1.50304e-08
121.000000	1.51441e-08
120.950000	1.52587e-08
120.900000	1.53741e-08
120.850000	1.54904e-08
120.800000	1.56076e-08
120.750000	1.57257e-08
120.700000	1.58447e-08
120.650000	1.59646e-08
120.600000	1.60854e-08
120.550000	1.62071e-08
120.500000	1.63297e-08
120.450000	1.64532e-08
120.400000	1.65777e-08
120.350000	1.67031e-08
120.300000	1.68295e-08
120.250000	1.69568e-08
120.200000	1.70851e-08
120.150000	1.72143e-08
120.100000	1.73445e-08
120.050000	1.74758e-08
120.000000	1.7608e-08
119.950000	1.77412e-08
119.900000	1.78754e-08
119.850000	1.80106e-08
119.800000	1.81468e-08
119.750000	1.82841e-08
119.700000	1.84224e-08
119.650000	1.85618e-08
119.600000	1.87022e-08
119.550000	1.88436e-08
119.500000	1.89862e-08
119.450000	1.91298e-08
119.400000	1.92745e-08
119.350000	1.94203e-08
119.300000	1.95672e-08
119.250000	1.97152e-08
119.200000	1.98643e-08
119.150000	2.00145e-08
119.100000	2.01659e-08
119.050000	2.03184e-08
119.000000	2.04721e-08
118.950000	2.06269e-08
118.900000	2.07829e-08
118.850000	2.09401e-08
118.800000	2.10985e-08
118.750000	2.12581e-08
118.700000	2.14188e-08
118.650000	2.15808e-08
118.600000	2.1744e-08
118.550000	2.19085e-08
118.500000	2.20742e-08
118.450000	2.22411e-08
118.400000	2.24093e-08
118.350000	2.25788e-08
118.300000	2.27495e-08
118.250000	2.29215e-08
118.200000	2.30949e-08
118.150000	2.32695e-08
118.100000	2.34455e-08
118.050000	2.36228e-08
118.000000	2.38014e-08
117.950000	2.39814e-08
117.900000	2.41627e-08
117.850000	2.43454e-08
117.800000	2.45295e-08
117.750000	2.4715e-08
117.700000	2.49019e-08
117.650000	2.50902e-08
117.600000	2.52799e-08
117.550000	2.5471e-08
117.500000	2.56636e-08
117.450000	2.58577e-08
117.400000	2.60532e-08
117.350000	2.62502e-08
117.300000	2.64486e-08
117.250000	2.66486e-08
117.200000	2.68501e-08
117.150000	2.70531e-08
117.100000	2.72576e-08
117.050000	2.74637e-08
117.000000	2.76713e-08
116.950000	2.78805e-08
116.900000	2.80913e-08
116.850000	2.83037e-08
116.800000	2.85177e-08
116.750000	2.87333e-08
116.700000	2.89505e-08
116.650000	2.91693e-08
116.600000	2.93899e-08
116.550000	2.9612e-08
116.500000	2.98359e-08
116.450000	3.00614e-08
116.400000	3.02887e-08
116.350000	3.05176e-08
116.300000	3.07483e-08
116.250000	3.09808e-08
116.200000	3.12149e-08
116.150000	3.14509e-08
116.100000	3.16886e-08
116.050000	3.19282e-08
116.000000	3.21695e-08
115.950000	3.24127e-08
115.900000	3.26576e-08
115.850000	3.29045e-08
115.800000	3.31532e-08
115.750000	3.34038e-08
115.700000	3.36563e-08
115.650000	3.39106e-08
115.600000	3.41669e-08
115.550000	3.44252e-08
115.500000	3.46853e-08
115.450000	3.49475e-08
115.400000	3.52116e-08
115.350000	3.54777e-08
115.300000	3.57459e-08
115.250000	3.6016e-08
115.200000	3.62882e-08
115.150000	3.65624e-08
115.100000	3.68388e-08
115.050000	3.71172e-08
115.000000	3.73977e-08
114.950000	3.76803e-08
114.900000	3.7965e-08
114.850000	3.82519e-08
114.800000	3.8541e-08
114.750000	3.88322e-08
114.700000	3.91257e-08
114.650000	3.94213e-08
114.600000	3.97192e-08
114.550000	4.00193e-08
114.500000	4.03217e-08
114.450000	4.06264e-08
114.400000	4.09334e-08
114.350000	4.12427e-08
114.300000	4.15543e-08
114.250000	4.18683e-08
114.200000	4.21846e-08
114.150000	4.25034e-08
114.100000	4.28245e-08
114.050000	4.31481e-08
114.000000	4.34741e-08
113.950000	4.38025e-08
113.900000	4.41335e-08
113.850000	4.44669e-08
113.800000	4.48029e-08
113.750000	4.51413e-08
113.700000	4.54824e-08
113.650000	4.5826e-08
113.600000	4.61722e-08
113.550000	4.6521e-08
113.500000	4.68725e-08
113.450000	4.72266e-08
113.400000	4.75833e-08
113.350000	4.79428e-08
113.300000	4.8305e-08
113.250000	4.86699e-08
113.200000	4.90375e-08
113.150000	4.94079e-08
113.100000	4.97812e-08
113.050000	5.01572e-08
113.000000	5.05361e-08
112.950000	5.09178e-08
112.900000	5.13024e-08
112.850000	5.16899e-08
112.800000	5.20804e-08
112.750000	5.24737e-08
112.700000	5.28701e-08
112.650000	5.32694e-08
112.600000	5.36718e-08
112.550000	5.40771e-08
112.500000	5.44856e-08
112.450000	5.48971e-08
112.400000	5.53117e-08
112.350000	5.57294e-08
112.300000	5.61503e-08
112.250000	5.65744e-08
112.200000	5.70017e-08
112.150000	5.74322e-08
112.100000	5.78659e-08
112.050000	5.83029e-08
112.000000	5.87432e-08
111.950000	5.91868e-08
111.900000	5.96338e-08
111.850000	6.00841e-08
111.800000	6.05379e-08
111.750000	6.0995e-08
111.700000	6.14556e-08
111.650000	6.19197e-08
111.600000	6.23872e-08
111.550000	6.28583e-08
111.500000	6.3333e-08
111.450000	6.38112e-08
111.400000	6.4293e-08
111.350000	6.47785e-08
111.300000	6.52676e-08
111.250000	6.57604e-08
111.200000	6.62569e-08
111.150000	6.67572e-08
111.100000	6.72612e-08
111.050000	6.77691e-08
111.000000	6.82807e-08
110.950000	6.87963e-08
110.900000	6.93157e-08
110.850000	6.9839e-08
110.800000	7.03663e-08
110.750000	7.08975e-08
110.700000	7.14328e-08
110.650000	7.1972e-08
110.600000	7.25154e-08
110.550000	7.30628e-08
110.500000	7.36144e-08
110.450000	7.41701e-08
110.400000	7.473e-08
110.350000	7.52941e-08
110.300000	7.58625e-08
110.250000	7.64352e-08
110.200000	7.70122e-08
110.150000	7.75935e-08
110.100000	7.81792e-08
110.050000	7.87693e-08
110.000000	7.93639e-08
109.950000	7.99629e-08
109.900000	8.05665e-08
109.850000	8.11746e-08
109.800000	8.17873e-08
109.750000	8.24046e-08
109.700000	8.30266e-08
109.650000	8.36532e-08
109.600000	8.42846e-08
109.550000	8.49207e-08
109.500000	8.55616e-08
109.450000	8.62074e-08
109.400000	8.6858e-08
109.350000	8.75135e-08
109.300000	8.8174e-08
109.250000	8.88394e-08
109.200000	8.95098e-08
109.150000	9.01853e-08
109.100000	9.08659e-08
109.050000	9.15516e-08
109.000000	9.22425e-08
108.950000	9.29386e-08
108.900000	9.36399e-08
108.850000	9.43465e-08
108.800000	9.50584e-08
108.750000	9.57757e-08
108.700000	9.64984e-08
108.650000	9.72266e-08
108.600000	9.79602e-08
108.550000	9.86993e-08
108.500000	9.94441e-08
108.450000	1.00194e-07
108.400000	1.0095e-07
108.350000	1.01712e-07
108.300000	1.02479e-07
108.250000	1.03253e-07
108.200000	1.04032e-07
108.150000	1.04817e-07
108.100000	1.05607e-07
108.050000	1.06404e-07
108.000000	1.07207e-07
107.950000	1.08016e-07
107.900000	1.0883e-07
107.850000	1.09651e-07
107.800000	1.10479e-07
107.750000	1.11312e-07
107.700000	1.12152e-07
107.650000	1.12998e-07
107.600000	1.1385e-07
107.550000	1.14709e-07
107.500000	1.15574e-07
107.450000	1.16446e-07
107.400000	1.17324e-07
107.350000	1.18209e-07
107.300000	1.19101e-07
107.250000	1.19999e-07
107.200000	1.20905e-07
107.150000	1.21816e-07
107.100000	1.22735e-07
107.050000	1.23661e-07
107.000000	1.24594e-07
106.950000	1.25533e-07
106.900000	1.2648e-07
106.850000	1.27434e-07
106.800000	1.28395e-07
106.750000	1.29363e-07
106.700000	1.30339e-07
106.650000	1.31322e-07
106.600000	1.32312e-07
106.550000	1.3331e-07
106.500000	1.34315e-07
106.450000	1.35328e-07
106.400000	1.36349e-07
106.350000	1.37377e-07
106.300000	1.38413e-07
106.250000	1.39457e-07
106.200000	1.40508e-07
106.150000	1.41568e-07
106.100000	1.42635e-07
106.050000	1.43711e-07
106.000000	1.44794e-07
105.950000	1.45886e-07
105.900000	1.46986e-07
105.850000	1.48094e-07
105.800000	1.49211e-07
105.750000	1.50336e-07
105.700000	1.51469e-07
105.650000	1.52611e-07
105.600000	1.53762e-07
105.550000	1.54921e-07
105.500000	1.56089e-07
105.450000	1.57266e-07
105.400000	1.58451e-07
105.350000	1.59646e-07
105.300000	1.60849e-07
105.250000	1.62062e-07
105.200000	1.63284e-07
105.150000	1.64514e-07
105.100000	1.65755e-07
105.050000	1.67004e-07
105.000000	1.68263e-07
104.950000	1.69531e-07
104.900000	1.70809e-07
104.850000	1.72097e-07
104.800000	1.73394e-07
104.750000	1.74701e-07
104.700000	1.76017e-07
104.650000	1.77344e-07
104.600000	1.78681e-07
104.550000	1.80027e-07
104.500000	1.81384e-07
104.450000	1.82751e-07
104.400000	1.84129e-07
104.350000	1.85516e-07
104.300000	1.86914e-07
104.250000	1.88323e-07
104.200000	1.89742e-07
104.150000	1.91172e-07
104.100000	1.92613e-07
104.050000	1.94064e-07
104.000000	1.95527e-07
103.950000	1.97e-07
103.900000	1.98484e-07
103.850000	1.9998e-07
103.800000	2.01487e-07
103.750000	2.03005e-07
103.700000	2.04535e-07
103.650000	2.06076e-07
103.600000	2.07629e-07
103.550000	2.09193e-07
103.500000	2.10769e-07
103.450000	2.12357e-07
103.400000	2.13957e-07
103.350000	2.15569e-07
103.300000	2.17193e-07
103.250000	2.1883e-07
103.200000	2.20478e-07
103.150000	2.22139e-07
103.100000	2.23813e-07
103.050000	2.25499e-07
103.000000	2.27197e-07
102.950000	2.28909e-07
102.900000	2.30633e-07
102.850000	2.32371e-07
102.800000	2.34121e-07
102.750000	2.35885e-07
102.700000	2.37661e-07
102.650000	2.39452e-07
102.600000	2.41255e-07
102.550000	2.43072e-07
102.500000	2.44903e-07
102.450000	2.46748e-07
102.400000	2.48606e-07
102.350000	2.50479e-07
102.300000	2.52365e-07
102.250000	2.54266e-07
102.200000	2.56181e-07
102.150000	2.5811e-07
102.100000	2.60054e-07
102.050000	2.62012e-07
102.000000	2.63986e-07
101.950000	2.65974e-07
101.900000	2.67977e-07
101.850000	2.69995e-07
101.800000	2.72028e-07
101.750000	2.74076e-07
101.700000	2.7614e-07
101.650000	2.78219e-07
101.600000	2.80314e-07
101.550000	2.82425e-07
101.500000	2.84551e-07
101.450000	2.86694e-07
101.400000	2.88853e-07
101.350000	2.91027e-07
101.300000	2.93219e-07
101.250000	2.95426e-07
101.200000	2.9765e-07
101.150000	2.99891e-07
101.100000	3.02149e-07
101.050000	3.04424e-07
101.000000	3.06716e-07
100.950000	3.09025e-07
100.900000	3.11351e-07
100.850000	3.13695e-07
100.800000	3.16056e-07
100.750000	3.18435e-07
100.700000	3.20832e-07
100.650000	3.23247e-07
100.600000	3.25681e-07
100.550000	3.28132e-07
100.500000	3.30602e-07
100.450000	3.3309e-07
100.400000	3.35597e-07
100.350000	3.38123e-07
100.300000	3.40668e-07
100.250000	3.43232e-07
100.200000	3.45815e-07
100.150000	3.48418e-07
100.100000	3.5104e-07
100.050000	3.53682e-07
100.000000	3.56344e-07
99.950000	3.59026e-07
99.900000	3.61727e-07
99.850000	3.64449e-07
99.800000	3.67192e-07
99.750000	3.69955e-07
99.700000	3.72739e-07
99.650000	3.75544e-07
99.600000	3.7837e-07
99.550000	3.81217e-07
99.500000	3.84085e-07
99.450000	3.86975e-07
99.400000	3.89887e-07
99.350000	3.9282e-07
99.300000	3.95776e-07
99.250000	3.98753e-07
99.200000	4.01753e-07
99.150000	4.04776e-07
99.100000	4.07821e-07
99.050000	4.10889e-07
99.000000	4.1398e-07
98.950000	4.17095e-07
98.900000	4.20232e-07
98.850000	4.23394e-07
98.800000	4.26579e-07
98.750000	4.29787e-07
98.700000	4.3302e-07
98.650000	4.36278e-07
98.600000	4.39559e-07
98.550000	4.42865e-07
98.500000	4.46196e-07
98.450000	4.49553e-07
98.400000	4.52934e-07
98.350000	4.5634e-07
98.300000	4.59773e-07
98.250000	4.6323e-07
98.200000	4.66714e-07
98.150000	4.70224e-07
98.100000	4.73761e-07
98.050000	4.77323e-07
98.000000	4.80913e-07
97.950000	4.84529e-07
97.900000	4.88173e-07
97.850000	4.91844e-07
97.800000	4.95542e-07
97.750000	4.99269e-07
97.700000	5.03023e-07
97.650000	5.06805e-07
97.600000	5.10616e-07
97.550000	5.14455e-07
97.500000	5.18323e-07
97.450000	5.2222e-07
97.400000	5.26146e-07
97.350000	5.30102e-07
97.300000	5.34088e-07
97.250000	5.38103e-07
97.200000	5.42148e-07
97.150000	5.46224e-07
97.100000	5.5033e-07
97.050000	5.54467e-07
97.000000	5.58635e-07
96.950000	5.62835e-07
96.900000	5.67066e-07
96.850000	5.71328e-07
96.800000	5.75623e-07
96.750000	5.79949e-07
96.700000	5.84308e-07
96.650000	5.887e-07
96.600000	5.93125e-07
96.550000	5.97583e-07
96.500000	6.02074e-07
96.450000	6.06599e-07
96.400000	6.11158e-07
96.350000	6.15751e-07
96.300000	6.20378e-07
96.250000	6.25041e-07
96.200000	6.29738e-07
96.150000	6.3447e-07
96.100000	6.39238e-07
96.050000	6.44041e-07
96.000000	6.48881e-07
95.950000	6.53756e-07
95.900000	6.58669e-07
95.850000	6.63618e-07
95.800000	6.68604e-07
95.750000	6.73627e-07
95.700000	6.78689e-07
95.650000	6.83788e-07
95.600000	6.88925e-07
95.550000	6.94101e-07
95.500000	6.99315e-07
95.450000	7.04569e-07
95.400000	7.09862e-07
95.350000	7.15195e-07
95.300000	7.20567e-07
95.250000	7.2598e-07
95.200000	7.31433e-07
95.150000	7.36928e-07
95.100000	7.42463e-07
95.050000	7.4804e-07
95.000000	7.53658e-07
94.950000	7.59319e-07
94.900000	7.65022e-07
94.850000	7.70768e-07
94.800000	7.76557e-07
94.750000	7.82389e-07
94.700000	7.88265e-07
94.650000	7.94185e-07
94.600000	8.00149e-07
94.550000	8.06158e-07
94.500000	8.12211e-07
94.450000	8.1831e-07
94.400000	8.24455e-07
94.350000	8.30646e-07
94.300000	8.36883e-07
94.250000	8.43167e-07
94.200000	8.49498e-07
94.150000	8.55876e-07
94.100000	8.62302e-07
94.050000	8.68777e-07
94.000000	8.75299e-07
93.950000	8.81871e-07
93.900000	8.88491e-07
93.850000	8.95161e-07
93.800000	9.01882e-07
93.750000	9.08652e-07
93.700000	9.15473e-07
93.650000	9.22345e-07
93.600000	9.29269e-07
93.550000	9.36244e-07
93.500000	9.43272e-07
93.450000	9.50352e-07
93.400000	9.57485e-07
93.350000	9.64671e-07
93.300000	9.71912e-07
93.250000	9.79206e-07
93.200000	9.86555e-07
93.150000	9.93959e-07
93.100000	1.00142e-06
93.050000	1.00893e-06
93.000000	1.01651e-06
92.950000	1.02413e-06
92.900000	1.03182e-06
92.850000	1.03956e-06
92.800000	1.04736e-06
92.750000	1.05522e-06
92.700000	1.06314e-06
92.650000	1.07112e-06
92.600000	1.07915e-06
92.550000	1.08725e-06
92.500000	1.09541e-06
92.450000	1.10362e-06
92.400000	1.1119e-06
92.350000	1.12025e-06
92.300000	1.12865e-06
92.250000	1.13712e-06
92.200000	1.14565e-06
92.150000	1.15424e-06
92.100000	1.1629e-06
92.050000	1.17162e-06
92.000000	1.18041e-06
91.950000	1.18926e-06
91.900000	1.19818e-06
91.850000	1.20717e-06
91.800000	1.21622e-06
91.750000	1.22535e-06
91.700000	1.23454e-06
91.650000	1.24379e-06
91.600000	1.25312e-06
91.550000	1.26252e-06
91.500000	1.27199e-06
91.450000	1.28153e-06
91.400000	1.29114e-06
91.350000	1.30082e-06
91.300000	1.31057e-06
91.250000	1.3204e-06
91.200000	1.3303e-06
91.150000	1.34027e-06
91.100000	1.35032e-06
91.050000	1.36044e-06
91.000000	1.37064e-06
90.950000	1.38092e-06
90.900000	1.39127e-06
90.850000	1.4017e-06
90.800000	1.41221e-06
90.750000	1.4228e-06
90.700000	1.43346e-06
90.650000	1.44421e-06
90.600000	1.45503e-06
90.550000	1.46594e-06
90.500000	1.47692e-06
90.450000	1.48799e-06
90.400000	1.49915e-06
90.350000	1.51038e-06
90.300000	1.5217e-06
90.250000	1.53311e-06
90.200000	1.54459e-06
90.150000	1.55617e-06
90.100000	1.56783e-06
90.050000	1.57958e-06
90.000000	1.59142e-06
89.950000	1.60334e-06
89.900000	1.61535e-06
89.850000	1.62746e-06
89.800000	1.63965e-06
89.750000	1.65194e-06
89.700000	1.66431e-06
89.650000	1.67678e-06
89.600000	1.68934e-06
89.550000	1.702e-06
89.500000	1.71475e-06
89.450000	1.72759e-06
89.400000	1.74054e-06
89.350000	1.75357e-06
89.300000	1.76671e-06
89.250000	1.77994e-06
89.200000	1.79327e-06
89.150000	1.8067e-06
89.100000	1.82024e-06
89.050000	1.83387e-06
89.000000	1.8476e-06
88.950000	1.86144e-06
88.900000	1.87538e-06
88.850000	1.88942e-06
88.800000	1.90357e-06
88.750000	1.91783e-06
88.700000	1.93219e-06
88.650000	1.94665e-06
88.600000	1.96123e-06
88.550000	1.97592e-06
88.500000	1.99071e-06
88.450000	2.00561e-06
88.400000	2.02063e-06
88.350000	2.03576e-06
88.300000	2.051e-06
88.250000	2.06635e-06
88.200000	2.08182e-06
88.150000	2.0974e-06
88.100000	2.1131e-06
88.050000	2.12892e-06
88.000000	2.14485e-06
87.950000	2.16091e-06
87.900000	2.17708e-06
87.850000	2.19338e-06
87.800000	2.20979e-06
87.750000	2.22633e-06
87.700000	2.24299e-06
87.650000	2.25978e-06
87.600000	2.27669e-06
87.550000	2.29372e-06
87.500000	2.31089e-06
87.450000	2.32818e-06
87.400000	2.3456e-06
87.350000	2.36315e-06
87.300000	2.38083e-06
87.250000	2.39864e-06
87.200000	2.41659e-06
87.150000	2.43467e-06
87.100000	2.45288e-06
87.050000	2.47123e-06
87.000000	2.48972e-06
86.950000	2.50834e-06
86.900000	2.5271e-06
86.850000	2.546e-06
86.800000	2.56505e-06
86.750000	2.58423e-06
86.700000	2.60356e-06
86.650000	2.62303e-06
86.600000	2.64265e-06
86.550000	2.66241e-06
86.500000	2.68232e-06
86.450000	2.70238e-06
86.400000	2.72259e-06
86.350000	2.74295e-06
86.300000	2.76346e-06
86.250000	2.78412e-06
86.200000	2.80494e-06
86.150000	2.82591e-06
86.100000	2.84704e-06
86.050000	2.86832e-06
86.000000	2.88976e-06
85.950000	2.91137e-06
85.900000	2.93313e-06
85.850000	2.95506e-06
85.800000	2.97715e-06
85.750000	2.9994e-06
85.700000	3.02182e-06
85.650000	3.0444e-06
85.600000	3.06716e-06
85.550000	3.09008e-06
85.500000	3.11317e-06
85.450000	3.13644e-06
85.400000	3.15988e-06
85.350000	3.18349e-06
85.300000	3.20728e-06
85.250000	3.23125e-06
85.200000	3.25539e-06
85.150000	3.27971e-06
85.100000	3.30422e-06
85.050000	3.3289e-06
85.000000	3.35378e-06
84.950000	3.37883e-06
84.900000	3.40407e-06
84.850000	3.4295e-06
84.800000	3.45512e-06
84.750000	3.48093e-06
84.700000	3.50693e-06
84.650000	3.53312e-06
84.600000	3.55951e-06
84.550000	3.5861e-06
84.500000	3.61288e-06
84.450000	3.63986e-06
84.400000	3.66705e-06
84.350000	3.69443e-06
84.300000	3.72202e-06
84.250000	3.74981e-06
84.200000	3.77781e-06
84.150000	3.80602e-06
84.100000	3.83444e-06
84.050000	3.86307e-06
84.000000	3.89191e-06
83.950000	3.92096e-06
83.900000	3.95023e-06
83.850000	3.97972e-06
83.800000	4.00943e-06
83.750000	4.03936e-06
83.700000	4.06951e-06
83.650000	4.09989e-06
83.600000	4.13049e-06
83.550000	4.16131e-06
83.500000	4.19237e-06
83.450000	4.22366e-06
83.400000	4.25518e-06
83.350000	4.28693e-06
83.300000	4.31892e-06
83.250000	4.35115e-06
83.200000	4.38362e-06
83.150000	4.41632e-06
83.100000	4.44927e-06
83.050000	4.48247e-06
83.000000	4.51591e-06
82.950000	4.5496e-06
82.900000	4.58354e-06
82.850000	4.61773e-06
82.800000	4.65218e-06
82.750000	4.68688e-06
82.700000	4.72184e-06
82.650000	4.75706e-06
82.600000	4.79254e-06
82.550000	4.82828e-06
82.500000	4.86429e-06
82.450000	4.90056e-06
82.400000	4.93711e-06
82.350000	4.97392e-06
82.300000	5.01101e-06
82.250000	5.04837e-06
82.200000	5.08601e-06
82.150000	5.12393e-06
82.100000	5.16213e-06
82.050000	5.20062e-06
82.000000	5.23939e-06
81.950000	5.27845e-06
81.900000	5.31779e-06
81.850000	5.35743e-06
81.800000	5.39736e-06
81.750000	5.43759e-06
81.700000	5.47812e-06
81.650000	5.51895e-06
81.600000	5.56008e-06
81.550000	5.60151e-06
81.500000	5.64325e-06
81.450000	5.6853e-06
81.400000	5.72767e-06
81.350000	5.77034e-06
81.300000	5.81334e-06
81.250000	5.85665e-06
81.200000	5.90028e-06
81.150000	5.94424e-06
81.100000	5.98852e-06
81.050000	6.03313e-06
81.000000	6.07807e-06
80.950000	6.12334e-06
80.900000	6.16895e-06
80.850000	6.21489e-06
80.800000	6.26118e-06
80.750000	6.30781e-06
80.700000	6.35478e-06
80.650000	6.4021e-06
80.600000	6.44978e-06
80.550000	6.4978e-06
80.500000	6.54618e-06
80.450000	6.59492e-06
80.400000	6.64402e-06
80.350000	6.69348e-06
80.300000	6.74331e-06
80.250000	6.79351e-06
80.200000	6.84408e-06
80.150000	6.89502e-06
80.100000	6.94634e-06
80.050000	6.99804e-06
80.000000	7.05013e-06
79.950000	7.1026e-06
79.900000	7.15545e-06
79.850000	7.2087e-06
79.800000	7.26234e-06
79.750000	7.31638e-06
79.700000	7.37082e-06
79.650000	7.42566e-06
79.600000	7.4809e-06
79.550000	7.53656e-06
79.500000	7.59262e-06
79.450000	7.6491e-06
79.400000	7.706e-06
79.350000	7.76332e-06
79.300000	7.82106e-06
79.250000	7.87923e-06
79.200000	7.93783e-06
79.150000	7.99686e-06
79.100000	8.05633e-06
79.050000	8.11624e-06
79.000000	8.17659e-06
78.950000	8.23739e-06
78.900000	8.29863e-06
78.850000	8.36033e-06
78.800000	8.42248e-06
78.750000	8.4851e-06
78.700000	8.54817e-06
78.650000	8.61171e-06
78.600000	8.67572e-06
78.550000	8.74021e-06
78.500000	8.80517e-06
78.450000	8.87061e-06
78.400000	8.93653e-06
78.350000	9.00294e-06
78.300000	9.06984e-06
78.250000	9.13723e-06
78.200000	9.20512e-06
78.150000	9.27351e-06
78.100000	9.34241e-06
78.050000	9.41182e-06
78.000000	9.48173e-06
77.950000	9.55217e-06
77.900000	9.62312e-06
77.850000	9.69459e-06
77.800000	9.7666e-06
77.750000	9.83913e-06
77.700000	9.9122e-06
77.650000	9.98581e-06
77.600000	1.006e-05
77.550000	1.01347e-05
77.500000	1.02099e-05
77.450000	1.02857e-05
77.400000	1.03621e-05
77.350000	1.0439e-05
77.300000	1.05165e-05
77.250000	1.05946e-05
77.200000	1.06732e-05
77.150000	1.07524e-05
77.100000	1.08322e-05
77.050000	1.09126e-05
77.000000	1.09936e-05
76.950000	1.10752e-05
76.900000	1.11574e-05
76.850000	1.12401e-05
76.800000	1.13235e-05
76.750000	1.14076e-05
76.700000	1.14922e-05
76.650000	1.15774e-05
76.600000	1.16633e-05
76.550000	1.17498e-05
76.500000	1.1837e-05
76.450000	1.19248e-05
76.400000	1.20132e-05
76.350000	1.21023e-05
76.300000	1.2192e-05
76.250000	1.22824e-05
76.200000	1.23735e-05
76.150000	1.24653e-05
76.100000	1.25577e-05
76.050000	1.26508e-05
76.000000	1.27446e-05
75.950000	1.2839e-05
75.900000	1.29342e-05
75.850000	1.30301e-05
75.800000	1.31266e-05
75.750000	1.32239e-05
75.700000	1.33219e-05
75.650000	1.34206e-05
75.600000	1.35201e-05
75.550000	1.36202e-05
75.500000	1.37211e-05
75.450000	1.38228e-05
75.400000	1.39252e-05
75.350000	1.40283e-05
75.300000	1.41323e-05
75.250000	1.42369e-05
75.200000	1.43424e-05
75.150000	1.44486e-05
75.100000	1.45556e-05
75.050000	1.46634e-05
75.000000	1.47719e-05
74.950000	1.48813e-05
74.900000	1.49915e-05
74.850000	1.51025e-05
74.800000	1.52143e-05
74.750000	1.53269e-05
74.700000	1.54403e-05
74.650000	1.55546e-05
74.600000	1.56697e-05
74.550000	1.57857e-05
74.500000	1.59025e-05
74.450000	1.60202e-05
74.400000	1.61387e-05
74.350000	1.62581e-05
74.300000	1.63784e-05
74.250000	1.64995e-05
74.200000	1.66216e-05
74.150000	1.67445e-05
74.100000	1.68684e-05
74.050000	1.69931e-05
74.000000	1.71188e-05
73.950000	1.72454e-05
73.900000	1.73729e-05
73.850000	1.75014e-05
73.800000	1.76308e-05
73.750000	1.77611e-05
73.700000	1.78924e-05
73.650000	1.80247e-05
73.600000	1.81579e-05
73.550000	1.82921e-05
73.500000	1.84273e-05
73.450000	1.85635e-05
73.400000	1.87006e-05
73.350000	1.88388e-05
73.300000	1.8978e-05
73.250000	1.91182e-05
73.200000	1.92594e-05
73.150000	1.94017e-05
73.100000	1.9545e-05
73.050000	1.96894e-05
73.000000	1.98348e-05
72.950000	1.99813e-05
72.900000	2.01288e-05
72.850000	2.02774e-05
72.800000	2.04272e-05
72.750000	2.0578e-05
72.700000	2.07299e-05
72.650000	2.08829e-05
72.600000	2.1037e-05
72.550000	2.11923e-05
72.500000	2.13487e-05
72.450000	2.15063e-05
72.400000	2.1665e-05
72.350000	2.18248e-05
72.300000	2.19858e-05
72.250000	2.2148e-05
72.200000	2.23114e-05
72.150000	2.2476e-05
72.100000	2.26418e-05
72.050000	2.28088e-05
72.000000	2.2977e-05
71.950000	2.31464e-05
71.900000	2.33171e-05
71.850000	2.3489e-05
71.800000	2.36622e-05
71.750000	2.38366e-05
71.700000	2.40123e-05
71.650000	2.41893e-05
71.600000	2.43676e-05
71.550000	2.45472e-05
71.500000	2.47281e-05
71.450000	2.49103e-05
71.400000	2.50939e-05
71.350000	2.52787e-05
71.300000	2.5465e-05
71.250000	2.56525e-05
71.200000	2.58415e-05
71.150000	2.60318e-05
71.100000	2.62235e-05
71.050000	2.64166e-05
71.000000	2.66112e-05
70.950000	2.68071e-05
70.900000	2.70045e-05
70.850000	2.72033e-05
70.800000	2.74035e-05
70.750000	2.76052e-05
70.700000	2.78084e-05
70.650000	2.8013e-05
70.600000	2.82192e-05
70.550000	2.84268e-05
70.500000	2.86359e-05
70.450000	2.88466e-05
70.400000	2.90588e-05
70.350000	2.92725e-05
70.300000	2.94878e-05
70.250000	2.97047e-05
70.200000	2.99231e-05
70.150000	3.01432e-05
70.100000	3.03648e-05
70.050000	3.0588e-05
70.000000	3.08129e-05
69.950000	3.10394e-05
69.900000	3.12675e-05
69.850000	3.14973e-05
69.800000	3.17287e-05
69.750000	3.19619e-05
69.700000	3.21967e-05
69.650000	3.24332e-05
69.600000	3.26715e-05
69.550000	3.29115e-05
69.500000	3.31532e-05
69.450000	3.33967e-05
69.400000	3.36419e-05
69.350000	3.38889e-05
69.300000	3.41377e-05
69.250000	3.43883e-05
69.200000	3.46407e-05
69.150000	3.4895e-05
69.100000	3.51511e-05
69.050000	3.5409e-05
69.000000	3.56689e-05
68.950000	3.59306e-05
68.900000	3.61942e-05
68.850000	3.64597e-05
68.800000	3.67271e-05
68.750000	3.69965e-05
68.700000	3.72678e-05
68.650000	3.7541e-05
68.600000	3.78163e-05
68.550000	3.80935e-05
68.500000	3.83728e-05
68.450000	3.86541e-05
68.400000	3.89374e-05
68.350000	3.92227e-05
68.300000	3.95101e-05
68.250000	3.97996e-05
68.200000	4.00912e-05
68.150000	4.03849e-05
68.100000	4.06807e-05
68.050000	4.09786e-05
68.000000	4.12787e-05
67.950000	4.15809e-05
67.900000	4.18854e-05
67.850000	4.2192e-05
67.800000	4.25009e-05
67.750000	4.28119e-05
67.700000	4.31253e-05
67.650000	4.34408e-05
67.600000	4.37587e-05
67.550000	4.40788e-05
67.500000	4.44013e-05
67.450000	4.47261e-05
67.400000	4.50532e-05
67.350000	4.53826e-05
67.300000	4.57145e-05
67.250000	4.60487e-05
67.200000	4.63854e-05
67.150000	4.67244e-05
67.100000	4.70659e-05
67.050000	4.74099e-05
67.000000	4.77563e-05
66.950000	4.81052e-05
66.900000	4.84567e-05
66.850000	4.88106e-05
66.800000	4.91671e-05
66.750000	4.95262e-05
66.700000	4.98878e-05
66.650000	5.02521e-05
66.600000	5.06189e-05
66.550000	5.09884e-05
66.500000	5.13606e-05
66.450000	5.17354e-05
66.400000	5.21129e-05
66.350000	5.24931e-05
66.300000	5.28761e-05
66.250000	5.32618e-05
66.200000	5.36502e-05
66.150000	5.40414e-05
66.100000	5.44355e-05
66.050000	5.48324e-05
66.000000	5.52321e-05
65.950000	5.56346e-05
65.900000	5.60401e-05
65.850000	5.64485e-05
65.800000	5.68597e-05
65.750000	5.7274e-05
65.700000	5.76912e-05
65.650000	5.81113e-05
65.600000	5.85345e-05
65.550000	5.89607e-05
65.500000	5.939e-05
65.450000	5.98223e-05
65.400000	6.02577e-05
65.350000	6.06962e-05
65.300000	6.11378e-05
65.250000	6.15826e-05
65.200000	6.20306e-05
65.150000	6.24818e-05
65.100000	6.29362e-05
65.050000	6.33938e-05
65.000000	6.38547e-05
64.950000	6.43189e-05
64.900000	6.47864e-05
64.850000	6.52572e-05
64.800000	6.57314e-05
64.750000	6.62089e-05
64.700000	6.66899e-05
64.650000	6.71743e-05
64.600000	6.76621e-05
64.550000	6.81534e-05
64.500000	6.86482e-05
64.450000	6.91465e-05
64.400000	6.96483e-05
64.350000	7.01538e-05
64.300000	7.06628e-05
64.250000	7.11754e-05
64.200000	7.16917e-05
64.150000	7.22116e-05
64.100000	7.27352e-05
64.050000	7.32625e-05
64.000000	7.37936e-05
63.950000	7.43285e-05
63.900000	7.48671e-05
63.850000	7.54096e-05
63.800000	7.59558e-05
63.750000	7.6506e-05
63.700000	7.70601e-05
63.650000	7.76181e-05
63.600000	7.818e-05
63.550000	7.87459e-05
63.500000	7.93158e-05
63.450000	7.98897e-05
63.400000	8.04677e-05
63.350000	8.10498e-05
63.300000	8.1636e-05
63.250000	8.22263e-05
63.200000	8.28208e-05
63.150000	8.34195e-05
63.100000	8.40225e-05
63.050000	8.46296e-05
63.000000	8.52411e-05
62.950000	8.58568e-05
62.900000	8.64769e-05
62.850000	8.71014e-05
62.800000	8.77303e-05
62.750000	8.83636e-05
62.700000	8.90013e-05
62.650000	8.96435e-05
62.600000	9.02903e-05
62.550000	9.09416e-05
62.500000	9.15974e-05
62.450000	9.22579e-05
62.400000	9.2923e-05
62.350000	9.35928e-05
62.300000	9.42673e-05
62.250000	9.49465e-05
62.200000	9.56305e-05
62.150000	9.63192e-05
62.100000	9.70128e-05
62.050000	9.77113e-05
62.000000	9.84146e-05
61.950000	9.91229e-05
61.900000	9.98361e-05
61.850000	0.000100554
61.800000	0.000101277
61.750000	0.000102006
61.700000	0.000102739
61.650000	0.000103478
61.600000	0.000104221
61.550000	0.00010497
61.500000	0.000105724
61.450000	0.000106483
61.400000	0.000107248
61.350000	0.000108018
61.300000	0.000108793
61.250000	0.000109574
61.200000	0.00011036
61.150000	0.000111151
61.100000	0.000111948
61.050000	0.000112751
61.000000	0.000113559
60.950000	0.000114373
60.900000	0.000115192
60.850000	0.000116017
60.800000	0.000116848
60.750000	0.000117685
60.700000	0.000118527
60.650000	0.000119375
60.600000	0.000120229
60.550000	0.000121089
60.500000	0.000121955
60.450000	0.000122827
60.400000	0.000123705
60.350000	0.000124589
60.300000	0.000125479
60.250000	0.000126375
60.200000	0.000127277
60.150000	0.000128186
60.100000	0.000129101
60.050000	0.000130022
60.000000	0.000130949
59.950000	0.000131883
59.900000	0.000132823
59.850000	0.00013377
59.800000	0.000134723
59.750000	0.000135683
59.700000	0.000136649
59.650000	0.000137622
59.600000	0.000138601
59.550000	0.000139587
59.500000	0.00014058
59.450000	0.00014158
59.400000	0.000142586
59.350000	0.0001436
59.300000	0.00014462
59.250000	0.000145647
59.200000	0.000146682
59.150000	0.000147723
59.100000	0.000148771
59.050000	0.000149827
59.000000	0.000150889
58.950000	0.000151959
58.900000	0.000153036
58.850000	0.00015412
58.800000	0.000155212
58.750000	0.000156311
58.700000	0.000157418
58.650000	0.000158532
58.600000	0.000159653
58.550000	0.000160782
58.500000	0.000161919
58.450000	0.000163063
58.400000	0.000164215
58.350000	0.000165375
58.300000	0.000166543
58.250000	0.000167718
58.200000	0.000168901
58.150000	0.000170092
58.100000	0.000171291
58.050000	0.000172499
58.000000	0.000173714
57.950000	0.000174937
57.900000	0.000176169
57.850000	0.000177408
57.800000	0.000178656
57.750000	0.000179913
57.700000	0.000181177
57.650000	0.00018245
57.600000	0.000183732
57.550000	0.000185022
57.500000	0.00018632
57.450000	0.000187627
57.400000	0.000188943
57.350000	0.000190267
57.300000	0.0001916
57.250000	0.000192942
57.200000	0.000194293
57.150000	0.000195653
57.100000	0.000197021
57.050000	0.000198399
57.000000	0.000199785
56.950000	0.000201181
56.900000	0.000202585
56.850000	0.000203999
56.800000	0.000205422
56.750000	0.000206855
56.700000	0.000208296
56.650000	0.000209747
56.600000	0.000211208
56.550000	0.000212677
56.500000	0.000214157
56.450000	0.000215646
56.400000	0.000217144
56.350000	0.000218652
56.300000	0.00022017
56.250000	0.000221698
56.200000	0.000223235
56.150000	0.000224783
56.100000	0.00022634
56.050000	0.000227907
56.000000	0.000229484
55.950000	0.000231071
55.900000	0.000232668
55.850000	0.000234276
55.800000	0.000235893
55.750000	0.000237521
55.700000	0.000239159
55.650000	0.000240807
55.600000	0.000242466
55.550000	0.000244135
55.500000	0.000245814
55.450000	0.000247504
55.400000	0.000249205
55.350000	0.000250916
55.300000	0.000252638
55.250000	0.000254371
55.200000	0.000256114
55.150000	0.000257868
55.100000	0.000259633
55.050000	0.000261408
55.000000	0.000263195
54.950000	0.000264992
54.900000	0.000266801
54.850000	0.00026862
54.800000	0.000270451
54.750000	0.000272292
54.700000	0.000274145
54.650000	0.000276009
54.600000	0.000277884
54.550000	0.00027977
54.500000	0.000281668
54.450000	0.000283577
54.400000	0.000285497
54.350000	0.000287429
54.300000	0.000289372
54.250000	0.000291327
54.200000	0.000293293
54.150000	0.00029527
54.100000	0.000297259
54.050000	0.00029926
54.000000	0.000301272
53.950000	0.000303296
53.900000	0.000305331
53.850000	0.000307378
53.800000	0.000309437
53.750000	0.000311507
53.700000	0.000313589
53.650000	0.000315683
53.600000	0.000317789
53.550000	0.000319906
53.500000	0.000322035
53.450000	0.000324176
53.400000	0.000326329
53.350000	0.000328493
53.300000	0.000330669
53.250000	0.000332857
53.200000	0.000335057
53.150000	0.000337268
53.100000	0.000339491
53.050000	0.000341726
53.000000	0.000343973
52.950000	0.000346231
52.900000	0.000348501
52.850000	0.000350783
52.800000	0.000353076
52.750000	0.000355381
52.700000	0.000357697
52.650000	0.000360025
52.600000	0.000362365
52.550000	0.000364715
52.500000	0.000367078
52.450000	0.000369451
52.400000	0.000371836
52.350000	0.000374231
52.300000	0.000376638
52.250000	0.000379056
52.200000	0.000381485
52.150000	0.000383925
52.100000	0.000386375
52.050000	0.000388836
52.000000	0.000391307
51.950000	0.000393789
51.900000	0.000396281
51.850000	0.000398783
51.800000	0.000401295
51.750000	0.000403816
51.700000	0.000406347
51.650000	0.000408888
51.600000	0.000411437
51.550000	0.000413996
51.500000	0.000416563
51.450000	0.000419138
51.400000	0.000421721
51.350000	0.000424313
51.300000	0.000426911
51.250000	0.000429517
51.200000	0.00043213
51.150000	0.000434749
51.100000	0.000437374
51.050000	0.000440004
51.000000	0.00044264
50.950000	0.00044528
50.900000	0.000447924
50.850000	0.000450571
50.800000	0.00045322
50.750000	0.000455872
50.700000	0.000458524
50.650000	0.000461177
50.600000	0.000463829
50.550000	0.000466479
50.500000	0.000469126
50.450000	0.000471769
50.400000	0.000474406
50.350000	0.000477036
50.300000	0.000479656
50.250000	0.000482266
50.200000	0.000484862
50.150000	0.000487442
50.100000	0.000490002
50.050000	0.000492539
50.000000	0.000495049
49.950000	0.000497526
49.900000	0.000499963
49.850000	0.000502351
49.800000	0.000504678
49.750000	0.000506926
49.700000	0.000509067
49.650000	0.000511045
&
```
