## Supplementary material for "All-at-once RNA folding with 3D motif prediction framed by evolutionary information": RF02953_DUF1874.cacofold.helixcov

```
# RMs = 5 L = 141

# RM_HELIX NESTED 49-51 60-62, nbp = 3 nbp_cov = 0
# pvals: 0.44831,0.444249,0.444249
# aggregated NONE
NESTED  ::::::::::::::::::::::::::::::::<<<_______>>>::::::::::::::::::::::::::::::::::::::::::::::::::::::
        :::::::::::::::::::::::::::::::::::::::::::::::::::::::::::::::::::::::::::::::::::::::::::::::::::

# RM_HELIX NESTED 43-44 67-68, nbp = 2 nbp_cov = 0
# pvals: 0.397712,0.489085
# aggregated NONE
NESTED  ::::::::::::::::::::::::::::<<__________________>>:::::::::::::::::::::::::::::::::::::::::::::::::
        :::::::::::::::::::::::::::::::::::::::::::::::::::::::::::::::::::::::::::::::::::::::::::::::::::

# RM_HELIX NESTED 31-38 76-84, nbp = 8 nbp_cov = 0
# pvals: 0.897722,0.775716,0.283467,0.782457,0.765059,0.608338,0.44831,0.44831
# aggregated NONE
NESTED  ::::::::::::::::<<<<<<<<________________________________>>>>>>>>:::::::::::::::::::::::::::::::::::
        :::::::::::::::::::::::::::::::::::::::::::::::::::::::::::::::::::::::::::::::::::::::::::::::::::

# RM_HELIX NESTED 88-96 107-114, nbp = 7 nbp_cov = 0
# pvals: 0.440249,0.913399,0.489085,0.493208,0.247361,0.590559,0.604319
# aggregated NONE
NESTED  :::::::::::::::::::::::::::::::::::::::::::::::::::::::::::::::::<<<<<<<____>>>>>>>::::::::::::::::
        :::::::::::::::::::::::::::::::::::::::::::::::::::::::::::::::::::::::::::::::::::::::::::::::::::

# RM_HELIX NESTED 6-20 119-134, nbp = 9 nbp_cov = 0
# pvals: 0.432241,0.356658,0.468326,0.804958,0.930148,0.190054,0.336704,0.0778087,0.137683
# aggregated NONE
NESTED  ::::<<<<<<<<<______________________________________________________________________>>>>>>>>>:::::::
        :::::::::::::::::::::::::::::::::::::::::::::::::::::::::::::::::::::::::::::::::::::::::::::::::::
```
