## Supplementary material for "All-at-once RNA folding with 3D motif prediction framed by evolutionary information": RF02953_DUF1874.helixcov

```
# RMs = 4 L = 141

# RM_HELIX NESTED 54-61 68-74, nbp = 6 nbp_cov = 0
# pvals: 0.501268,0.367666,0.367666,0.424201,0.0778087,0.65536
# aggregated NONE
NESTED  :::::::::::::::::::::::::::::::::::::<-<<<<<_____>>>>>>::::::::::::::::::::::::::::::::::::::::::::
        :::::::::::::::::::::::::::::::::::::::::::::::::::::::::::::::::::::::::::::::::::::::::::::::::::

# RM_HELIX NESTED 31-39 75-84, nbp = 9 nbp_cov = 0
# pvals: 0.897722,0.775716,0.283467,0.782457,0.765059,0.608338,0.44831,0.44831,0.371356
# aggregated NONE
NESTED  ::::::::::::::::<<<<<<<<<______________________________>>>>>>>>>:::::::::::::::::::::::::::::::::::
        :::::::::::::::::::::::::::::::::::::::::::::::::::::::::::::::::::::::::::::::::::::::::::::::::::

# RM_HELIX NESTED 90-95 108-113, nbp = 5 nbp_cov = 0
# pvals: 0.913399,0.489085,0.493208,0.247361,0.590559
# aggregated NONE
NESTED  ::::::::::::::::::::::::::::::::::::::::::::::::::::::::::::::::::<<<<<______>>>>>:::::::::::::::::
        :::::::::::::::::::::::::::::::::::::::::::::::::::::::::::::::::::::::::::::::::::::::::::::::::::

# RM_HELIX NESTED 6-20 119-134, nbp = 9 nbp_cov = 0
# pvals: 0.432241,0.356658,0.468326,0.804958,0.930148,0.190054,0.336704,0.0778087,0.137683
# aggregated NONE
NESTED  ::::<<<<<<<<<______________________________________________________________________>>>>>>>>>:::::::
        :::::::::::::::::::::::::::::::::::::::::::::::::::::::::::::::::::::::::::::::::::::::::::::::::::
```
