## Supplementary material for "All-at-once RNA folding with 3D motif prediction framed by evolutionary information": RF02953_DUF1874.power

```
# Power analysis of given structure 
#
# Powertype = SINGLE SUBSTITUTIONS
# covary  left_pos      right_pos    substitutions      power
#----------------------------------------------------------------
          6		134		63		0.90
          7		133		42		0.83
          8		132		8		0.24
          9		131		45		0.84
          10		130		69		0.91
          17		122		48		0.86
          18		121		39		0.81
          19		120		58		0.89
          20		119		57		0.88
          31		84		40		0.82
          32		83		23		0.64
          33		82		62		0.90
          34		81		53		0.87
          35		79		56		0.88
          36		78		53		0.87
          37		77		0		0.00
          38		76		0		0.00
          39		75		20		0.59
          54		74		5		0.11
          56		73		25		0.67
          57		72		58		0.89
          59		70		50		0.86
          60		69		54		0.88
          61		68		14		0.45
          90		113		48		0.86
          92		111		50		0.86
          93		110		27		0.70
          94		109		34		0.78
          95		108		6		0.16
#
# BPAIRS 29
# avg substitutions per BP  38.2
# BPAIRS expected to covary 20.0 +/- 1.9
# BPAIRS observed to covary 0
#
```
