## Supplementary material for "All-at-once RNA folding with 3D motif prediction framed by evolutionary information": RF02953_DUF1874.surv

```
8.341927	0.0344828
8.300000	0.0689655
5.700000	0.103448
4.200000	0.137931
2.950000	0.172414
2.300000	0.206897
1.450000	0.241379
1.150000	0.275862
1.000000	0.344828
0.950000	0.37931
0.250000	0.413793
0.150000	0.448276
-0.050000	0.517241
-0.300000	0.551724
-0.550000	0.586207
-0.600000	0.62069
-0.700000	0.655172
-1.750000	0.689655
-1.950000	0.724138
-2.500000	0.758621
-3.900000	0.793103
-4.050000	0.827586
-4.150000	0.862069
-4.500000	0.896552
-6.300000	0.931034
-6.700000	0.965517
-7.200000	1
&
15.400000	0.000207383
15.100000	0.000414766
14.400000	0.000622148
13.800000	0.000829531
13.650000	0.00103691
13.550000	0.0012443
13.250000	0.00145168
13.050000	0.00165906
13.000000	0.00186645
12.600000	0.00207383
12.250000	0.00228121
12.100000	0.00248859
11.950000	0.00290336
11.850000	0.00311074
11.650000	0.00331813
11.600000	0.00352551
11.550000	0.00373289
11.450000	0.00414766
11.250000	0.00435504
10.900000	0.00456242
10.850000	0.00476981
10.750000	0.00497719
10.700000	0.00518457
10.650000	0.00539195
10.500000	0.00559934
10.300000	0.00580672
10.250000	0.0060141
10.000000	0.00622148
9.850000	0.00663625
9.800000	0.00705102
9.750000	0.00746578
9.700000	0.00767316
9.650000	0.00829531
9.400000	0.0085027
9.350000	0.00871008
9.300000	0.00891746
9.250000	0.00912484
9.150000	0.00933223
9.100000	0.00953961
9.050000	0.00974699
8.900000	0.00995438
8.800000	0.0101618
8.750000	0.0105765
8.700000	0.0107839
8.650000	0.0109913
8.600000	0.0111987
8.550000	0.0116134
8.500000	0.0118208
8.350000	0.0120282
8.300000	0.0126504
8.150000	0.0132725
8.100000	0.0138946
8.050000	0.014102
7.950000	0.0143094
7.900000	0.0145168
7.850000	0.0147242
7.800000	0.0155537
7.750000	0.0163832
7.700000	0.0172128
7.650000	0.0178349
7.600000	0.0188718
7.550000	0.0190792
7.400000	0.0192866
7.350000	0.0197014
7.300000	0.0199088
7.200000	0.0205309
7.150000	0.0209457
7.100000	0.0219826
7.050000	0.02219
7.000000	0.0223973
6.950000	0.0226047
6.900000	0.0232269
6.850000	0.023849
6.800000	0.0248859
6.750000	0.0250933
6.700000	0.0261302
6.650000	0.026545
6.600000	0.0269598
6.550000	0.0275819
6.500000	0.0282041
6.450000	0.0286188
6.350000	0.0294484
6.300000	0.0298631
6.250000	0.0300705
6.200000	0.0304853
6.150000	0.0306927
6.100000	0.0309
6.050000	0.0313148
6.000000	0.0317296
5.950000	0.0321443
5.900000	0.033596
5.850000	0.0346329
5.800000	0.0350477
5.750000	0.0356698
5.700000	0.0373289
5.650000	0.0383658
5.600000	0.0396101
5.550000	0.0400249
5.500000	0.040647
5.450000	0.0410618
5.400000	0.0416839
5.350000	0.0423061
5.300000	0.0431356
5.250000	0.0441725
5.200000	0.0447947
5.150000	0.0462464
5.100000	0.0470759
5.050000	0.0479054
5.000000	0.0483202
4.950000	0.0491497
4.900000	0.0499793
4.850000	0.0506014
4.800000	0.0518457
4.750000	0.0522605
4.700000	0.0526752
4.650000	0.0532974
4.600000	0.0539195
4.550000	0.0549564
4.500000	0.0562007
4.450000	0.0582746
4.400000	0.0595189
4.350000	0.0609706
4.300000	0.0622148
4.250000	0.0640813
4.200000	0.0651182
4.150000	0.0661551
4.100000	0.067192
4.050000	0.0688511
4.000000	0.0694732
3.950000	0.0713397
3.900000	0.0734135
3.850000	0.0748652
3.800000	0.0756947
3.750000	0.0765243
3.700000	0.0783907
3.650000	0.0800498
3.600000	0.0815015
3.550000	0.0841974
3.500000	0.0860639
3.450000	0.0881377
3.400000	0.0895894
3.350000	0.0910411
3.300000	0.0933223
3.250000	0.0956035
3.200000	0.0970552
3.150000	0.0987142
3.100000	0.100373
3.050000	0.102862
3.000000	0.104314
2.950000	0.10618
2.900000	0.107424
2.850000	0.108876
2.800000	0.110742
2.750000	0.113646
2.700000	0.11572
2.650000	0.118623
2.600000	0.121526
2.550000	0.125259
2.500000	0.130029
2.450000	0.131273
2.400000	0.133347
2.350000	0.136043
2.300000	0.139154
2.250000	0.14185
2.200000	0.144753
2.150000	0.146827
2.100000	0.151389
2.050000	0.153463
2.000000	0.157818
1.950000	0.160307
1.900000	0.163418
1.850000	0.166528
1.800000	0.169224
1.750000	0.172335
1.700000	0.175238
1.650000	0.178971
1.600000	0.183119
1.550000	0.188511
1.500000	0.192866
1.450000	0.195355
1.400000	0.19888
1.350000	0.201991
1.300000	0.206139
1.250000	0.210079
1.200000	0.214434
1.150000	0.218167
1.100000	0.222107
1.050000	0.226669
1.000000	0.231854
0.950000	0.235587
0.900000	0.23849
0.850000	0.243675
0.800000	0.246993
0.750000	0.251141
0.700000	0.257362
0.650000	0.262132
0.600000	0.266902
0.550000	0.271464
0.500000	0.277063
0.450000	0.281626
0.400000	0.285151
0.350000	0.29241
0.300000	0.298217
0.250000	0.303608
0.200000	0.309415
0.150000	0.312526
0.100000	0.31854
0.050000	0.32808
0.000000	0.38034
-0.050000	0.536292
-0.100000	0.54355
-0.150000	0.551431
-0.200000	0.557652
-0.250000	0.561385
-0.300000	0.569266
-0.350000	0.577769
-0.400000	0.58793
-0.450000	0.598092
-0.500000	0.609083
-0.550000	0.620075
-0.600000	0.628577
-0.650000	0.634591
-0.700000	0.642472
-0.750000	0.650975
-0.800000	0.660929
-0.850000	0.670469
-0.900000	0.681875
-0.950000	0.691414
-1.000000	0.700954
-1.050000	0.710494
-1.100000	0.721485
-1.150000	0.72978
-1.200000	0.737661
-1.250000	0.746786
-1.300000	0.752385
-1.350000	0.758399
-1.400000	0.764413
-1.450000	0.772086
-1.500000	0.779137
-1.550000	0.78681
-1.600000	0.793032
-1.650000	0.798217
-1.700000	0.804231
-1.750000	0.810867
-1.800000	0.815222
-1.850000	0.821651
-1.900000	0.826213
-1.950000	0.831605
-2.000000	0.838034
-2.050000	0.841767
-2.100000	0.845915
-2.150000	0.851514
-2.200000	0.855039
-2.250000	0.860846
-2.300000	0.865616
-2.350000	0.870593
-2.400000	0.873704
-2.450000	0.876815
-2.500000	0.88034
-2.550000	0.88511
-2.600000	0.888221
-2.650000	0.892368
-2.700000	0.895894
-2.750000	0.899419
-2.800000	0.90336
-2.850000	0.907507
-2.900000	0.910618
-2.950000	0.912484
-3.000000	0.91601
-3.050000	0.917254
-3.100000	0.920365
-3.150000	0.923061
-3.200000	0.926172
-3.250000	0.928246
-3.300000	0.930942
-3.350000	0.932808
-3.400000	0.935089
-3.450000	0.936333
-3.500000	0.938407
-3.550000	0.940896
-3.600000	0.94297
-3.650000	0.944214
-3.700000	0.945666
-3.750000	0.94774
-3.800000	0.950021
-3.850000	0.95168
-3.900000	0.953131
-3.950000	0.954791
-4.000000	0.957072
-4.050000	0.958523
-4.100000	0.959768
-4.150000	0.961634
-4.200000	0.963086
-4.250000	0.964952
-4.300000	0.965782
-4.350000	0.967026
-4.400000	0.968063
-4.450000	0.9691
-4.500000	0.970137
-4.550000	0.971174
-4.600000	0.972625
-4.650000	0.973248
-4.700000	0.974907
-4.750000	0.976358
-4.800000	0.976981
-4.850000	0.978017
-4.900000	0.978847
-4.950000	0.979676
-5.000000	0.981336
-5.050000	0.981958
-5.100000	0.982165
-5.150000	0.982372
-5.200000	0.983409
-5.250000	0.983824
-5.300000	0.984861
-5.350000	0.985898
-5.400000	0.986313
-5.450000	0.986727
-5.500000	0.986935
-5.550000	0.987764
-5.600000	0.988594
-5.650000	0.989009
-5.700000	0.989631
-5.750000	0.989838
-5.800000	0.990668
-5.850000	0.991497
-5.900000	0.991912
-5.950000	0.992119
-6.000000	0.992327
-6.050000	0.993156
-6.100000	0.993571
-6.150000	0.993779
-6.200000	0.994193
-6.250000	0.994608
-6.400000	0.995023
-6.550000	0.995438
-6.700000	0.995852
-6.750000	0.996267
-6.850000	0.997097
-6.950000	0.997511
-7.200000	0.997926
-7.400000	0.998134
-7.450000	0.998548
-7.650000	0.998756
-7.800000	0.998963
-8.300000	0.99917
-8.350000	0.999378
-8.550000	0.999585
-8.700000	0.999793
-9.950000	1
&
49.650000	1.03072e-05
44.450000	2.06143e-05
43.650000	3.09215e-05
41.000000	4.12286e-05
40.750000	5.15358e-05
39.800000	6.18429e-05
39.700000	7.21501e-05
38.500000	8.24572e-05
37.200000	9.27644e-05
37.100000	0.000103072
36.850000	0.000113379
36.800000	0.000123686
36.750000	0.000133993
35.250000	0.0001443
35.200000	0.000154607
35.000000	0.000164914
34.750000	0.000175222
34.600000	0.000185529
34.500000	0.000195836
34.450000	0.000206143
34.350000	0.00021645
34.250000	0.000226757
33.650000	0.000237065
33.550000	0.000247372
33.200000	0.000257679
33.100000	0.000267986
32.500000	0.000278293
32.350000	0.0002886
32.300000	0.000298907
31.950000	0.000309215
31.850000	0.000319522
31.500000	0.000329829
31.250000	0.000340136
31.200000	0.000350443
31.100000	0.00036075
30.950000	0.000381365
30.900000	0.000391672
30.750000	0.000401979
30.600000	0.000412286
30.350000	0.000422593
30.300000	0.0004329
30.200000	0.000443208
30.150000	0.000463822
30.000000	0.000474129
29.950000	0.000515358
29.900000	0.000525665
29.800000	0.000535972
29.600000	0.000546279
29.550000	0.000587508
29.500000	0.000597815
29.450000	0.000608122
29.400000	0.000618429
29.300000	0.000628736
29.200000	0.000639043
29.050000	0.000649351
29.000000	0.000659658
28.950000	0.000669965
28.900000	0.000680272
28.750000	0.000700886
28.650000	0.000721501
28.600000	0.000731808
28.550000	0.000742115
28.500000	0.000752422
28.450000	0.000762729
28.400000	0.000783344
28.350000	0.000793651
28.250000	0.000803958
28.150000	0.000824572
28.100000	0.000845187
28.050000	0.000855494
28.000000	0.000876108
27.900000	0.000896722
27.800000	0.000907029
27.750000	0.000917337
27.650000	0.000927644
27.550000	0.000937951
27.400000	0.000948258
27.300000	0.000958565
27.100000	0.000968872
27.050000	0.000999794
27.000000	0.0010101
26.900000	0.00103072
26.850000	0.00105133
26.800000	0.00106164
26.750000	0.00107194
26.700000	0.00109256
26.600000	0.00111317
26.500000	0.00112348
26.400000	0.00116471
26.350000	0.00118532
26.300000	0.00119563
26.250000	0.00121624
26.150000	0.00123686
26.100000	0.00126778
25.950000	0.00130901
25.900000	0.00135024
25.850000	0.00138116
25.800000	0.00140177
25.750000	0.001443
25.650000	0.00148423
25.600000	0.00149454
25.550000	0.00150484
25.500000	0.00152546
25.400000	0.00153577
25.350000	0.00154607
25.300000	0.00156669
25.250000	0.00159761
25.200000	0.00161822
25.100000	0.00165945
25.050000	0.00168007
24.950000	0.00171099
24.900000	0.00172129
24.800000	0.00176252
24.750000	0.00180375
24.700000	0.00182437
24.650000	0.00183467
24.600000	0.00184498
24.550000	0.00186559
24.500000	0.00189652
24.450000	0.00196867
24.400000	0.00200989
24.350000	0.0020202
24.300000	0.00203051
24.250000	0.00206143
24.200000	0.00207174
24.150000	0.00210266
24.100000	0.00214389
24.050000	0.00217481
24.000000	0.00220573
23.950000	0.00224696
23.900000	0.00226757
23.850000	0.0022985
23.800000	0.00233972
23.750000	0.00237065
23.700000	0.00238095
23.650000	0.00241187
23.600000	0.00243249
23.550000	0.0024428
23.500000	0.00247372
23.450000	0.00250464
23.400000	0.00251495
23.350000	0.00254587
23.300000	0.0025871
23.250000	0.00261802
23.200000	0.00264894
23.150000	0.00269017
23.100000	0.00276232
23.050000	0.00281385
23.000000	0.00285508
22.950000	0.002886
22.900000	0.00290662
22.850000	0.00293754
22.750000	0.00295815
22.700000	0.00302
22.650000	0.00304061
22.600000	0.00309215
22.550000	0.00311276
22.500000	0.0031746
22.450000	0.00319522
22.400000	0.00325706
22.350000	0.00328798
22.300000	0.00336013
22.250000	0.00338075
22.150000	0.00342197
22.100000	0.00347351
22.050000	0.00350443
22.000000	0.00354566
21.950000	0.00361781
21.900000	0.00365904
21.850000	0.00371058
21.800000	0.0037518
21.750000	0.00377242
21.700000	0.00380334
21.650000	0.00383426
21.600000	0.0038858
21.550000	0.00394764
21.500000	0.00398887
21.400000	0.0040404
21.350000	0.00411255
21.300000	0.0041744
21.250000	0.00425685
21.200000	0.00430839
21.150000	0.0043187
21.100000	0.00433931
21.050000	0.00440115
21.000000	0.00445269
20.950000	0.00451453
20.900000	0.0046176
20.850000	0.00467945
20.800000	0.00468975
20.750000	0.00478252
20.700000	0.00482375
20.650000	0.00483405
20.600000	0.00486498
20.550000	0.0048959
20.500000	0.00500928
20.450000	0.00508143
20.400000	0.00511235
20.350000	0.00515358
20.300000	0.00530818
20.250000	0.00537003
20.200000	0.00545248
20.150000	0.00548341
20.100000	0.00554525
20.050000	0.00558648
20.000000	0.00575139
19.950000	0.00587508
19.900000	0.005906
19.850000	0.00597815
19.800000	0.0060503
19.750000	0.00615337
19.700000	0.00616368
19.650000	0.0063389
19.600000	0.00634921
19.550000	0.00641105
19.500000	0.00650381
19.450000	0.00664811
19.400000	0.00674088
19.350000	0.00684395
19.300000	0.0069161
19.250000	0.00699856
19.200000	0.00707071
19.150000	0.00715316
19.100000	0.00723562
19.050000	0.00733869
19.000000	0.00739023
18.950000	0.00740054
18.900000	0.00750361
18.850000	0.00759637
18.800000	0.00764791
18.750000	0.00769944
18.700000	0.00779221
18.650000	0.00784374
18.600000	0.00791589
18.550000	0.00800866
18.500000	0.00811173
18.450000	0.00815296
18.400000	0.00826634
18.350000	0.00833849
18.300000	0.00843125
18.250000	0.00851371
18.200000	0.00858586
18.150000	0.00871985
18.100000	0.00887446
18.050000	0.00899814
18.000000	0.00909091
17.950000	0.00917337
17.900000	0.00925582
17.850000	0.00934859
17.800000	0.00945166
17.750000	0.00961657
17.700000	0.00974026
17.650000	0.00984333
17.600000	0.0099464
17.550000	0.0100907
17.500000	0.0101938
17.450000	0.0103793
17.400000	0.0104515
17.350000	0.0105545
17.300000	0.0107091
17.250000	0.0108534
17.200000	0.0109977
17.150000	0.0111523
17.100000	0.011276
17.050000	0.0114512
17.000000	0.0115543
16.950000	0.0117398
16.900000	0.0119048
16.850000	0.0120697
16.800000	0.0121315
16.750000	0.0122655
16.700000	0.012482
16.650000	0.0125644
16.600000	0.0126675
16.550000	0.0128427
16.500000	0.0129664
16.450000	0.0130489
16.400000	0.013121
16.350000	0.013255
16.300000	0.0133993
16.250000	0.0135436
16.200000	0.0137291
16.150000	0.0138837
16.100000	0.0139559
16.050000	0.0141002
16.000000	0.0142033
15.950000	0.0143476
15.900000	0.0145022
15.850000	0.0146155
15.800000	0.0148011
15.750000	0.0149969
15.700000	0.0151
15.650000	0.0153164
15.600000	0.0154813
15.550000	0.0156566
15.500000	0.0158112
15.450000	0.0159658
15.400000	0.0161307
15.350000	0.016409
15.300000	0.0165327
15.250000	0.0167388
15.200000	0.0169553
15.150000	0.0171717
15.100000	0.0174603
15.050000	0.0176768
15.000000	0.0179241
14.950000	0.0180581
14.900000	0.0182643
14.850000	0.0184189
14.800000	0.0186147
14.750000	0.0188106
14.700000	0.0190167
14.650000	0.0192228
14.600000	0.0193671
14.550000	0.0196557
14.500000	0.0198722
14.450000	0.0200268
14.400000	0.0203051
14.350000	0.0205318
14.300000	0.0207998
14.250000	0.0210575
14.200000	0.0213255
14.150000	0.0215729
14.100000	0.0219645
14.050000	0.0221913
14.000000	0.0224902
13.950000	0.0227067
13.900000	0.0229746
13.850000	0.0232426
13.800000	0.0235312
13.750000	0.0237374
13.700000	0.024026
13.650000	0.0243455
13.600000	0.0246032
13.550000	0.0248815
13.500000	0.0251288
13.450000	0.0254174
13.400000	0.0257267
13.350000	0.0260153
13.300000	0.0262832
13.250000	0.0265821
13.200000	0.026912
13.150000	0.0271593
13.100000	0.0274892
13.050000	0.0277262
13.000000	0.0280355
12.950000	0.0283962
12.900000	0.0286127
12.850000	0.0289116
12.800000	0.0291589
12.750000	0.0294991
12.700000	0.0299011
12.650000	0.0302618
12.600000	0.0305401
12.550000	0.0308596
12.500000	0.031107
12.450000	0.0314471
12.400000	0.031777
12.350000	0.0321686
12.300000	0.0324985
12.250000	0.0328592
12.200000	0.0333024
12.150000	0.0336116
12.100000	0.0338899
12.050000	0.0342919
12.000000	0.0346939
11.950000	0.0349928
11.900000	0.0353741
11.850000	0.0357452
11.800000	0.0360957
11.750000	0.0364564
11.700000	0.0368893
11.650000	0.0373119
11.600000	0.0377242
11.550000	0.0380952
11.500000	0.0384354
11.450000	0.0388683
11.400000	0.0393733
11.350000	0.0398681
11.300000	0.0402804
11.250000	0.0407648
11.200000	0.0412595
11.150000	0.0417234
11.100000	0.0421872
11.050000	0.0428262
11.000000	0.0433725
10.950000	0.0437539
10.900000	0.0442383
10.850000	0.0447227
10.800000	0.045269
10.750000	0.0457741
10.700000	0.0462276
10.650000	0.0466605
10.600000	0.0471861
10.550000	0.047784
10.500000	0.0482787
10.450000	0.0487219
10.400000	0.0493403
10.350000	0.049732
10.300000	0.0503711
10.250000	0.0508967
10.200000	0.0513399
10.150000	0.0519274
10.100000	0.0526386
10.050000	0.0531231
10.000000	0.0537209
9.950000	0.054329
9.900000	0.0548959
9.850000	0.0555762
9.800000	0.0561534
9.750000	0.056679
9.700000	0.0573078
9.650000	0.0578541
9.600000	0.0584416
9.550000	0.0592455
9.500000	0.0598639
9.450000	0.0605958
9.400000	0.0611317
9.350000	0.0617708
9.300000	0.0623995
9.250000	0.062987
9.200000	0.0636776
9.150000	0.06443
9.100000	0.0651618
9.050000	0.0657596
9.000000	0.0666151
8.950000	0.0672542
8.900000	0.0679757
8.850000	0.068625
8.800000	0.0694496
8.750000	0.0703566
8.700000	0.0710678
8.650000	0.0719955
8.600000	0.0727479
8.550000	0.0734488
8.500000	0.0743455
8.450000	0.0752731
8.400000	0.0760771
8.350000	0.0770047
8.300000	0.0778087
8.250000	0.078726
8.200000	0.0797155
8.150000	0.0805092
8.100000	0.0813853
8.050000	0.0823232
8.000000	0.0831581
7.950000	0.0841579
7.900000	0.0852814
7.850000	0.08624
7.800000	0.0871779
7.750000	0.0881571
7.700000	0.0890435
7.650000	0.0899608
7.600000	0.0908988
7.550000	0.0918161
7.500000	0.0927644
7.450000	0.0937436
7.400000	0.0948773
7.350000	0.0958256
7.300000	0.0969079
7.250000	0.0979489
7.200000	0.0989384
7.150000	0.100113
7.100000	0.101371
7.050000	0.102422
7.000000	0.103515
6.950000	0.104442
6.900000	0.105483
6.850000	0.106483
6.800000	0.107741
6.750000	0.108885
6.700000	0.110153
6.650000	0.111565
6.600000	0.112688
6.550000	0.114131
6.500000	0.115244
6.450000	0.116615
6.400000	0.117842
6.350000	0.119099
6.300000	0.120388
6.250000	0.121563
6.200000	0.122872
6.150000	0.124325
6.100000	0.125737
6.050000	0.127149
6.000000	0.128808
5.950000	0.130138
5.900000	0.131746
5.850000	0.133364
5.800000	0.134756
5.750000	0.136127
5.700000	0.137683
5.650000	0.139301
5.600000	0.140878
5.550000	0.142579
5.500000	0.144042
5.450000	0.145795
5.400000	0.147557
5.350000	0.149186
5.300000	0.150948
5.250000	0.152762
5.200000	0.154576
5.150000	0.156143
5.100000	0.157854
5.050000	0.159678
5.000000	0.161575
4.950000	0.163121
4.900000	0.164801
4.850000	0.166605
4.800000	0.168357
4.750000	0.169934
4.700000	0.171686
4.650000	0.173366
4.600000	0.175077
4.550000	0.176572
4.500000	0.178242
4.450000	0.180334
4.400000	0.182313
4.350000	0.18422
4.300000	0.186353
4.250000	0.188167
4.200000	0.190054
4.150000	0.191919
4.100000	0.193939
4.050000	0.196145
4.000000	0.198444
3.950000	0.200691
3.900000	0.202711
3.850000	0.204855
3.800000	0.206906
3.750000	0.209276
3.700000	0.211575
3.650000	0.213729
3.600000	0.215821
3.550000	0.218099
3.500000	0.22046
3.450000	0.222789
3.400000	0.225077
3.350000	0.227685
3.300000	0.230221
3.250000	0.23256
3.200000	0.234818
3.150000	0.237199
3.100000	0.239858
3.050000	0.242311
3.000000	0.244805
2.950000	0.247361
2.900000	0.249845
2.850000	0.252257
2.800000	0.25471
2.750000	0.257442
2.700000	0.260348
2.650000	0.26309
2.600000	0.266089
2.550000	0.268749
2.500000	0.271593
2.450000	0.274428
2.400000	0.277355
2.350000	0.280251
2.300000	0.283467
2.250000	0.286456
2.200000	0.289373
2.150000	0.292362
2.100000	0.295341
2.050000	0.298444
2.000000	0.301598
1.950000	0.304649
1.900000	0.307514
1.850000	0.310369
1.800000	0.313626
1.750000	0.316625
1.700000	0.319882
1.650000	0.322933
1.600000	0.326417
1.550000	0.330014
1.500000	0.333405
1.450000	0.336704
1.400000	0.339569
1.350000	0.342971
1.300000	0.346073
1.250000	0.349711
1.200000	0.353154
1.150000	0.356658
1.100000	0.360122
1.050000	0.364028
1.000000	0.367666
0.950000	0.371356
0.900000	0.375057
0.850000	0.379056
0.800000	0.382777
0.750000	0.386302
0.700000	0.390157
0.650000	0.393898
0.600000	0.397712
0.550000	0.401371
0.500000	0.405288
0.450000	0.409112
0.400000	0.412925
0.350000	0.41678
0.300000	0.420398
0.250000	0.424201
0.200000	0.427984
0.150000	0.432241
0.100000	0.436333
0.050000	0.440249
0.000000	0.444249
-0.050000	0.44831
-0.100000	0.452371
-0.150000	0.456349
-0.200000	0.46041
-0.250000	0.46443
-0.300000	0.468326
-0.350000	0.472604
-0.400000	0.476747
-0.450000	0.481025
-0.500000	0.4849
-0.550000	0.489085
-0.600000	0.493208
-0.650000	0.497361
-0.700000	0.501268
-0.750000	0.505318
-0.800000	0.509431
-0.850000	0.513626
-0.900000	0.517563
-0.950000	0.521758
-1.000000	0.52616
-1.050000	0.530365
-1.100000	0.534457
-1.150000	0.53891
-1.200000	0.543135
-1.250000	0.547392
-1.300000	0.551536
-1.350000	0.555906
-1.400000	0.559915
-1.450000	0.564265
-1.500000	0.568646
-1.550000	0.573201
-1.600000	0.577479
-1.650000	0.581993
-1.700000	0.58624
-1.750000	0.590559
-1.800000	0.595145
-1.850000	0.599516
-1.900000	0.604319
-1.950000	0.608338
-2.000000	0.612544
-2.050000	0.61678
-2.100000	0.621243
-2.150000	0.625531
-2.200000	0.629757
-2.250000	0.634014
-2.300000	0.638353
-2.350000	0.642507
-2.400000	0.64664
-2.450000	0.650835
-2.500000	0.65536
-2.550000	0.659266
-2.600000	0.663729
-2.650000	0.668007
-2.700000	0.672222
-2.750000	0.676242
-2.800000	0.680344
-2.850000	0.684725
-2.900000	0.688889
-2.950000	0.693022
-3.000000	0.697166
-3.050000	0.701103
-3.100000	0.705112
-3.150000	0.708576
-3.200000	0.712441
-3.250000	0.716069
-3.300000	0.720099
-3.350000	0.723923
-3.400000	0.728005
-3.450000	0.731725
-3.500000	0.735539
-3.550000	0.73925
-3.600000	0.742929
-3.650000	0.746465
-3.700000	0.750309
-3.750000	0.754174
-3.800000	0.758101
-3.850000	0.76173
-3.900000	0.765059
-3.950000	0.768522
-4.000000	0.772057
-4.050000	0.775716
-4.100000	0.77918
-4.150000	0.782457
-4.200000	0.78591
-4.250000	0.789147
-4.300000	0.792496
-4.350000	0.795465
-4.400000	0.798691
-4.450000	0.801824
-4.500000	0.804958
-4.550000	0.807864
-4.600000	0.810977
-4.650000	0.813946
-4.700000	0.816801
-4.750000	0.819645
-4.800000	0.822779
-4.850000	0.825737
-4.900000	0.828417
-4.950000	0.83155
-5.000000	0.834343
-5.050000	0.837302
-5.100000	0.840105
-5.150000	0.843084
-5.200000	0.845846
-5.250000	0.848413
-5.300000	0.851268
-5.350000	0.853772
-5.400000	0.856092
-5.450000	0.858802
-5.500000	0.861214
-5.550000	0.864059
-5.600000	0.866512
-5.650000	0.868656
-5.700000	0.871068
-5.750000	0.8735
-5.800000	0.875696
-5.850000	0.877994
-5.900000	0.880241
-5.950000	0.882488
-6.000000	0.88457
-6.050000	0.886766
-6.100000	0.889043
-6.150000	0.89127
-6.200000	0.893445
-6.250000	0.895609
-6.300000	0.897722
-6.350000	0.899763
-6.400000	0.901835
-6.450000	0.903711
-6.500000	0.905597
-6.550000	0.90773
-6.600000	0.909555
-6.650000	0.91141
-6.700000	0.913399
-6.750000	0.914894
-6.800000	0.916667
-6.850000	0.918439
-6.900000	0.920243
-6.950000	0.922109
-7.000000	0.923624
-7.050000	0.92518
-7.100000	0.926726
-7.150000	0.928396
-7.200000	0.930148
-7.250000	0.931818
-7.300000	0.933354
-7.350000	0.935044
-7.400000	0.936621
-7.450000	0.938198
-7.500000	0.939786
-7.550000	0.941053
-7.600000	0.942445
-7.650000	0.943671
-7.700000	0.944764
-7.750000	0.946135
-7.800000	0.94731
-7.850000	0.948495
-7.900000	0.949701
-7.950000	0.950989
-8.000000	0.952103
-8.050000	0.953298
-8.100000	0.954411
-8.150000	0.955123
-8.200000	0.956205
-8.250000	0.95704
-8.300000	0.958101
-8.350000	0.95905
-8.400000	0.960101
-8.450000	0.96107
-8.500000	0.962193
-8.550000	0.963039
-8.600000	0.963812
-8.650000	0.964698
-8.700000	0.965749
-8.750000	0.966522
-8.800000	0.967419
-8.850000	0.968398
-8.900000	0.96947
-8.950000	0.970089
-9.000000	0.971047
-9.050000	0.971779
-9.100000	0.972356
-9.150000	0.973057
-9.200000	0.973779
-9.250000	0.974655
-9.300000	0.975314
-9.350000	0.976056
-9.400000	0.976675
-9.450000	0.977273
-9.500000	0.977901
-9.550000	0.978437
-9.600000	0.978984
-9.650000	0.97954
-9.700000	0.98019
-9.750000	0.980818
-9.800000	0.981189
-9.850000	0.981756
-9.900000	0.9822
-9.950000	1
&
109.750000	1.26596e-11
109.700000	1.27997e-11
109.650000	1.29413e-11
109.600000	1.30844e-11
109.550000	1.32292e-11
109.500000	1.33755e-11
109.450000	1.35235e-11
109.400000	1.36731e-11
109.350000	1.38244e-11
109.300000	1.39773e-11
109.250000	1.41319e-11
109.200000	1.42883e-11
109.150000	1.44463e-11
109.100000	1.46061e-11
109.050000	1.47677e-11
109.000000	1.49311e-11
108.950000	1.50963e-11
108.900000	1.52633e-11
108.850000	1.54321e-11
108.800000	1.56028e-11
108.750000	1.57754e-11
108.700000	1.595e-11
108.650000	1.61264e-11
108.600000	1.63048e-11
108.550000	1.64852e-11
108.500000	1.66675e-11
108.450000	1.68519e-11
108.400000	1.70383e-11
108.350000	1.72268e-11
108.300000	1.74174e-11
108.250000	1.76101e-11
108.200000	1.78049e-11
108.150000	1.80019e-11
108.100000	1.8201e-11
108.050000	1.84023e-11
108.000000	1.86059e-11
107.950000	1.88117e-11
107.900000	1.90198e-11
107.850000	1.92303e-11
107.800000	1.9443e-11
107.750000	1.96581e-11
107.700000	1.98755e-11
107.650000	2.00954e-11
107.600000	2.03177e-11
107.550000	2.05425e-11
107.500000	2.07697e-11
107.450000	2.09995e-11
107.400000	2.12318e-11
107.350000	2.14666e-11
107.300000	2.17041e-11
107.250000	2.19442e-11
107.200000	2.2187e-11
107.150000	2.24324e-11
107.100000	2.26806e-11
107.050000	2.29315e-11
107.000000	2.31851e-11
106.950000	2.34416e-11
106.900000	2.37009e-11
106.850000	2.39631e-11
106.800000	2.42282e-11
106.750000	2.44962e-11
106.700000	2.47672e-11
106.650000	2.50412e-11
106.600000	2.53182e-11
106.550000	2.55983e-11
106.500000	2.58814e-11
106.450000	2.61677e-11
106.400000	2.64572e-11
106.350000	2.67499e-11
106.300000	2.70458e-11
106.250000	2.7345e-11
106.200000	2.76475e-11
106.150000	2.79533e-11
106.100000	2.82625e-11
106.050000	2.85752e-11
106.000000	2.88913e-11
105.950000	2.92109e-11
105.900000	2.9534e-11
105.850000	2.98607e-11
105.800000	3.0191e-11
105.750000	3.0525e-11
105.700000	3.08627e-11
105.650000	3.12041e-11
105.600000	3.15493e-11
105.550000	3.18983e-11
105.500000	3.22511e-11
105.450000	3.26079e-11
105.400000	3.29686e-11
105.350000	3.33333e-11
105.300000	3.3702e-11
105.250000	3.40748e-11
105.200000	3.44518e-11
105.150000	3.48329e-11
105.100000	3.52182e-11
105.050000	3.56078e-11
105.000000	3.60017e-11
104.950000	3.63999e-11
104.900000	3.68026e-11
104.850000	3.72097e-11
104.800000	3.76213e-11
104.750000	3.80374e-11
104.700000	3.84582e-11
104.650000	3.88836e-11
104.600000	3.93137e-11
104.550000	3.97486e-11
104.500000	4.01883e-11
104.450000	4.06329e-11
104.400000	4.10824e-11
104.350000	4.15368e-11
104.300000	4.19963e-11
104.250000	4.24608e-11
104.200000	4.29305e-11
104.150000	4.34054e-11
104.100000	4.38856e-11
104.050000	4.4371e-11
104.000000	4.48618e-11
103.950000	4.53581e-11
103.900000	4.58598e-11
103.850000	4.63671e-11
103.800000	4.688e-11
103.750000	4.73986e-11
103.700000	4.79229e-11
103.650000	4.8453e-11
103.600000	4.8989e-11
103.550000	4.95309e-11
103.500000	5.00788e-11
103.450000	5.06327e-11
103.400000	5.11928e-11
103.350000	5.17591e-11
103.300000	5.23316e-11
103.250000	5.29105e-11
103.200000	5.34958e-11
103.150000	5.40875e-11
103.100000	5.46858e-11
103.050000	5.52908e-11
103.000000	5.59024e-11
102.950000	5.65207e-11
102.900000	5.71459e-11
102.850000	5.77781e-11
102.800000	5.84172e-11
102.750000	5.90634e-11
102.700000	5.97167e-11
102.650000	6.03773e-11
102.600000	6.10451e-11
102.550000	6.17204e-11
102.500000	6.24031e-11
102.450000	6.30934e-11
102.400000	6.37913e-11
102.350000	6.44969e-11
102.300000	6.52104e-11
102.250000	6.59317e-11
102.200000	6.6661e-11
102.150000	6.73983e-11
102.100000	6.81439e-11
102.050000	6.88976e-11
102.000000	6.96598e-11
101.950000	7.04303e-11
101.900000	7.12094e-11
101.850000	7.1997e-11
101.800000	7.27934e-11
101.750000	7.35986e-11
101.700000	7.44127e-11
101.650000	7.52358e-11
101.600000	7.6068e-11
101.550000	7.69095e-11
101.500000	7.77602e-11
101.450000	7.86203e-11
101.400000	7.949e-11
101.350000	8.03692e-11
101.300000	8.12582e-11
101.250000	8.21571e-11
101.200000	8.30658e-11
101.150000	8.39846e-11
101.100000	8.49136e-11
101.050000	8.58529e-11
101.000000	8.68025e-11
100.950000	8.77627e-11
100.900000	8.87334e-11
100.850000	8.97149e-11
100.800000	9.07073e-11
100.750000	9.17106e-11
100.700000	9.27251e-11
100.650000	9.37507e-11
100.600000	9.47877e-11
100.550000	9.58362e-11
100.500000	9.68962e-11
100.450000	9.7968e-11
100.400000	9.90517e-11
100.350000	1.00147e-10
100.300000	1.01255e-10
100.250000	1.02375e-10
100.200000	1.03507e-10
100.150000	1.04652e-10
100.100000	1.0581e-10
100.050000	1.0698e-10
100.000000	1.08164e-10
99.950000	1.0936e-10
99.900000	1.1057e-10
99.850000	1.11793e-10
99.800000	1.13029e-10
99.750000	1.14279e-10
99.700000	1.15544e-10
99.650000	1.16822e-10
99.600000	1.18114e-10
99.550000	1.1942e-10
99.500000	1.20741e-10
99.450000	1.22077e-10
99.400000	1.23427e-10
99.350000	1.24792e-10
99.300000	1.26172e-10
99.250000	1.27568e-10
99.200000	1.28979e-10
99.150000	1.30406e-10
99.100000	1.31848e-10
99.050000	1.33307e-10
99.000000	1.34781e-10
98.950000	1.36272e-10
98.900000	1.37779e-10
98.850000	1.39303e-10
98.800000	1.40844e-10
98.750000	1.42402e-10
98.700000	1.43977e-10
98.650000	1.45569e-10
98.600000	1.47179e-10
98.550000	1.48807e-10
98.500000	1.50453e-10
98.450000	1.52117e-10
98.400000	1.538e-10
98.350000	1.55501e-10
98.300000	1.57221e-10
98.250000	1.5896e-10
98.200000	1.60718e-10
98.150000	1.62496e-10
98.100000	1.64293e-10
98.050000	1.66111e-10
98.000000	1.67948e-10
97.950000	1.69806e-10
97.900000	1.71684e-10
97.850000	1.73583e-10
97.800000	1.75503e-10
97.750000	1.77444e-10
97.700000	1.79406e-10
97.650000	1.81391e-10
97.600000	1.83397e-10
97.550000	1.85426e-10
97.500000	1.87477e-10
97.450000	1.8955e-10
97.400000	1.91647e-10
97.350000	1.93766e-10
97.300000	1.9591e-10
97.250000	1.98077e-10
97.200000	2.00267e-10
97.150000	2.02482e-10
97.100000	2.04722e-10
97.050000	2.06986e-10
97.000000	2.09276e-10
96.950000	2.1159e-10
96.900000	2.13931e-10
96.850000	2.16297e-10
96.800000	2.18689e-10
96.750000	2.21108e-10
96.700000	2.23554e-10
96.650000	2.26026e-10
96.600000	2.28526e-10
96.550000	2.31054e-10
96.500000	2.33609e-10
96.450000	2.36193e-10
96.400000	2.38806e-10
96.350000	2.41447e-10
96.300000	2.44118e-10
96.250000	2.46818e-10
96.200000	2.49547e-10
96.150000	2.52308e-10
96.100000	2.55098e-10
96.050000	2.5792e-10
96.000000	2.60772e-10
95.950000	2.63657e-10
95.900000	2.66573e-10
95.850000	2.69521e-10
95.800000	2.72502e-10
95.750000	2.75516e-10
95.700000	2.78563e-10
95.650000	2.81644e-10
95.600000	2.84759e-10
95.550000	2.87909e-10
95.500000	2.91093e-10
95.450000	2.94313e-10
95.400000	2.97568e-10
95.350000	3.00859e-10
95.300000	3.04187e-10
95.250000	3.07551e-10
95.200000	3.10953e-10
95.150000	3.14392e-10
95.100000	3.17869e-10
95.050000	3.21385e-10
95.000000	3.2494e-10
94.950000	3.28533e-10
94.900000	3.32167e-10
94.850000	3.35841e-10
94.800000	3.39555e-10
94.750000	3.43311e-10
94.700000	3.47108e-10
94.650000	3.50947e-10
94.600000	3.54829e-10
94.550000	3.58753e-10
94.500000	3.62721e-10
94.450000	3.66733e-10
94.400000	3.70789e-10
94.350000	3.7489e-10
94.300000	3.79036e-10
94.250000	3.83228e-10
94.200000	3.87467e-10
94.150000	3.91752e-10
94.100000	3.96085e-10
94.050000	4.00465e-10
94.000000	4.04895e-10
93.950000	4.09373e-10
93.900000	4.139e-10
93.850000	4.18478e-10
93.800000	4.23106e-10
93.750000	4.27786e-10
93.700000	4.32517e-10
93.650000	4.37301e-10
93.600000	4.42137e-10
93.550000	4.47027e-10
93.500000	4.51971e-10
93.450000	4.5697e-10
93.400000	4.62024e-10
93.350000	4.67134e-10
93.300000	4.72301e-10
93.250000	4.77524e-10
93.200000	4.82805e-10
93.150000	4.88145e-10
93.100000	4.93544e-10
93.050000	4.99002e-10
93.000000	5.04521e-10
92.950000	5.10101e-10
92.900000	5.15743e-10
92.850000	5.21447e-10
92.800000	5.27214e-10
92.750000	5.33045e-10
92.700000	5.3894e-10
92.650000	5.44901e-10
92.600000	5.50927e-10
92.550000	5.5702e-10
92.500000	5.6318e-10
92.450000	5.69409e-10
92.400000	5.75707e-10
92.350000	5.82074e-10
92.300000	5.88511e-10
92.250000	5.9502e-10
92.200000	6.01601e-10
92.150000	6.08254e-10
92.100000	6.14981e-10
92.050000	6.21782e-10
92.000000	6.28659e-10
91.950000	6.35612e-10
91.900000	6.42641e-10
91.850000	6.49749e-10
91.800000	6.56935e-10
91.750000	6.642e-10
91.700000	6.71546e-10
91.650000	6.78973e-10
91.600000	6.86482e-10
91.550000	6.94074e-10
91.500000	7.0175e-10
91.450000	7.09511e-10
91.400000	7.17358e-10
91.350000	7.25291e-10
91.300000	7.33313e-10
91.250000	7.41423e-10
91.200000	7.49622e-10
91.150000	7.57913e-10
91.100000	7.66295e-10
91.050000	7.74769e-10
91.000000	7.83338e-10
90.950000	7.92001e-10
90.900000	8.0076e-10
90.850000	8.09616e-10
90.800000	8.1857e-10
90.750000	8.27622e-10
90.700000	8.36775e-10
90.650000	8.46029e-10
90.600000	8.55386e-10
90.550000	8.64846e-10
90.500000	8.7441e-10
90.450000	8.84081e-10
90.400000	8.93858e-10
90.350000	9.03743e-10
90.300000	9.13738e-10
90.250000	9.23843e-10
90.200000	9.3406e-10
90.150000	9.4439e-10
90.100000	9.54834e-10
90.050000	9.65394e-10
90.000000	9.7607e-10
89.950000	9.86865e-10
89.900000	9.97778e-10
89.850000	1.00881e-09
89.800000	1.01997e-09
89.750000	1.03125e-09
89.700000	1.04265e-09
89.650000	1.05418e-09
89.600000	1.06584e-09
89.550000	1.07763e-09
89.500000	1.08955e-09
89.450000	1.1016e-09
89.400000	1.11378e-09
89.350000	1.1261e-09
89.300000	1.13855e-09
89.250000	1.15114e-09
89.200000	1.16387e-09
89.150000	1.17674e-09
89.100000	1.18976e-09
89.050000	1.20291e-09
89.000000	1.21622e-09
88.950000	1.22967e-09
88.900000	1.24327e-09
88.850000	1.25701e-09
88.800000	1.27092e-09
88.750000	1.28497e-09
88.700000	1.29918e-09
88.650000	1.31355e-09
88.600000	1.32807e-09
88.550000	1.34276e-09
88.500000	1.35761e-09
88.450000	1.37262e-09
88.400000	1.3878e-09
88.350000	1.40315e-09
88.300000	1.41867e-09
88.250000	1.43436e-09
88.200000	1.45022e-09
88.150000	1.46626e-09
88.100000	1.48247e-09
88.050000	1.49886e-09
88.000000	1.51544e-09
87.950000	1.5322e-09
87.900000	1.54914e-09
87.850000	1.56627e-09
87.800000	1.5836e-09
87.750000	1.60111e-09
87.700000	1.61881e-09
87.650000	1.63672e-09
87.600000	1.65481e-09
87.550000	1.67311e-09
87.500000	1.69162e-09
87.450000	1.71032e-09
87.400000	1.72924e-09
87.350000	1.74836e-09
87.300000	1.76769e-09
87.250000	1.78724e-09
87.200000	1.80701e-09
87.150000	1.82699e-09
87.100000	1.84719e-09
87.050000	1.86762e-09
87.000000	1.88827e-09
86.950000	1.90915e-09
86.900000	1.93027e-09
86.850000	1.95161e-09
86.800000	1.97319e-09
86.750000	1.99501e-09
86.700000	2.01707e-09
86.650000	2.03938e-09
86.600000	2.06193e-09
86.550000	2.08473e-09
86.500000	2.10779e-09
86.450000	2.13109e-09
86.400000	2.15466e-09
86.350000	2.17849e-09
86.300000	2.20258e-09
86.250000	2.22693e-09
86.200000	2.25156e-09
86.150000	2.27646e-09
86.100000	2.30163e-09
86.050000	2.32708e-09
86.000000	2.35282e-09
85.950000	2.37883e-09
85.900000	2.40514e-09
85.850000	2.43174e-09
85.800000	2.45863e-09
85.750000	2.48581e-09
85.700000	2.5133e-09
85.650000	2.54109e-09
85.600000	2.56919e-09
85.550000	2.5976e-09
85.500000	2.62633e-09
85.450000	2.65537e-09
85.400000	2.68473e-09
85.350000	2.71442e-09
85.300000	2.74444e-09
85.250000	2.77478e-09
85.200000	2.80547e-09
85.150000	2.83649e-09
85.100000	2.86786e-09
85.050000	2.89957e-09
85.000000	2.93163e-09
84.950000	2.96405e-09
84.900000	2.99682e-09
84.850000	3.02996e-09
84.800000	3.06347e-09
84.750000	3.09734e-09
84.700000	3.13159e-09
84.650000	3.16622e-09
84.600000	3.20123e-09
84.550000	3.23663e-09
84.500000	3.27242e-09
84.450000	3.30861e-09
84.400000	3.34519e-09
84.350000	3.38218e-09
84.300000	3.41958e-09
84.250000	3.45739e-09
84.200000	3.49562e-09
84.150000	3.53428e-09
84.100000	3.57336e-09
84.050000	3.61287e-09
84.000000	3.65282e-09
83.950000	3.69321e-09
83.900000	3.73405e-09
83.850000	3.77534e-09
83.800000	3.81708e-09
83.750000	3.85929e-09
83.700000	3.90197e-09
83.650000	3.94511e-09
83.600000	3.98874e-09
83.550000	4.03284e-09
83.500000	4.07743e-09
83.450000	4.12252e-09
83.400000	4.1681e-09
83.350000	4.21419e-09
83.300000	4.26079e-09
83.250000	4.3079e-09
83.200000	4.35554e-09
83.150000	4.4037e-09
83.100000	4.45239e-09
83.050000	4.50162e-09
83.000000	4.5514e-09
82.950000	4.60172e-09
82.900000	4.65261e-09
82.850000	4.70405e-09
82.800000	4.75607e-09
82.750000	4.80865e-09
82.700000	4.86182e-09
82.650000	4.91558e-09
82.600000	4.96993e-09
82.550000	5.02489e-09
82.500000	5.08045e-09
82.450000	5.13662e-09
82.400000	5.19342e-09
82.350000	5.25084e-09
82.300000	5.3089e-09
82.250000	5.3676e-09
82.200000	5.42695e-09
82.150000	5.48696e-09
82.100000	5.54763e-09
82.050000	5.60897e-09
82.000000	5.67099e-09
81.950000	5.73369e-09
81.900000	5.79709e-09
81.850000	5.86119e-09
81.800000	5.92599e-09
81.750000	5.99152e-09
81.700000	6.05777e-09
81.650000	6.12475e-09
81.600000	6.19247e-09
81.550000	6.26094e-09
81.500000	6.33016e-09
81.450000	6.40015e-09
81.400000	6.47092e-09
81.350000	6.54247e-09
81.300000	6.6148e-09
81.250000	6.68794e-09
81.200000	6.76189e-09
81.150000	6.83665e-09
81.100000	6.91225e-09
81.050000	6.98867e-09
81.000000	7.06594e-09
80.950000	7.14407e-09
80.900000	7.22306e-09
80.850000	7.30292e-09
80.800000	7.38367e-09
80.750000	7.46531e-09
80.700000	7.54785e-09
80.650000	7.6313e-09
80.600000	7.71568e-09
80.550000	7.80098e-09
80.500000	7.88724e-09
80.450000	7.97444e-09
80.400000	8.06261e-09
80.350000	8.15175e-09
80.300000	8.24188e-09
80.250000	8.33301e-09
80.200000	8.42514e-09
80.150000	8.5183e-09
80.100000	8.61248e-09
80.050000	8.7077e-09
80.000000	8.80398e-09
79.950000	8.90132e-09
79.900000	8.99973e-09
79.850000	9.09924e-09
79.800000	9.19984e-09
79.750000	9.30156e-09
79.700000	9.4044e-09
79.650000	9.50837e-09
79.600000	9.6135e-09
79.550000	9.71979e-09
79.500000	9.82725e-09
79.450000	9.9359e-09
79.400000	1.00458e-08
79.350000	1.01568e-08
79.300000	1.02691e-08
79.250000	1.03827e-08
79.200000	1.04974e-08
79.150000	1.06135e-08
79.100000	1.07309e-08
79.050000	1.08495e-08
79.000000	1.09694e-08
78.950000	1.10907e-08
78.900000	1.12133e-08
78.850000	1.13373e-08
78.800000	1.14627e-08
78.750000	1.15894e-08
78.700000	1.17175e-08
78.650000	1.18471e-08
78.600000	1.19781e-08
78.550000	1.21105e-08
78.500000	1.22444e-08
78.450000	1.23797e-08
78.400000	1.25166e-08
78.350000	1.2655e-08
78.300000	1.27949e-08
78.250000	1.29364e-08
78.200000	1.30794e-08
78.150000	1.3224e-08
78.100000	1.33702e-08
78.050000	1.3518e-08
78.000000	1.36675e-08
77.950000	1.38186e-08
77.900000	1.39713e-08
77.850000	1.41258e-08
77.800000	1.4282e-08
77.750000	1.44399e-08
77.700000	1.45995e-08
77.650000	1.47609e-08
77.600000	1.49241e-08
77.550000	1.50891e-08
77.500000	1.52559e-08
77.450000	1.54246e-08
77.400000	1.55951e-08
77.350000	1.57675e-08
77.300000	1.59418e-08
77.250000	1.61181e-08
77.200000	1.62963e-08
77.150000	1.64764e-08
77.100000	1.66586e-08
77.050000	1.68427e-08
77.000000	1.70289e-08
76.950000	1.72172e-08
76.900000	1.74075e-08
76.850000	1.76e-08
76.800000	1.77946e-08
76.750000	1.79913e-08
76.700000	1.81902e-08
76.650000	1.83913e-08
76.600000	1.85946e-08
76.550000	1.88002e-08
76.500000	1.9008e-08
76.450000	1.92181e-08
76.400000	1.94306e-08
76.350000	1.96454e-08
76.300000	1.98626e-08
76.250000	2.00822e-08
76.200000	2.03042e-08
76.150000	2.05286e-08
76.100000	2.07556e-08
76.050000	2.0985e-08
76.000000	2.1217e-08
75.950000	2.14516e-08
75.900000	2.16887e-08
75.850000	2.19285e-08
75.800000	2.21709e-08
75.750000	2.2416e-08
75.700000	2.26638e-08
75.650000	2.29143e-08
75.600000	2.31677e-08
75.550000	2.34238e-08
75.500000	2.36827e-08
75.450000	2.39445e-08
75.400000	2.42092e-08
75.350000	2.44768e-08
75.300000	2.47474e-08
75.250000	2.5021e-08
75.200000	2.52976e-08
75.150000	2.55773e-08
75.100000	2.586e-08
75.050000	2.61459e-08
75.000000	2.64349e-08
74.950000	2.67271e-08
74.900000	2.70226e-08
74.850000	2.73213e-08
74.800000	2.76233e-08
74.750000	2.79287e-08
74.700000	2.82374e-08
74.650000	2.85496e-08
74.600000	2.88652e-08
74.550000	2.91843e-08
74.500000	2.95069e-08
74.450000	2.98331e-08
74.400000	3.01628e-08
74.350000	3.04963e-08
74.300000	3.08334e-08
74.250000	3.11742e-08
74.200000	3.15188e-08
74.150000	3.18673e-08
74.100000	3.22195e-08
74.050000	3.25757e-08
74.000000	3.29358e-08
73.950000	3.32999e-08
73.900000	3.3668e-08
73.850000	3.40401e-08
73.800000	3.44164e-08
73.750000	3.47968e-08
73.700000	3.51815e-08
73.650000	3.55704e-08
73.600000	3.59636e-08
73.550000	3.63611e-08
73.500000	3.67631e-08
73.450000	3.71694e-08
73.400000	3.75803e-08
73.350000	3.79957e-08
73.300000	3.84157e-08
73.250000	3.88404e-08
73.200000	3.92697e-08
73.150000	3.97038e-08
73.100000	4.01426e-08
73.050000	4.05864e-08
73.000000	4.1035e-08
72.950000	4.14886e-08
72.900000	4.19472e-08
72.850000	4.24109e-08
72.800000	4.28797e-08
72.750000	4.33536e-08
72.700000	4.38329e-08
72.650000	4.43174e-08
72.600000	4.48072e-08
72.550000	4.53025e-08
72.500000	4.58033e-08
72.450000	4.63095e-08
72.400000	4.68214e-08
72.350000	4.7339e-08
72.300000	4.78622e-08
72.250000	4.83913e-08
72.200000	4.89262e-08
72.150000	4.94669e-08
72.100000	5.00137e-08
72.050000	5.05665e-08
72.000000	5.11255e-08
71.950000	5.16906e-08
71.900000	5.22619e-08
71.850000	5.28396e-08
71.800000	5.34236e-08
71.750000	5.40141e-08
71.700000	5.46112e-08
71.650000	5.52148e-08
71.600000	5.58251e-08
71.550000	5.64421e-08
71.500000	5.7066e-08
71.450000	5.76967e-08
71.400000	5.83345e-08
71.350000	5.89792e-08
71.300000	5.96311e-08
71.250000	6.02902e-08
71.200000	6.09566e-08
71.150000	6.16304e-08
71.100000	6.23115e-08
71.050000	6.30003e-08
71.000000	6.36966e-08
70.950000	6.44006e-08
70.900000	6.51124e-08
70.850000	6.58321e-08
70.800000	6.65597e-08
70.750000	6.72954e-08
70.700000	6.80392e-08
70.650000	6.87912e-08
70.600000	6.95515e-08
70.550000	7.03203e-08
70.500000	7.10975e-08
70.450000	7.18833e-08
70.400000	7.26778e-08
70.350000	7.34811e-08
70.300000	7.42932e-08
70.250000	7.51143e-08
70.200000	7.59445e-08
70.150000	7.67839e-08
70.100000	7.76326e-08
70.050000	7.84906e-08
70.000000	7.93581e-08
69.950000	8.02352e-08
69.900000	8.1122e-08
69.850000	8.20185e-08
69.800000	8.2925e-08
69.750000	8.38415e-08
69.700000	8.47682e-08
69.650000	8.5705e-08
69.600000	8.66523e-08
69.550000	8.761e-08
69.500000	8.85782e-08
69.450000	8.95572e-08
69.400000	9.0547e-08
69.350000	9.15477e-08
69.300000	9.25595e-08
69.250000	9.35825e-08
69.200000	9.46168e-08
69.150000	9.56625e-08
69.100000	9.67197e-08
69.050000	9.77886e-08
69.000000	9.88694e-08
68.950000	9.99621e-08
68.900000	1.01067e-07
68.850000	1.02184e-07
68.800000	1.03313e-07
68.750000	1.04455e-07
68.700000	1.05609e-07
68.650000	1.06776e-07
68.600000	1.07957e-07
68.550000	1.0915e-07
68.500000	1.10356e-07
68.450000	1.11575e-07
68.400000	1.12809e-07
68.350000	1.14055e-07
68.300000	1.15316e-07
68.250000	1.1659e-07
68.200000	1.17879e-07
68.150000	1.19181e-07
68.100000	1.20499e-07
68.050000	1.2183e-07
68.000000	1.23177e-07
67.950000	1.24538e-07
67.900000	1.25914e-07
67.850000	1.27306e-07
67.800000	1.28713e-07
67.750000	1.30135e-07
67.700000	1.31573e-07
67.650000	1.33027e-07
67.600000	1.34497e-07
67.550000	1.35984e-07
67.500000	1.37486e-07
67.450000	1.39006e-07
67.400000	1.40542e-07
67.350000	1.42095e-07
67.300000	1.43665e-07
67.250000	1.45253e-07
67.200000	1.46858e-07
67.150000	1.48481e-07
67.100000	1.50122e-07
67.050000	1.51781e-07
67.000000	1.53458e-07
66.950000	1.55154e-07
66.900000	1.56868e-07
66.850000	1.58602e-07
66.800000	1.60355e-07
66.750000	1.62127e-07
66.700000	1.63918e-07
66.650000	1.6573e-07
66.600000	1.67561e-07
66.550000	1.69413e-07
66.500000	1.71285e-07
66.450000	1.73177e-07
66.400000	1.75091e-07
66.350000	1.77026e-07
66.300000	1.78982e-07
66.250000	1.8096e-07
66.200000	1.8296e-07
66.150000	1.84981e-07
66.100000	1.87026e-07
66.050000	1.89092e-07
66.000000	1.91182e-07
65.950000	1.93294e-07
65.900000	1.9543e-07
65.850000	1.9759e-07
65.800000	1.99773e-07
65.750000	2.01981e-07
65.700000	2.04213e-07
65.650000	2.06469e-07
65.600000	2.08751e-07
65.550000	2.11057e-07
65.500000	2.13389e-07
65.450000	2.15747e-07
65.400000	2.18131e-07
65.350000	2.20542e-07
65.300000	2.22979e-07
65.250000	2.25442e-07
65.200000	2.27933e-07
65.150000	2.30452e-07
65.100000	2.32998e-07
65.050000	2.35573e-07
65.000000	2.38176e-07
64.950000	2.40808e-07
64.900000	2.43468e-07
64.850000	2.46159e-07
64.800000	2.48879e-07
64.750000	2.51629e-07
64.700000	2.54409e-07
64.650000	2.5722e-07
64.600000	2.60062e-07
64.550000	2.62936e-07
64.500000	2.65841e-07
64.450000	2.68778e-07
64.400000	2.71748e-07
64.350000	2.74751e-07
64.300000	2.77786e-07
64.250000	2.80856e-07
64.200000	2.83959e-07
64.150000	2.87096e-07
64.100000	2.90268e-07
64.050000	2.93476e-07
64.000000	2.96718e-07
63.950000	2.99997e-07
63.900000	3.03311e-07
63.850000	3.06662e-07
63.800000	3.10051e-07
63.750000	3.13476e-07
63.700000	3.1694e-07
63.650000	3.20442e-07
63.600000	3.23982e-07
63.550000	3.27562e-07
63.500000	3.31181e-07
63.450000	3.3484e-07
63.400000	3.38539e-07
63.350000	3.4228e-07
63.300000	3.46061e-07
63.250000	3.49885e-07
63.200000	3.5375e-07
63.150000	3.57659e-07
63.100000	3.6161e-07
63.050000	3.65605e-07
63.000000	3.69645e-07
62.950000	3.73729e-07
62.900000	3.77858e-07
62.850000	3.82032e-07
62.800000	3.86253e-07
62.750000	3.9052e-07
62.700000	3.94835e-07
62.650000	3.99197e-07
62.600000	4.03607e-07
62.550000	4.08066e-07
62.500000	4.12575e-07
62.450000	4.17133e-07
62.400000	4.21741e-07
62.350000	4.264e-07
62.300000	4.31111e-07
62.250000	4.35874e-07
62.200000	4.40689e-07
62.150000	4.45558e-07
62.100000	4.5048e-07
62.050000	4.55457e-07
62.000000	4.60489e-07
61.950000	4.65576e-07
61.900000	4.70719e-07
61.850000	4.7592e-07
61.800000	4.81177e-07
61.750000	4.86493e-07
61.700000	4.91867e-07
61.650000	4.97301e-07
61.600000	5.02795e-07
61.550000	5.08349e-07
61.500000	5.13965e-07
61.450000	5.19643e-07
61.400000	5.25384e-07
61.350000	5.31188e-07
61.300000	5.37056e-07
61.250000	5.42988e-07
61.200000	5.48987e-07
61.150000	5.55051e-07
61.100000	5.61183e-07
61.050000	5.67382e-07
61.000000	5.7365e-07
60.950000	5.79987e-07
60.900000	5.86394e-07
60.850000	5.92872e-07
60.800000	5.99421e-07
60.750000	6.06042e-07
60.700000	6.12737e-07
60.650000	6.19506e-07
60.600000	6.26349e-07
60.550000	6.33268e-07
60.500000	6.40263e-07
60.450000	6.47336e-07
60.400000	6.54486e-07
60.350000	6.61716e-07
60.300000	6.69026e-07
60.250000	6.76416e-07
60.200000	6.83888e-07
60.150000	6.91442e-07
60.100000	6.99079e-07
60.050000	7.06802e-07
60.000000	7.14609e-07
59.950000	7.22502e-07
59.900000	7.30483e-07
59.850000	7.38552e-07
59.800000	7.4671e-07
59.750000	7.54958e-07
59.700000	7.63297e-07
59.650000	7.71728e-07
59.600000	7.80252e-07
59.550000	7.8887e-07
59.500000	7.97584e-07
59.450000	8.06394e-07
59.400000	8.15301e-07
59.350000	8.24306e-07
59.300000	8.33411e-07
59.250000	8.42616e-07
59.200000	8.51923e-07
59.150000	8.61333e-07
59.100000	8.70846e-07
59.050000	8.80465e-07
59.000000	8.9019e-07
58.950000	9.00022e-07
58.900000	9.09963e-07
58.850000	9.20013e-07
58.800000	9.30175e-07
58.750000	9.40448e-07
58.700000	9.50836e-07
58.650000	9.61337e-07
58.600000	9.71955e-07
58.550000	9.8269e-07
58.500000	9.93543e-07
58.450000	1.00452e-06
58.400000	1.01561e-06
58.350000	1.02683e-06
58.300000	1.03817e-06
58.250000	1.04963e-06
58.200000	1.06123e-06
58.150000	1.07295e-06
58.100000	1.0848e-06
58.050000	1.09678e-06
58.000000	1.10889e-06
57.950000	1.12114e-06
57.900000	1.13352e-06
57.850000	1.14604e-06
57.800000	1.1587e-06
57.750000	1.17149e-06
57.700000	1.18443e-06
57.650000	1.19751e-06
57.600000	1.21074e-06
57.550000	1.22411e-06
57.500000	1.23763e-06
57.450000	1.25129e-06
57.400000	1.26511e-06
57.350000	1.27908e-06
57.300000	1.29321e-06
57.250000	1.30749e-06
57.200000	1.32193e-06
57.150000	1.33653e-06
57.100000	1.35129e-06
57.050000	1.36621e-06
57.000000	1.3813e-06
56.950000	1.39655e-06
56.900000	1.41198e-06
56.850000	1.42757e-06
56.800000	1.44333e-06
56.750000	1.45927e-06
56.700000	1.47539e-06
56.650000	1.49168e-06
56.600000	1.50815e-06
56.550000	1.52481e-06
56.500000	1.54164e-06
56.450000	1.55867e-06
56.400000	1.57588e-06
56.350000	1.59328e-06
56.300000	1.61087e-06
56.250000	1.62866e-06
56.200000	1.64665e-06
56.150000	1.66483e-06
56.100000	1.68321e-06
56.050000	1.7018e-06
56.000000	1.72059e-06
55.950000	1.73959e-06
55.900000	1.7588e-06
55.850000	1.77822e-06
55.800000	1.79785e-06
55.750000	1.81771e-06
55.700000	1.83778e-06
55.650000	1.85807e-06
55.600000	1.87859e-06
55.550000	1.89933e-06
55.500000	1.9203e-06
55.450000	1.9415e-06
55.400000	1.96294e-06
55.350000	1.98461e-06
55.300000	2.00653e-06
55.250000	2.02868e-06
55.200000	2.05108e-06
55.150000	2.07373e-06
55.100000	2.09662e-06
55.050000	2.11977e-06
55.000000	2.14318e-06
54.950000	2.16684e-06
54.900000	2.19077e-06
54.850000	2.21495e-06
54.800000	2.23941e-06
54.750000	2.26413e-06
54.700000	2.28913e-06
54.650000	2.3144e-06
54.600000	2.33996e-06
54.550000	2.36579e-06
54.500000	2.39191e-06
54.450000	2.41832e-06
54.400000	2.44502e-06
54.350000	2.47201e-06
54.300000	2.4993e-06
54.250000	2.5269e-06
54.200000	2.55479e-06
54.150000	2.583e-06
54.100000	2.61152e-06
54.050000	2.64035e-06
54.000000	2.6695e-06
53.950000	2.69897e-06
53.900000	2.72876e-06
53.850000	2.75889e-06
53.800000	2.78934e-06
53.750000	2.82014e-06
53.700000	2.85127e-06
53.650000	2.88275e-06
53.600000	2.91457e-06
53.550000	2.94675e-06
53.500000	2.97928e-06
53.450000	3.01216e-06
53.400000	3.04542e-06
53.350000	3.07903e-06
53.300000	3.11302e-06
53.250000	3.14739e-06
53.200000	3.18213e-06
53.150000	3.21726e-06
53.100000	3.25277e-06
53.050000	3.28868e-06
53.000000	3.32498e-06
52.950000	3.36169e-06
52.900000	3.39879e-06
52.850000	3.43631e-06
52.800000	3.47424e-06
52.750000	3.51259e-06
52.700000	3.55136e-06
52.650000	3.59056e-06
52.600000	3.6302e-06
52.550000	3.67027e-06
52.500000	3.71078e-06
52.450000	3.75174e-06
52.400000	3.79315e-06
52.350000	3.83502e-06
52.300000	3.87735e-06
52.250000	3.92014e-06
52.200000	3.96341e-06
52.150000	4.00716e-06
52.100000	4.05139e-06
52.050000	4.0961e-06
52.000000	4.14131e-06
51.950000	4.18702e-06
51.900000	4.23323e-06
51.850000	4.27996e-06
51.800000	4.32719e-06
51.750000	4.37495e-06
51.700000	4.42324e-06
51.650000	4.47206e-06
51.600000	4.52141e-06
51.550000	4.57131e-06
51.500000	4.62176e-06
51.450000	4.67277e-06
51.400000	4.72434e-06
51.350000	4.77648e-06
51.300000	4.8292e-06
51.250000	4.88249e-06
51.200000	4.93638e-06
51.150000	4.99085e-06
51.100000	5.04593e-06
51.050000	5.10162e-06
51.000000	5.15792e-06
50.950000	5.21484e-06
50.900000	5.27239e-06
50.850000	5.33057e-06
50.800000	5.3894e-06
50.750000	5.44887e-06
50.700000	5.509e-06
50.650000	5.56979e-06
50.600000	5.63126e-06
50.550000	5.6934e-06
50.500000	5.75622e-06
50.450000	5.81974e-06
50.400000	5.88396e-06
50.350000	5.94889e-06
50.300000	6.01453e-06
50.250000	6.0809e-06
50.200000	6.148e-06
50.150000	6.21584e-06
50.100000	6.28443e-06
50.050000	6.35377e-06
50.000000	6.42388e-06
49.950000	6.49476e-06
49.900000	6.56642e-06
49.850000	6.63888e-06
49.800000	6.71213e-06
49.750000	6.78619e-06
49.700000	6.86106e-06
49.650000	6.93676e-06
49.600000	7.0133e-06
49.550000	7.09068e-06
49.500000	7.16891e-06
49.450000	7.24801e-06
49.400000	7.32798e-06
49.350000	7.40883e-06
49.300000	7.49057e-06
49.250000	7.57321e-06
49.200000	7.65676e-06
49.150000	7.74124e-06
49.100000	7.82664e-06
49.050000	7.91299e-06
49.000000	8.00029e-06
48.950000	8.08855e-06
48.900000	8.17778e-06
48.850000	8.268e-06
48.800000	8.35921e-06
48.750000	8.45143e-06
48.700000	8.54467e-06
48.650000	8.63893e-06
48.600000	8.73423e-06
48.550000	8.83058e-06
48.500000	8.92799e-06
48.450000	9.02648e-06
48.400000	9.12605e-06
48.350000	9.22673e-06
48.300000	9.32851e-06
48.250000	9.43141e-06
48.200000	9.53544e-06
48.150000	9.64063e-06
48.100000	9.74697e-06
48.050000	9.85448e-06
48.000000	9.96318e-06
47.950000	1.00731e-05
47.900000	1.01842e-05
47.850000	1.02965e-05
47.800000	1.04101e-05
47.750000	1.05249e-05
47.700000	1.0641e-05
47.650000	1.07584e-05
47.600000	1.0877e-05
47.550000	1.0997e-05
47.500000	1.11183e-05
47.450000	1.12409e-05
47.400000	1.13649e-05
47.350000	1.14902e-05
47.300000	1.1617e-05
47.250000	1.17451e-05
47.200000	1.18746e-05
47.150000	1.20056e-05
47.100000	1.2138e-05
47.050000	1.22718e-05
47.000000	1.24072e-05
46.950000	1.2544e-05
46.900000	1.26823e-05
46.850000	1.28222e-05
46.800000	1.29636e-05
46.750000	1.31066e-05
46.700000	1.32511e-05
46.650000	1.33972e-05
46.600000	1.3545e-05
46.550000	1.36943e-05
46.500000	1.38453e-05
46.450000	1.3998e-05
46.400000	1.41523e-05
46.350000	1.43084e-05
46.300000	1.44662e-05
46.250000	1.46257e-05
46.200000	1.4787e-05
46.150000	1.495e-05
46.100000	1.51148e-05
46.050000	1.52815e-05
46.000000	1.545e-05
45.950000	1.56203e-05
45.900000	1.57926e-05
45.850000	1.59667e-05
45.800000	1.61427e-05
45.750000	1.63207e-05
45.700000	1.65006e-05
45.650000	1.66826e-05
45.600000	1.68665e-05
45.550000	1.70524e-05
45.500000	1.72404e-05
45.450000	1.74305e-05
45.400000	1.76227e-05
45.350000	1.78169e-05
45.300000	1.80134e-05
45.250000	1.82119e-05
45.200000	1.84127e-05
45.150000	1.86157e-05
45.100000	1.88209e-05
45.050000	1.90284e-05
45.000000	1.92381e-05
44.950000	1.94502e-05
44.900000	1.96646e-05
44.850000	1.98813e-05
44.800000	2.01005e-05
44.750000	2.0322e-05
44.700000	2.0546e-05
44.650000	2.07725e-05
44.600000	2.10015e-05
44.550000	2.12329e-05
44.500000	2.1467e-05
44.450000	2.17036e-05
44.400000	2.19428e-05
44.350000	2.21846e-05
44.300000	2.24291e-05
44.250000	2.26763e-05
44.200000	2.29262e-05
44.150000	2.31789e-05
44.100000	2.34343e-05
44.050000	2.36926e-05
44.000000	2.39537e-05
43.950000	2.42177e-05
43.900000	2.44845e-05
43.850000	2.47544e-05
43.800000	2.50271e-05
43.750000	2.53029e-05
43.700000	2.55818e-05
43.650000	2.58637e-05
43.600000	2.61486e-05
43.550000	2.64368e-05
43.500000	2.67281e-05
43.450000	2.70226e-05
43.400000	2.73203e-05
43.350000	2.76213e-05
43.300000	2.79257e-05
43.250000	2.82334e-05
43.200000	2.85444e-05
43.150000	2.88589e-05
43.100000	2.91769e-05
43.050000	2.94983e-05
43.000000	2.98233e-05
42.950000	3.01519e-05
42.900000	3.0484e-05
42.850000	3.08199e-05
42.800000	3.11594e-05
42.750000	3.15026e-05
42.700000	3.18497e-05
42.650000	3.22005e-05
42.600000	3.25552e-05
42.550000	3.29138e-05
42.500000	3.32764e-05
42.450000	3.36429e-05
42.400000	3.40135e-05
42.350000	3.43882e-05
42.300000	3.47669e-05
42.250000	3.51499e-05
42.200000	3.5537e-05
42.150000	3.59284e-05
42.100000	3.63241e-05
42.050000	3.67242e-05
42.000000	3.71286e-05
41.950000	3.75375e-05
41.900000	3.79509e-05
41.850000	3.83688e-05
41.800000	3.87914e-05
41.750000	3.92186e-05
41.700000	3.96504e-05
41.650000	4.00871e-05
41.600000	4.05285e-05
41.550000	4.09748e-05
41.500000	4.14259e-05
41.450000	4.18821e-05
41.400000	4.23432e-05
41.350000	4.28095e-05
41.300000	4.32808e-05
41.250000	4.37573e-05
41.200000	4.42391e-05
41.150000	4.47262e-05
41.100000	4.52186e-05
41.050000	4.57164e-05
41.000000	4.62197e-05
40.950000	4.67285e-05
40.900000	4.72429e-05
40.850000	4.7763e-05
40.800000	4.82888e-05
40.750000	4.88203e-05
40.700000	4.93577e-05
40.650000	4.9901e-05
40.600000	5.04503e-05
40.550000	5.10056e-05
40.500000	5.1567e-05
40.450000	5.21345e-05
40.400000	5.27083e-05
40.350000	5.32884e-05
40.300000	5.38749e-05
40.250000	5.44678e-05
40.200000	5.50672e-05
40.150000	5.56732e-05
40.100000	5.62859e-05
40.050000	5.69053e-05
40.000000	5.75314e-05
39.950000	5.81645e-05
39.900000	5.88045e-05
39.850000	5.94515e-05
39.800000	6.01057e-05
39.750000	6.0767e-05
39.700000	6.14356e-05
39.650000	6.21115e-05
39.600000	6.27948e-05
39.550000	6.34857e-05
39.500000	6.41841e-05
39.450000	6.48902e-05
39.400000	6.5604e-05
39.350000	6.63257e-05
39.300000	6.70552e-05
39.250000	6.77928e-05
39.200000	6.85385e-05
39.150000	6.92924e-05
39.100000	7.00545e-05
39.050000	7.0825e-05
39.000000	7.16039e-05
38.950000	7.23914e-05
38.900000	7.31876e-05
38.850000	7.39924e-05
38.800000	7.48061e-05
38.750000	7.56287e-05
38.700000	7.64603e-05
38.650000	7.73011e-05
38.600000	7.8151e-05
38.550000	7.90103e-05
38.500000	7.9879e-05
38.450000	8.07572e-05
38.400000	8.16451e-05
38.350000	8.25427e-05
38.300000	8.34501e-05
38.250000	8.43675e-05
38.200000	8.52949e-05
38.150000	8.62325e-05
38.100000	8.71803e-05
38.050000	8.81386e-05
38.000000	8.91073e-05
37.950000	9.00867e-05
37.900000	9.10768e-05
37.850000	9.20777e-05
37.800000	9.30896e-05
37.750000	9.41126e-05
37.700000	9.51467e-05
37.650000	9.61923e-05
37.600000	9.72492e-05
37.550000	9.83177e-05
37.500000	9.9398e-05
37.450000	0.00010049
37.400000	0.000101594
37.350000	0.00010271
37.300000	0.000103838
37.250000	0.000104979
37.200000	0.000106132
37.150000	0.000107298
37.100000	0.000108477
37.050000	0.000109668
37.000000	0.000110872
36.950000	0.00011209
36.900000	0.000113321
36.850000	0.000114565
36.800000	0.000115823
36.750000	0.000117095
36.700000	0.000118381
36.650000	0.00011968
36.600000	0.000120994
36.550000	0.000122323
36.500000	0.000123666
36.450000	0.000125023
36.400000	0.000126395
36.350000	0.000127783
36.300000	0.000129185
36.250000	0.000130603
36.200000	0.000132036
36.150000	0.000133485
36.100000	0.00013495
36.050000	0.000136431
36.000000	0.000137928
35.950000	0.000139441
35.900000	0.000140971
35.850000	0.000142517
35.800000	0.000144081
35.750000	0.000145661
35.700000	0.000147259
35.650000	0.000148874
35.600000	0.000150506
35.550000	0.000152157
35.500000	0.000153825
35.450000	0.000155512
35.400000	0.000157217
35.350000	0.000158941
35.300000	0.000160683
35.250000	0.000162445
35.200000	0.000164225
35.150000	0.000166025
35.100000	0.000167845
35.050000	0.000169685
35.000000	0.000171544
34.950000	0.000173424
34.900000	0.000175324
34.850000	0.000177245
34.800000	0.000179187
34.750000	0.000181149
34.700000	0.000183134
34.650000	0.00018514
34.600000	0.000187167
34.550000	0.000189217
34.500000	0.000191289
34.450000	0.000193383
34.400000	0.0001955
34.350000	0.000197641
34.300000	0.000199804
34.250000	0.000201991
34.200000	0.000204202
34.150000	0.000206436
34.100000	0.000208695
34.050000	0.000210979
34.000000	0.000213287
33.950000	0.00021562
33.900000	0.000217978
33.850000	0.000220362
33.800000	0.000222772
33.750000	0.000225208
33.700000	0.00022767
33.650000	0.000230159
33.600000	0.000232675
33.550000	0.000235218
33.500000	0.000237789
33.450000	0.000240387
33.400000	0.000243014
33.350000	0.000245668
33.300000	0.000248352
33.250000	0.000251064
33.200000	0.000253806
33.150000	0.000256577
33.100000	0.000259378
33.050000	0.00026221
33.000000	0.000265071
32.950000	0.000267964
32.900000	0.000270888
32.850000	0.000273843
32.800000	0.00027683
32.750000	0.000279849
32.700000	0.0002829
32.650000	0.000285984
32.600000	0.000289102
32.550000	0.000292252
32.500000	0.000295437
32.450000	0.000298655
32.400000	0.000301908
32.350000	0.000305196
32.300000	0.000308519
32.250000	0.000311877
32.200000	0.000315271
32.150000	0.000318702
32.100000	0.000322168
32.050000	0.000325672
32.000000	0.000329213
31.950000	0.000332792
31.900000	0.000336408
31.850000	0.000340063
31.800000	0.000343757
31.750000	0.000347489
31.700000	0.000351261
31.650000	0.000355073
31.600000	0.000358925
31.550000	0.000362817
31.500000	0.00036675
31.450000	0.000370725
31.400000	0.00037474
31.350000	0.000378798
31.300000	0.000382898
31.250000	0.000387041
31.200000	0.000391227
31.150000	0.000395456
31.100000	0.000399728
31.050000	0.000404044
31.000000	0.000408405
30.950000	0.00041281
30.900000	0.00041726
30.850000	0.000421755
30.800000	0.000426295
30.750000	0.00043088
30.700000	0.000435511
30.650000	0.000440188
30.600000	0.000444911
30.550000	0.00044968
30.500000	0.000454494
30.450000	0.000459354
30.400000	0.000464259
30.350000	0.000469209
30.300000	0.000474204
30.250000	0.000479242
30.200000	0.000484321
30.150000	0.000489441
30.100000	0.000494598
30.050000	0.000499787
30.000000	0.000504999
29.950000	0.000510218
&
```
