## Supplementary material for "All-at-once RNA folding with 3D motif prediction framed by evolutionary information": RF02954_DUF3577.cacofold.helixcov

```
# RMs = 3 L = 156

# RM_HELIX NESTED 49-53 60-64, nbp = 5 nbp_cov = 0
# pvals: 0.441061,0.217662,0.437028,0.49627,0.441061
# aggregated NONE
NESTED  :::::::::::::::::::::::::::::::::::<<<<<_____>>>>>::::::::::::::::::::::::::::::::::::::::::::::::::::::::::
        ::::::::::::::::::::::::::::::::::::::::::::::::::::::::::::::::::::::::::::::::::::::::::::::::::::::::::::

# RM_HELIX NESTED 67-72 93-98, nbp = 6 nbp_cov = 0
# pvals: 0.474974,0.470561,0.889469,0.479197,0.595517,0.71401
# aggregated NONE
NESTED  ::::::::::::::::::::::::::::::::::::::::::::::::::::<<<<<<____>>>>>>::::::::::::::::::::::::::::::::::::::::
        ::::::::::::::::::::::::::::::::::::::::::::::::::::::::::::::::::::::::::::::::::::::::::::::::::::::::::::

# RM_HELIX NESTED 126-133 145-151, nbp = 7 nbp_cov = 0
# pvals: 0.0817844,0.526549,0.581663,0.241727,0.458134,0.0626601,0.688785
# aggregated NONE
NESTED  ::::::::::::::::::::::::::::::::::::::::::::::::::::::::::::::::::::::::::::::::::::<<<<<<<_____>>>>>>>:::::
        ::::::::::::::::::::::::::::::::::::::::::::::::::::::::::::::::::::::::::::::::::::::::::::::::::::::::::::
```
