## Supplementary material for "All-at-once RNA folding with 3D motif prediction framed by evolutionary information": RF02954_DUF3577.cacofold.power

```
# Power analysis of CaCoFold structure 
#
# Powertype = SINGLE SUBSTITUTIONS
# covary  left_pos      right_pos    substitutions      power
#----------------------------------------------------------------
          49		64		8		0.24
          50		63		30		0.74
          51		62		2		0.00
          52		61		20		0.59
          53		60		0		0.00
          67		98		8		0.24
          68		97		27		0.70
          69		96		34		0.78
          70		95		7		0.20
          71		94		26		0.69
          72		93		9		0.28
          126		151		58		0.89
          128		150		24		0.66
          129		149		4		0.07
          130		148		29		0.73
          131		147		10		0.32
          132		146		13		0.42
          133		145		27		0.70
#
# BPAIRS 18
# avg substitutions per BP  18.7
# BPAIRS expected to covary 8.2 +/- 1.7
# BPAIRS observed to covary 0
#
```
