## Supplementary material for "All-at-once RNA folding with 3D motif prediction framed by evolutionary information": RF02954_DUF3577.helixcov

```
# RMs = 4 L = 156

# RM_HELIX NESTED 14-19 35-40, nbp = 6 nbp_cov = 0
# pvals: 0.305607,0.16947,0.388915,0.645258,0.553868,0.577111
# aggregated NONE
NESTED  ::::::::::::<<<<<<____>>>>>>::::::::::::::::::::::::::::::::::::::::::::::::::::::::::::::::::::::::::::::::
        ::::::::::::::::::::::::::::::::::::::::::::::::::::::::::::::::::::::::::::::::::::::::::::::::::::::::::::

# RM_HELIX NESTED 67-72 93-98, nbp = 6 nbp_cov = 0
# pvals: 0.474974,0.470561,0.889469,0.479197,0.595517,0.71401
# aggregated NONE
NESTED  ::::::::::::::::::::::::::::::::::::::::::::::::::::<<<<<<____>>>>>>::::::::::::::::::::::::::::::::::::::::
        ::::::::::::::::::::::::::::::::::::::::::::::::::::::::::::::::::::::::::::::::::::::::::::::::::::::::::::

# RM_HELIX NESTED 47-51 101-106, nbp = 5 nbp_cov = 0
# pvals: 0.445336,0.441061,0.441061,0.179353,0.48766
# aggregated NONE
NESTED  :::::::::::::::::::::::::::::::::<<<<<_______________________________>>>>>::::::::::::::::::::::::::::::::::
        ::::::::::::::::::::::::::::::::::::::::::::::::::::::::::::::::::::::::::::::::::::::::::::::::::::::::::::

# RM_HELIX NESTED 126-132 146-151, nbp = 6 nbp_cov = 0
# pvals: 0.0817844,0.526549,0.581663,0.241727,0.458134,0.0626601
# aggregated NONE
NESTED  ::::::::::::::::::::::::::::::::::::::::::::::::::::::::::::::::::::::::::::::::::::<<<<<<_______>>>>>>:::::
        ::::::::::::::::::::::::::::::::::::::::::::::::::::::::::::::::::::::::::::::::::::::::::::::::::::::::::::
```
