## Supplementary material for "All-at-once RNA folding with 3D motif prediction framed by evolutionary information": RF02954_DUF3577.power

```
# Power analysis of given structure 
#
# Powertype = SINGLE SUBSTITUTIONS
# covary  left_pos      right_pos    substitutions      power
#----------------------------------------------------------------
          14		40		29		0.73
          15		39		63		0.90
          16		38		43		0.83
          17		37		62		0.90
          18		36		65		0.90
          19		35		28		0.72
          47		106		3		0.02
          48		104		0		0.00
          49		103		0		0.00
          50		102		40		0.82
          51		101		4		0.07
          67		98		8		0.24
          68		97		27		0.70
          69		96		34		0.78
          70		95		7		0.20
          71		94		26		0.69
          72		93		9		0.28
          126		151		58		0.89
          128		150		24		0.66
          129		149		4		0.07
          130		148		29		0.73
          131		147		10		0.32
          132		146		13		0.42
#
# BPAIRS 23
# avg substitutions per BP  25.5
# BPAIRS expected to covary 11.8 +/- 1.8
# BPAIRS observed to covary 0
#
```
