## Supplementary material for "All-at-once RNA folding with 3D motif prediction framed by evolutionary information": RF02954_DUF3577.surv

```
9.200000	0.0434783
7.950000	0.0869565
4.550000	0.130435
4.300000	0.173913
2.900000	0.217391
1.800000	0.26087
0.600000	0.304348
-0.050000	0.391304
-0.100000	0.434783
-0.250000	0.478261
-0.400000	0.521739
-0.450000	0.565217
-0.500000	0.608696
-0.600000	0.652174
-1.050000	0.695652
-1.350000	0.73913
-1.600000	0.782609
-1.650000	0.826087
-1.800000	0.869565
-2.350000	0.913043
-3.150000	0.956522
-5.950000	1
&
16.300000	0.000173762
14.550000	0.000347524
14.100000	0.000521286
14.000000	0.000695048
13.600000	0.00086881
12.850000	0.00104257
12.750000	0.00121633
12.650000	0.0013901
12.500000	0.00156386
12.450000	0.00173762
12.150000	0.00208514
11.950000	0.00225891
11.600000	0.00243267
11.400000	0.00260643
10.900000	0.00295395
10.750000	0.00312772
10.600000	0.00330148
9.900000	0.003649
9.800000	0.00382276
9.700000	0.00417029
9.600000	0.00434405
9.500000	0.00486533
9.450000	0.00521286
9.400000	0.00538662
9.250000	0.00556038
9.200000	0.00573414
9.150000	0.00590791
9.100000	0.00625543
9.050000	0.00642919
8.950000	0.00660295
8.900000	0.00712424
8.850000	0.00747176
8.800000	0.00799305
8.750000	0.00834057
8.650000	0.00851434
8.500000	0.0086881
8.450000	0.00886186
8.350000	0.00920938
8.300000	0.00955691
8.250000	0.0100782
8.200000	0.0107732
8.150000	0.0111208
8.100000	0.0114683
8.050000	0.0116421
8.000000	0.0118158
7.950000	0.0121633
7.900000	0.0125109
7.800000	0.0126846
7.750000	0.0130321
7.700000	0.0135534
7.650000	0.0137272
7.600000	0.013901
7.550000	0.0144222
7.500000	0.0151173
7.400000	0.0158123
7.350000	0.0161599
7.300000	0.0166811
7.250000	0.0168549
7.200000	0.0173762
7.150000	0.018245
7.100000	0.0185925
7.050000	0.0189401
7.000000	0.0192876
6.950000	0.0196351
6.900000	0.0199826
6.800000	0.0203301
6.750000	0.0208514
6.700000	0.0210252
6.650000	0.0217202
6.600000	0.0220678
6.550000	0.0224153
6.500000	0.0229366
6.450000	0.0236316
6.400000	0.0241529
6.350000	0.0246742
6.300000	0.0250217
6.250000	0.0253692
6.200000	0.0258905
6.150000	0.0260643
6.100000	0.0264118
6.050000	0.0265856
6.000000	0.0269331
5.950000	0.0272806
5.900000	0.0281494
5.850000	0.0290182
5.800000	0.0297133
5.750000	0.0305821
5.700000	0.0312772
5.650000	0.0319722
5.600000	0.032146
5.550000	0.0326672
5.500000	0.0335361
5.450000	0.0340573
5.400000	0.0352737
5.350000	0.0361425
5.300000	0.0370113
5.250000	0.0380539
5.200000	0.0390964
5.150000	0.0396177
5.100000	0.0397915
5.050000	0.0411816
5.000000	0.0427454
4.950000	0.0432667
4.900000	0.0443093
4.850000	0.0453519
4.800000	0.0462207
4.750000	0.047437
4.700000	0.0483058
4.650000	0.0493484
4.600000	0.0505647
4.550000	0.051086
4.500000	0.0516073
4.450000	0.0529974
4.400000	0.0543875
4.350000	0.0559513
4.300000	0.0571677
4.250000	0.058384
4.200000	0.0592528
4.150000	0.0608167
4.100000	0.0616855
4.050000	0.0634231
4.000000	0.0639444
3.950000	0.065682
3.900000	0.0667246
3.850000	0.0682884
3.800000	0.0696785
3.750000	0.0714162
3.700000	0.0728063
3.650000	0.0740226
3.600000	0.0755864
3.550000	0.0768028
3.500000	0.0783666
3.450000	0.079583
3.400000	0.0821894
3.350000	0.0841008
3.300000	0.0851434
3.250000	0.0863597
3.200000	0.0886186
3.150000	0.09053
3.100000	0.0920938
3.050000	0.0936577
3.000000	0.0967854
2.950000	0.0986968
2.900000	0.100261
2.850000	0.102867
2.800000	0.1053
2.750000	0.10808
2.700000	0.110165
2.650000	0.112598
2.600000	0.114162
2.550000	0.117289
2.500000	0.121286
2.450000	0.12285
2.400000	0.124761
2.350000	0.12841
2.300000	0.129453
2.250000	0.133102
2.200000	0.134492
2.150000	0.136056
2.100000	0.139531
2.050000	0.141442
2.000000	0.143875
1.950000	0.147524
1.900000	0.15013
1.850000	0.153084
1.800000	0.156386
1.750000	0.159687
1.700000	0.163336
1.650000	0.168375
1.600000	0.173241
1.550000	0.175847
1.500000	0.18106
1.450000	0.183319
1.400000	0.187663
1.350000	0.191312
1.300000	0.194092
1.250000	0.19722
1.200000	0.201043
1.150000	0.205387
1.100000	0.210252
1.050000	0.214422
1.000000	0.218245
0.950000	0.221546
0.900000	0.225717
0.850000	0.23093
0.800000	0.2351
0.750000	0.239965
0.700000	0.244309
0.650000	0.249001
0.600000	0.255256
0.550000	0.259948
0.500000	0.264292
0.450000	0.270895
0.400000	0.27576
0.350000	0.280278
0.300000	0.285491
0.250000	0.291051
0.200000	0.297654
0.150000	0.304257
0.100000	0.310513
0.050000	0.317637
0.000000	0.39722
-0.050000	0.533275
-0.100000	0.549609
-0.150000	0.56351
-0.200000	0.573067
-0.250000	0.582103
-0.300000	0.58801
-0.350000	0.594092
-0.400000	0.601564
-0.450000	0.609557
-0.500000	0.618071
-0.550000	0.625717
-0.600000	0.634752
-0.650000	0.644309
-0.700000	0.654214
-0.750000	0.660643
-0.800000	0.667767
-0.850000	0.676803
-0.900000	0.685143
-0.950000	0.695743
-1.000000	0.706169
-1.050000	0.715899
-1.100000	0.723719
-1.150000	0.734666
-1.200000	0.744049
-1.250000	0.75152
-1.300000	0.759166
-1.350000	0.768202
-1.400000	0.77828
-1.450000	0.784361
-1.500000	0.790964
-1.550000	0.796872
-1.600000	0.80278
-1.650000	0.810947
-1.700000	0.816855
-1.750000	0.823979
-1.800000	0.828149
-1.850000	0.83232
-1.900000	0.83649
-1.950000	0.841703
-2.000000	0.849522
-2.050000	0.85404
-2.100000	0.859253
-2.150000	0.863597
-2.200000	0.86742
-2.250000	0.872459
-2.300000	0.876977
-2.350000	0.881668
-2.400000	0.885665
-2.450000	0.889314
-2.500000	0.893658
-2.550000	0.89748
-2.600000	0.900608
-2.650000	0.904778
-2.700000	0.90808
-2.750000	0.911903
-2.800000	0.915725
-2.850000	0.918332
-2.900000	0.921633
-2.950000	0.925109
-3.000000	0.927194
-3.050000	0.929105
-3.100000	0.932233
-3.150000	0.934666
-3.200000	0.937446
-3.250000	0.941442
-3.300000	0.942832
-3.350000	0.944917
-3.400000	0.947698
-3.450000	0.95013
-3.500000	0.952911
-3.550000	0.954474
-3.600000	0.956907
-3.650000	0.958297
-3.700000	0.959513
-3.750000	0.96073
-3.800000	0.96212
-3.850000	0.963336
-3.900000	0.965248
-3.950000	0.967507
-4.000000	0.96907
-4.050000	0.97046
-4.100000	0.971677
-4.150000	0.972546
-4.200000	0.973588
-4.250000	0.974805
-4.300000	0.976368
-4.350000	0.977237
-4.400000	0.977932
-4.450000	0.979149
-4.500000	0.979844
-4.550000	0.981234
-4.600000	0.981929
-4.650000	0.98245
-4.700000	0.983493
-4.750000	0.985752
-4.800000	0.98662
-4.850000	0.987837
-4.900000	0.988879
-4.950000	0.989227
-5.000000	0.990617
-5.050000	0.991312
-5.100000	0.991486
-5.150000	0.991659
-5.250000	0.992007
-5.300000	0.992354
-5.350000	0.992528
-5.400000	0.992876
-5.450000	0.99305
-5.500000	0.993918
-5.600000	0.994266
-5.650000	0.994613
-5.700000	0.994787
-5.750000	0.995135
-5.850000	0.995308
-5.900000	0.995482
-6.000000	0.99583
-6.050000	0.996351
-6.100000	0.996699
-6.200000	0.996872
-6.250000	0.997046
-6.300000	0.997394
-6.350000	0.997567
-6.500000	0.997741
-6.750000	0.997915
-6.800000	0.998089
-6.900000	0.998262
-7.100000	0.998436
-7.150000	0.99861
-7.200000	0.998784
-7.250000	0.998957
-7.300000	0.999131
-7.350000	0.999305
-7.600000	0.999479
-7.800000	0.999652
-8.800000	0.999826
-8.850000	1
&
57.600000	8.65351e-06
47.500000	1.7307e-05
46.900000	2.59605e-05
46.200000	3.46141e-05
43.100000	4.32676e-05
42.300000	5.19211e-05
41.700000	6.05746e-05
40.800000	6.92281e-05
40.450000	7.78816e-05
40.400000	8.65351e-05
40.150000	9.51886e-05
39.450000	0.000103842
39.100000	0.000112496
39.050000	0.000121149
38.600000	0.000129803
38.550000	0.000138456
38.400000	0.00014711
37.950000	0.000155763
37.500000	0.000164417
37.400000	0.00017307
37.000000	0.000181724
36.900000	0.000190377
36.500000	0.000199031
36.300000	0.000216338
36.000000	0.000224991
35.950000	0.000242298
35.800000	0.000250952
35.750000	0.000259605
35.400000	0.000268259
35.350000	0.000276912
35.250000	0.000285566
35.200000	0.000294219
35.150000	0.000302873
34.950000	0.000311526
34.850000	0.00032018
34.600000	0.000337487
34.550000	0.000354794
34.250000	0.000363448
34.200000	0.000380755
34.150000	0.000389408
34.100000	0.000398062
34.050000	0.000406715
34.000000	0.000415369
33.950000	0.000432676
33.900000	0.000441329
33.850000	0.000449983
33.750000	0.000475943
33.700000	0.000484597
33.400000	0.00049325
33.350000	0.000501904
33.300000	0.000510557
33.200000	0.000527864
33.150000	0.000545171
33.000000	0.000562478
32.900000	0.000579785
32.850000	0.000588439
32.800000	0.000597092
32.750000	0.000614399
32.700000	0.00064036
32.650000	0.000649013
32.500000	0.000666321
32.450000	0.000674974
32.300000	0.000700935
32.100000	0.000709588
32.050000	0.000718242
31.950000	0.000726895
31.750000	0.000744202
31.700000	0.000752856
31.600000	0.000761509
31.550000	0.000770163
31.450000	0.000796123
31.400000	0.00081343
31.350000	0.000830737
31.300000	0.000865351
31.200000	0.000908619
31.150000	0.000917272
31.100000	0.000925926
31.050000	0.000934579
31.000000	0.000943233
30.800000	0.000969193
30.700000	0.000995154
30.600000	0.00101246
30.500000	0.00103842
30.450000	0.00105573
30.400000	0.00106438
30.350000	0.00108169
30.300000	0.00109034
30.250000	0.001099
30.150000	0.00112496
30.050000	0.00113361
30.000000	0.00115092
29.900000	0.00115957
29.850000	0.00116822
29.750000	0.00118553
29.650000	0.00121149
29.600000	0.00123745
29.550000	0.00124611
29.500000	0.00125476
29.350000	0.00127207
29.300000	0.00128072
29.250000	0.00128937
29.150000	0.00130668
29.100000	0.00132399
29.050000	0.00134129
28.950000	0.0013586
28.900000	0.00137591
28.850000	0.00138456
28.800000	0.00139322
28.750000	0.00143648
28.700000	0.00144514
28.650000	0.00145379
28.600000	0.00146244
28.500000	0.00147975
28.450000	0.00151436
28.250000	0.00154898
28.150000	0.00155763
28.000000	0.00159225
27.950000	0.00162686
27.900000	0.00166147
27.850000	0.00167878
27.750000	0.00168744
27.700000	0.00169609
27.650000	0.00172205
27.600000	0.0017307
27.550000	0.00173936
27.450000	0.00176532
27.400000	0.00177397
27.300000	0.00179128
27.250000	0.00179993
27.200000	0.00182589
27.150000	0.00183454
27.000000	0.00185185
26.950000	0.00188647
26.900000	0.00191243
26.850000	0.00193839
26.800000	0.00195569
26.750000	0.00199896
26.700000	0.00201627
26.650000	0.00202492
26.600000	0.00205088
26.550000	0.0020855
26.500000	0.00211146
26.450000	0.00213742
26.400000	0.00219799
26.350000	0.00223261
26.300000	0.00224126
26.250000	0.00225857
26.200000	0.00226722
26.100000	0.00228453
26.050000	0.00230183
25.950000	0.00231914
25.900000	0.00236241
25.850000	0.00237972
25.800000	0.00240568
25.700000	0.00241433
25.650000	0.00244029
25.600000	0.0024749
25.550000	0.00250087
25.500000	0.00251817
25.450000	0.00253548
25.350000	0.0025874
25.300000	0.00262201
25.250000	0.00264798
25.200000	0.00269124
25.150000	0.00270855
25.100000	0.00275182
25.050000	0.00276912
25.000000	0.00281239
24.950000	0.00283835
24.900000	0.00288162
24.850000	0.00289893
24.800000	0.00292489
24.750000	0.0029595
24.700000	0.00299412
24.650000	0.00302008
24.600000	0.00304604
24.550000	0.00309796
24.500000	0.00313257
24.450000	0.00316719
24.400000	0.00321045
24.350000	0.00324507
24.300000	0.00327103
24.250000	0.00328834
24.200000	0.0033316
24.150000	0.00335756
24.100000	0.00338352
24.050000	0.00343544
24.000000	0.00349602
23.950000	0.00353929
23.900000	0.00358255
23.850000	0.00362582
23.800000	0.00365178
23.750000	0.00369505
23.700000	0.0037037
23.650000	0.00373832
23.600000	0.00376428
23.550000	0.00383351
23.500000	0.00386812
23.450000	0.00389408
23.400000	0.0039287
23.350000	0.00398062
23.300000	0.00403254
23.250000	0.00406715
23.200000	0.00409311
23.150000	0.00415369
23.100000	0.00417965
23.050000	0.00422291
23.000000	0.00426618
22.950000	0.00429214
22.900000	0.00432676
22.850000	0.00437002
22.800000	0.00440464
22.750000	0.00443925
22.700000	0.00444791
22.650000	0.00448252
22.600000	0.00454309
22.550000	0.00458636
22.500000	0.00461232
22.450000	0.00463828
22.400000	0.00465559
22.350000	0.00470751
22.300000	0.00474213
22.250000	0.00479405
22.200000	0.00483731
22.150000	0.00488924
22.100000	0.00494981
22.050000	0.00498442
22.000000	0.00506231
21.950000	0.00510557
21.900000	0.00514019
21.850000	0.00520942
21.800000	0.00526999
21.750000	0.00529595
21.700000	0.00532191
21.650000	0.00535652
21.600000	0.00536518
21.550000	0.00542575
21.500000	0.00547767
21.450000	0.00552094
21.400000	0.00555556
21.350000	0.00559017
21.300000	0.00563344
21.250000	0.0056767
21.200000	0.00571997
21.150000	0.00582381
21.100000	0.00588439
21.050000	0.00597958
21.000000	0.00604881
20.950000	0.00610938
20.900000	0.0061613
20.850000	0.00623918
20.800000	0.0062738
20.750000	0.00631706
20.700000	0.00635168
20.650000	0.00644687
20.600000	0.00654206
20.550000	0.00658532
20.500000	0.00663724
20.450000	0.00670647
20.400000	0.00675839
20.350000	0.00682762
20.300000	0.00689685
20.250000	0.00698339
20.200000	0.00709588
20.150000	0.00719107
20.100000	0.00729491
20.050000	0.00736414
20.000000	0.00741606
19.950000	0.0075026
19.900000	0.00756317
19.850000	0.00769297
19.800000	0.00778816
19.750000	0.00783143
19.700000	0.00790066
19.650000	0.00795258
19.600000	0.0080045
19.550000	0.00804777
19.500000	0.00814296
19.450000	0.00819488
19.400000	0.00831603
19.350000	0.00839391
19.300000	0.00845448
19.250000	0.00853236
19.200000	0.00860159
19.150000	0.00867082
19.100000	0.00877466
19.050000	0.00885254
19.000000	0.00898235
18.950000	0.00905157
18.900000	0.00915542
18.850000	0.00927657
18.800000	0.00931983
18.750000	0.00938906
18.700000	0.00950156
18.650000	0.00965732
18.600000	0.00974386
18.550000	0.00983039
18.500000	0.00993423
18.450000	0.0100813
18.400000	0.0101592
18.350000	0.0102198
18.300000	0.0102977
18.250000	0.0103929
18.200000	0.0105054
18.150000	0.0106265
18.100000	0.0107563
18.050000	0.0108342
18.000000	0.0109727
17.950000	0.0110765
17.900000	0.0111544
17.850000	0.0112409
17.800000	0.0112842
17.750000	0.0114313
17.700000	0.0115092
17.650000	0.011639
17.600000	0.0117342
17.550000	0.011838
17.500000	0.0119418
17.450000	0.0120803
17.400000	0.0122274
17.350000	0.012288
17.300000	0.0123745
17.250000	0.0124697
17.200000	0.0125909
17.150000	0.0126774
17.100000	0.0127726
17.050000	0.0128937
17.000000	0.0130322
16.950000	0.0131966
16.900000	0.013361
16.850000	0.0135168
16.800000	0.0136639
16.750000	0.0138283
16.700000	0.0139927
16.650000	0.0140879
16.600000	0.014235
16.550000	0.0143302
16.500000	0.0144254
16.450000	0.0145379
16.400000	0.0147023
16.350000	0.0148235
16.300000	0.014936
16.250000	0.0150571
16.200000	0.0151783
16.150000	0.0153081
16.100000	0.0155417
16.050000	0.0157927
16.000000	0.0159657
15.950000	0.0161561
15.900000	0.0162686
15.850000	0.0164417
15.800000	0.0166494
15.750000	0.0167878
15.700000	0.0169436
15.650000	0.0171686
15.600000	0.0172724
15.550000	0.0174714
15.500000	0.0176272
15.450000	0.0178262
15.400000	0.0180253
15.350000	0.0181291
15.300000	0.0183022
15.250000	0.0185272
15.200000	0.0186829
15.150000	0.0189166
15.100000	0.0191502
15.050000	0.0193319
15.000000	0.0195137
14.950000	0.0196694
14.900000	0.0198944
14.850000	0.0200675
14.800000	0.0203098
14.750000	0.0204569
14.700000	0.0206819
14.650000	0.0209242
14.600000	0.0210627
14.550000	0.021253
14.500000	0.0215213
14.450000	0.0217722
14.400000	0.0219886
14.350000	0.0222309
14.300000	0.0224645
14.250000	0.0226809
14.200000	0.0228453
14.150000	0.023053
14.100000	0.0233385
14.050000	0.0235376
14.000000	0.0237972
13.950000	0.0240135
13.900000	0.0242904
13.850000	0.0245067
13.800000	0.0247317
13.750000	0.0249481
13.700000	0.0252163
13.650000	0.0254759
13.600000	0.0256577
13.550000	0.025848
13.500000	0.026125
13.450000	0.0262548
13.400000	0.026549
13.350000	0.0268259
13.300000	0.0270768
13.250000	0.0273451
13.200000	0.0275787
13.150000	0.0278643
13.100000	0.0281153
13.050000	0.0283403
13.000000	0.0285999
12.950000	0.0288249
12.900000	0.0290325
12.850000	0.0293441
12.800000	0.0296642
12.750000	0.0300017
12.700000	0.0302786
12.650000	0.0305296
12.600000	0.0308152
12.550000	0.03117
12.500000	0.0316286
12.450000	0.0319401
12.400000	0.032269
12.350000	0.0325978
12.300000	0.0328747
12.250000	0.0331776
12.200000	0.0334545
12.150000	0.033792
12.100000	0.0340689
12.050000	0.0343718
12.000000	0.0347698
11.950000	0.0351592
11.900000	0.0356871
11.850000	0.0360332
11.800000	0.0363188
11.750000	0.0367515
11.700000	0.0371409
11.650000	0.0375909
11.600000	0.0379716
11.550000	0.0382745
11.500000	0.0385687
11.450000	0.0389581
11.400000	0.0394773
11.350000	0.0398321
11.300000	0.0402821
11.250000	0.0407148
11.200000	0.0411301
11.150000	0.0416321
11.100000	0.0420474
11.050000	0.0425926
11.000000	0.0430512
10.950000	0.0435012
10.900000	0.0439858
10.850000	0.0444964
10.800000	0.0449204
10.750000	0.0453098
10.700000	0.045829
10.650000	0.0463569
10.600000	0.0468674
10.550000	0.0473088
10.500000	0.047802
10.450000	0.0483039
10.400000	0.0487452
10.350000	0.0492991
10.300000	0.0496971
10.250000	0.0503115
10.200000	0.0508394
10.150000	0.0513413
10.100000	0.0518345
10.050000	0.0523884
10.000000	0.0528989
9.950000	0.0534008
9.900000	0.0540845
9.850000	0.054621
9.800000	0.0551315
9.750000	0.0557719
9.700000	0.0562738
9.650000	0.0568882
9.600000	0.0574593
9.550000	0.0580132
9.500000	0.0586795
9.450000	0.0592506
9.400000	0.0600208
9.350000	0.0606179
9.300000	0.0613707
9.250000	0.0620976
9.200000	0.0626601
9.150000	0.0634476
9.100000	0.06401
9.050000	0.064711
9.000000	0.0654465
8.950000	0.0662426
8.900000	0.0669782
8.850000	0.0676532
8.800000	0.0682503
8.750000	0.0690031
8.700000	0.0697646
8.650000	0.0704569
8.600000	0.0712098
8.550000	0.0719972
8.500000	0.0727068
8.450000	0.0734943
8.400000	0.0742818
8.350000	0.0751558
8.300000	0.0759173
8.250000	0.0768692
8.200000	0.0778037
8.150000	0.0785999
8.100000	0.0794998
8.050000	0.0802267
8.000000	0.0810488
7.950000	0.0817844
7.900000	0.082693
7.850000	0.0836362
7.800000	0.084666
7.750000	0.0854967
7.700000	0.0863448
7.650000	0.0872447
7.600000	0.088136
7.550000	0.0891052
7.500000	0.0899619
7.450000	0.090983
7.400000	0.0920128
7.350000	0.0930253
7.300000	0.0939425
7.250000	0.0947819
7.200000	0.0959328
7.150000	0.0971184
7.100000	0.0980097
7.050000	0.0991
7.000000	0.100138
6.950000	0.10116
6.900000	0.102137
6.850000	0.103306
6.800000	0.104474
6.750000	0.105711
6.700000	0.106828
6.650000	0.107918
6.600000	0.108904
6.550000	0.110133
6.500000	0.111224
6.450000	0.11234
6.400000	0.11369
6.350000	0.114945
6.300000	0.116104
6.250000	0.117385
6.200000	0.118735
6.150000	0.119998
6.100000	0.12127
6.050000	0.122664
6.000000	0.124005
5.950000	0.125459
5.900000	0.126947
5.850000	0.128375
5.800000	0.129673
5.750000	0.131239
5.700000	0.132771
5.650000	0.13419
5.600000	0.135427
5.550000	0.137002
5.500000	0.138378
5.450000	0.139971
5.400000	0.14139
5.350000	0.143172
5.300000	0.144592
5.250000	0.14627
5.200000	0.147906
5.150000	0.149559
5.100000	0.151272
5.050000	0.152821
5.000000	0.154405
4.950000	0.155954
4.900000	0.157425
4.850000	0.159138
4.800000	0.1608
4.750000	0.1626
4.700000	0.164322
4.650000	0.166096
4.600000	0.167731
4.550000	0.16947
4.500000	0.171504
4.450000	0.173313
4.400000	0.175268
4.350000	0.177224
4.300000	0.179353
4.250000	0.181179
4.200000	0.183091
4.150000	0.185306
4.100000	0.187461
4.050000	0.189512
4.000000	0.191468
3.950000	0.193475
3.900000	0.19544
3.850000	0.197594
3.800000	0.199948
3.750000	0.20206
3.700000	0.204292
3.650000	0.206378
3.600000	0.208558
3.550000	0.210843
3.500000	0.213119
3.450000	0.215377
3.400000	0.217662
3.350000	0.220189
3.300000	0.22262
3.250000	0.224697
3.200000	0.227354
3.150000	0.229656
3.100000	0.231966
3.050000	0.234251
3.000000	0.236795
2.950000	0.239071
2.900000	0.241727
2.850000	0.244263
2.800000	0.24704
2.750000	0.24981
2.700000	0.252535
2.650000	0.255279
2.600000	0.257797
2.550000	0.260471
2.500000	0.263223
2.450000	0.266156
2.400000	0.268917
2.350000	0.272092
2.300000	0.274913
2.250000	0.277743
2.200000	0.28091
2.150000	0.284026
2.100000	0.28715
2.050000	0.290144
2.000000	0.293112
1.950000	0.296218
1.900000	0.29923
1.850000	0.302362
1.800000	0.305607
1.750000	0.308982
1.700000	0.312141
1.650000	0.315516
1.600000	0.318934
1.550000	0.322032
1.500000	0.325277
1.450000	0.32847
1.400000	0.331724
1.350000	0.334865
1.300000	0.338093
1.250000	0.341502
1.200000	0.34499
1.150000	0.348217
1.100000	0.352034
1.050000	0.355677
1.000000	0.359216
0.950000	0.362738
0.900000	0.366554
0.850000	0.370093
0.800000	0.373996
0.750000	0.377657
0.700000	0.381507
0.650000	0.385099
0.600000	0.388915
0.550000	0.392705
0.500000	0.396495
0.450000	0.400346
0.400000	0.404405
0.350000	0.408143
0.300000	0.412409
0.250000	0.416459
0.200000	0.420647
0.150000	0.424663
0.100000	0.428782
0.050000	0.433082
0.000000	0.437028
-0.050000	0.441061
-0.100000	0.445336
-0.150000	0.449593
-0.200000	0.454015
-0.250000	0.458134
-0.300000	0.462375
-0.350000	0.46639
-0.400000	0.470561
-0.450000	0.474974
-0.500000	0.479197
-0.550000	0.483394
-0.600000	0.48766
-0.650000	0.491779
-0.700000	0.49627
-0.750000	0.500485
-0.800000	0.50463
-0.850000	0.509259
-0.900000	0.513621
-0.950000	0.517904
-1.000000	0.522058
-1.050000	0.526549
-1.100000	0.531118
-1.150000	0.535575
-1.200000	0.539849
-1.250000	0.544548
-1.300000	0.549342
-1.350000	0.553868
-1.400000	0.558723
-1.450000	0.56356
-1.500000	0.567835
-1.550000	0.572335
-1.600000	0.577111
-1.650000	0.581663
-1.700000	0.586198
-1.750000	0.590879
-1.800000	0.595517
-1.850000	0.599732
-1.900000	0.604353
-1.950000	0.609328
-2.000000	0.613785
-2.050000	0.61819
-2.100000	0.622741
-2.150000	0.626886
-2.200000	0.631732
-2.250000	0.636189
-2.300000	0.640741
-2.350000	0.645258
-2.400000	0.649637
-2.450000	0.653903
-2.500000	0.658532
-2.550000	0.663067
-2.600000	0.667428
-2.650000	0.671928
-2.700000	0.676211
-2.750000	0.680651
-2.800000	0.684701
-2.850000	0.688785
-2.900000	0.69293
-2.950000	0.696954
-3.000000	0.701471
-3.050000	0.705607
-3.100000	0.709917
-3.150000	0.71401
-3.200000	0.718017
-3.250000	0.722084
-3.300000	0.726021
-3.350000	0.730279
-3.400000	0.734398
-3.450000	0.738318
-3.500000	0.742255
-3.550000	0.746019
-3.600000	0.750009
-3.650000	0.753565
-3.700000	0.75733
-3.750000	0.760981
-3.800000	0.764529
-3.850000	0.768164
-3.900000	0.771893
-3.950000	0.775303
-4.000000	0.778773
-4.050000	0.782113
-4.100000	0.785549
-4.150000	0.788854
-4.200000	0.792298
-4.250000	0.795422
-4.300000	0.799065
-4.350000	0.802293
-4.400000	0.805616
-4.450000	0.808835
-4.500000	0.812392
-4.550000	0.81523
-4.600000	0.818345
-4.650000	0.821236
-4.700000	0.82436
-4.750000	0.827492
-4.800000	0.83053
-4.850000	0.833558
-4.900000	0.83657
-4.950000	0.839564
-5.000000	0.842021
-5.050000	0.845024
-5.100000	0.847811
-5.150000	0.850251
-5.200000	0.852726
-5.250000	0.855331
-5.300000	0.85758
-5.350000	0.860272
-5.400000	0.862825
-5.450000	0.86523
-5.500000	0.867852
-5.550000	0.870414
-5.600000	0.872889
-5.650000	0.875467
-5.700000	0.878081
-5.750000	0.88053
-5.800000	0.882987
-5.850000	0.885116
-5.900000	0.887392
-5.950000	0.889469
-6.000000	0.891554
-6.050000	0.893795
-6.100000	0.89563
-6.150000	0.897802
-6.200000	0.89974
-6.250000	0.902008
-6.300000	0.903955
-6.350000	0.90559
-6.400000	0.907624
-6.450000	0.909562
-6.500000	0.911345
-6.550000	0.91343
-6.600000	0.915291
-6.650000	0.916952
-6.700000	0.918579
-6.750000	0.920353
-6.800000	0.921963
-6.850000	0.923641
-6.900000	0.92545
-6.950000	0.92699
-7.000000	0.928513
-7.050000	0.930287
-7.100000	0.931819
-7.150000	0.933359
-7.200000	0.934536
-7.250000	0.93599
-7.300000	0.937591
-7.350000	0.939131
-7.400000	0.940697
-7.450000	0.942359
-7.500000	0.943657
-7.550000	0.944825
-7.600000	0.945916
-7.650000	0.946954
-7.700000	0.948217
-7.750000	0.949273
-7.800000	0.950433
-7.850000	0.95161
-7.900000	0.952657
-7.950000	0.953617
-8.000000	0.954898
-8.050000	0.956006
-8.100000	0.957226
-8.150000	0.95829
-8.200000	0.95932
-8.250000	0.960583
-8.300000	0.961596
-8.350000	0.962625
-8.400000	0.963629
-8.450000	0.964598
-8.500000	0.965412
-8.550000	0.966018
-8.600000	0.966874
-8.650000	0.967731
-8.700000	0.968484
-8.750000	0.969323
-8.800000	0.969998
-8.850000	0.970708
-8.900000	0.971478
-8.950000	0.97204
-9.000000	0.972715
-9.050000	0.973538
-9.100000	0.974204
-9.150000	0.974862
-9.200000	0.975476
-9.250000	0.975978
-9.300000	0.976618
-9.350000	0.977241
-9.400000	0.977951
-9.450000	0.978609
-9.500000	0.979119
-9.550000	0.979664
-9.600000	0.980209
-9.650000	0.980729
-9.700000	0.981352
-9.750000	0.981698
-9.800000	0.98226
-9.850000	0.982849
-9.900000	0.983195
-9.950000	1
&
125.650000	1.62692e-14
125.600000	1.64841e-14
125.550000	1.67018e-14
125.500000	1.69225e-14
125.450000	1.7146e-14
125.400000	1.73725e-14
125.350000	1.76019e-14
125.300000	1.78344e-14
125.250000	1.807e-14
125.200000	1.83087e-14
125.150000	1.85505e-14
125.100000	1.87955e-14
125.050000	1.90438e-14
125.000000	1.92953e-14
124.950000	1.95502e-14
124.900000	1.98084e-14
124.850000	2.00701e-14
124.800000	2.03352e-14
124.750000	2.06038e-14
124.700000	2.08759e-14
124.650000	2.11517e-14
124.600000	2.1431e-14
124.550000	2.17141e-14
124.500000	2.20009e-14
124.450000	2.22915e-14
124.400000	2.2586e-14
124.350000	2.28843e-14
124.300000	2.31866e-14
124.250000	2.34928e-14
124.200000	2.38031e-14
124.150000	2.41175e-14
124.100000	2.44361e-14
124.050000	2.47589e-14
124.000000	2.50859e-14
123.950000	2.54172e-14
123.900000	2.57529e-14
123.850000	2.60931e-14
123.800000	2.64378e-14
123.750000	2.6787e-14
123.700000	2.71408e-14
123.650000	2.74993e-14
123.600000	2.78625e-14
123.550000	2.82305e-14
123.500000	2.86034e-14
123.450000	2.89812e-14
123.400000	2.9364e-14
123.350000	2.97518e-14
123.300000	3.01448e-14
123.250000	3.0543e-14
123.200000	3.09464e-14
123.150000	3.13551e-14
123.100000	3.17693e-14
123.050000	3.21889e-14
123.000000	3.26141e-14
122.950000	3.30448e-14
122.900000	3.34813e-14
122.850000	3.39235e-14
122.800000	3.43716e-14
122.750000	3.48256e-14
122.700000	3.52856e-14
122.650000	3.57516e-14
122.600000	3.62238e-14
122.550000	3.67023e-14
122.500000	3.71871e-14
122.450000	3.76782e-14
122.400000	3.81759e-14
122.350000	3.86801e-14
122.300000	3.9191e-14
122.250000	3.97087e-14
122.200000	4.02332e-14
122.150000	4.07646e-14
122.100000	4.1303e-14
122.050000	4.18485e-14
122.000000	4.24013e-14
121.950000	4.29613e-14
121.900000	4.35287e-14
121.850000	4.41037e-14
121.800000	4.46862e-14
121.750000	4.52764e-14
121.700000	4.58744e-14
121.650000	4.64803e-14
121.600000	4.70942e-14
121.550000	4.77163e-14
121.500000	4.83465e-14
121.450000	4.89851e-14
121.400000	4.96321e-14
121.350000	5.02876e-14
121.300000	5.09518e-14
121.250000	5.16248e-14
121.200000	5.23066e-14
121.150000	5.29975e-14
121.100000	5.36975e-14
121.050000	5.44067e-14
121.000000	5.51253e-14
120.950000	5.58534e-14
120.900000	5.65911e-14
120.850000	5.73386e-14
120.800000	5.80959e-14
120.750000	5.88632e-14
120.700000	5.96407e-14
120.650000	6.04284e-14
120.600000	6.12265e-14
120.550000	6.20352e-14
120.500000	6.28546e-14
120.450000	6.36847e-14
120.400000	6.45259e-14
120.350000	6.53781e-14
120.300000	6.62416e-14
120.250000	6.71165e-14
120.200000	6.8003e-14
120.150000	6.89012e-14
120.100000	6.98112e-14
120.050000	7.07332e-14
120.000000	7.16675e-14
119.950000	7.2614e-14
119.900000	7.35731e-14
119.850000	7.45448e-14
119.800000	7.55294e-14
119.750000	7.6527e-14
119.700000	7.75377e-14
119.650000	7.85618e-14
119.600000	7.95994e-14
119.550000	8.06507e-14
119.500000	8.17159e-14
119.450000	8.27952e-14
119.400000	8.38888e-14
119.350000	8.49967e-14
119.300000	8.61193e-14
119.250000	8.72568e-14
119.200000	8.84092e-14
119.150000	8.95769e-14
119.100000	9.076e-14
119.050000	9.19587e-14
119.000000	9.31733e-14
118.950000	9.44038e-14
118.900000	9.56507e-14
118.850000	9.6914e-14
118.800000	9.8194e-14
118.750000	9.94909e-14
118.700000	1.00805e-13
118.650000	1.02136e-13
118.600000	1.03485e-13
118.550000	1.04852e-13
118.500000	1.06237e-13
118.450000	1.0764e-13
118.400000	1.09062e-13
118.350000	1.10502e-13
118.300000	1.11962e-13
118.250000	1.1344e-13
118.200000	1.14938e-13
118.150000	1.16457e-13
118.100000	1.17995e-13
118.050000	1.19553e-13
118.000000	1.21132e-13
117.950000	1.22732e-13
117.900000	1.24353e-13
117.850000	1.25995e-13
117.800000	1.27659e-13
117.750000	1.29345e-13
117.700000	1.31054e-13
117.650000	1.32784e-13
117.600000	1.34538e-13
117.550000	1.36315e-13
117.500000	1.38115e-13
117.450000	1.3994e-13
117.400000	1.41788e-13
117.350000	1.4366e-13
117.300000	1.45558e-13
117.250000	1.4748e-13
117.200000	1.49428e-13
117.150000	1.51401e-13
117.100000	1.53401e-13
117.050000	1.55427e-13
117.000000	1.5748e-13
116.950000	1.5956e-13
116.900000	1.61667e-13
116.850000	1.63802e-13
116.800000	1.65966e-13
116.750000	1.68157e-13
116.700000	1.70378e-13
116.650000	1.72629e-13
116.600000	1.74908e-13
116.550000	1.77218e-13
116.500000	1.79559e-13
116.450000	1.8193e-13
116.400000	1.84333e-13
116.350000	1.86768e-13
116.300000	1.89234e-13
116.250000	1.91734e-13
116.200000	1.94266e-13
116.150000	1.96831e-13
116.100000	1.99431e-13
116.050000	2.02065e-13
116.000000	2.04734e-13
115.950000	2.07438e-13
115.900000	2.10177e-13
115.850000	2.12953e-13
115.800000	2.15765e-13
115.750000	2.18615e-13
115.700000	2.21502e-13
115.650000	2.24428e-13
115.600000	2.27392e-13
115.550000	2.30395e-13
115.500000	2.33437e-13
115.450000	2.3652e-13
115.400000	2.39644e-13
115.350000	2.42809e-13
115.300000	2.46016e-13
115.250000	2.49265e-13
115.200000	2.52557e-13
115.150000	2.55892e-13
115.100000	2.59272e-13
115.050000	2.62696e-13
115.000000	2.66165e-13
114.950000	2.69681e-13
114.900000	2.73242e-13
114.850000	2.76851e-13
114.800000	2.80507e-13
114.750000	2.84212e-13
114.700000	2.87965e-13
114.650000	2.91768e-13
114.600000	2.95622e-13
114.550000	2.99526e-13
114.500000	3.03481e-13
114.450000	3.07489e-13
114.400000	3.1155e-13
114.350000	3.15665e-13
114.300000	3.19834e-13
114.250000	3.24058e-13
114.200000	3.28337e-13
114.150000	3.32674e-13
114.100000	3.37067e-13
114.050000	3.41519e-13
114.000000	3.46029e-13
113.950000	3.50599e-13
113.900000	3.55229e-13
113.850000	3.5992e-13
113.800000	3.64674e-13
113.750000	3.6949e-13
113.700000	3.74369e-13
113.650000	3.79313e-13
113.600000	3.84323e-13
113.550000	3.89398e-13
113.500000	3.94541e-13
113.450000	3.99751e-13
113.400000	4.05031e-13
113.350000	4.1038e-13
113.300000	4.15799e-13
113.250000	4.21291e-13
113.200000	4.26854e-13
113.150000	4.32491e-13
113.100000	4.38203e-13
113.050000	4.4399e-13
113.000000	4.49854e-13
112.950000	4.55795e-13
112.900000	4.61814e-13
112.850000	4.67913e-13
112.800000	4.74092e-13
112.750000	4.80353e-13
112.700000	4.86697e-13
112.650000	4.93124e-13
112.600000	4.99637e-13
112.550000	5.06235e-13
112.500000	5.1292e-13
112.450000	5.19694e-13
112.400000	5.26557e-13
112.350000	5.33511e-13
112.300000	5.40557e-13
112.250000	5.47695e-13
112.200000	5.54928e-13
112.150000	5.62257e-13
112.100000	5.69682e-13
112.050000	5.77205e-13
112.000000	5.84828e-13
111.950000	5.92551e-13
111.900000	6.00377e-13
111.850000	6.08305e-13
111.800000	6.16339e-13
111.750000	6.24478e-13
111.700000	6.32725e-13
111.650000	6.41081e-13
111.600000	6.49547e-13
111.550000	6.58125e-13
111.500000	6.66816e-13
111.450000	6.75622e-13
111.400000	6.84544e-13
111.350000	6.93584e-13
111.300000	7.02744e-13
111.250000	7.12024e-13
111.200000	7.21427e-13
111.150000	7.30954e-13
111.100000	7.40607e-13
111.050000	7.50388e-13
111.000000	7.60297e-13
110.950000	7.70337e-13
110.900000	7.8051e-13
110.850000	7.90818e-13
110.800000	8.01261e-13
110.750000	8.11843e-13
110.700000	8.22564e-13
110.650000	8.33426e-13
110.600000	8.44432e-13
110.550000	8.55584e-13
110.500000	8.66882e-13
110.450000	8.7833e-13
110.400000	8.89929e-13
110.350000	9.01681e-13
110.300000	9.13589e-13
110.250000	9.25653e-13
110.200000	9.37877e-13
110.150000	9.50263e-13
110.100000	9.62811e-13
110.050000	9.75526e-13
110.000000	9.88408e-13
109.950000	1.00146e-12
109.900000	1.01469e-12
109.850000	1.02809e-12
109.800000	1.04166e-12
109.750000	1.05542e-12
109.700000	1.06936e-12
109.650000	1.08348e-12
109.600000	1.09778e-12
109.550000	1.11228e-12
109.500000	1.12697e-12
109.450000	1.14185e-12
109.400000	1.15693e-12
109.350000	1.17221e-12
109.300000	1.18769e-12
109.250000	1.20337e-12
109.200000	1.21926e-12
109.150000	1.23536e-12
109.100000	1.25168e-12
109.050000	1.26821e-12
109.000000	1.28495e-12
108.950000	1.30192e-12
108.900000	1.31911e-12
108.850000	1.33653e-12
108.800000	1.35418e-12
108.750000	1.37207e-12
108.700000	1.39018e-12
108.650000	1.40854e-12
108.600000	1.42714e-12
108.550000	1.44599e-12
108.500000	1.46508e-12
108.450000	1.48443e-12
108.400000	1.50403e-12
108.350000	1.52389e-12
108.300000	1.54402e-12
108.250000	1.56441e-12
108.200000	1.58506e-12
108.150000	1.606e-12
108.100000	1.6272e-12
108.050000	1.64869e-12
108.000000	1.67046e-12
107.950000	1.69252e-12
107.900000	1.71487e-12
107.850000	1.73752e-12
107.800000	1.76046e-12
107.750000	1.78371e-12
107.700000	1.80726e-12
107.650000	1.83113e-12
107.600000	1.85531e-12
107.550000	1.87981e-12
107.500000	1.90463e-12
107.450000	1.92978e-12
107.400000	1.95526e-12
107.350000	1.98108e-12
107.300000	2.00724e-12
107.250000	2.03375e-12
107.200000	2.0606e-12
107.150000	2.08781e-12
107.100000	2.11538e-12
107.050000	2.14332e-12
107.000000	2.17162e-12
106.950000	2.20029e-12
106.900000	2.22935e-12
106.850000	2.25879e-12
106.800000	2.28861e-12
106.750000	2.31884e-12
106.700000	2.34946e-12
106.650000	2.38048e-12
106.600000	2.41191e-12
106.550000	2.44376e-12
106.500000	2.47603e-12
106.450000	2.50873e-12
106.400000	2.54185e-12
106.350000	2.57542e-12
106.300000	2.60943e-12
106.250000	2.64388e-12
106.200000	2.6788e-12
106.150000	2.71417e-12
106.100000	2.75001e-12
106.050000	2.78632e-12
106.000000	2.82311e-12
105.950000	2.86039e-12
105.900000	2.89816e-12
105.850000	2.93643e-12
105.800000	2.97521e-12
105.750000	3.01449e-12
105.700000	3.0543e-12
105.650000	3.09463e-12
105.600000	3.13549e-12
105.550000	3.17689e-12
105.500000	3.21884e-12
105.450000	3.26135e-12
105.400000	3.30441e-12
105.350000	3.34804e-12
105.300000	3.39225e-12
105.250000	3.43705e-12
105.200000	3.48243e-12
105.150000	3.52841e-12
105.100000	3.575e-12
105.050000	3.62221e-12
105.000000	3.67004e-12
104.950000	3.7185e-12
104.900000	3.7676e-12
104.850000	3.81735e-12
104.800000	3.86776e-12
104.750000	3.91883e-12
104.700000	3.97057e-12
104.650000	4.023e-12
104.600000	4.07612e-12
104.550000	4.12994e-12
104.500000	4.18448e-12
104.450000	4.23973e-12
104.400000	4.29571e-12
104.350000	4.35243e-12
104.300000	4.4099e-12
104.250000	4.46813e-12
104.200000	4.52713e-12
104.150000	4.58691e-12
104.100000	4.64747e-12
104.050000	4.70884e-12
104.000000	4.77102e-12
103.950000	4.83401e-12
103.900000	4.89784e-12
103.850000	4.96251e-12
103.800000	5.02804e-12
103.750000	5.09443e-12
103.700000	5.1617e-12
103.650000	5.22985e-12
103.600000	5.29891e-12
103.550000	5.36887e-12
103.500000	5.43977e-12
103.450000	5.51159e-12
103.400000	5.58437e-12
103.350000	5.6581e-12
103.300000	5.73281e-12
103.250000	5.80851e-12
103.200000	5.8852e-12
103.150000	5.96291e-12
103.100000	6.04164e-12
103.050000	6.12142e-12
103.000000	6.20224e-12
102.950000	6.28414e-12
102.900000	6.36711e-12
102.850000	6.45118e-12
102.800000	6.53636e-12
102.750000	6.62267e-12
102.700000	6.71011e-12
102.650000	6.79871e-12
102.600000	6.88848e-12
102.550000	6.97943e-12
102.500000	7.07159e-12
102.450000	7.16496e-12
102.400000	7.25956e-12
102.350000	7.35541e-12
102.300000	7.45253e-12
102.250000	7.55093e-12
102.200000	7.65063e-12
102.150000	7.75165e-12
102.100000	7.854e-12
102.050000	7.9577e-12
102.000000	8.06277e-12
101.950000	8.16923e-12
101.900000	8.27709e-12
101.850000	8.38638e-12
101.800000	8.49711e-12
101.750000	8.6093e-12
101.700000	8.72297e-12
101.650000	8.83814e-12
101.600000	8.95484e-12
101.550000	9.07307e-12
101.500000	9.19287e-12
101.450000	9.31424e-12
101.400000	9.43722e-12
101.350000	9.56183e-12
101.300000	9.68808e-12
101.250000	9.81599e-12
101.200000	9.9456e-12
101.150000	1.00769e-11
101.100000	1.021e-11
101.050000	1.03448e-11
101.000000	1.04813e-11
100.950000	1.06197e-11
100.900000	1.076e-11
100.850000	1.0902e-11
100.800000	1.1046e-11
100.750000	1.11918e-11
100.700000	1.13396e-11
100.650000	1.14893e-11
100.600000	1.1641e-11
100.550000	1.17947e-11
100.500000	1.19504e-11
100.450000	1.21082e-11
100.400000	1.22681e-11
100.350000	1.243e-11
100.300000	1.25941e-11
100.250000	1.27604e-11
100.200000	1.29289e-11
100.150000	1.30996e-11
100.100000	1.32726e-11
100.050000	1.34478e-11
100.000000	1.36253e-11
99.950000	1.38052e-11
99.900000	1.39875e-11
99.850000	1.41722e-11
99.800000	1.43593e-11
99.750000	1.45489e-11
99.700000	1.4741e-11
99.650000	1.49356e-11
99.600000	1.51328e-11
99.550000	1.53326e-11
99.500000	1.5535e-11
99.450000	1.57401e-11
99.400000	1.59479e-11
99.350000	1.61585e-11
99.300000	1.63718e-11
99.250000	1.6588e-11
99.200000	1.6807e-11
99.150000	1.70289e-11
99.100000	1.72537e-11
99.050000	1.74815e-11
99.000000	1.77123e-11
98.950000	1.79462e-11
98.900000	1.81831e-11
98.850000	1.84232e-11
98.800000	1.86664e-11
98.750000	1.89128e-11
98.700000	1.91625e-11
98.650000	1.94155e-11
98.600000	1.96719e-11
98.550000	1.99316e-11
98.500000	2.01947e-11
98.450000	2.04614e-11
98.400000	2.07315e-11
98.350000	2.10052e-11
98.300000	2.12825e-11
98.250000	2.15635e-11
98.200000	2.18482e-11
98.150000	2.21366e-11
98.100000	2.24289e-11
98.050000	2.2725e-11
98.000000	2.3025e-11
97.950000	2.3329e-11
97.900000	2.3637e-11
97.850000	2.39491e-11
97.800000	2.42653e-11
97.750000	2.45856e-11
97.700000	2.49102e-11
97.650000	2.52391e-11
97.600000	2.55723e-11
97.550000	2.59099e-11
97.500000	2.6252e-11
97.450000	2.65985e-11
97.400000	2.69497e-11
97.350000	2.73055e-11
97.300000	2.7666e-11
97.250000	2.80312e-11
97.200000	2.84013e-11
97.150000	2.87763e-11
97.100000	2.91562e-11
97.050000	2.95411e-11
97.000000	2.99311e-11
96.950000	3.03262e-11
96.900000	3.07266e-11
96.850000	3.11323e-11
96.800000	3.15433e-11
96.750000	3.19597e-11
96.700000	3.23816e-11
96.650000	3.28091e-11
96.600000	3.32423e-11
96.550000	3.36811e-11
96.500000	3.41258e-11
96.450000	3.45763e-11
96.400000	3.50328e-11
96.350000	3.54953e-11
96.300000	3.59639e-11
96.250000	3.64387e-11
96.200000	3.69197e-11
96.150000	3.74071e-11
96.100000	3.79009e-11
96.050000	3.84013e-11
96.000000	3.89083e-11
95.950000	3.94219e-11
95.900000	3.99424e-11
95.850000	4.04697e-11
95.800000	4.10039e-11
95.750000	4.15452e-11
95.700000	4.20937e-11
95.650000	4.26494e-11
95.600000	4.32124e-11
95.550000	4.37829e-11
95.500000	4.43609e-11
95.450000	4.49465e-11
95.400000	4.55399e-11
95.350000	4.61411e-11
95.300000	4.67502e-11
95.250000	4.73674e-11
95.200000	4.79927e-11
95.150000	4.86263e-11
95.100000	4.92682e-11
95.050000	4.99186e-11
95.000000	5.05776e-11
94.950000	5.12453e-11
94.900000	5.19218e-11
94.850000	5.26072e-11
94.800000	5.33017e-11
94.750000	5.40054e-11
94.700000	5.47183e-11
94.650000	5.54406e-11
94.600000	5.61725e-11
94.550000	5.69141e-11
94.500000	5.76654e-11
94.450000	5.84266e-11
94.400000	5.91979e-11
94.350000	5.99794e-11
94.300000	6.07712e-11
94.250000	6.15735e-11
94.200000	6.23863e-11
94.150000	6.32099e-11
94.100000	6.40443e-11
94.050000	6.48897e-11
94.000000	6.57463e-11
93.950000	6.66143e-11
93.900000	6.74936e-11
93.850000	6.83846e-11
93.800000	6.92873e-11
93.750000	7.0202e-11
93.700000	7.11287e-11
93.650000	7.20677e-11
93.600000	7.3019e-11
93.550000	7.39829e-11
93.500000	7.49596e-11
93.450000	7.59491e-11
93.400000	7.69517e-11
93.350000	7.79675e-11
93.300000	7.89967e-11
93.250000	8.00395e-11
93.200000	8.10961e-11
93.150000	8.21666e-11
93.100000	8.32513e-11
93.050000	8.43502e-11
93.000000	8.54637e-11
92.950000	8.65919e-11
92.900000	8.77349e-11
92.850000	8.88931e-11
92.800000	9.00665e-11
92.750000	9.12554e-11
92.700000	9.24601e-11
92.650000	9.36806e-11
92.600000	9.49172e-11
92.550000	9.61701e-11
92.500000	9.74396e-11
92.450000	9.87259e-11
92.400000	1.00029e-10
92.350000	1.0135e-10
92.300000	1.02687e-10
92.250000	1.04043e-10
92.200000	1.05416e-10
92.150000	1.06808e-10
92.100000	1.08218e-10
92.050000	1.09646e-10
92.000000	1.11094e-10
91.950000	1.1256e-10
91.900000	1.14046e-10
91.850000	1.15551e-10
91.800000	1.17076e-10
91.750000	1.18622e-10
91.700000	1.20188e-10
91.650000	1.21774e-10
91.600000	1.23382e-10
91.550000	1.2501e-10
91.500000	1.2666e-10
91.450000	1.28332e-10
91.400000	1.30026e-10
91.350000	1.31743e-10
91.300000	1.33482e-10
91.250000	1.35244e-10
91.200000	1.37029e-10
91.150000	1.38838e-10
91.100000	1.4067e-10
91.050000	1.42527e-10
91.000000	1.44408e-10
90.950000	1.46314e-10
90.900000	1.48246e-10
90.850000	1.50203e-10
90.800000	1.52185e-10
90.750000	1.54194e-10
90.700000	1.56229e-10
90.650000	1.58292e-10
90.600000	1.60381e-10
90.550000	1.62498e-10
90.500000	1.64643e-10
90.450000	1.66816e-10
90.400000	1.69018e-10
90.350000	1.71249e-10
90.300000	1.73509e-10
90.250000	1.758e-10
90.200000	1.7812e-10
90.150000	1.80471e-10
90.100000	1.82853e-10
90.050000	1.85267e-10
90.000000	1.87712e-10
89.950000	1.9019e-10
89.900000	1.927e-10
89.850000	1.95244e-10
89.800000	1.97821e-10
89.750000	2.00432e-10
89.700000	2.03077e-10
89.650000	2.05758e-10
89.600000	2.08474e-10
89.550000	2.11225e-10
89.500000	2.14013e-10
89.450000	2.16838e-10
89.400000	2.197e-10
89.350000	2.226e-10
89.300000	2.25538e-10
89.250000	2.28515e-10
89.200000	2.31531e-10
89.150000	2.34587e-10
89.100000	2.37684e-10
89.050000	2.40821e-10
89.000000	2.43999e-10
88.950000	2.4722e-10
88.900000	2.50483e-10
88.850000	2.53789e-10
88.800000	2.57139e-10
88.750000	2.60533e-10
88.700000	2.63972e-10
88.650000	2.67456e-10
88.600000	2.70986e-10
88.550000	2.74562e-10
88.500000	2.78186e-10
88.450000	2.81858e-10
88.400000	2.85578e-10
88.350000	2.89347e-10
88.300000	2.93166e-10
88.250000	2.97036e-10
88.200000	3.00956e-10
88.150000	3.04928e-10
88.100000	3.08953e-10
88.050000	3.13031e-10
88.000000	3.17162e-10
87.950000	3.21348e-10
87.900000	3.2559e-10
87.850000	3.29887e-10
87.800000	3.34241e-10
87.750000	3.38652e-10
87.700000	3.43122e-10
87.650000	3.47651e-10
87.600000	3.52239e-10
87.550000	3.56888e-10
87.500000	3.61598e-10
87.450000	3.66371e-10
87.400000	3.71206e-10
87.350000	3.76106e-10
87.300000	3.8107e-10
87.250000	3.86099e-10
87.200000	3.91195e-10
87.150000	3.96358e-10
87.100000	4.01589e-10
87.050000	4.06889e-10
87.000000	4.12259e-10
86.950000	4.177e-10
86.900000	4.23213e-10
86.850000	4.28799e-10
86.800000	4.34458e-10
86.750000	4.40192e-10
86.700000	4.46002e-10
86.650000	4.51888e-10
86.600000	4.57852e-10
86.550000	4.63895e-10
86.500000	4.70017e-10
86.450000	4.7622e-10
86.400000	4.82505e-10
86.350000	4.88873e-10
86.300000	4.95325e-10
86.250000	5.01862e-10
86.200000	5.08486e-10
86.150000	5.15197e-10
86.100000	5.21996e-10
86.050000	5.28885e-10
86.000000	5.35865e-10
85.950000	5.42937e-10
85.900000	5.50103e-10
85.850000	5.57363e-10
85.800000	5.64719e-10
85.750000	5.72171e-10
85.700000	5.79723e-10
85.650000	5.87373e-10
85.600000	5.95125e-10
85.550000	6.02979e-10
85.500000	6.10937e-10
85.450000	6.19e-10
85.400000	6.27169e-10
85.350000	6.35446e-10
85.300000	6.43832e-10
85.250000	6.52329e-10
85.200000	6.60938e-10
85.150000	6.6966e-10
85.100000	6.78498e-10
85.050000	6.87452e-10
85.000000	6.96525e-10
84.950000	7.05717e-10
84.900000	7.1503e-10
84.850000	7.24466e-10
84.800000	7.34027e-10
84.750000	7.43714e-10
84.700000	7.53529e-10
84.650000	7.63473e-10
84.600000	7.73549e-10
84.550000	7.83757e-10
84.500000	7.941e-10
84.450000	8.0458e-10
84.400000	8.15198e-10
84.350000	8.25956e-10
84.300000	8.36856e-10
84.250000	8.47899e-10
84.200000	8.59089e-10
84.150000	8.70426e-10
84.100000	8.81913e-10
84.050000	8.93551e-10
84.000000	9.05343e-10
83.950000	9.1729e-10
83.900000	9.29395e-10
83.850000	9.4166e-10
83.800000	9.54087e-10
83.750000	9.66677e-10
83.700000	9.79434e-10
83.650000	9.92359e-10
83.600000	1.00545e-09
83.550000	1.01872e-09
83.500000	1.03217e-09
83.450000	1.04579e-09
83.400000	1.05959e-09
83.350000	1.07357e-09
83.300000	1.08774e-09
83.250000	1.10209e-09
83.200000	1.11663e-09
83.150000	1.13137e-09
83.100000	1.1463e-09
83.050000	1.16143e-09
83.000000	1.17675e-09
82.950000	1.19228e-09
82.900000	1.20801e-09
82.850000	1.22396e-09
82.800000	1.24011e-09
82.750000	1.25647e-09
82.700000	1.27305e-09
82.650000	1.28985e-09
82.600000	1.30687e-09
82.550000	1.32412e-09
82.500000	1.34159e-09
82.450000	1.35929e-09
82.400000	1.37723e-09
82.350000	1.3954e-09
82.300000	1.41382e-09
82.250000	1.43247e-09
82.200000	1.45137e-09
82.150000	1.47053e-09
82.100000	1.48993e-09
82.050000	1.50959e-09
82.000000	1.52951e-09
81.950000	1.54969e-09
81.900000	1.57014e-09
81.850000	1.59086e-09
81.800000	1.61185e-09
81.750000	1.63312e-09
81.700000	1.65467e-09
81.650000	1.67651e-09
81.600000	1.69863e-09
81.550000	1.72104e-09
81.500000	1.74375e-09
81.450000	1.76676e-09
81.400000	1.79007e-09
81.350000	1.81369e-09
81.300000	1.83763e-09
81.250000	1.86187e-09
81.200000	1.88644e-09
81.150000	1.91133e-09
81.100000	1.93655e-09
81.050000	1.96211e-09
81.000000	1.988e-09
80.950000	2.01423e-09
80.900000	2.0408e-09
80.850000	2.06773e-09
80.800000	2.09502e-09
80.750000	2.12266e-09
80.700000	2.15067e-09
80.650000	2.17905e-09
80.600000	2.2078e-09
80.550000	2.23693e-09
80.500000	2.26644e-09
80.450000	2.29635e-09
80.400000	2.32665e-09
80.350000	2.35735e-09
80.300000	2.38845e-09
80.250000	2.41997e-09
80.200000	2.4519e-09
80.150000	2.48425e-09
80.100000	2.51703e-09
80.050000	2.55024e-09
80.000000	2.58389e-09
79.950000	2.61798e-09
79.900000	2.65252e-09
79.850000	2.68752e-09
79.800000	2.72298e-09
79.750000	2.75891e-09
79.700000	2.79531e-09
79.650000	2.83219e-09
79.600000	2.86956e-09
79.550000	2.90742e-09
79.500000	2.94578e-09
79.450000	2.98465e-09
79.400000	3.02403e-09
79.350000	3.06392e-09
79.300000	3.10435e-09
79.250000	3.14531e-09
79.200000	3.18681e-09
79.150000	3.22885e-09
79.100000	3.27145e-09
79.050000	3.31462e-09
79.000000	3.35835e-09
78.950000	3.40266e-09
78.900000	3.44755e-09
78.850000	3.49304e-09
78.800000	3.53912e-09
78.750000	3.58582e-09
78.700000	3.63313e-09
78.650000	3.68106e-09
78.600000	3.72963e-09
78.550000	3.77883e-09
78.500000	3.82869e-09
78.450000	3.8792e-09
78.400000	3.93038e-09
78.350000	3.98224e-09
78.300000	4.03478e-09
78.250000	4.08801e-09
78.200000	4.14194e-09
78.150000	4.19659e-09
78.100000	4.25196e-09
78.050000	4.30805e-09
78.000000	4.36489e-09
77.950000	4.42248e-09
77.900000	4.48082e-09
77.850000	4.53994e-09
77.800000	4.59983e-09
77.750000	4.66052e-09
77.700000	4.722e-09
77.650000	4.7843e-09
77.600000	4.84742e-09
77.550000	4.91137e-09
77.500000	4.97616e-09
77.450000	5.04181e-09
77.400000	5.10833e-09
77.350000	5.17572e-09
77.300000	5.244e-09
77.250000	5.31319e-09
77.200000	5.38328e-09
77.150000	5.4543e-09
77.100000	5.52625e-09
77.050000	5.59916e-09
77.000000	5.67303e-09
76.950000	5.74787e-09
76.900000	5.8237e-09
76.850000	5.90052e-09
76.800000	5.97837e-09
76.750000	6.05723e-09
76.700000	6.13714e-09
76.650000	6.2181e-09
76.600000	6.30013e-09
76.550000	6.38325e-09
76.500000	6.46746e-09
76.450000	6.55277e-09
76.400000	6.63922e-09
76.350000	6.7268e-09
76.300000	6.81554e-09
76.250000	6.90545e-09
76.200000	6.99655e-09
76.150000	7.08885e-09
76.100000	7.18236e-09
76.050000	7.27711e-09
76.000000	7.37311e-09
75.950000	7.47037e-09
75.900000	7.56892e-09
75.850000	7.66877e-09
75.800000	7.76993e-09
75.750000	7.87243e-09
75.700000	7.97628e-09
75.650000	8.08149e-09
75.600000	8.1881e-09
75.550000	8.29611e-09
75.500000	8.40555e-09
75.450000	8.51643e-09
75.400000	8.62878e-09
75.350000	8.7426e-09
75.300000	8.85793e-09
75.250000	8.97477e-09
75.200000	9.09316e-09
75.150000	9.21311e-09
75.100000	9.33464e-09
75.050000	9.45777e-09
75.000000	9.58253e-09
74.950000	9.70893e-09
74.900000	9.837e-09
74.850000	9.96676e-09
74.800000	1.00982e-08
74.750000	1.02314e-08
74.700000	1.03664e-08
74.650000	1.05031e-08
74.600000	1.06417e-08
74.550000	1.07821e-08
74.500000	1.09243e-08
74.450000	1.10684e-08
74.400000	1.12144e-08
74.350000	1.13623e-08
74.300000	1.15122e-08
74.250000	1.1664e-08
74.200000	1.18179e-08
74.150000	1.19738e-08
74.100000	1.21317e-08
74.050000	1.22917e-08
74.000000	1.24538e-08
73.950000	1.26181e-08
73.900000	1.27846e-08
73.850000	1.29532e-08
73.800000	1.3124e-08
73.750000	1.32971e-08
73.700000	1.34725e-08
73.650000	1.36502e-08
73.600000	1.38303e-08
73.550000	1.40127e-08
73.500000	1.41975e-08
73.450000	1.43848e-08
73.400000	1.45745e-08
73.350000	1.47668e-08
73.300000	1.49615e-08
73.250000	1.51589e-08
73.200000	1.53588e-08
73.150000	1.55614e-08
73.100000	1.57666e-08
73.050000	1.59746e-08
73.000000	1.61853e-08
72.950000	1.63988e-08
72.900000	1.6615e-08
72.850000	1.68342e-08
72.800000	1.70562e-08
72.750000	1.72812e-08
72.700000	1.75091e-08
72.650000	1.774e-08
72.600000	1.7974e-08
72.550000	1.82111e-08
72.500000	1.84513e-08
72.450000	1.86946e-08
72.400000	1.89412e-08
72.350000	1.9191e-08
72.300000	1.94441e-08
72.250000	1.97005e-08
72.200000	1.99604e-08
72.150000	2.02236e-08
72.100000	2.04903e-08
72.050000	2.07606e-08
72.000000	2.10344e-08
71.950000	2.13118e-08
71.900000	2.15929e-08
71.850000	2.18776e-08
71.800000	2.21662e-08
71.750000	2.24585e-08
71.700000	2.27547e-08
71.650000	2.30548e-08
71.600000	2.33589e-08
71.550000	2.36669e-08
71.500000	2.3979e-08
71.450000	2.42953e-08
71.400000	2.46157e-08
71.350000	2.49403e-08
71.300000	2.52692e-08
71.250000	2.56025e-08
71.200000	2.59401e-08
71.150000	2.62822e-08
71.100000	2.66288e-08
71.050000	2.698e-08
71.000000	2.73358e-08
70.950000	2.76963e-08
70.900000	2.80616e-08
70.850000	2.84316e-08
70.800000	2.88066e-08
70.750000	2.91865e-08
70.700000	2.95714e-08
70.650000	2.99613e-08
70.600000	3.03564e-08
70.550000	3.07568e-08
70.500000	3.11624e-08
70.450000	3.15733e-08
70.400000	3.19897e-08
70.350000	3.24115e-08
70.300000	3.28389e-08
70.250000	3.3272e-08
70.200000	3.37107e-08
70.150000	3.41553e-08
70.100000	3.46057e-08
70.050000	3.5062e-08
70.000000	3.55244e-08
69.950000	3.59928e-08
69.900000	3.64675e-08
69.850000	3.69483e-08
69.800000	3.74356e-08
69.750000	3.79292e-08
69.700000	3.84294e-08
69.650000	3.89361e-08
69.600000	3.94496e-08
69.550000	3.99698e-08
69.500000	4.04968e-08
69.450000	4.10308e-08
69.400000	4.15719e-08
69.350000	4.212e-08
69.300000	4.26754e-08
69.250000	4.32382e-08
69.200000	4.38083e-08
69.150000	4.4386e-08
69.100000	4.49712e-08
69.050000	4.55642e-08
69.000000	4.6165e-08
68.950000	4.67737e-08
68.900000	4.73905e-08
68.850000	4.80154e-08
68.800000	4.86485e-08
68.750000	4.92899e-08
68.700000	4.99399e-08
68.650000	5.05983e-08
68.600000	5.12655e-08
68.550000	5.19415e-08
68.500000	5.26263e-08
68.450000	5.33202e-08
68.400000	5.40233e-08
68.350000	5.47356e-08
68.300000	5.54573e-08
68.250000	5.61885e-08
68.200000	5.69293e-08
68.150000	5.76799e-08
68.100000	5.84404e-08
68.050000	5.9211e-08
68.000000	5.99917e-08
67.950000	6.07826e-08
67.900000	6.1584e-08
67.850000	6.2396e-08
67.800000	6.32187e-08
67.750000	6.40522e-08
67.700000	6.48967e-08
67.650000	6.57523e-08
67.600000	6.66192e-08
67.550000	6.74976e-08
67.500000	6.83875e-08
67.450000	6.92891e-08
67.400000	7.02026e-08
67.350000	7.11282e-08
67.300000	7.2066e-08
67.250000	7.30161e-08
67.200000	7.39787e-08
67.150000	7.49541e-08
67.100000	7.59422e-08
67.050000	7.69434e-08
67.000000	7.79579e-08
66.950000	7.89856e-08
66.900000	8.00269e-08
66.850000	8.1082e-08
66.800000	8.21509e-08
66.750000	8.3234e-08
66.700000	8.43313e-08
66.650000	8.54431e-08
66.600000	8.65695e-08
66.550000	8.77108e-08
66.500000	8.88671e-08
66.450000	9.00386e-08
66.400000	9.12256e-08
66.350000	9.24282e-08
66.300000	9.36467e-08
66.250000	9.48812e-08
66.200000	9.61321e-08
66.150000	9.73993e-08
66.100000	9.86833e-08
66.050000	9.99843e-08
66.000000	1.01302e-07
65.950000	1.02638e-07
65.900000	1.03991e-07
65.850000	1.05362e-07
65.800000	1.06751e-07
65.750000	1.08158e-07
65.700000	1.09584e-07
65.650000	1.11028e-07
65.600000	1.12492e-07
65.550000	1.13975e-07
65.500000	1.15477e-07
65.450000	1.16999e-07
65.400000	1.18541e-07
65.350000	1.20104e-07
65.300000	1.21687e-07
65.250000	1.23291e-07
65.200000	1.24916e-07
65.150000	1.26563e-07
65.100000	1.28231e-07
65.050000	1.29922e-07
65.000000	1.31634e-07
64.950000	1.33369e-07
64.900000	1.35127e-07
64.850000	1.36908e-07
64.800000	1.38713e-07
64.750000	1.40541e-07
64.700000	1.42394e-07
64.650000	1.44271e-07
64.600000	1.46172e-07
64.550000	1.48099e-07
64.500000	1.50051e-07
64.450000	1.52029e-07
64.400000	1.54033e-07
64.350000	1.56063e-07
64.300000	1.5812e-07
64.250000	1.60204e-07
64.200000	1.62316e-07
64.150000	1.64455e-07
64.100000	1.66623e-07
64.050000	1.68819e-07
64.000000	1.71044e-07
63.950000	1.73298e-07
63.900000	1.75582e-07
63.850000	1.77897e-07
63.800000	1.80241e-07
63.750000	1.82617e-07
63.700000	1.85024e-07
63.650000	1.87462e-07
63.600000	1.89933e-07
63.550000	1.92436e-07
63.500000	1.94972e-07
63.450000	1.97542e-07
63.400000	2.00145e-07
63.350000	2.02783e-07
63.300000	2.05456e-07
63.250000	2.08163e-07
63.200000	2.10907e-07
63.150000	2.13686e-07
63.100000	2.16503e-07
63.050000	2.19356e-07
63.000000	2.22247e-07
62.950000	2.25176e-07
62.900000	2.28143e-07
62.850000	2.3115e-07
62.800000	2.34196e-07
62.750000	2.37282e-07
62.700000	2.40409e-07
62.650000	2.43577e-07
62.600000	2.46787e-07
62.550000	2.5004e-07
62.500000	2.53335e-07
62.450000	2.56673e-07
62.400000	2.60056e-07
62.350000	2.63483e-07
62.300000	2.66955e-07
62.250000	2.70473e-07
62.200000	2.74037e-07
62.150000	2.77648e-07
62.100000	2.81307e-07
62.050000	2.85014e-07
62.000000	2.88769e-07
61.950000	2.92574e-07
61.900000	2.9643e-07
61.850000	3.00336e-07
61.800000	3.04293e-07
61.750000	3.08303e-07
61.700000	3.12366e-07
61.650000	3.16482e-07
61.600000	3.20652e-07
61.550000	3.24877e-07
61.500000	3.29158e-07
61.450000	3.33495e-07
61.400000	3.37889e-07
61.350000	3.42341e-07
61.300000	3.46852e-07
61.250000	3.51422e-07
61.200000	3.56053e-07
61.150000	3.60744e-07
61.100000	3.65497e-07
61.050000	3.70313e-07
61.000000	3.75192e-07
60.950000	3.80136e-07
60.900000	3.85144e-07
60.850000	3.90219e-07
60.800000	3.9536e-07
60.750000	4.00569e-07
60.700000	4.05847e-07
60.650000	4.11194e-07
60.600000	4.16612e-07
60.550000	4.221e-07
60.500000	4.27662e-07
60.450000	4.33296e-07
60.400000	4.39005e-07
60.350000	4.44789e-07
60.300000	4.50649e-07
60.250000	4.56586e-07
60.200000	4.62601e-07
60.150000	4.68695e-07
60.100000	4.7487e-07
60.050000	4.81126e-07
60.000000	4.87465e-07
59.950000	4.93887e-07
59.900000	5.00393e-07
59.850000	5.06985e-07
59.800000	5.13664e-07
59.750000	5.20431e-07
59.700000	5.27287e-07
59.650000	5.34234e-07
59.600000	5.41271e-07
59.550000	5.48402e-07
59.500000	5.55626e-07
59.450000	5.62945e-07
59.400000	5.70361e-07
59.350000	5.77875e-07
59.300000	5.85487e-07
59.250000	5.932e-07
59.200000	6.01014e-07
59.150000	6.08931e-07
59.100000	6.16952e-07
59.050000	6.25079e-07
59.000000	6.33313e-07
58.950000	6.41655e-07
58.900000	6.50107e-07
58.850000	6.5867e-07
58.800000	6.67346e-07
58.750000	6.76137e-07
58.700000	6.85043e-07
58.650000	6.94066e-07
58.600000	7.03208e-07
58.550000	7.12471e-07
58.500000	7.21855e-07
58.450000	7.31363e-07
58.400000	7.40996e-07
58.350000	7.50756e-07
58.300000	7.60644e-07
58.250000	7.70663e-07
58.200000	7.80813e-07
58.150000	7.91097e-07
58.100000	8.01516e-07
58.050000	8.12073e-07
58.000000	8.22768e-07
57.950000	8.33605e-07
57.900000	8.44584e-07
57.850000	8.55707e-07
57.800000	8.66977e-07
57.750000	8.78395e-07
57.700000	8.89963e-07
57.650000	9.01684e-07
57.600000	9.13559e-07
57.550000	9.25591e-07
57.500000	9.3778e-07
57.450000	9.5013e-07
57.400000	9.62643e-07
57.350000	9.7532e-07
57.300000	9.88165e-07
57.250000	1.00118e-06
57.200000	1.01436e-06
57.150000	1.02772e-06
57.100000	1.04125e-06
57.050000	1.05497e-06
57.000000	1.06886e-06
56.950000	1.08293e-06
56.900000	1.09719e-06
56.850000	1.11164e-06
56.800000	1.12628e-06
56.750000	1.14111e-06
56.700000	1.15614e-06
56.650000	1.17136e-06
56.600000	1.18679e-06
56.550000	1.20241e-06
56.500000	1.21825e-06
56.450000	1.23429e-06
56.400000	1.25054e-06
56.350000	1.26701e-06
56.300000	1.28369e-06
56.250000	1.30059e-06
56.200000	1.31772e-06
56.150000	1.33507e-06
56.100000	1.35264e-06
56.050000	1.37045e-06
56.000000	1.3885e-06
55.950000	1.40678e-06
55.900000	1.4253e-06
55.850000	1.44407e-06
55.800000	1.46308e-06
55.750000	1.48234e-06
55.700000	1.50186e-06
55.650000	1.52163e-06
55.600000	1.54166e-06
55.550000	1.56196e-06
55.500000	1.58252e-06
55.450000	1.60336e-06
55.400000	1.62447e-06
55.350000	1.64585e-06
55.300000	1.66752e-06
55.250000	1.68947e-06
55.200000	1.71171e-06
55.150000	1.73425e-06
55.100000	1.75708e-06
55.050000	1.78021e-06
55.000000	1.80364e-06
54.950000	1.82738e-06
54.900000	1.85144e-06
54.850000	1.87581e-06
54.800000	1.9005e-06
54.750000	1.92552e-06
54.700000	1.95087e-06
54.650000	1.97655e-06
54.600000	2.00257e-06
54.550000	2.02892e-06
54.500000	2.05563e-06
54.450000	2.08269e-06
54.400000	2.1101e-06
54.350000	2.13788e-06
54.300000	2.16602e-06
54.250000	2.19453e-06
54.200000	2.22341e-06
54.150000	2.25267e-06
54.100000	2.28232e-06
54.050000	2.31236e-06
54.000000	2.3428e-06
53.950000	2.37363e-06
53.900000	2.40487e-06
53.850000	2.43652e-06
53.800000	2.46859e-06
53.750000	2.50108e-06
53.700000	2.53399e-06
53.650000	2.56734e-06
53.600000	2.60113e-06
53.550000	2.63536e-06
53.500000	2.67004e-06
53.450000	2.70518e-06
53.400000	2.74078e-06
53.350000	2.77685e-06
53.300000	2.81339e-06
53.250000	2.85041e-06
53.200000	2.88792e-06
53.150000	2.92593e-06
53.100000	2.96443e-06
53.050000	3.00344e-06
53.000000	3.04296e-06
52.950000	3.083e-06
52.900000	3.12357e-06
52.850000	3.16467e-06
52.800000	3.20631e-06
52.750000	3.2485e-06
52.700000	3.29124e-06
52.650000	3.33455e-06
52.600000	3.37842e-06
52.550000	3.42287e-06
52.500000	3.46791e-06
52.450000	3.51354e-06
52.400000	3.55976e-06
52.350000	3.6066e-06
52.300000	3.65405e-06
52.250000	3.70212e-06
52.200000	3.75083e-06
52.150000	3.80018e-06
52.100000	3.85017e-06
52.050000	3.90082e-06
52.000000	3.95214e-06
51.950000	4.00413e-06
51.900000	4.05681e-06
51.850000	4.11018e-06
51.800000	4.16425e-06
51.750000	4.21903e-06
51.700000	4.27453e-06
51.650000	4.33076e-06
51.600000	4.38773e-06
51.550000	4.44544e-06
51.500000	4.50392e-06
51.450000	4.56316e-06
51.400000	4.62319e-06
51.350000	4.684e-06
51.300000	4.74561e-06
51.250000	4.80803e-06
51.200000	4.87127e-06
51.150000	4.93534e-06
51.100000	5.00025e-06
51.050000	5.06602e-06
51.000000	5.13265e-06
50.950000	5.20016e-06
50.900000	5.26855e-06
50.850000	5.33784e-06
50.800000	5.40804e-06
50.750000	5.47916e-06
50.700000	5.55122e-06
50.650000	5.62423e-06
50.600000	5.69819e-06
50.550000	5.77313e-06
50.500000	5.84905e-06
50.450000	5.92596e-06
50.400000	6.00389e-06
50.350000	6.08284e-06
50.300000	6.16283e-06
50.250000	6.24387e-06
50.200000	6.32597e-06
50.150000	6.40916e-06
50.100000	6.49343e-06
50.050000	6.57881e-06
50.000000	6.66531e-06
49.950000	6.75295e-06
49.900000	6.84174e-06
49.850000	6.9317e-06
49.800000	7.02284e-06
49.750000	7.11517e-06
49.700000	7.20872e-06
49.650000	7.30349e-06
49.600000	7.39951e-06
49.550000	7.49679e-06
49.500000	7.59535e-06
49.450000	7.6952e-06
49.400000	7.79637e-06
49.350000	7.89886e-06
49.300000	8.00269e-06
49.250000	8.1079e-06
49.200000	8.21448e-06
49.150000	8.32246e-06
49.100000	8.43186e-06
49.050000	8.54269e-06
49.000000	8.65498e-06
48.950000	8.76875e-06
48.900000	8.88401e-06
48.850000	9.00078e-06
48.800000	9.11908e-06
48.750000	9.23894e-06
48.700000	9.36037e-06
48.650000	9.48339e-06
48.600000	9.60803e-06
48.550000	9.7343e-06
48.500000	9.86224e-06
48.450000	9.99185e-06
48.400000	1.01232e-05
48.350000	1.02562e-05
48.300000	1.0391e-05
48.250000	1.05275e-05
48.200000	1.06659e-05
48.150000	1.0806e-05
48.100000	1.0948e-05
48.050000	1.10919e-05
48.000000	1.12376e-05
47.950000	1.13853e-05
47.900000	1.15349e-05
47.850000	1.16864e-05
47.800000	1.184e-05
47.750000	1.19956e-05
47.700000	1.21532e-05
47.650000	1.23128e-05
47.600000	1.24746e-05
47.550000	1.26385e-05
47.500000	1.28045e-05
47.450000	1.29727e-05
47.400000	1.31432e-05
47.350000	1.33158e-05
47.300000	1.34908e-05
47.250000	1.3668e-05
47.200000	1.38475e-05
47.150000	1.40294e-05
47.100000	1.42137e-05
47.050000	1.44004e-05
47.000000	1.45895e-05
46.950000	1.47812e-05
46.900000	1.49753e-05
46.850000	1.5172e-05
46.800000	1.53713e-05
46.750000	1.55731e-05
46.700000	1.57777e-05
46.650000	1.59849e-05
46.600000	1.61948e-05
46.550000	1.64075e-05
46.500000	1.66229e-05
46.450000	1.68412e-05
46.400000	1.70624e-05
46.350000	1.72864e-05
46.300000	1.75134e-05
46.250000	1.77434e-05
46.200000	1.79764e-05
46.150000	1.82124e-05
46.100000	1.84515e-05
46.050000	1.86938e-05
46.000000	1.89392e-05
45.950000	1.91878e-05
45.900000	1.94398e-05
45.850000	1.9695e-05
45.800000	1.99535e-05
45.750000	2.02155e-05
45.700000	2.04808e-05
45.650000	2.07497e-05
45.600000	2.1022e-05
45.550000	2.1298e-05
45.500000	2.15775e-05
45.450000	2.18608e-05
45.400000	2.21477e-05
45.350000	2.24384e-05
45.300000	2.27329e-05
45.250000	2.30312e-05
45.200000	2.33335e-05
45.150000	2.36397e-05
45.100000	2.39499e-05
45.050000	2.42642e-05
45.000000	2.45826e-05
44.950000	2.49052e-05
44.900000	2.5232e-05
44.850000	2.55631e-05
44.800000	2.58985e-05
44.750000	2.62383e-05
44.700000	2.65825e-05
44.650000	2.69313e-05
44.600000	2.72846e-05
44.550000	2.76426e-05
44.500000	2.80052e-05
44.450000	2.83726e-05
44.400000	2.87448e-05
44.350000	2.91219e-05
44.300000	2.95039e-05
44.250000	2.98908e-05
44.200000	3.02829e-05
44.150000	3.06801e-05
44.100000	3.10825e-05
44.050000	3.14901e-05
44.000000	3.19031e-05
43.950000	3.23215e-05
43.900000	3.27454e-05
43.850000	3.31748e-05
43.800000	3.36098e-05
43.750000	3.40505e-05
43.700000	3.4497e-05
43.650000	3.49493e-05
43.600000	3.54076e-05
43.550000	3.58718e-05
43.500000	3.63421e-05
43.450000	3.68185e-05
43.400000	3.73012e-05
43.350000	3.77902e-05
43.300000	3.82856e-05
43.250000	3.87874e-05
43.200000	3.92958e-05
43.150000	3.98109e-05
43.100000	4.03327e-05
43.050000	4.08613e-05
43.000000	4.13968e-05
42.950000	4.19394e-05
42.900000	4.2489e-05
42.850000	4.30458e-05
42.800000	4.36098e-05
42.750000	4.41813e-05
42.700000	4.47602e-05
42.650000	4.53466e-05
42.600000	4.59408e-05
42.550000	4.65426e-05
42.500000	4.71524e-05
42.450000	4.77701e-05
42.400000	4.83959e-05
42.350000	4.90298e-05
42.300000	4.9672e-05
42.250000	5.03226e-05
42.200000	5.09817e-05
42.150000	5.16494e-05
42.100000	5.23259e-05
42.050000	5.30111e-05
42.000000	5.37053e-05
41.950000	5.44086e-05
41.900000	5.5121e-05
41.850000	5.58427e-05
41.800000	5.65739e-05
41.750000	5.73145e-05
41.700000	5.80649e-05
41.650000	5.8825e-05
41.600000	5.95951e-05
41.550000	6.03752e-05
41.500000	6.11654e-05
41.450000	6.1966e-05
41.400000	6.2777e-05
41.350000	6.35986e-05
41.300000	6.44308e-05
41.250000	6.5274e-05
41.200000	6.61281e-05
41.150000	6.69934e-05
41.100000	6.78699e-05
41.050000	6.87578e-05
41.000000	6.96574e-05
40.950000	7.05686e-05
40.900000	7.14917e-05
40.850000	7.24269e-05
40.800000	7.33742e-05
40.750000	7.43338e-05
40.700000	7.5306e-05
40.650000	7.62908e-05
40.600000	7.72884e-05
40.550000	7.8299e-05
40.500000	7.93228e-05
40.450000	8.03598e-05
40.400000	8.14104e-05
40.350000	8.24747e-05
40.300000	8.35528e-05
40.250000	8.46449e-05
40.200000	8.57512e-05
40.150000	8.68719e-05
40.100000	8.80072e-05
40.050000	8.91572e-05
40.000000	9.03222e-05
39.950000	9.15024e-05
39.900000	9.26978e-05
39.850000	9.39088e-05
39.800000	9.51356e-05
39.750000	9.63783e-05
39.700000	9.76371e-05
39.650000	9.89123e-05
39.600000	0.000100204
39.550000	0.000101512
39.500000	0.000102838
39.450000	0.000104181
39.400000	0.000105541
39.350000	0.000106919
39.300000	0.000108314
39.250000	0.000109728
39.200000	0.00011116
39.150000	0.000112611
39.100000	0.00011408
39.050000	0.000115569
39.000000	0.000117076
38.950000	0.000118604
38.900000	0.000120151
38.850000	0.000121718
38.800000	0.000123306
38.750000	0.000124914
38.700000	0.000126542
38.650000	0.000128192
38.600000	0.000129864
38.550000	0.000131557
38.500000	0.000133271
38.450000	0.000135008
38.400000	0.000136768
38.350000	0.00013855
38.300000	0.000140355
38.250000	0.000142184
38.200000	0.000144036
38.150000	0.000145912
38.100000	0.000147812
38.050000	0.000149737
38.000000	0.000151687
37.950000	0.000153662
37.900000	0.000155662
37.850000	0.000157688
37.800000	0.00015974
37.750000	0.000161819
37.700000	0.000163924
37.650000	0.000166057
37.600000	0.000168217
37.550000	0.000170405
37.500000	0.000172621
37.450000	0.000174865
37.400000	0.000177138
37.350000	0.000179441
37.300000	0.000181773
37.250000	0.000184135
37.200000	0.000186528
37.150000	0.000188951
37.100000	0.000191405
37.050000	0.000193891
37.000000	0.000196408
36.950000	0.000198958
36.900000	0.000201541
36.850000	0.000204156
36.800000	0.000206805
36.750000	0.000209488
36.700000	0.000212205
36.650000	0.000214957
36.600000	0.000217745
36.550000	0.000220567
36.500000	0.000223426
36.450000	0.000226321
36.400000	0.000229253
36.350000	0.000232222
36.300000	0.00023523
36.250000	0.000238275
36.200000	0.000241359
36.150000	0.000244482
36.100000	0.000247645
36.050000	0.000250848
36.000000	0.000254092
35.950000	0.000257377
35.900000	0.000260703
35.850000	0.000264071
35.800000	0.000267482
35.750000	0.000270936
35.700000	0.000274434
35.650000	0.000277975
35.600000	0.000281561
35.550000	0.000285192
35.500000	0.000288869
35.450000	0.000292592
35.400000	0.000296361
35.350000	0.000300177
35.300000	0.000304042
35.250000	0.000307954
35.200000	0.000311915
35.150000	0.000315925
35.100000	0.000319985
35.050000	0.000324095
35.000000	0.000328256
34.950000	0.000332469
34.900000	0.000336733
34.850000	0.000341049
34.800000	0.000345419
34.750000	0.000349842
34.700000	0.000354318
34.650000	0.000358849
34.600000	0.000363435
34.550000	0.000368076
34.500000	0.000372773
34.450000	0.000377526
34.400000	0.000382336
34.350000	0.000387202
34.300000	0.000392126
34.250000	0.000397108
34.200000	0.000402147
34.150000	0.000407245
34.100000	0.000412401
34.050000	0.000417615
34.000000	0.000422888
33.950000	0.000428219
33.900000	0.000433608
33.850000	0.000439055
33.800000	0.000444559
33.750000	0.000450119
33.700000	0.000455734
33.650000	0.000461401
33.600000	0.000467119
33.550000	0.000472884
33.500000	0.00047869
33.450000	0.000484528
33.400000	0.000490384
33.350000	0.000496224
&
```
