## Supplementary material for "All-at-once RNA folding with 3D motif prediction framed by evolutionary information": RF02955_EGFOA.cacofold.helixcov

```
# RMs = 1 L = 238

# RM_HELIX NESTED 181-188 201-207, nbp = 7 nbp_cov = 0
# pvals: 0.468423,0.126193,0.408891,0.0564075,0.508327,0.447032,0.494683
# aggregated NONE
NESTED  :::::::::::::::::::::::::::::::::::::::::::::::::::::::::::::::::::::::::::::::::::::::<<<<<<<________>>>>>>>::::::::::::::::::::
        :::::::::::::::::::::::::::::::::::::::::::::::::::::::::::::::::::::::::::::::::::::::::::::::::::::::::::::::::::::::::::::::::
```
