## Supplementary material for "All-at-once RNA folding with 3D motif prediction framed by evolutionary information": RF02955_EGFOA.cacofold.power

```
# Power analysis of CaCoFold structure 
#
# Powertype = SINGLE SUBSTITUTIONS
# covary  left_pos      right_pos    substitutions      power
#----------------------------------------------------------------
          181		207		9		0.28
          183		206		24		0.66
          184		205		31		0.75
          185		204		21		0.61
          186		203		22		0.63
          187		202		14		0.45
          188		201		20		0.59
#
# BPAIRS 7
# avg substitutions per BP  20.1
# BPAIRS expected to covary 4.0 +/- 1.3
# BPAIRS observed to covary 0
#
```
