## Supplementary material for "All-at-once RNA folding with 3D motif prediction framed by evolutionary information": RF02955_EGFOA.helixcov

```
# RMs = 6 L = 238

# RM_HELIX NESTED 93-97 114-118, nbp = 5 nbp_cov = 0
# pvals: 0.531359,0.684375,0.853258,0.385277,0.702198
# aggregated NONE
NESTED  ::::::::::::::::::::::::::::<<<<<____>>>>>:::::::::::::::::::::::::::::::::::::::::::::::::::::::::::::::::::::::::::::::::::::::
        :::::::::::::::::::::::::::::::::::::::::::::::::::::::::::::::::::::::::::::::::::::::::::::::::::::::::::::::::::::::::::::::::

# RM_HELIX NESTED 141-144 167-170, nbp = 4 nbp_cov = 0
# pvals: 0.455638,0.951108,0.679639,0.554645
# aggregated NONE
NESTED  :::::::::::::::::::::::::::::::::::::::::::::::::::::::::::<<<<__________>>>>::::::::::::::::::::::::::::::::::::::::::::::::::::
        :::::::::::::::::::::::::::::::::::::::::::::::::::::::::::::::::::::::::::::::::::::::::::::::::::::::::::::::::::::::::::::::::

# RM_HELIX NESTED 86-92 183-188, nbp = 6 nbp_cov = 0
# pvals: 0.49917,0.503755,0.451429,0.451429,0.392636,0.706668
# aggregated NONE
NESTED  :::::::::::::::::::::<<-<<<<____________________________________________________________>>>>>>:::::::::::::::::::::::::::::::::::
        :::::::::::::::::::::::::::::::::::::::::::::::::::::::::::::::::::::::::::::::::::::::::::::::::::::::::::::::::::::::::::::::::

# RM_HELIX NESTED 6-10 193-197, nbp = 5 nbp_cov = 0
# pvals: 0.442908,0.294955,0.451429,0.146536,0.451429
# aggregated NONE
NESTED  :::::<<<<<____________________________________________________________________________________>>>>>::::::::::::::::::::::::::::::
        :::::::::::::::::::::::::::::::::::::::::::::::::::::::::::::::::::::::::::::::::::::::::::::::::::::::::::::::::::::::::::::::::

# RM_HELIX PK 171-175 198-202, nbp = 5 nbp_cov = 0
# pvals: 0.508327,0.745234,0.610629,0.308539,0.396572
# aggregated NONE
PK      :::::::::::::::::::::::::::::::::::::::::::::::::::::::::::::::::::::::::::::<<<<<_________________>>>>>:::::::::::::::::::::::::
        :::::::::::::::::::::::::::::::::::::::::::::::::::::::::::::::::::::::::::::::::::::::::::::::::::::::::::::::::::::::::::::::::

# RM_HELIX PK 130-137 231-238, nbp = 8 nbp_cov = 0
# pvals: 0.281741,0.490304,0.98472,0.794113,0.365583,0.166043,0.885411,0.381214
# aggregated NONE
PK      :::::::::::::::::::::::::::::::::::::::::::::::::<<<<<<<<________________________________________________________________>>>>>>>>
        :::::::::::::::::::::::::::::::::::::::::::::::::::::::::::::::::::::::::::::::::::::::::::::::::::::::::::::::::::::::::::::::::
```
