## Supplementary material for "All-at-once RNA folding with 3D motif prediction framed by evolutionary information": RF02955_EGFOA.power

```
# Power analysis of given structure 
#
# Powertype = SINGLE SUBSTITUTIONS
# covary  left_pos      right_pos    substitutions      power
#----------------------------------------------------------------
          6		197		13		0.42
          7		196		19		0.57
          8		195		38		0.81
          9		194		20		0.59
          10		193		1		0.00
          86		188		2		0.00
          87		187		3		0.02
          89		186		39		0.81
          90		185		28		0.72
          91		184		41		0.82
          92		183		27		0.70
          93		118		2		0.00
          94		117		38		0.81
          95		116		48		0.86
          96		115		29		0.73
          97		114		13		0.42
          130		238		60		0.89
          131		237		53		0.87
          132		236		70		0.91
          133		235		51		0.87
          134		234		45		0.84
          135		233		58		0.89
          136		232		62		0.90
          137		231		52		0.87
          141		170		42		0.83
          142		169		54		0.88
          143		168		80		0.93
          144		167		56		0.88
          171		202		24		0.66
          172		201		38		0.81
          173		200		44		0.84
          174		199		55		0.88
          175		198		31		0.75
#
# BPAIRS 33
# avg substitutions per BP  37.5
# BPAIRS expected to covary 22.8 +/- 2.1
# BPAIRS observed to covary 0
#
```
