## Supplementary material for "All-at-once RNA folding with 3D motif prediction framed by evolutionary information": RF02955_EGFOA.surv

```
4.900000	0.030303
4.400000	0.0606061
2.200000	0.0909091
2.000000	0.121212
1.800000	0.151515
1.000000	0.181818
0.800000	0.212121
0.750000	0.242424
0.650000	0.272727
0.600000	0.30303
0.050000	0.333333
-0.050000	0.454545
-0.100000	0.484848
-0.500000	0.515152
-0.600000	0.545455
-0.650000	0.575758
-0.700000	0.606061
-0.950000	0.636364
-1.200000	0.666667
-1.800000	0.69697
-2.550000	0.727273
-2.600000	0.757576
-2.800000	0.787879
-2.850000	0.818182
-3.300000	0.848485
-3.900000	0.878788
-4.750000	0.909091
-5.300000	0.939394
-6.900000	0.969697
-8.650000	1
&
24.200000	0.00012161
20.150000	0.00024322
17.200000	0.00036483
16.500000	0.00048644
16.250000	0.000608051
16.150000	0.000729661
15.950000	0.000851271
15.800000	0.000972881
15.700000	0.00109449
15.050000	0.0012161
14.700000	0.00133771
14.650000	0.00145932
14.600000	0.00158093
14.350000	0.00182415
14.250000	0.00194576
14.100000	0.00206737
13.950000	0.00218898
13.800000	0.00231059
13.750000	0.0024322
13.700000	0.00255381
13.600000	0.00267542
13.400000	0.00279703
13.300000	0.00291864
13.250000	0.00304025
12.900000	0.00316186
12.750000	0.00328347
12.700000	0.00340508
12.650000	0.00352669
12.600000	0.0036483
12.550000	0.00376991
12.500000	0.00389152
12.400000	0.00401313
12.050000	0.00413474
11.850000	0.00425635
11.450000	0.00437796
11.400000	0.00462118
11.200000	0.0048644
11.150000	0.00498601
11.050000	0.00510762
10.950000	0.00522924
10.900000	0.00535085
10.850000	0.00547246
10.700000	0.00559407
10.650000	0.00571568
10.600000	0.00608051
10.400000	0.00632373
10.350000	0.00644534
10.250000	0.00668856
10.200000	0.00681017
10.050000	0.00705339
10.000000	0.007175
9.950000	0.00741822
9.900000	0.00778305
9.850000	0.00826949
9.650000	0.00851271
9.600000	0.00863432
9.550000	0.00887754
9.500000	0.00912076
9.450000	0.00936398
9.400000	0.00972881
9.350000	0.00985042
9.300000	0.0103369
9.200000	0.0107017
9.150000	0.0110665
9.050000	0.0113097
9.000000	0.0116746
8.900000	0.0119178
8.750000	0.0122826
8.700000	0.0130123
8.650000	0.0132555
8.600000	0.0134987
8.550000	0.0138636
8.500000	0.0142284
8.450000	0.0145932
8.400000	0.0148364
8.350000	0.0150797
8.300000	0.0153229
8.250000	0.0155661
8.200000	0.0158093
8.150000	0.0162958
8.100000	0.016539
8.050000	0.0172686
8.000000	0.0175119
7.950000	0.0176335
7.900000	0.0182415
7.850000	0.0186063
7.800000	0.0188496
7.750000	0.0190928
7.700000	0.0194576
7.650000	0.0200657
7.600000	0.0207953
7.550000	0.0216466
7.500000	0.0218898
7.450000	0.022133
7.400000	0.0227411
7.350000	0.0231059
7.300000	0.0240788
7.250000	0.0248085
7.200000	0.0251733
7.150000	0.025903
7.100000	0.026511
7.050000	0.0269974
7.000000	0.0273623
6.950000	0.0283352
6.900000	0.0289432
6.850000	0.0295513
6.800000	0.0300377
6.750000	0.0304025
6.700000	0.030889
6.650000	0.0316186
6.600000	0.0324699
6.550000	0.0329563
6.500000	0.0334428
6.450000	0.0341724
6.400000	0.0350237
6.350000	0.0356318
6.300000	0.0362398
6.250000	0.0372127
6.200000	0.0383072
6.150000	0.0391585
6.100000	0.0402529
6.050000	0.0407394
6.000000	0.0418339
5.950000	0.0429284
5.900000	0.0441445
5.850000	0.0456038
5.800000	0.0466983
5.750000	0.0477928
5.700000	0.048644
5.650000	0.0496169
5.600000	0.050225
5.550000	0.0510762
5.500000	0.052414
5.450000	0.0533868
5.400000	0.0549678
5.350000	0.0560623
5.300000	0.0569135
5.250000	0.0584945
5.200000	0.0603186
5.150000	0.0617779
5.100000	0.062994
5.050000	0.0643318
5.000000	0.0648182
4.950000	0.0666423
4.900000	0.0671288
4.850000	0.0685881
4.800000	0.0700474
4.750000	0.0719932
4.700000	0.0732093
4.650000	0.0751551
4.600000	0.0763712
4.550000	0.0778305
4.500000	0.0785601
4.450000	0.0798978
4.400000	0.0811139
4.350000	0.0829381
4.300000	0.0840326
4.250000	0.0854919
4.200000	0.086708
4.150000	0.0887754
4.100000	0.0914508
4.050000	0.0933966
4.000000	0.0948559
3.950000	0.0980178
3.900000	0.0995987
3.850000	0.101301
3.800000	0.103247
3.750000	0.105193
3.700000	0.106287
3.650000	0.108841
3.600000	0.110908
3.550000	0.113097
3.500000	0.116016
3.450000	0.117719
3.400000	0.120029
3.350000	0.123921
3.300000	0.124772
3.250000	0.126839
3.200000	0.128542
3.150000	0.131461
3.100000	0.134258
3.050000	0.136203
3.000000	0.139
2.950000	0.141676
2.900000	0.144473
2.850000	0.146905
2.800000	0.149216
2.750000	0.152742
2.700000	0.155904
2.650000	0.158336
2.600000	0.160647
2.550000	0.163444
2.500000	0.167336
2.450000	0.169038
2.400000	0.172078
2.350000	0.175483
2.300000	0.179375
2.250000	0.183023
2.200000	0.186307
2.150000	0.189469
2.100000	0.192995
2.050000	0.1964
2.000000	0.200778
1.950000	0.203211
1.900000	0.206372
1.850000	0.210142
1.800000	0.214399
1.750000	0.218169
1.700000	0.221574
1.650000	0.225344
1.600000	0.229478
1.550000	0.233491
1.500000	0.23714
1.450000	0.241639
1.400000	0.24626
1.350000	0.251855
1.300000	0.256841
1.250000	0.26134
1.200000	0.266813
1.150000	0.270461
1.100000	0.275447
1.050000	0.280433
1.000000	0.285176
0.950000	0.289432
0.900000	0.29454
0.850000	0.300255
0.800000	0.305728
0.750000	0.310957
0.700000	0.3157
0.650000	0.321172
0.600000	0.327374
0.550000	0.333698
0.500000	0.339657
0.450000	0.345981
0.400000	0.35194
0.350000	0.358142
0.300000	0.364709
0.250000	0.370181
0.200000	0.375532
0.150000	0.38295
0.100000	0.390612
0.050000	0.399003
0.000000	0.409948
-0.050000	0.446917
-0.100000	0.486927
-0.150000	0.494345
-0.200000	0.501642
-0.250000	0.508938
-0.300000	0.517329
-0.350000	0.524991
-0.400000	0.53326
-0.450000	0.541408
-0.500000	0.549556
-0.550000	0.557218
-0.600000	0.567068
-0.650000	0.575702
-0.700000	0.584093
-0.750000	0.593701
-0.800000	0.603186
-0.850000	0.613523
-0.900000	0.623617
-0.950000	0.63371
-1.000000	0.640764
-1.050000	0.650371
-1.100000	0.659248
-1.150000	0.667518
-1.200000	0.676517
-1.250000	0.683449
-1.300000	0.69257
-1.350000	0.699623
-1.400000	0.707649
-1.450000	0.714216
-1.500000	0.722729
-1.550000	0.728931
-1.600000	0.73416
-1.650000	0.739876
-1.700000	0.747294
-1.750000	0.754104
-1.800000	0.759698
-1.850000	0.76663
-1.900000	0.771008
-1.950000	0.776481
-2.000000	0.78171
-2.050000	0.786088
-2.100000	0.790831
-2.150000	0.795695
-2.200000	0.800559
-2.250000	0.805667
-2.300000	0.810167
-2.350000	0.816004
-2.400000	0.820625
-2.450000	0.825368
-2.500000	0.829746
-2.550000	0.833881
-2.600000	0.839231
-2.650000	0.841907
-2.700000	0.845069
-2.750000	0.850784
-2.800000	0.854554
-2.850000	0.857595
-2.900000	0.863432
-2.950000	0.86708
-3.000000	0.871215
-3.050000	0.875228
-3.100000	0.879484
-3.150000	0.882768
-3.200000	0.886903
-3.250000	0.890064
-3.300000	0.893105
-3.350000	0.896875
-3.400000	0.89882
-3.450000	0.902469
-3.500000	0.90636
-3.550000	0.908792
-3.600000	0.912806
-3.650000	0.916089
-3.700000	0.918521
-3.750000	0.921318
-3.800000	0.923872
-3.850000	0.926426
-3.900000	0.928615
-3.950000	0.931047
-4.000000	0.932993
-4.050000	0.936033
-4.100000	0.937979
-4.150000	0.940654
-4.200000	0.943086
-4.250000	0.944911
-4.300000	0.947221
-4.350000	0.94941
-4.400000	0.951113
-4.450000	0.952572
-4.500000	0.954518
-4.550000	0.95622
-4.600000	0.95695
-4.650000	0.958409
-4.700000	0.959139
-4.750000	0.960598
-4.800000	0.961814
-4.850000	0.962787
-4.900000	0.963882
-4.950000	0.965098
-5.000000	0.966071
-5.050000	0.967652
-5.100000	0.969233
-5.150000	0.970935
-5.200000	0.972273
-5.250000	0.973246
-5.300000	0.973854
-5.350000	0.97434
-5.400000	0.9758
-5.450000	0.976651
-5.500000	0.97811
-5.550000	0.978961
-5.600000	0.979691
-5.650000	0.980421
-5.700000	0.981758
-5.750000	0.982488
-5.800000	0.983096
-5.850000	0.983583
-5.900000	0.984069
-5.950000	0.984312
-6.000000	0.984677
-6.050000	0.98565
-6.100000	0.986258
-6.150000	0.98638
-6.200000	0.986866
-6.250000	0.987717
-6.300000	0.988325
-6.350000	0.98869
-6.400000	0.989298
-6.450000	0.989785
-6.500000	0.99015
-6.550000	0.990514
-6.600000	0.990636
-6.650000	0.990758
-6.700000	0.991001
-6.750000	0.991366
-6.800000	0.992339
-6.850000	0.993068
-6.900000	0.993555
-6.950000	0.993798
-7.000000	0.994163
-7.050000	0.994649
-7.100000	0.994892
-7.150000	0.995257
-7.200000	0.995379
-7.250000	0.995622
-7.350000	0.995744
-7.550000	0.995865
-7.600000	0.996108
-7.650000	0.99623
-7.700000	0.996595
-7.750000	0.996838
-7.800000	0.99696
-7.850000	0.997081
-7.950000	0.997325
-8.000000	0.997568
-8.050000	0.997689
-8.100000	0.997811
-8.150000	0.998054
-8.350000	0.998176
-8.500000	0.998297
-9.050000	0.998419
-9.150000	0.998541
-9.300000	0.998662
-9.350000	0.998784
-9.450000	0.999149
-9.500000	0.99927
-9.550000	0.999392
-9.600000	0.999514
-9.650000	0.999635
-9.950000	1
&
44.350000	6.0562e-06
40.450000	1.21124e-05
37.400000	1.81686e-05
35.200000	2.42248e-05
35.100000	3.0281e-05
34.900000	3.63372e-05
33.550000	4.23934e-05
32.000000	4.84496e-05
31.800000	5.45058e-05
31.700000	6.0562e-05
31.650000	6.66182e-05
31.300000	7.26744e-05
31.100000	7.87306e-05
30.900000	8.47868e-05
30.200000	9.0843e-05
29.350000	9.68992e-05
29.100000	0.000102955
28.900000	0.000109012
28.700000	0.000115068
28.600000	0.000121124
28.550000	0.000133236
28.300000	0.000139293
28.250000	0.000145349
28.200000	0.000151405
28.150000	0.000163517
28.050000	0.000169574
27.950000	0.00017563
27.900000	0.000181686
27.850000	0.000187742
27.700000	0.000193798
27.650000	0.000199855
27.450000	0.000205911
27.050000	0.000211967
26.850000	0.000218023
26.700000	0.000230136
26.500000	0.000236192
26.400000	0.000248304
26.350000	0.000260417
26.250000	0.000266473
26.100000	0.000284641
26.050000	0.000290698
25.950000	0.00030281
25.900000	0.000314922
25.850000	0.000327035
25.750000	0.000333091
25.550000	0.000339147
25.450000	0.000345203
25.350000	0.00035126
25.300000	0.000357316
25.250000	0.000375484
24.950000	0.000381541
24.900000	0.000393653
24.850000	0.000399709
24.800000	0.000405766
24.600000	0.000411822
24.550000	0.00042999
24.500000	0.000436047
24.450000	0.000442103
24.400000	0.000448159
24.300000	0.000460271
24.100000	0.000472384
24.000000	0.000484496
23.950000	0.000502665
23.900000	0.000508721
23.850000	0.00052689
23.750000	0.000532946
23.700000	0.000539002
23.650000	0.000545058
23.600000	0.000557171
23.550000	0.000569283
23.500000	0.000581395
23.450000	0.000593508
23.350000	0.000611676
23.300000	0.000623789
23.200000	0.000629845
23.150000	0.000635901
23.100000	0.000641957
23.050000	0.000648014
23.000000	0.000660126
22.950000	0.000666182
22.900000	0.000672238
22.850000	0.000690407
22.800000	0.000708576
22.750000	0.000720688
22.650000	0.000738857
22.600000	0.000744913
22.550000	0.000763081
22.450000	0.00078125
22.400000	0.000787306
22.350000	0.000823643
22.300000	0.000847868
22.250000	0.000859981
22.200000	0.000878149
22.150000	0.000884205
22.100000	0.000890262
22.050000	0.00090843
22.000000	0.000914486
21.950000	0.000926599
21.850000	0.000950824
21.800000	0.00095688
21.700000	0.000968992
21.650000	0.000981105
21.600000	0.00100533
21.550000	0.0010235
21.500000	0.00102955
21.450000	0.00105378
21.400000	0.00105984
21.350000	0.00109617
21.300000	0.0011204
21.250000	0.00113857
21.200000	0.00115673
21.150000	0.00118702
21.100000	0.00120518
21.050000	0.0012173
21.000000	0.00124152
20.950000	0.00127786
20.900000	0.00130208
20.850000	0.00132025
20.800000	0.00135659
20.750000	0.00136265
20.700000	0.00139293
20.650000	0.00141109
20.600000	0.00144138
20.550000	0.00145954
20.500000	0.0014656
20.450000	0.00147771
20.400000	0.00148983
20.350000	0.00152011
20.300000	0.00155039
20.250000	0.00158067
20.200000	0.00161701
20.150000	0.00163517
20.100000	0.00168968
20.050000	0.00171996
20.000000	0.00173207
19.950000	0.0017563
19.900000	0.00178052
19.850000	0.00182897
19.800000	0.00184714
19.750000	0.00185925
19.700000	0.00188953
19.650000	0.0019077
19.600000	0.0019501
19.550000	0.00197432
19.500000	0.00201672
19.450000	0.00205305
19.400000	0.00207728
19.350000	0.0021439
19.300000	0.00216812
19.250000	0.00221657
19.200000	0.00224685
19.150000	0.00226502
19.100000	0.0022953
19.050000	0.00233164
19.000000	0.00236797
18.950000	0.00242248
18.900000	0.00246487
18.850000	0.00250121
18.800000	0.00253149
18.750000	0.00255572
18.700000	0.00260417
18.650000	0.00262839
18.600000	0.00266473
18.550000	0.00270712
18.500000	0.00275557
18.450000	0.00279797
18.400000	0.00284036
18.350000	0.0028767
18.300000	0.00289486
18.250000	0.00295543
18.200000	0.00304627
18.150000	0.00310078
18.100000	0.00317951
18.050000	0.0032219
18.000000	0.00330669
17.950000	0.00335514
17.900000	0.00339753
17.850000	0.00343992
17.800000	0.00348232
17.750000	0.00353682
17.700000	0.00357922
17.650000	0.00363978
17.600000	0.00373668
17.550000	0.00380935
17.500000	0.00386386
17.450000	0.00391836
17.400000	0.00399709
17.350000	0.00405766
17.300000	0.00411216
17.250000	0.00419089
17.200000	0.00428779
17.150000	0.00435441
17.100000	0.00442708
17.050000	0.00448765
17.000000	0.00459666
16.950000	0.00468144
16.900000	0.00476623
16.850000	0.00485707
16.800000	0.00491158
16.750000	0.00498425
16.700000	0.00506904
16.650000	0.00514172
16.600000	0.00522045
16.550000	0.00530523
16.500000	0.00532946
16.450000	0.00542636
16.400000	0.00547481
16.350000	0.00552931
16.300000	0.00560199
16.250000	0.00571705
16.200000	0.00579578
16.150000	0.00591085
16.100000	0.0060017
16.050000	0.00608043
16.000000	0.00617127
15.950000	0.00625
15.900000	0.00637718
15.850000	0.0065407
15.800000	0.00665577
15.750000	0.00681323
15.700000	0.00695252
15.650000	0.00702519
15.600000	0.00712815
15.550000	0.0072311
15.500000	0.00737645
15.450000	0.00747941
15.400000	0.00754603
15.350000	0.00767321
15.300000	0.00786095
15.250000	0.00797602
15.200000	0.00808503
15.150000	0.00821221
15.100000	0.00831516
15.050000	0.0083939
15.000000	0.00853924
14.950000	0.00867854
14.900000	0.0087936
14.850000	0.00894501
14.800000	0.0090843
14.750000	0.00919937
14.700000	0.00932655
14.650000	0.00948401
14.600000	0.00962936
14.550000	0.00975048
14.500000	0.009914
14.450000	0.0100412
14.400000	0.0101563
14.350000	0.0102774
14.300000	0.0104409
14.250000	0.0105862
14.200000	0.0107922
14.150000	0.0109375
14.100000	0.0111616
14.050000	0.0113917
14.000000	0.011531
13.950000	0.011749
13.900000	0.0119307
13.850000	0.0120882
13.800000	0.0122517
13.750000	0.0124031
13.700000	0.0126696
13.650000	0.0128513
13.600000	0.0130753
13.550000	0.0133055
13.500000	0.0135659
13.450000	0.0138021
13.400000	0.014008
13.350000	0.0142624
13.300000	0.0144683
13.250000	0.0147347
13.200000	0.0149225
13.150000	0.0151405
13.100000	0.0153404
13.050000	0.0155766
13.000000	0.0157764
12.950000	0.0160187
12.900000	0.0161701
12.850000	0.016382
12.800000	0.0166364
12.750000	0.0169271
12.700000	0.0171814
12.650000	0.0174419
12.600000	0.0176114
12.550000	0.0177992
12.500000	0.0180475
12.450000	0.0183321
12.400000	0.0185865
12.350000	0.0187682
12.300000	0.0190528
12.250000	0.0193193
12.200000	0.0195979
12.150000	0.0198825
12.100000	0.0201793
12.050000	0.0204578
12.000000	0.0207425
11.950000	0.0211483
11.900000	0.0214571
11.850000	0.0217236
11.800000	0.021984
11.750000	0.0223595
11.700000	0.0225957
11.650000	0.0229591
11.600000	0.0232982
11.550000	0.0235768
11.500000	0.0238978
11.450000	0.024243
11.400000	0.02457
11.350000	0.024897
11.300000	0.0252422
11.250000	0.0256662
11.200000	0.0260296
11.150000	0.0264111
11.100000	0.0267624
11.050000	0.0272469
11.000000	0.0275981
10.950000	0.0280281
10.900000	0.0284278
10.850000	0.0288215
10.800000	0.029312
10.750000	0.0297057
10.700000	0.0301235
10.650000	0.0304687
10.600000	0.0309169
10.550000	0.031462
10.500000	0.0320131
10.450000	0.0324673
10.400000	0.0329518
10.350000	0.0333636
10.300000	0.0338421
10.250000	0.0343447
10.200000	0.0346899
10.150000	0.035235
10.100000	0.0358285
10.050000	0.0363312
10.000000	0.036852
9.950000	0.0374455
9.900000	0.0378513
9.850000	0.0383721
9.800000	0.0389353
9.750000	0.0395046
9.700000	0.0400739
9.650000	0.0406916
9.600000	0.0413154
9.550000	0.0418484
9.500000	0.0423934
9.450000	0.0430111
9.400000	0.0435986
9.350000	0.0442103
9.300000	0.0448704
9.250000	0.045476
9.200000	0.0461119
9.150000	0.0467418
9.100000	0.0474322
9.050000	0.048062
9.000000	0.0485889
8.950000	0.049243
8.900000	0.0499516
8.850000	0.0507994
8.800000	0.0514717
8.750000	0.0521681
8.700000	0.0527798
8.650000	0.0534641
8.600000	0.0541122
8.550000	0.0548874
8.500000	0.0556625
8.450000	0.0564075
8.400000	0.0572372
8.350000	0.057976
8.300000	0.0587815
8.250000	0.0596778
8.200000	0.0604469
8.150000	0.0612888
8.100000	0.0621669
8.050000	0.0630027
8.000000	0.0638748
7.950000	0.0647832
7.900000	0.0656492
7.850000	0.0664971
7.800000	0.0674843
7.750000	0.0683987
7.700000	0.0693011
7.650000	0.0702943
7.600000	0.0713239
7.550000	0.072311
7.500000	0.0733891
7.450000	0.0745337
7.400000	0.0755329
7.350000	0.0766291
7.300000	0.0776163
7.250000	0.0786034
7.200000	0.0796027
7.150000	0.080608
7.100000	0.0817163
7.050000	0.0829457
7.000000	0.0840237
6.950000	0.0850957
6.900000	0.0861555
6.850000	0.0874092
6.800000	0.0883479
6.750000	0.0895409
6.700000	0.0906977
6.650000	0.0920361
6.600000	0.0930959
6.550000	0.0944586
6.500000	0.095797
6.450000	0.0971051
6.400000	0.0985405
6.350000	0.0998183
6.300000	0.101235
6.250000	0.10281
6.200000	0.104173
6.150000	0.105766
6.100000	0.107237
6.050000	0.108733
6.000000	0.110253
5.950000	0.111828
5.900000	0.113463
5.850000	0.114959
5.800000	0.116576
5.750000	0.118229
5.700000	0.119919
5.650000	0.121572
5.600000	0.12308
5.550000	0.1246
5.500000	0.126193
5.450000	0.127931
5.400000	0.1295
5.350000	0.13105
5.300000	0.13274
5.250000	0.134302
5.200000	0.136028
5.150000	0.137482
5.100000	0.139262
5.050000	0.141097
5.000000	0.142854
4.950000	0.144683
4.900000	0.146536
4.850000	0.148316
4.800000	0.150242
4.750000	0.152174
4.700000	0.15387
4.650000	0.155893
4.600000	0.158085
4.550000	0.160162
4.500000	0.162155
4.450000	0.164135
4.400000	0.166043
4.350000	0.168175
4.300000	0.170385
4.250000	0.172523
4.200000	0.174667
4.150000	0.176805
4.100000	0.178937
4.050000	0.18125
4.000000	0.183485
3.950000	0.18578
3.900000	0.188269
3.850000	0.190498
3.800000	0.192793
3.750000	0.195203
3.700000	0.197584
3.650000	0.199994
3.600000	0.202568
3.550000	0.204972
3.500000	0.207316
3.450000	0.210102
3.400000	0.212573
3.350000	0.215116
3.300000	0.21792
3.250000	0.220446
3.200000	0.223238
3.150000	0.225866
3.100000	0.228488
3.050000	0.231177
3.000000	0.234181
2.950000	0.237179
2.900000	0.240068
2.850000	0.242539
2.800000	0.245633
2.750000	0.248589
2.700000	0.251453
2.650000	0.254391
2.600000	0.257019
2.550000	0.25992
2.500000	0.262906
2.450000	0.266043
2.400000	0.269089
2.350000	0.27216
2.300000	0.275394
2.250000	0.278664
2.200000	0.281741
2.150000	0.284841
2.100000	0.288318
2.050000	0.2916
2.000000	0.294955
1.950000	0.298498
1.900000	0.301835
1.850000	0.305384
1.800000	0.308539
1.750000	0.311961
1.700000	0.315498
1.650000	0.318877
1.600000	0.322293
1.550000	0.325696
1.500000	0.329288
1.450000	0.332752
1.400000	0.336216
1.350000	0.339765
1.300000	0.34358
1.250000	0.347366
1.200000	0.350902
1.150000	0.354294
1.100000	0.357964
1.050000	0.361676
1.000000	0.365583
0.950000	0.369247
0.900000	0.373419
0.850000	0.377289
0.800000	0.381214
0.750000	0.385277
0.700000	0.388814
0.650000	0.392636
0.600000	0.396572
0.550000	0.400503
0.500000	0.404651
0.450000	0.408891
0.400000	0.412724
0.350000	0.417127
0.300000	0.421288
0.250000	0.4256
0.200000	0.429833
0.150000	0.43406
0.100000	0.438384
0.050000	0.442908
0.000000	0.447032
-0.050000	0.451429
-0.100000	0.455638
-0.150000	0.459744
-0.200000	0.464038
-0.250000	0.468423
-0.300000	0.472844
-0.350000	0.47712
-0.400000	0.481377
-0.450000	0.485859
-0.500000	0.490304
-0.550000	0.494683
-0.600000	0.49917
-0.650000	0.503755
-0.700000	0.508327
-0.750000	0.512894
-0.800000	0.517393
-0.850000	0.521942
-0.900000	0.526762
-0.950000	0.531359
-1.000000	0.535944
-1.050000	0.540607
-1.100000	0.545355
-1.150000	0.550012
-1.200000	0.554645
-1.250000	0.559199
-1.300000	0.564002
-1.350000	0.568695
-1.400000	0.573207
-1.450000	0.578052
-1.500000	0.582673
-1.550000	0.587548
-1.600000	0.592303
-1.650000	0.596851
-1.700000	0.601302
-1.750000	0.605723
-1.800000	0.610629
-1.850000	0.615425
-1.900000	0.61981
-1.950000	0.624497
-2.000000	0.629052
-2.050000	0.633279
-2.100000	0.637888
-2.150000	0.642678
-2.200000	0.647184
-2.250000	0.651883
-2.300000	0.656601
-2.350000	0.661289
-2.400000	0.665898
-2.450000	0.670488
-2.500000	0.674933
-2.550000	0.679639
-2.600000	0.684375
-2.650000	0.688778
-2.700000	0.693169
-2.750000	0.697771
-2.800000	0.702198
-2.850000	0.706668
-2.900000	0.710883
-2.950000	0.71525
-3.000000	0.719816
-3.050000	0.724213
-3.100000	0.728234
-3.150000	0.732437
-3.200000	0.736646
-3.250000	0.741
-3.300000	0.745234
-3.350000	0.749352
-3.400000	0.753531
-3.450000	0.757601
-3.500000	0.761876
-3.550000	0.766297
-3.600000	0.770488
-3.650000	0.774558
-3.700000	0.77847
-3.750000	0.782492
-3.800000	0.78621
-3.850000	0.790153
-3.900000	0.794113
-3.950000	0.797687
-4.000000	0.801441
-4.050000	0.805002
-4.100000	0.808788
-4.150000	0.812821
-4.200000	0.81643
-4.250000	0.819925
-4.300000	0.823468
-4.350000	0.826847
-4.400000	0.830281
-4.450000	0.833539
-4.500000	0.836906
-4.550000	0.840286
-4.600000	0.843574
-4.650000	0.846905
-4.700000	0.849976
-4.750000	0.853258
-4.800000	0.856365
-4.850000	0.859248
-4.900000	0.862246
-4.950000	0.865286
-5.000000	0.868344
-5.050000	0.871378
-5.100000	0.874225
-5.150000	0.877102
-5.200000	0.879809
-5.250000	0.882825
-5.300000	0.885411
-5.350000	0.888051
-5.400000	0.890589
-5.450000	0.893072
-5.500000	0.895561
-5.550000	0.898286
-5.600000	0.900842
-5.650000	0.903167
-5.700000	0.905487
-5.750000	0.907988
-5.800000	0.910144
-5.850000	0.912452
-5.900000	0.914577
-5.950000	0.916733
-6.000000	0.918726
-6.050000	0.920803
-6.100000	0.922826
-6.150000	0.924794
-6.200000	0.926774
-6.250000	0.928767
-6.300000	0.930554
-6.350000	0.932443
-6.400000	0.934248
-6.450000	0.936156
-6.500000	0.937894
-6.550000	0.939735
-6.600000	0.941612
-6.650000	0.943211
-6.700000	0.944804
-6.750000	0.946463
-6.800000	0.948098
-6.850000	0.949727
-6.900000	0.951108
-6.950000	0.952416
-7.000000	0.953785
-7.050000	0.955227
-7.100000	0.956541
-7.150000	0.957885
-7.200000	0.959248
-7.250000	0.960538
-7.300000	0.961773
-7.350000	0.9631
-7.400000	0.964202
-7.450000	0.965413
-7.500000	0.966588
-7.550000	0.967684
-7.600000	0.968762
-7.650000	0.969822
-7.700000	0.970809
-7.750000	0.971748
-7.800000	0.972638
-7.850000	0.973444
-7.900000	0.974243
-7.950000	0.975006
-8.000000	0.975769
-8.050000	0.976544
-8.100000	0.977326
-8.150000	0.97801
-8.200000	0.978749
-8.250000	0.979524
-8.300000	0.980257
-8.350000	0.981008
-8.400000	0.981644
-8.450000	0.982316
-8.500000	0.983055
-8.550000	0.983666
-8.600000	0.984211
-8.650000	0.98472
-8.700000	0.985332
-8.750000	0.985835
-8.800000	0.986331
-8.850000	0.986876
-8.900000	0.987343
-8.950000	0.987827
-9.000000	0.988215
-9.050000	0.988645
-9.100000	0.989069
-9.150000	0.989523
-9.200000	0.989898
-9.250000	0.990304
-9.300000	0.990631
-9.350000	0.990928
-9.400000	0.991321
-9.450000	0.991679
-9.500000	0.992127
-9.550000	0.992399
-9.600000	0.992739
-9.650000	0.993084
-9.700000	0.993375
-9.750000	0.993635
-9.800000	0.993938
-9.850000	0.994198
-9.900000	0.99444
-9.950000	1
&
99.150000	4.55675e-13
99.100000	4.6205e-13
99.050000	4.68515e-13
99.000000	4.7507e-13
98.950000	4.81717e-13
98.900000	4.88457e-13
98.850000	4.95292e-13
98.800000	5.02221e-13
98.750000	5.09248e-13
98.700000	5.16373e-13
98.650000	5.23598e-13
98.600000	5.30924e-13
98.550000	5.38352e-13
98.500000	5.45885e-13
98.450000	5.53522e-13
98.400000	5.61267e-13
98.350000	5.6912e-13
98.300000	5.77082e-13
98.250000	5.85157e-13
98.200000	5.93344e-13
98.150000	6.01645e-13
98.100000	6.10063e-13
98.050000	6.18599e-13
98.000000	6.27254e-13
97.950000	6.3603e-13
97.900000	6.44928e-13
97.850000	6.53952e-13
97.800000	6.63101e-13
97.750000	6.72379e-13
97.700000	6.81786e-13
97.650000	6.91325e-13
97.600000	7.00998e-13
97.550000	7.10805e-13
97.500000	7.2075e-13
97.450000	7.30834e-13
97.400000	7.4106e-13
97.350000	7.51428e-13
97.300000	7.61941e-13
97.250000	7.72601e-13
97.200000	7.83411e-13
97.150000	7.94371e-13
97.100000	8.05485e-13
97.050000	8.16755e-13
97.000000	8.28182e-13
96.950000	8.39769e-13
96.900000	8.51518e-13
96.850000	8.63432e-13
96.800000	8.75512e-13
96.750000	8.87761e-13
96.700000	9.00182e-13
96.650000	9.12776e-13
96.600000	9.25546e-13
96.550000	9.38496e-13
96.500000	9.51626e-13
96.450000	9.6494e-13
96.400000	9.7844e-13
96.350000	9.92129e-13
96.300000	1.00601e-12
96.250000	1.02008e-12
96.200000	1.03436e-12
96.150000	1.04883e-12
96.100000	1.0635e-12
96.050000	1.07838e-12
96.000000	1.09347e-12
95.950000	1.10877e-12
95.900000	1.12428e-12
95.850000	1.14001e-12
95.800000	1.15596e-12
95.750000	1.17213e-12
95.700000	1.18853e-12
95.650000	1.20516e-12
95.600000	1.22202e-12
95.550000	1.23911e-12
95.500000	1.25645e-12
95.450000	1.27403e-12
95.400000	1.29185e-12
95.350000	1.30993e-12
95.300000	1.32825e-12
95.250000	1.34684e-12
95.200000	1.36568e-12
95.150000	1.38478e-12
95.100000	1.40416e-12
95.050000	1.4238e-12
95.000000	1.44372e-12
94.950000	1.46392e-12
94.900000	1.4844e-12
94.850000	1.50517e-12
94.800000	1.52623e-12
94.750000	1.54758e-12
94.700000	1.56923e-12
94.650000	1.59118e-12
94.600000	1.61344e-12
94.550000	1.63602e-12
94.500000	1.6589e-12
94.450000	1.68211e-12
94.400000	1.70565e-12
94.350000	1.72951e-12
94.300000	1.7537e-12
94.250000	1.77824e-12
94.200000	1.80312e-12
94.150000	1.82834e-12
94.100000	1.85392e-12
94.050000	1.87986e-12
94.000000	1.90616e-12
93.950000	1.93282e-12
93.900000	1.95986e-12
93.850000	1.98728e-12
93.800000	2.01508e-12
93.750000	2.04327e-12
93.700000	2.07186e-12
93.650000	2.10084e-12
93.600000	2.13024e-12
93.550000	2.16004e-12
93.500000	2.19026e-12
93.450000	2.2209e-12
93.400000	2.25197e-12
93.350000	2.28347e-12
93.300000	2.31542e-12
93.250000	2.34781e-12
93.200000	2.38065e-12
93.150000	2.41396e-12
93.100000	2.44773e-12
93.050000	2.48197e-12
93.000000	2.51669e-12
92.950000	2.5519e-12
92.900000	2.5876e-12
92.850000	2.6238e-12
92.800000	2.66051e-12
92.750000	2.69773e-12
92.700000	2.73547e-12
92.650000	2.77374e-12
92.600000	2.81254e-12
92.550000	2.85189e-12
92.500000	2.89178e-12
92.450000	2.93224e-12
92.400000	2.97326e-12
92.350000	3.01485e-12
92.300000	3.05703e-12
92.250000	3.09979e-12
92.200000	3.14316e-12
92.150000	3.18713e-12
92.100000	3.23171e-12
92.050000	3.27692e-12
92.000000	3.32277e-12
91.950000	3.36925e-12
91.900000	3.41638e-12
91.850000	3.46418e-12
91.800000	3.51264e-12
91.750000	3.56178e-12
91.700000	3.6116e-12
91.650000	3.66213e-12
91.600000	3.71336e-12
91.550000	3.7653e-12
91.500000	3.81798e-12
91.450000	3.87139e-12
91.400000	3.92554e-12
91.350000	3.98046e-12
91.300000	4.03614e-12
91.250000	4.09261e-12
91.200000	4.14986e-12
91.150000	4.20791e-12
91.100000	4.26677e-12
91.050000	4.32646e-12
91.000000	4.38698e-12
90.950000	4.44835e-12
90.900000	4.51058e-12
90.850000	4.57368e-12
90.800000	4.63766e-12
90.750000	4.70254e-12
90.700000	4.76832e-12
90.650000	4.83502e-12
90.600000	4.90266e-12
90.550000	4.97124e-12
90.500000	5.04079e-12
90.450000	5.1113e-12
90.400000	5.1828e-12
90.350000	5.2553e-12
90.300000	5.32882e-12
90.250000	5.40336e-12
90.200000	5.47895e-12
90.150000	5.55559e-12
90.100000	5.63331e-12
90.050000	5.71211e-12
90.000000	5.79201e-12
89.950000	5.87304e-12
89.900000	5.95519e-12
89.850000	6.0385e-12
89.800000	6.12297e-12
89.750000	6.20862e-12
89.700000	6.29547e-12
89.650000	6.38353e-12
89.600000	6.47283e-12
89.550000	6.56337e-12
89.500000	6.65518e-12
89.450000	6.74828e-12
89.400000	6.84268e-12
89.350000	6.9384e-12
89.300000	7.03545e-12
89.250000	7.13387e-12
89.200000	7.23366e-12
89.150000	7.33485e-12
89.100000	7.43745e-12
89.050000	7.54149e-12
89.000000	7.64698e-12
88.950000	7.75395e-12
88.900000	7.86241e-12
88.850000	7.97239e-12
88.800000	8.08391e-12
88.750000	8.19699e-12
88.700000	8.31165e-12
88.650000	8.42792e-12
88.600000	8.54581e-12
88.550000	8.66535e-12
88.500000	8.78656e-12
88.450000	8.90947e-12
88.400000	9.03409e-12
88.350000	9.16046e-12
88.300000	9.2886e-12
88.250000	9.41853e-12
88.200000	9.55027e-12
88.150000	9.68386e-12
88.100000	9.81932e-12
88.050000	9.95667e-12
88.000000	1.00959e-11
87.950000	1.02372e-11
87.900000	1.03804e-11
87.850000	1.05256e-11
87.800000	1.06728e-11
87.750000	1.08221e-11
87.700000	1.09735e-11
87.650000	1.1127e-11
87.600000	1.12826e-11
87.550000	1.14404e-11
87.500000	1.16004e-11
87.450000	1.17627e-11
87.400000	1.19272e-11
87.350000	1.20941e-11
87.300000	1.22632e-11
87.250000	1.24348e-11
87.200000	1.26087e-11
87.150000	1.27851e-11
87.100000	1.29639e-11
87.050000	1.31452e-11
87.000000	1.33291e-11
86.950000	1.35155e-11
86.900000	1.37046e-11
86.850000	1.38963e-11
86.800000	1.40907e-11
86.750000	1.42877e-11
86.700000	1.44876e-11
86.650000	1.46902e-11
86.600000	1.48957e-11
86.550000	1.51041e-11
86.500000	1.53153e-11
86.450000	1.55296e-11
86.400000	1.57468e-11
86.350000	1.5967e-11
86.300000	1.61904e-11
86.250000	1.64168e-11
86.200000	1.66464e-11
86.150000	1.68793e-11
86.100000	1.71154e-11
86.050000	1.73548e-11
86.000000	1.75975e-11
85.950000	1.78437e-11
85.900000	1.80932e-11
85.850000	1.83463e-11
85.800000	1.86029e-11
85.750000	1.88631e-11
85.700000	1.9127e-11
85.650000	1.93945e-11
85.600000	1.96658e-11
85.550000	1.99408e-11
85.500000	2.02197e-11
85.450000	2.05025e-11
85.400000	2.07893e-11
85.350000	2.10801e-11
85.300000	2.13749e-11
85.250000	2.16739e-11
85.200000	2.1977e-11
85.150000	2.22844e-11
85.100000	2.25961e-11
85.050000	2.29122e-11
85.000000	2.32326e-11
84.950000	2.35576e-11
84.900000	2.38871e-11
84.850000	2.42212e-11
84.800000	2.45599e-11
84.750000	2.49034e-11
84.700000	2.52518e-11
84.650000	2.56049e-11
84.600000	2.59631e-11
84.550000	2.63262e-11
84.500000	2.66944e-11
84.450000	2.70678e-11
84.400000	2.74464e-11
84.350000	2.78302e-11
84.300000	2.82195e-11
84.250000	2.86142e-11
84.200000	2.90144e-11
84.150000	2.94202e-11
84.100000	2.98317e-11
84.050000	3.02489e-11
84.000000	3.0672e-11
83.950000	3.1101e-11
83.900000	3.15359e-11
83.850000	3.1977e-11
83.800000	3.24243e-11
83.750000	3.28777e-11
83.700000	3.33376e-11
83.650000	3.38038e-11
83.600000	3.42766e-11
83.550000	3.4756e-11
83.500000	3.52421e-11
83.450000	3.5735e-11
83.400000	3.62348e-11
83.350000	3.67416e-11
83.300000	3.72555e-11
83.250000	3.77765e-11
83.200000	3.83049e-11
83.150000	3.88406e-11
83.100000	3.93838e-11
83.050000	3.99346e-11
83.000000	4.04931e-11
82.950000	4.10595e-11
82.900000	4.16337e-11
82.850000	4.2216e-11
82.800000	4.28064e-11
82.750000	4.34051e-11
82.700000	4.40122e-11
82.650000	4.46277e-11
82.600000	4.52519e-11
82.550000	4.58847e-11
82.500000	4.65265e-11
82.450000	4.71772e-11
82.400000	4.7837e-11
82.350000	4.8506e-11
82.300000	4.91844e-11
82.250000	4.98722e-11
82.200000	5.05697e-11
82.150000	5.1277e-11
82.100000	5.19941e-11
82.050000	5.27213e-11
82.000000	5.34586e-11
81.950000	5.42062e-11
81.900000	5.49643e-11
81.850000	5.5733e-11
81.800000	5.65125e-11
81.750000	5.73028e-11
81.700000	5.81042e-11
81.650000	5.89168e-11
81.600000	5.97408e-11
81.550000	6.05762e-11
81.500000	6.14234e-11
81.450000	6.22824e-11
81.400000	6.31535e-11
81.350000	6.40367e-11
81.300000	6.49322e-11
81.250000	6.58403e-11
81.200000	6.67611e-11
81.150000	6.76947e-11
81.100000	6.86414e-11
81.050000	6.96014e-11
81.000000	7.05748e-11
80.950000	7.15618e-11
80.900000	7.25625e-11
80.850000	7.35773e-11
80.800000	7.46063e-11
80.750000	7.56496e-11
80.700000	7.67076e-11
80.650000	7.77803e-11
80.600000	7.88681e-11
80.550000	7.9971e-11
80.500000	8.10894e-11
80.450000	8.22234e-11
80.400000	8.33732e-11
80.350000	8.45392e-11
80.300000	8.57214e-11
80.250000	8.69202e-11
80.200000	8.81358e-11
80.150000	8.93683e-11
80.100000	9.06181e-11
80.050000	9.18853e-11
80.000000	9.31703e-11
79.950000	9.44732e-11
79.900000	9.57944e-11
79.850000	9.7134e-11
79.800000	9.84923e-11
79.750000	9.98697e-11
79.700000	1.01266e-10
79.650000	1.02682e-10
79.600000	1.04118e-10
79.550000	1.05574e-10
79.500000	1.07051e-10
79.450000	1.08548e-10
79.400000	1.10066e-10
79.350000	1.11605e-10
79.300000	1.13166e-10
79.250000	1.14748e-10
79.200000	1.16353e-10
79.150000	1.1798e-10
79.100000	1.1963e-10
79.050000	1.21303e-10
79.000000	1.22999e-10
78.950000	1.24719e-10
78.900000	1.26463e-10
78.850000	1.28231e-10
78.800000	1.30025e-10
78.750000	1.31843e-10
78.700000	1.33686e-10
78.650000	1.35556e-10
78.600000	1.37451e-10
78.550000	1.39374e-10
78.500000	1.41323e-10
78.450000	1.43299e-10
78.400000	1.45303e-10
78.350000	1.47334e-10
78.300000	1.49395e-10
78.250000	1.51484e-10
78.200000	1.53602e-10
78.150000	1.5575e-10
78.100000	1.57928e-10
78.050000	1.60136e-10
78.000000	1.62376e-10
77.950000	1.64646e-10
77.900000	1.66948e-10
77.850000	1.69283e-10
77.800000	1.7165e-10
77.750000	1.7405e-10
77.700000	1.76484e-10
77.650000	1.78952e-10
77.600000	1.81454e-10
77.550000	1.83992e-10
77.500000	1.86564e-10
77.450000	1.89173e-10
77.400000	1.91818e-10
77.350000	1.945e-10
77.300000	1.9722e-10
77.250000	1.99978e-10
77.200000	2.02774e-10
77.150000	2.0561e-10
77.100000	2.08485e-10
77.050000	2.114e-10
77.000000	2.14356e-10
76.950000	2.17353e-10
76.900000	2.20392e-10
76.850000	2.23474e-10
76.800000	2.26599e-10
76.750000	2.29767e-10
76.700000	2.3298e-10
76.650000	2.36238e-10
76.600000	2.39541e-10
76.550000	2.42891e-10
76.500000	2.46287e-10
76.450000	2.49731e-10
76.400000	2.53222e-10
76.350000	2.56763e-10
76.300000	2.60353e-10
76.250000	2.63994e-10
76.200000	2.67685e-10
76.150000	2.71428e-10
76.100000	2.75223e-10
76.050000	2.79071e-10
76.000000	2.82973e-10
75.950000	2.8693e-10
75.900000	2.90942e-10
75.850000	2.9501e-10
75.800000	2.99135e-10
75.750000	3.03317e-10
75.700000	3.07558e-10
75.650000	3.11859e-10
75.600000	3.16219e-10
75.550000	3.20641e-10
75.500000	3.25124e-10
75.450000	3.2967e-10
75.400000	3.34279e-10
75.350000	3.38953e-10
75.300000	3.43692e-10
75.250000	3.48498e-10
75.200000	3.53371e-10
75.150000	3.58311e-10
75.100000	3.63321e-10
75.050000	3.68401e-10
75.000000	3.73552e-10
74.950000	3.78775e-10
74.900000	3.84071e-10
74.850000	3.89441e-10
74.800000	3.94886e-10
74.750000	4.00407e-10
74.700000	4.06005e-10
74.650000	4.11682e-10
74.600000	4.17438e-10
74.550000	4.23274e-10
74.500000	4.29192e-10
74.450000	4.35193e-10
74.400000	4.41278e-10
74.350000	4.47447e-10
74.300000	4.53703e-10
74.250000	4.60046e-10
74.200000	4.66479e-10
74.150000	4.73e-10
74.100000	4.79614e-10
74.050000	4.86319e-10
74.000000	4.93119e-10
73.950000	5.00013e-10
73.900000	5.07004e-10
73.850000	5.14092e-10
73.800000	5.2128e-10
73.750000	5.28568e-10
73.700000	5.35958e-10
73.650000	5.43451e-10
73.600000	5.51049e-10
73.550000	5.58753e-10
73.500000	5.66565e-10
73.450000	5.74486e-10
73.400000	5.82518e-10
73.350000	5.90662e-10
73.300000	5.9892e-10
73.250000	6.07293e-10
73.200000	6.15783e-10
73.150000	6.24392e-10
73.100000	6.33122e-10
73.050000	6.41973e-10
73.000000	6.50948e-10
72.950000	6.60049e-10
72.900000	6.69277e-10
72.850000	6.78633e-10
72.800000	6.88121e-10
72.750000	6.97741e-10
72.700000	7.07496e-10
72.650000	7.17387e-10
72.600000	7.27416e-10
72.550000	7.37586e-10
72.500000	7.47897e-10
72.450000	7.58353e-10
72.400000	7.68955e-10
72.350000	7.79705e-10
72.300000	7.90606e-10
72.250000	8.01658e-10
72.200000	8.12866e-10
72.150000	8.24229e-10
72.100000	8.35752e-10
72.050000	8.47436e-10
72.000000	8.59283e-10
71.950000	8.71296e-10
71.900000	8.83476e-10
71.850000	8.95827e-10
71.800000	9.08351e-10
71.750000	9.21049e-10
71.700000	9.33925e-10
71.650000	9.46981e-10
71.600000	9.6022e-10
71.550000	9.73643e-10
71.500000	9.87254e-10
71.450000	1.00106e-09
71.400000	1.01505e-09
71.350000	1.02924e-09
71.300000	1.04363e-09
71.250000	1.05822e-09
71.200000	1.07301e-09
71.150000	1.08801e-09
71.100000	1.10322e-09
71.050000	1.11864e-09
71.000000	1.13428e-09
70.950000	1.15014e-09
70.900000	1.16621e-09
70.850000	1.18252e-09
70.800000	1.19905e-09
70.750000	1.21581e-09
70.700000	1.23281e-09
70.650000	1.25004e-09
70.600000	1.26751e-09
70.550000	1.28523e-09
70.500000	1.3032e-09
70.450000	1.32141e-09
70.400000	1.33989e-09
70.350000	1.35862e-09
70.300000	1.37761e-09
70.250000	1.39687e-09
70.200000	1.41639e-09
70.150000	1.43619e-09
70.100000	1.45627e-09
70.050000	1.47662e-09
70.000000	1.49726e-09
69.950000	1.51819e-09
69.900000	1.53942e-09
69.850000	1.56093e-09
69.800000	1.58275e-09
69.750000	1.60488e-09
69.700000	1.62731e-09
69.650000	1.65006e-09
69.600000	1.67312e-09
69.550000	1.69651e-09
69.500000	1.72023e-09
69.450000	1.74427e-09
69.400000	1.76865e-09
69.350000	1.79338e-09
69.300000	1.81844e-09
69.250000	1.84386e-09
69.200000	1.86963e-09
69.150000	1.89577e-09
69.100000	1.92227e-09
69.050000	1.94914e-09
69.000000	1.97638e-09
68.950000	2.00401e-09
68.900000	2.03202e-09
68.850000	2.06042e-09
68.800000	2.08922e-09
68.750000	2.11842e-09
68.700000	2.14803e-09
68.650000	2.17806e-09
68.600000	2.2085e-09
68.550000	2.23937e-09
68.500000	2.27067e-09
68.450000	2.30241e-09
68.400000	2.33459e-09
68.350000	2.36722e-09
68.300000	2.40031e-09
68.250000	2.43386e-09
68.200000	2.46788e-09
68.150000	2.50237e-09
68.100000	2.53735e-09
68.050000	2.57281e-09
68.000000	2.60877e-09
67.950000	2.64524e-09
67.900000	2.68221e-09
67.850000	2.7197e-09
67.800000	2.75771e-09
67.750000	2.79626e-09
67.700000	2.83534e-09
67.650000	2.87497e-09
67.600000	2.91515e-09
67.550000	2.9559e-09
67.500000	2.99721e-09
67.450000	3.0391e-09
67.400000	3.08158e-09
67.350000	3.12465e-09
67.300000	3.16832e-09
67.250000	3.2126e-09
67.200000	3.2575e-09
67.150000	3.30303e-09
67.100000	3.34919e-09
67.050000	3.396e-09
67.000000	3.44347e-09
66.950000	3.49159e-09
66.900000	3.54039e-09
66.850000	3.58987e-09
66.800000	3.64004e-09
66.750000	3.69092e-09
66.700000	3.7425e-09
66.650000	3.79481e-09
66.600000	3.84784e-09
66.550000	3.90162e-09
66.500000	3.95615e-09
66.450000	4.01144e-09
66.400000	4.0675e-09
66.350000	4.12435e-09
66.300000	4.18199e-09
66.250000	4.24044e-09
66.200000	4.2997e-09
66.150000	4.35979e-09
66.100000	4.42072e-09
66.050000	4.4825e-09
66.000000	4.54515e-09
65.950000	4.60867e-09
65.900000	4.67308e-09
65.850000	4.73838e-09
65.800000	4.8046e-09
65.750000	4.87175e-09
65.700000	4.93983e-09
65.650000	5.00887e-09
65.600000	5.07887e-09
65.550000	5.14985e-09
65.500000	5.22181e-09
65.450000	5.29479e-09
65.400000	5.36878e-09
65.350000	5.44381e-09
65.300000	5.51989e-09
65.250000	5.59703e-09
65.200000	5.67525e-09
65.150000	5.75456e-09
65.100000	5.83497e-09
65.050000	5.91652e-09
65.000000	5.9992e-09
64.950000	6.08303e-09
64.900000	6.16804e-09
64.850000	6.25424e-09
64.800000	6.34163e-09
64.750000	6.43025e-09
64.700000	6.52011e-09
64.650000	6.61123e-09
64.600000	6.70361e-09
64.550000	6.79729e-09
64.500000	6.89228e-09
64.450000	6.98859e-09
64.400000	7.08625e-09
64.350000	7.18527e-09
64.300000	7.28568e-09
64.250000	7.38749e-09
64.200000	7.49072e-09
64.150000	7.5954e-09
64.100000	7.70153e-09
64.050000	7.80915e-09
64.000000	7.91828e-09
63.950000	8.02892e-09
63.900000	8.14112e-09
63.850000	8.25488e-09
63.800000	8.37023e-09
63.750000	8.48719e-09
63.700000	8.60578e-09
63.650000	8.72603e-09
63.600000	8.84797e-09
63.550000	8.9716e-09
63.500000	9.09696e-09
63.450000	9.22408e-09
63.400000	9.35297e-09
63.350000	9.48366e-09
63.300000	9.61617e-09
63.250000	9.75054e-09
63.200000	9.88678e-09
63.150000	1.00249e-08
63.100000	1.0165e-08
63.050000	1.0307e-08
63.000000	1.04511e-08
62.950000	1.05971e-08
62.900000	1.07452e-08
62.850000	1.08953e-08
62.800000	1.10475e-08
62.750000	1.12019e-08
62.700000	1.13584e-08
62.650000	1.15171e-08
62.600000	1.1678e-08
62.550000	1.18412e-08
62.500000	1.20067e-08
62.450000	1.21744e-08
62.400000	1.23445e-08
62.350000	1.2517e-08
62.300000	1.26919e-08
62.250000	1.28692e-08
62.200000	1.3049e-08
62.150000	1.32313e-08
62.100000	1.34162e-08
62.050000	1.36037e-08
62.000000	1.37937e-08
61.950000	1.39864e-08
61.900000	1.41819e-08
61.850000	1.438e-08
61.800000	1.45809e-08
61.750000	1.47846e-08
61.700000	1.49912e-08
61.650000	1.52006e-08
61.600000	1.5413e-08
61.550000	1.56284e-08
61.500000	1.58467e-08
61.450000	1.60681e-08
61.400000	1.62926e-08
61.350000	1.65202e-08
61.300000	1.6751e-08
61.250000	1.69851e-08
61.200000	1.72223e-08
61.150000	1.7463e-08
61.100000	1.77069e-08
61.050000	1.79543e-08
61.000000	1.82051e-08
60.950000	1.84595e-08
60.900000	1.87174e-08
60.850000	1.89789e-08
60.800000	1.9244e-08
60.750000	1.95129e-08
60.700000	1.97855e-08
60.650000	2.00619e-08
60.600000	2.03421e-08
60.550000	2.06263e-08
60.500000	2.09145e-08
60.450000	2.12067e-08
60.400000	2.15029e-08
60.350000	2.18033e-08
60.300000	2.21079e-08
60.250000	2.24168e-08
60.200000	2.27299e-08
60.150000	2.30474e-08
60.100000	2.33694e-08
60.050000	2.36959e-08
60.000000	2.40269e-08
59.950000	2.43625e-08
59.900000	2.47029e-08
59.850000	2.5048e-08
59.800000	2.53979e-08
59.750000	2.57527e-08
59.700000	2.61124e-08
59.650000	2.64772e-08
59.600000	2.6847e-08
59.550000	2.72221e-08
59.500000	2.76023e-08
59.450000	2.79879e-08
59.400000	2.83789e-08
59.350000	2.87753e-08
59.300000	2.91773e-08
59.250000	2.95848e-08
59.200000	2.99981e-08
59.150000	3.04171e-08
59.100000	3.0842e-08
59.050000	3.12728e-08
59.000000	3.17097e-08
58.950000	3.21526e-08
58.900000	3.26017e-08
58.850000	3.30571e-08
58.800000	3.35189e-08
58.750000	3.3987e-08
58.700000	3.44618e-08
58.650000	3.49431e-08
58.600000	3.54312e-08
58.550000	3.59261e-08
58.500000	3.64279e-08
58.450000	3.69368e-08
58.400000	3.74527e-08
58.350000	3.79758e-08
58.300000	3.85063e-08
58.250000	3.90441e-08
58.200000	3.95894e-08
58.150000	4.01424e-08
58.100000	4.07031e-08
58.050000	4.12716e-08
58.000000	4.18481e-08
57.950000	4.24326e-08
57.900000	4.30252e-08
57.850000	4.36262e-08
57.800000	4.42355e-08
57.750000	4.48533e-08
57.700000	4.54798e-08
57.650000	4.6115e-08
57.600000	4.67591e-08
57.550000	4.74121e-08
57.500000	4.80743e-08
57.450000	4.87458e-08
57.400000	4.94266e-08
57.350000	5.01169e-08
57.300000	5.08168e-08
57.250000	5.15266e-08
57.200000	5.22462e-08
57.150000	5.29759e-08
57.100000	5.37157e-08
57.050000	5.44659e-08
57.000000	5.52266e-08
56.950000	5.59979e-08
56.900000	5.678e-08
56.850000	5.75729e-08
56.800000	5.8377e-08
56.750000	5.91923e-08
56.700000	6.00189e-08
56.650000	6.08571e-08
56.600000	6.1707e-08
56.550000	6.25688e-08
56.500000	6.34426e-08
56.450000	6.43286e-08
56.400000	6.52269e-08
56.350000	6.61378e-08
56.300000	6.70614e-08
56.250000	6.7998e-08
56.200000	6.89475e-08
56.150000	6.99104e-08
56.100000	7.08867e-08
56.050000	7.18766e-08
56.000000	7.28803e-08
55.950000	7.38981e-08
55.900000	7.493e-08
55.850000	7.59764e-08
55.800000	7.70373e-08
55.750000	7.81131e-08
55.700000	7.92039e-08
55.650000	8.03099e-08
55.600000	8.14314e-08
55.550000	8.25685e-08
55.500000	8.37214e-08
55.450000	8.48905e-08
55.400000	8.60759e-08
55.350000	8.72778e-08
55.300000	8.84966e-08
55.250000	8.97323e-08
55.200000	9.09853e-08
55.150000	9.22557e-08
55.100000	9.35439e-08
55.050000	9.48501e-08
55.000000	9.61745e-08
54.950000	9.75174e-08
54.900000	9.88791e-08
54.850000	1.0026e-07
54.800000	1.0166e-07
54.750000	1.03079e-07
54.700000	1.04518e-07
54.650000	1.05978e-07
54.600000	1.07457e-07
54.550000	1.08958e-07
54.500000	1.10479e-07
54.450000	1.12022e-07
54.400000	1.13586e-07
54.350000	1.15172e-07
54.300000	1.1678e-07
54.250000	1.1841e-07
54.200000	1.20063e-07
54.150000	1.2174e-07
54.100000	1.2344e-07
54.050000	1.25163e-07
54.000000	1.2691e-07
53.950000	1.28682e-07
53.900000	1.30479e-07
53.850000	1.32301e-07
53.800000	1.34148e-07
53.750000	1.36021e-07
53.700000	1.3792e-07
53.650000	1.39845e-07
53.600000	1.41797e-07
53.550000	1.43777e-07
53.500000	1.45784e-07
53.450000	1.4782e-07
53.400000	1.49883e-07
53.350000	1.51976e-07
53.300000	1.54097e-07
53.250000	1.56249e-07
53.200000	1.5843e-07
53.150000	1.60642e-07
53.100000	1.62884e-07
53.050000	1.65158e-07
53.000000	1.67464e-07
52.950000	1.69802e-07
52.900000	1.72172e-07
52.850000	1.74576e-07
52.800000	1.77013e-07
52.750000	1.79484e-07
52.700000	1.81989e-07
52.650000	1.8453e-07
52.600000	1.87106e-07
52.550000	1.89717e-07
52.500000	1.92366e-07
52.450000	1.95051e-07
52.400000	1.97774e-07
52.350000	2.00534e-07
52.300000	2.03334e-07
52.250000	2.06172e-07
52.200000	2.0905e-07
52.150000	2.11968e-07
52.100000	2.14927e-07
52.050000	2.17927e-07
52.000000	2.20969e-07
51.950000	2.24053e-07
51.900000	2.2718e-07
51.850000	2.30351e-07
51.800000	2.33567e-07
51.750000	2.36827e-07
51.700000	2.40132e-07
51.650000	2.43484e-07
51.600000	2.46882e-07
51.550000	2.50328e-07
51.500000	2.53822e-07
51.450000	2.57365e-07
51.400000	2.60957e-07
51.350000	2.64599e-07
51.300000	2.68292e-07
51.250000	2.72037e-07
51.200000	2.75834e-07
51.150000	2.79683e-07
51.100000	2.83587e-07
51.050000	2.87545e-07
51.000000	2.91558e-07
50.950000	2.95627e-07
50.900000	2.99753e-07
50.850000	3.03936e-07
50.800000	3.08178e-07
50.750000	3.12479e-07
50.700000	3.1684e-07
50.650000	3.21262e-07
50.600000	3.25745e-07
50.550000	3.30291e-07
50.500000	3.34901e-07
50.450000	3.39574e-07
50.400000	3.44313e-07
50.350000	3.49118e-07
50.300000	3.5399e-07
50.250000	3.5893e-07
50.200000	3.63939e-07
50.150000	3.69018e-07
50.100000	3.74167e-07
50.050000	3.79389e-07
50.000000	3.84683e-07
49.950000	3.90051e-07
49.900000	3.95494e-07
49.850000	4.01013e-07
49.800000	4.06609e-07
49.750000	4.12282e-07
49.700000	4.18035e-07
49.650000	4.23869e-07
49.600000	4.29783e-07
49.550000	4.3578e-07
49.500000	4.41861e-07
49.450000	4.48026e-07
49.400000	4.54278e-07
49.350000	4.60617e-07
49.300000	4.67044e-07
49.250000	4.7356e-07
49.200000	4.80168e-07
49.150000	4.86867e-07
49.100000	4.93661e-07
49.050000	5.00548e-07
49.000000	5.07532e-07
48.950000	5.14614e-07
48.900000	5.21794e-07
48.850000	5.29074e-07
48.800000	5.36455e-07
48.750000	5.4394e-07
48.700000	5.51529e-07
48.650000	5.59224e-07
48.600000	5.67026e-07
48.550000	5.74937e-07
48.500000	5.82958e-07
48.450000	5.91091e-07
48.400000	5.99337e-07
48.350000	6.07699e-07
48.300000	6.16176e-07
48.250000	6.24773e-07
48.200000	6.33489e-07
48.150000	6.42326e-07
48.100000	6.51287e-07
48.050000	6.60373e-07
48.000000	6.69585e-07
47.950000	6.78926e-07
47.900000	6.88397e-07
47.850000	6.98e-07
47.800000	7.07737e-07
47.750000	7.17609e-07
47.700000	7.2762e-07
47.650000	7.37769e-07
47.600000	7.48061e-07
47.550000	7.58496e-07
47.500000	7.69076e-07
47.450000	7.79804e-07
47.400000	7.90681e-07
47.350000	8.0171e-07
47.300000	8.12893e-07
47.250000	8.24231e-07
47.200000	8.35728e-07
47.150000	8.47385e-07
47.100000	8.59204e-07
47.050000	8.71188e-07
47.000000	8.83339e-07
46.950000	8.9566e-07
46.900000	9.08152e-07
46.850000	9.20818e-07
46.800000	9.33661e-07
46.750000	9.46683e-07
46.700000	9.59887e-07
46.650000	9.73274e-07
46.600000	9.86848e-07
46.550000	1.00061e-06
46.500000	1.01457e-06
46.450000	1.02872e-06
46.400000	1.04306e-06
46.350000	1.05761e-06
46.300000	1.07236e-06
46.250000	1.08731e-06
46.200000	1.10248e-06
46.150000	1.11785e-06
46.100000	1.13344e-06
46.050000	1.14925e-06
46.000000	1.16527e-06
45.950000	1.18152e-06
45.900000	1.198e-06
45.850000	1.2147e-06
45.800000	1.23164e-06
45.750000	1.24882e-06
45.700000	1.26623e-06
45.650000	1.28389e-06
45.600000	1.30179e-06
45.550000	1.31994e-06
45.500000	1.33835e-06
45.450000	1.35701e-06
45.400000	1.37593e-06
45.350000	1.39512e-06
45.300000	1.41457e-06
45.250000	1.43429e-06
45.200000	1.45429e-06
45.150000	1.47457e-06
45.100000	1.49513e-06
45.050000	1.51597e-06
45.000000	1.53711e-06
44.950000	1.55854e-06
44.900000	1.58027e-06
44.850000	1.6023e-06
44.800000	1.62464e-06
44.750000	1.64729e-06
44.700000	1.67025e-06
44.650000	1.69354e-06
44.600000	1.71715e-06
44.550000	1.74109e-06
44.500000	1.76536e-06
44.450000	1.78997e-06
44.400000	1.81492e-06
44.350000	1.84022e-06
44.300000	1.86588e-06
44.250000	1.89189e-06
44.200000	1.91826e-06
44.150000	1.945e-06
44.100000	1.97211e-06
44.050000	1.9996e-06
44.000000	2.02748e-06
43.950000	2.05574e-06
43.900000	2.08439e-06
43.850000	2.11345e-06
43.800000	2.1429e-06
43.750000	2.17277e-06
43.700000	2.20306e-06
43.650000	2.23376e-06
43.600000	2.2649e-06
43.550000	2.29646e-06
43.500000	2.32847e-06
43.450000	2.36092e-06
43.400000	2.39383e-06
43.350000	2.42719e-06
43.300000	2.46102e-06
43.250000	2.49532e-06
43.200000	2.53009e-06
43.150000	2.56535e-06
43.100000	2.60111e-06
43.050000	2.63735e-06
43.000000	2.67411e-06
42.950000	2.71137e-06
42.900000	2.74916e-06
42.850000	2.78747e-06
42.800000	2.82631e-06
42.750000	2.8657e-06
42.700000	2.90563e-06
42.650000	2.94612e-06
42.600000	2.98717e-06
42.550000	3.02879e-06
42.500000	3.071e-06
42.450000	3.11379e-06
42.400000	3.15718e-06
42.350000	3.20117e-06
42.300000	3.24577e-06
42.250000	3.29099e-06
42.200000	3.33684e-06
42.150000	3.38334e-06
42.100000	3.43047e-06
42.050000	3.47827e-06
42.000000	3.52673e-06
41.950000	3.57586e-06
41.900000	3.62568e-06
41.850000	3.67619e-06
41.800000	3.72741e-06
41.750000	3.77933e-06
41.700000	3.83198e-06
41.650000	3.88537e-06
41.600000	3.93949e-06
41.550000	3.99437e-06
41.500000	4.05001e-06
41.450000	4.10643e-06
41.400000	4.16363e-06
41.350000	4.22163e-06
41.300000	4.28043e-06
41.250000	4.34005e-06
41.200000	4.4005e-06
41.150000	4.4618e-06
41.100000	4.52394e-06
41.050000	4.58695e-06
41.000000	4.65084e-06
40.950000	4.71562e-06
40.900000	4.7813e-06
40.850000	4.84789e-06
40.800000	4.9154e-06
40.750000	4.98386e-06
40.700000	5.05327e-06
40.650000	5.12364e-06
40.600000	5.195e-06
40.550000	5.26734e-06
40.500000	5.34069e-06
40.450000	5.41507e-06
40.400000	5.49047e-06
40.350000	5.56693e-06
40.300000	5.64445e-06
40.250000	5.72305e-06
40.200000	5.80274e-06
40.150000	5.88353e-06
40.100000	5.96546e-06
40.050000	6.04852e-06
40.000000	6.13273e-06
39.950000	6.21812e-06
39.900000	6.3047e-06
39.850000	6.39248e-06
39.800000	6.48148e-06
39.750000	6.57171e-06
39.700000	6.6632e-06
39.650000	6.75597e-06
39.600000	6.85002e-06
39.550000	6.94538e-06
39.500000	7.04207e-06
39.450000	7.1401e-06
39.400000	7.2395e-06
39.350000	7.34027e-06
39.300000	7.44245e-06
39.250000	7.54605e-06
39.200000	7.65108e-06
39.150000	7.75758e-06
39.100000	7.86556e-06
39.050000	7.97504e-06
39.000000	8.08604e-06
38.950000	8.19858e-06
38.900000	8.31269e-06
38.850000	8.42838e-06
38.800000	8.54568e-06
38.750000	8.66461e-06
38.700000	8.7852e-06
38.650000	8.90746e-06
38.600000	9.03141e-06
38.550000	9.1571e-06
38.500000	9.28452e-06
38.450000	9.41372e-06
38.400000	9.54471e-06
38.350000	9.67753e-06
38.300000	9.81219e-06
38.250000	9.94872e-06
38.200000	1.00871e-05
38.150000	1.02275e-05
38.100000	1.03698e-05
38.050000	1.05141e-05
38.000000	1.06603e-05
37.950000	1.08087e-05
37.900000	1.0959e-05
37.850000	1.11115e-05
37.800000	1.12661e-05
37.750000	1.14228e-05
37.700000	1.15817e-05
37.650000	1.17428e-05
37.600000	1.19062e-05
37.550000	1.20718e-05
37.500000	1.22397e-05
37.450000	1.24099e-05
37.400000	1.25825e-05
37.350000	1.27575e-05
37.300000	1.2935e-05
37.250000	1.31149e-05
37.200000	1.32973e-05
37.150000	1.34822e-05
37.100000	1.36697e-05
37.050000	1.38598e-05
37.000000	1.40526e-05
36.950000	1.4248e-05
36.900000	1.44461e-05
36.850000	1.4647e-05
36.800000	1.48506e-05
36.750000	1.50571e-05
36.700000	1.52665e-05
36.650000	1.54788e-05
36.600000	1.5694e-05
36.550000	1.59122e-05
36.500000	1.61334e-05
36.450000	1.63577e-05
36.400000	1.65851e-05
36.350000	1.68157e-05
36.300000	1.70494e-05
36.250000	1.72864e-05
36.200000	1.75267e-05
36.150000	1.77704e-05
36.100000	1.80174e-05
36.050000	1.82678e-05
36.000000	1.85217e-05
35.950000	1.87791e-05
35.900000	1.90401e-05
35.850000	1.93047e-05
35.800000	1.9573e-05
35.750000	1.9845e-05
35.700000	2.01208e-05
35.650000	2.04004e-05
35.600000	2.06839e-05
35.550000	2.09713e-05
35.500000	2.12627e-05
35.450000	2.15582e-05
35.400000	2.18577e-05
35.350000	2.21614e-05
35.300000	2.24693e-05
35.250000	2.27815e-05
35.200000	2.3098e-05
35.150000	2.34188e-05
35.100000	2.37442e-05
35.050000	2.4074e-05
35.000000	2.44084e-05
34.950000	2.47474e-05
34.900000	2.50912e-05
34.850000	2.54397e-05
34.800000	2.5793e-05
34.750000	2.61512e-05
34.700000	2.65144e-05
34.650000	2.68826e-05
34.600000	2.7256e-05
34.550000	2.76345e-05
34.500000	2.80182e-05
34.450000	2.84072e-05
34.400000	2.88017e-05
34.350000	2.92016e-05
34.300000	2.9607e-05
34.250000	3.00181e-05
34.200000	3.04348e-05
34.150000	3.08573e-05
34.100000	3.12857e-05
34.050000	3.172e-05
34.000000	3.21603e-05
33.950000	3.26067e-05
33.900000	3.30593e-05
33.850000	3.35181e-05
33.800000	3.39833e-05
33.750000	3.4455e-05
33.700000	3.49331e-05
33.650000	3.54179e-05
33.600000	3.59094e-05
33.550000	3.64077e-05
33.500000	3.69129e-05
33.450000	3.7425e-05
33.400000	3.79443e-05
33.350000	3.84707e-05
33.300000	3.90044e-05
33.250000	3.95455e-05
33.200000	4.00941e-05
33.150000	4.06503e-05
33.100000	4.12141e-05
33.050000	4.17858e-05
33.000000	4.23653e-05
32.950000	4.29529e-05
32.900000	4.35486e-05
32.850000	4.41525e-05
32.800000	4.47648e-05
32.750000	4.53855e-05
32.700000	4.60148e-05
32.650000	4.66528e-05
32.600000	4.72996e-05
32.550000	4.79554e-05
32.500000	4.86202e-05
32.450000	4.92942e-05
32.400000	4.99775e-05
32.350000	5.06702e-05
32.300000	5.13725e-05
32.250000	5.20845e-05
32.200000	5.28063e-05
32.150000	5.35381e-05
32.100000	5.428e-05
32.050000	5.50322e-05
32.000000	5.57947e-05
31.950000	5.65677e-05
31.900000	5.73514e-05
31.850000	5.8146e-05
31.800000	5.89515e-05
31.750000	5.97681e-05
31.700000	6.05959e-05
31.650000	6.14352e-05
31.600000	6.22861e-05
31.550000	6.31486e-05
31.500000	6.40231e-05
31.450000	6.49097e-05
31.400000	6.58084e-05
31.350000	6.67196e-05
31.300000	6.76433e-05
31.250000	6.85797e-05
31.200000	6.95291e-05
31.150000	7.04915e-05
31.100000	7.14672e-05
31.050000	7.24563e-05
31.000000	7.3459e-05
30.950000	7.44755e-05
30.900000	7.55061e-05
30.850000	7.65508e-05
30.800000	7.76099e-05
30.750000	7.86836e-05
30.700000	7.97721e-05
30.650000	8.08755e-05
30.600000	8.19942e-05
30.550000	8.31282e-05
30.500000	8.42778e-05
30.450000	8.54432e-05
30.400000	8.66246e-05
30.350000	8.78223e-05
30.300000	8.90365e-05
30.250000	9.02673e-05
30.200000	9.15151e-05
30.150000	9.278e-05
30.100000	9.40622e-05
30.050000	9.53621e-05
30.000000	9.66799e-05
29.950000	9.80157e-05
29.900000	9.93699e-05
29.850000	0.000100743
29.800000	0.000102134
29.750000	0.000103545
29.700000	0.000104975
29.650000	0.000106425
29.600000	0.000107894
29.550000	0.000109384
29.500000	0.000110894
29.450000	0.000112425
29.400000	0.000113977
29.350000	0.00011555
29.300000	0.000117144
29.250000	0.000118761
29.200000	0.000120399
29.150000	0.00012206
29.100000	0.000123744
29.050000	0.000125451
29.000000	0.000127181
28.950000	0.000128935
28.900000	0.000130713
28.850000	0.000132515
28.800000	0.000134341
28.750000	0.000136193
28.700000	0.00013807
28.650000	0.000139972
28.600000	0.000141901
28.550000	0.000143856
28.500000	0.000145837
28.450000	0.000147846
28.400000	0.000149882
28.350000	0.000151946
28.300000	0.000154038
28.250000	0.000156158
28.200000	0.000158307
28.150000	0.000160486
28.100000	0.000162694
28.050000	0.000164932
28.000000	0.0001672
27.950000	0.0001695
27.900000	0.000171831
27.850000	0.000174193
27.800000	0.000176587
27.750000	0.000179014
27.700000	0.000181474
27.650000	0.000183967
27.600000	0.000186494
27.550000	0.000189056
27.500000	0.000191652
27.450000	0.000194283
27.400000	0.00019695
27.350000	0.000199652
27.300000	0.000202392
27.250000	0.000205168
27.200000	0.000207982
27.150000	0.000210834
27.100000	0.000213724
27.050000	0.000216653
27.000000	0.000219622
26.950000	0.00022263
26.900000	0.000225679
26.850000	0.00022877
26.800000	0.000231901
26.750000	0.000235075
26.700000	0.000238291
26.650000	0.00024155
26.600000	0.000244853
26.550000	0.000248201
26.500000	0.000251593
26.450000	0.00025503
26.400000	0.000258513
26.350000	0.000262043
26.300000	0.000265619
26.250000	0.000269243
26.200000	0.000272916
26.150000	0.000276637
26.100000	0.000280407
26.050000	0.000284228
26.000000	0.000288098
25.950000	0.00029202
25.900000	0.000295994
25.850000	0.00030002
25.800000	0.000304099
25.750000	0.000308232
25.700000	0.000312418
25.650000	0.00031666
25.600000	0.000320956
25.550000	0.000325309
25.500000	0.000329718
25.450000	0.000334185
25.400000	0.000338709
25.350000	0.000343291
25.300000	0.000347933
25.250000	0.000352633
25.200000	0.000357394
25.150000	0.000362216
25.100000	0.000367098
25.050000	0.000372043
25.000000	0.000377049
24.950000	0.000382118
24.900000	0.00038725
24.850000	0.000392446
24.800000	0.000397705
24.750000	0.000403028
24.700000	0.000408416
24.650000	0.000413868
24.600000	0.000419385
24.550000	0.000424966
24.500000	0.000430612
24.450000	0.000436321
24.400000	0.000442095
24.350000	0.00044793
24.300000	0.000453828
24.250000	0.000459785
24.200000	0.0004658
24.150000	0.000471869
24.100000	0.000477988
24.050000	0.000484151
24.000000	0.000490345
23.950000	0.000496554
23.900000	0.000502738
&
```
