## Supplementary material for "All-at-once RNA folding with 3D motif prediction framed by evolutionary information": RF02956_DUF2693.cacofold.helixcov

```
# RMs = 4 L = 230

# RM_HELIX NESTED 53-61 67-76, nbp = 8 nbp_cov = 0
# pvals: 0.465288,0.423201,0.480533,0.694,0.586227,0.436812,0.43221,0.470354
# aggregated NONE
NESTED  :::::::::::::::::::::::::::::::::::::::::::::<<<<<<<<_____>>>>>>>>::::::::::::::::::::::::::::::::::::::::::::::::::::::::::::::::::::::::::::::::::::::::::::::::::::::::::::
        ::::::::::::::::::::::::::::::::::::::::::::::::::::::::::::::::::::::::::::::::::::::::::::::::::::::::::::::::::::::::::::::::::::::::::::::::::::::::::::::::::::::::::::::

# RM_HELIX NESTED 117-126 132-142, nbp = 10 nbp_cov = 0
# pvals: 0.313002,0.305843,0.427676,0.521318,0.563939,0.427676,0.699302,0.586227,0.43221,0.678085
# aggregated NONE
NESTED  :::::::::::::::::::::::::::::::::::::::::::::::::::::::::::::::::::::::::::::::::::::::::::::::<<<<<<<<<<_____>>>>>>>>>>::::::::::::::::::::::::::::::::::::::::::::::::::::::
        ::::::::::::::::::::::::::::::::::::::::::::::::::::::::::::::::::::::::::::::::::::::::::::::::::::::::::::::::::::::::::::::::::::::::::::::::::::::::::::::::::::::::::::::

# RM_HELIX NESTED 190-195 203-208, nbp = 6 nbp_cov = 0
# pvals: 0.688688,0.214002,0.495449,0.43221,0.50585,0.624228
# aggregated NONE
NESTED  :::::::::::::::::::::::::::::::::::::::::::::::::::::::::::::::::::::::::::::::::::::::::::::::::::::::::::::::::::::::::::::::::::::::<<<<<<_____>>>>>>::::::::::::::::::::::
        ::::::::::::::::::::::::::::::::::::::::::::::::::::::::::::::::::::::::::::::::::::::::::::::::::::::::::::::::::::::::::::::::::::::::::::::::::::::::::::::::::::::::::::::

# RM_HELIX NESTED 103-115 217-228, nbp = 12 nbp_cov = 0
# pvals: 0.475533,0.485386,0.0939938,0.338675,0.516142,0.43221,0.43221,0.542363,0.427676,0.575214,0.678085,0.55291
# aggregated NONE
NESTED  ::::::::::::::::::::::::::::::::::::::::::::::::::::::::::::::::::::::::::::::::::<<<<<<<<<<<<__________________________________________________________________>>>>>>>>>>>>::
        ::::::::::::::::::::::::::::::::::::::::::::::::::::::::::::::::::::::::::::::::::::::::::::::::::::::::::::::::::::::::::::::::::::::::::::::::::::::::::::::::::::::::::::::
```
