## Supplementary material for "All-at-once RNA folding with 3D motif prediction framed by evolutionary information": RF02956_DUF2693.cacofold.power

```
# Power analysis of CaCoFold structure 
#
# Powertype = SINGLE SUBSTITUTIONS
# covary  left_pos      right_pos    substitutions      power
#----------------------------------------------------------------
          53		76		32		0.76
          54		73		37		0.80
          55		72		8		0.24
          56		71		39		0.81
          57		70		26		0.69
          58		69		8		0.24
          59		68		0		0.00
          61		67		13		0.42
          103		228		6		0.16
          104		227		39		0.81
          105		226		41		0.82
          106		225		29		0.73
          107		224		30		0.74
          108		223		16		0.50
          109		222		0		0.00
          110		221		20		0.59
          111		220		32		0.76
          113		219		36		0.79
          114		218		31		0.75
          115		217		31		0.75
          117		142		22		0.63
          118		141		17		0.52
          119		139		19		0.57
          120		138		11		0.35
          121		137		28		0.72
          122		136		21		0.61
          123		135		24		0.66
          124		134		19		0.57
          125		133		28		0.72
          126		132		25		0.67
          190		208		18		0.55
          191		207		32		0.76
          192		206		35		0.78
          193		205		15		0.47
          194		204		25		0.67
          195		203		17		0.52
#
# BPAIRS 36
# avg substitutions per BP  23.1
# BPAIRS expected to covary 21.1 +/- 2.6
# BPAIRS observed to covary 0
#
```
