## Supplementary material for "All-at-once RNA folding with 3D motif prediction framed by evolutionary information": RF02956_DUF2693.power

```
# Power analysis of given structure 
#
# Powertype = SINGLE SUBSTITUTIONS
# covary  left_pos      right_pos    substitutions      power
#----------------------------------------------------------------
          54		73		37		0.80
          55		72		8		0.24
          56		71		39		0.81
          57		70		26		0.69
          58		69		8		0.24
          59		68		0		0.00
          103		228		6		0.16
          104		227		39		0.81
          105		226		41		0.82
          106		225		29		0.73
          107		224		30		0.74
          108		223		16		0.50
          109		222		0		0.00
          110		221		20		0.59
          111		133		60		0.89
          113		132		20		0.59
          114		131		21		0.61
          115		130		34		0.78
          116		129		51		0.87
          117		128		3		0.02
          141		195		4		0.07
          142		194		38		0.81
          143		193		30		0.74
          144		192		35		0.78
          145		191		18		0.55
          205		220		0		0.00
          206		219		44		0.84
          207		218		42		0.83
          208		217		28		0.72
#
# BPAIRS 29
# avg substitutions per BP  25.1
# BPAIRS expected to covary 16.2 +/- 2.1
# BPAIRS observed to covary 0
#
```
