## Supplementary material for "All-at-once RNA folding with 3D motif prediction framed by evolutionary information": RF02956_DUF2693.surv

```
9.450000	0.0344828
6.350000	0.0689655
2.050000	0.103448
2.000000	0.137931
1.350000	0.172414
1.050000	0.206897
0.900000	0.241379
0.050000	0.275862
-0.050000	0.448276
-0.100000	0.482759
-0.500000	0.517241
-0.550000	0.551724
-0.600000	0.586207
-0.900000	0.62069
-1.150000	0.655172
-1.300000	0.689655
-1.550000	0.724138
-1.600000	0.758621
-1.800000	0.827586
-1.850000	0.862069
-2.550000	0.896552
-3.200000	0.931034
-3.850000	0.965517
-4.050000	1
&
20.550000	6.6569e-05
17.900000	0.000133138
17.350000	0.000199707
14.950000	0.000332845
13.950000	0.000399414
13.750000	0.000465983
13.450000	0.000532552
13.200000	0.000599121
13.150000	0.00066569
13.050000	0.000732259
12.900000	0.000798828
12.600000	0.000865397
12.500000	0.000998535
12.350000	0.0010651
12.250000	0.00113167
12.200000	0.00119824
12.150000	0.00126481
12.050000	0.00139795
12.000000	0.00146452
11.950000	0.00153109
11.750000	0.00159766
11.400000	0.00166423
11.300000	0.00173079
11.250000	0.00179736
11.200000	0.0019305
10.950000	0.00199707
10.900000	0.00206364
10.850000	0.00213021
10.700000	0.00226335
10.650000	0.00232992
10.600000	0.00239649
10.550000	0.00252962
10.500000	0.00259619
10.450000	0.00266276
10.400000	0.00272933
10.350000	0.0027959
10.300000	0.00292904
10.250000	0.00306218
10.200000	0.00312874
10.100000	0.00326188
10.050000	0.00332845
10.000000	0.00339502
9.900000	0.00346159
9.850000	0.00359473
9.800000	0.0036613
9.750000	0.003861
9.700000	0.00399414
9.650000	0.00406071
9.600000	0.00419385
9.550000	0.00426042
9.450000	0.00439356
9.400000	0.00452669
9.350000	0.00465983
9.200000	0.0047264
9.150000	0.00479297
9.050000	0.00485954
9.000000	0.00492611
8.900000	0.00499268
8.850000	0.00539209
8.800000	0.00545866
8.750000	0.00552523
8.700000	0.00579151
8.650000	0.00599121
8.600000	0.00612435
8.550000	0.00632406
8.500000	0.00659033
8.450000	0.0066569
8.400000	0.00692318
8.350000	0.00718946
8.300000	0.00772201
8.250000	0.00798828
8.200000	0.00825456
8.150000	0.00852084
8.100000	0.00865397
8.050000	0.00905339
8.000000	0.0092531
7.950000	0.00958594
7.850000	0.00991879
7.800000	0.0101185
7.750000	0.0101851
7.700000	0.0103848
7.650000	0.010651
7.600000	0.0107842
7.550000	0.0109173
7.500000	0.0112502
7.450000	0.0115164
7.400000	0.0117161
7.350000	0.0119159
7.300000	0.0121821
7.250000	0.0124484
7.200000	0.0127813
7.150000	0.0128478
7.100000	0.0131807
7.050000	0.0133138
7.000000	0.0136467
6.950000	0.0139129
6.900000	0.0145786
6.850000	0.0152443
6.800000	0.0155772
6.750000	0.01591
6.700000	0.016376
6.650000	0.0165757
6.600000	0.016842
6.550000	0.0171082
6.500000	0.0173079
6.450000	0.0179071
6.400000	0.0181068
6.350000	0.0183731
6.300000	0.018839
6.250000	0.0191053
6.200000	0.0195047
6.150000	0.0199707
6.100000	0.0203036
6.050000	0.0209027
6.000000	0.0214352
5.950000	0.0218346
5.900000	0.0225003
5.850000	0.023166
5.800000	0.0237651
5.750000	0.0242977
5.700000	0.0248302
5.650000	0.0254294
5.600000	0.0259619
5.550000	0.0267608
5.500000	0.027493
5.450000	0.0282918
5.400000	0.0287578
5.350000	0.0296232
5.300000	0.0306218
5.250000	0.031354
5.200000	0.0320863
5.150000	0.0330182
5.100000	0.0336839
5.050000	0.0339502
5.000000	0.034749
4.950000	0.0354813
4.900000	0.0362136
4.850000	0.0370124
4.800000	0.0374784
4.750000	0.0381441
4.700000	0.0390095
4.650000	0.039542
4.600000	0.0402077
4.550000	0.0405405
4.500000	0.0412062
4.450000	0.0425376
4.400000	0.043403
4.350000	0.0441353
4.300000	0.0448675
4.250000	0.0454001
4.200000	0.046798
4.150000	0.0479297
4.100000	0.0493277
4.050000	0.0505259
4.000000	0.0514579
3.950000	0.0527227
3.900000	0.0531887
3.850000	0.0541206
3.800000	0.0552523
3.750000	0.0567834
3.700000	0.0581148
3.650000	0.059313
3.600000	0.0605778
3.550000	0.0619092
3.500000	0.062708
3.450000	0.0639728
3.400000	0.0653708
3.350000	0.067501
3.300000	0.0687658
3.250000	0.0699641
3.200000	0.0719611
3.150000	0.0735588
3.100000	0.0751564
3.050000	0.076621
3.000000	0.0783518
2.950000	0.0798163
2.900000	0.0813474
2.850000	0.083411
2.800000	0.0846092
2.750000	0.0861403
2.700000	0.0880708
2.650000	0.0896685
2.600000	0.0911996
2.550000	0.0931301
2.500000	0.0952603
2.450000	0.0969245
2.400000	0.0991879
2.350000	0.101385
2.300000	0.103981
2.250000	0.106111
2.200000	0.10884
2.150000	0.111437
2.100000	0.1133
2.050000	0.115431
2.000000	0.11796
1.950000	0.120024
1.900000	0.122221
1.850000	0.124617
1.800000	0.127147
1.750000	0.130209
1.700000	0.133205
1.650000	0.135601
1.600000	0.137998
1.550000	0.14086
1.500000	0.143989
1.450000	0.147118
1.400000	0.150513
1.350000	0.154773
1.300000	0.158368
1.250000	0.160498
1.200000	0.163227
1.150000	0.166556
1.100000	0.170084
1.050000	0.173612
1.000000	0.178272
0.950000	0.183065
0.900000	0.187325
0.850000	0.191386
0.800000	0.194981
0.750000	0.199374
0.700000	0.202902
0.650000	0.205898
0.600000	0.210425
0.550000	0.214419
0.500000	0.219278
0.450000	0.224205
0.400000	0.229929
0.350000	0.236453
0.300000	0.241845
0.250000	0.248103
0.200000	0.252896
0.150000	0.258954
0.100000	0.264346
0.050000	0.271934
0.000000	0.360937
-0.050000	0.574824
-0.100000	0.607908
-0.150000	0.625483
-0.200000	0.634869
-0.250000	0.64319
-0.300000	0.649381
-0.350000	0.656504
-0.400000	0.662828
-0.450000	0.670683
-0.500000	0.677939
-0.550000	0.685328
-0.600000	0.691985
-0.650000	0.699108
-0.700000	0.706297
-0.750000	0.713487
-0.800000	0.721275
-0.850000	0.727466
-0.900000	0.735921
-0.950000	0.745107
-1.000000	0.752297
-1.050000	0.759686
-1.100000	0.767474
-1.150000	0.775862
-1.200000	0.784117
-1.250000	0.790907
-1.300000	0.79783
-1.350000	0.805019
-1.400000	0.812741
-1.450000	0.819065
-1.500000	0.824857
-1.550000	0.830449
-1.600000	0.836506
-1.650000	0.841366
-1.700000	0.846625
-1.750000	0.852683
-1.800000	0.857809
-1.850000	0.863267
-1.900000	0.867994
-1.950000	0.873319
-2.000000	0.877779
-2.050000	0.883238
-2.100000	0.887365
-2.150000	0.892291
-2.200000	0.896751
-2.250000	0.901012
-2.300000	0.90454
-2.350000	0.908468
-2.400000	0.912528
-2.450000	0.916789
-2.500000	0.920517
-2.550000	0.924178
-2.600000	0.926974
-2.650000	0.930103
-2.700000	0.933098
-2.750000	0.935162
-2.800000	0.938091
-2.850000	0.940154
-2.900000	0.942551
-2.950000	0.944415
-3.000000	0.947211
-3.050000	0.949474
-3.100000	0.951604
-3.150000	0.953002
-3.200000	0.955199
-3.250000	0.957196
-3.300000	0.95926
-3.350000	0.961723
-3.400000	0.963454
-3.450000	0.964918
-3.500000	0.966849
-3.550000	0.968846
-3.600000	0.970776
-3.650000	0.972307
-3.700000	0.973306
-3.750000	0.975037
-3.800000	0.975769
-3.850000	0.976301
-3.900000	0.977433
-3.950000	0.978698
-4.000000	0.980162
-4.050000	0.98196
-4.100000	0.982825
-4.150000	0.98429
-4.200000	0.984556
-4.250000	0.985488
-4.300000	0.986553
-4.350000	0.987485
-4.400000	0.987685
-4.450000	0.988284
-4.500000	0.988816
-4.550000	0.989282
-4.600000	0.989948
-4.650000	0.990614
-4.700000	0.991346
-4.750000	0.991745
-4.800000	0.992278
-4.850000	0.992677
-4.900000	0.993277
-4.950000	0.993609
-5.000000	0.994208
-5.050000	0.994741
-5.100000	0.995074
-5.150000	0.99534
-5.200000	0.995473
-5.250000	0.99574
-5.300000	0.995873
-5.350000	0.996272
-5.400000	0.996339
-5.450000	0.996538
-5.500000	0.996938
-5.550000	0.997071
-5.600000	0.997271
-5.650000	0.997537
-5.700000	0.997604
-5.750000	0.997737
-5.800000	0.997803
-5.850000	0.997936
-5.900000	0.998069
-5.950000	0.998136
-6.000000	0.998269
-6.050000	0.998336
-6.150000	0.998402
-6.200000	0.998535
-6.300000	0.998602
-6.350000	0.998735
-6.500000	0.998868
-6.550000	0.999001
-6.600000	0.999068
-6.650000	0.999135
-6.700000	0.999201
-7.000000	0.999268
-7.100000	0.999334
-7.200000	0.999401
-7.250000	0.999467
-7.300000	0.999667
-7.650000	0.999734
-7.850000	0.999867
-8.750000	0.999933
-9.800000	1
&
49.250000	3.32204e-06
48.900000	6.64408e-06
47.350000	9.96612e-06
43.750000	1.32882e-05
39.450000	1.66102e-05
38.900000	1.99322e-05
37.400000	2.32543e-05
36.900000	2.65763e-05
36.600000	2.98983e-05
36.550000	3.32204e-05
36.450000	3.98645e-05
35.700000	4.31865e-05
35.100000	4.65085e-05
35.000000	4.98306e-05
34.850000	5.31526e-05
34.800000	5.64747e-05
34.700000	5.97967e-05
34.600000	6.31187e-05
34.250000	6.64408e-05
34.150000	6.97628e-05
33.750000	7.64069e-05
33.700000	7.97289e-05
33.450000	8.3051e-05
33.400000	8.9695e-05
33.250000	9.30171e-05
33.100000	9.63391e-05
32.950000	0.000106305
32.800000	0.000109627
32.750000	0.000119593
32.600000	0.000126237
32.500000	0.000129559
32.400000	0.000132882
32.350000	0.000136204
32.300000	0.000139526
32.150000	0.000142848
32.100000	0.00014617
32.050000	0.000152814
31.950000	0.000159458
31.900000	0.000166102
31.850000	0.000172746
31.750000	0.000182712
31.550000	0.000189356
31.250000	0.000192678
31.150000	0.000196
31.100000	0.000199322
30.950000	0.000202644
30.900000	0.000205966
30.850000	0.00021261
30.750000	0.000222577
30.700000	0.000225899
30.400000	0.000232543
30.200000	0.000239187
30.100000	0.000245831
30.050000	0.000249153
30.000000	0.000252475
29.900000	0.000255797
29.850000	0.000259119
29.650000	0.000262441
29.600000	0.000265763
29.550000	0.000269085
29.450000	0.000279051
29.400000	0.000282373
29.300000	0.000285695
29.250000	0.000292339
29.000000	0.000295661
28.950000	0.000298983
28.900000	0.000302305
28.800000	0.00030895
28.750000	0.000312272
28.700000	0.000318916
28.650000	0.000322238
28.600000	0.00032556
28.550000	0.000328882
28.400000	0.000332204
28.350000	0.00034217
28.300000	0.000345492
28.200000	0.000352136
28.150000	0.000368746
28.100000	0.00037539
28.050000	0.000388678
28.000000	0.000392001
27.950000	0.000398645
27.850000	0.000401967
27.800000	0.000408611
27.750000	0.000418577
27.700000	0.000421899
27.650000	0.000428543
27.600000	0.000431865
27.550000	0.000438509
27.500000	0.000441831
27.450000	0.000448475
27.400000	0.000458441
27.350000	0.000468407
27.300000	0.000475051
27.250000	0.000481696
27.200000	0.000491662
27.150000	0.000494984
27.100000	0.00050495
27.050000	0.000511594
27.000000	0.00052156
26.950000	0.000524882
26.900000	0.000534848
26.850000	0.000544814
26.800000	0.000551458
26.750000	0.000558102
26.600000	0.000561424
26.550000	0.000564747
26.500000	0.000568069
26.450000	0.000574713
26.400000	0.000578035
26.300000	0.000601289
26.250000	0.000607933
26.200000	0.000617899
26.150000	0.000621221
26.100000	0.000624543
26.050000	0.000631187
26.000000	0.000637831
25.950000	0.000641153
25.900000	0.000644475
25.850000	0.00065112
25.800000	0.000664408
25.750000	0.000671052
25.700000	0.00068434
25.650000	0.00070095
25.600000	0.000704272
25.550000	0.000720882
25.500000	0.00073417
25.450000	0.000744137
25.400000	0.000754103
25.350000	0.000757425
25.300000	0.000767391
25.250000	0.000780679
25.200000	0.000790645
25.150000	0.000803933
25.100000	0.000810577
25.050000	0.000813899
25.000000	0.000820543
24.950000	0.000837154
24.900000	0.00084712
24.850000	0.000853764
24.800000	0.000857086
24.750000	0.000867052
24.700000	0.000886984
24.650000	0.000910239
24.600000	0.000916883
24.550000	0.000933493
24.500000	0.000943459
24.450000	0.000950103
24.400000	0.000970035
24.350000	0.000993289
24.300000	0.00100326
24.250000	0.00102651
24.200000	0.00103648
24.150000	0.00105973
24.100000	0.00107966
24.050000	0.00109627
24.000000	0.00110956
23.950000	0.0011162
23.900000	0.00114943
23.850000	0.00115607
23.800000	0.00116936
23.750000	0.001176
23.700000	0.00118929
23.650000	0.0012059
23.600000	0.00122915
23.550000	0.00125573
23.500000	0.00126902
23.450000	0.00128231
23.400000	0.00129227
23.350000	0.00130888
23.300000	0.00132217
23.250000	0.0013421
23.200000	0.00135871
23.150000	0.00136868
23.100000	0.00138861
23.050000	0.00141519
23.000000	0.00145173
22.950000	0.00147831
22.900000	0.00149824
22.850000	0.00151817
22.800000	0.00153146
22.750000	0.00154807
22.700000	0.00158793
22.650000	0.00160122
22.600000	0.00161451
22.550000	0.00163444
22.500000	0.00164773
22.450000	0.00167099
22.400000	0.00168427
22.350000	0.00171085
22.300000	0.00173078
22.250000	0.00175404
22.200000	0.00177397
22.150000	0.00181051
22.100000	0.00183709
22.050000	0.00184705
22.000000	0.00187031
21.950000	0.00190021
21.900000	0.00192346
21.850000	0.00194339
21.800000	0.00196665
21.750000	0.00200983
21.700000	0.00203641
21.650000	0.00205634
21.600000	0.00208956
21.550000	0.00210949
21.500000	0.00213275
21.450000	0.00214271
21.400000	0.00215932
21.350000	0.00218258
21.300000	0.00220251
21.250000	0.00222244
21.200000	0.00224902
21.150000	0.00228556
21.100000	0.00230882
21.050000	0.00233872
21.000000	0.00236861
20.950000	0.00240516
20.900000	0.00243173
20.850000	0.00245831
20.800000	0.00246827
20.750000	0.00249817
20.700000	0.00253472
20.650000	0.00256794
20.600000	0.00261444
20.550000	0.00265099
20.500000	0.0026676
20.450000	0.00269085
20.400000	0.00271743
20.350000	0.00275397
20.300000	0.00277722
20.250000	0.00281044
20.200000	0.00285031
20.150000	0.00287356
20.100000	0.00291675
20.050000	0.00294997
20.000000	0.00298651
19.950000	0.00303302
19.900000	0.00307953
19.850000	0.00314929
19.800000	0.00319248
19.750000	0.0032257
19.700000	0.00325892
19.650000	0.00331872
19.600000	0.00335858
19.550000	0.00340177
19.500000	0.0034516
19.450000	0.00348482
19.400000	0.00353133
19.350000	0.00356123
19.300000	0.00361438
19.250000	0.00368746
19.200000	0.00372401
19.150000	0.00378048
19.100000	0.00383695
19.050000	0.00388014
19.000000	0.00393662
18.950000	0.00399309
18.900000	0.00403295
18.850000	0.00408611
18.800000	0.00415587
18.750000	0.00422231
18.700000	0.00429207
18.650000	0.00435851
18.600000	0.00442828
18.550000	0.00447146
18.500000	0.00451465
18.450000	0.00455784
18.400000	0.00462428
18.350000	0.00467411
18.300000	0.00470733
18.250000	0.00474719
18.200000	0.00481031
18.150000	0.0048834
18.100000	0.00494652
18.050000	0.00500631
18.000000	0.00505282
17.950000	0.00512591
17.900000	0.00519899
17.850000	0.00525879
17.800000	0.00534516
17.750000	0.0054116
17.700000	0.00549133
17.650000	0.00556774
17.600000	0.00564414
17.550000	0.00570394
17.500000	0.00577038
17.450000	0.00585343
17.400000	0.00590326
17.350000	0.00596638
17.300000	0.00604279
17.250000	0.00612584
17.200000	0.0061956
17.150000	0.00626204
17.100000	0.00635174
17.050000	0.0064514
17.000000	0.00653445
16.950000	0.00660089
16.900000	0.00667065
16.850000	0.00676367
16.800000	0.00687994
16.750000	0.00694638
16.700000	0.00703608
16.650000	0.00715567
16.600000	0.00722876
16.550000	0.00731181
16.500000	0.00741147
16.450000	0.00750448
16.400000	0.00759086
16.350000	0.00764401
16.300000	0.00775032
16.250000	0.00783669
16.200000	0.00790977
16.150000	0.0079895
16.100000	0.00809581
16.050000	0.00817886
16.000000	0.00825859
15.950000	0.00834496
15.900000	0.00846455
15.850000	0.00855757
15.800000	0.00862733
15.750000	0.00874361
15.700000	0.00884659
15.650000	0.00895954
15.600000	0.00907581
15.550000	0.0091954
15.500000	0.009315
15.450000	0.00943127
15.400000	0.00954754
15.350000	0.00964056
15.300000	0.00976347
15.250000	0.00990964
15.200000	0.0100027
15.150000	0.0101223
15.100000	0.0102717
15.050000	0.0103847
15.000000	0.0105475
14.950000	0.0106837
14.900000	0.0108099
14.850000	0.0109627
14.800000	0.0110923
14.750000	0.0112086
14.700000	0.0113813
14.650000	0.0115242
14.600000	0.011677
14.550000	0.0118032
14.500000	0.0119826
14.450000	0.0121454
14.400000	0.0122749
14.350000	0.0123978
14.300000	0.012544
14.250000	0.0126769
14.200000	0.012853
14.150000	0.0130124
14.100000	0.0131686
14.050000	0.013328
14.000000	0.0134775
13.950000	0.0136403
13.900000	0.0138562
13.850000	0.0139692
13.800000	0.0141552
13.750000	0.0143379
13.700000	0.0145572
13.650000	0.01471
13.600000	0.014896
13.550000	0.0151186
13.500000	0.0153146
13.450000	0.015494
13.400000	0.0156767
13.350000	0.0159126
13.300000	0.0160654
13.250000	0.0162614
13.200000	0.0164441
13.150000	0.0166899
13.100000	0.0168959
13.050000	0.0171052
13.000000	0.0173012
12.950000	0.0175304
12.900000	0.0177297
12.850000	0.0179556
12.800000	0.0181882
12.750000	0.0183974
12.700000	0.0185968
12.650000	0.0188625
12.600000	0.0191084
12.550000	0.0193077
12.500000	0.0195436
12.450000	0.0198226
12.400000	0.0200352
12.350000	0.0202711
12.300000	0.0205136
12.250000	0.0208126
12.200000	0.0211082
12.150000	0.0213906
12.100000	0.0216597
12.050000	0.0219587
12.000000	0.0222643
11.950000	0.0226031
11.900000	0.0229055
11.850000	0.0231978
11.800000	0.0235366
11.750000	0.0238622
11.700000	0.024221
11.650000	0.0244967
11.600000	0.0248057
11.550000	0.0251013
11.500000	0.0254435
11.450000	0.025779
11.400000	0.0260846
11.350000	0.0264135
11.300000	0.0266992
11.250000	0.0270514
11.200000	0.0273537
11.150000	0.0276759
11.100000	0.0280878
11.050000	0.0284699
11.000000	0.0287921
10.950000	0.029121
10.900000	0.0295163
10.850000	0.029895
10.800000	0.0302704
10.750000	0.0306458
10.700000	0.0310079
10.650000	0.0313933
10.600000	0.0318882
10.550000	0.032257
10.500000	0.0327619
10.450000	0.033144
10.400000	0.0335792
10.350000	0.0340675
10.300000	0.0344894
10.250000	0.0349013
10.200000	0.0353897
10.150000	0.0358913
10.100000	0.0363032
10.050000	0.0367417
10.000000	0.0372832
9.950000	0.0376653
9.900000	0.0381868
9.850000	0.0386951
9.800000	0.0392034
9.750000	0.0397382
9.700000	0.0402465
9.650000	0.040788
9.600000	0.0413095
9.550000	0.0418743
9.500000	0.0424158
9.450000	0.0429905
9.400000	0.0434523
9.350000	0.0439074
9.300000	0.0444223
9.250000	0.0449837
9.200000	0.0456216
9.150000	0.0462195
9.100000	0.0468374
9.050000	0.0474553
9.000000	0.0481031
8.950000	0.0486812
8.900000	0.0492791
8.850000	0.0499169
8.800000	0.0505548
8.750000	0.0511494
8.700000	0.0517275
8.650000	0.0523885
8.600000	0.0531526
8.550000	0.0538901
8.500000	0.0545977
8.450000	0.0552987
8.400000	0.0560361
8.350000	0.0567006
8.300000	0.057458
8.250000	0.0581789
8.200000	0.0588665
8.150000	0.0596073
8.100000	0.0603648
8.050000	0.0611687
8.000000	0.061966
7.950000	0.0628098
7.900000	0.0636436
7.850000	0.0644608
7.800000	0.0652315
7.750000	0.0660189
7.700000	0.0667398
7.650000	0.0675935
7.600000	0.0684473
7.550000	0.0692811
7.500000	0.0701814
7.450000	0.0710783
7.400000	0.071962
7.350000	0.0729354
7.300000	0.0738589
7.250000	0.0747691
7.200000	0.0756893
7.150000	0.0766394
7.100000	0.0776626
7.050000	0.0785529
7.000000	0.0796093
6.950000	0.0805362
6.900000	0.081576
6.850000	0.0826158
6.800000	0.0835725
6.750000	0.084692
6.700000	0.0858282
6.650000	0.0869012
6.600000	0.0880274
6.550000	0.0892167
6.500000	0.0902764
6.450000	0.0914125
6.400000	0.0927447
6.350000	0.0939938
6.300000	0.0952063
6.250000	0.0962228
6.200000	0.0974719
6.150000	0.0985848
6.100000	0.0998771
6.050000	0.101196
6.000000	0.102555
5.950000	0.10383
5.900000	0.105209
5.850000	0.106428
5.800000	0.107767
5.750000	0.108963
5.700000	0.110278
5.650000	0.111537
5.600000	0.112883
5.550000	0.114281
5.500000	0.11556
5.450000	0.117015
5.400000	0.118474
5.350000	0.119916
5.300000	0.121334
5.250000	0.122862
5.200000	0.124314
5.150000	0.125832
5.100000	0.127274
5.050000	0.128882
5.000000	0.130709
4.950000	0.13243
4.900000	0.134054
4.850000	0.135805
4.800000	0.137439
4.750000	0.139164
4.700000	0.140984
4.650000	0.142672
4.600000	0.144412
4.550000	0.146246
4.500000	0.14806
4.450000	0.149834
4.400000	0.151724
4.350000	0.153565
4.300000	0.155432
4.250000	0.157392
4.200000	0.159185
4.150000	0.161265
4.100000	0.163318
4.050000	0.165447
4.000000	0.16753
3.950000	0.169534
3.900000	0.171676
3.850000	0.173753
3.800000	0.175919
3.750000	0.178144
3.700000	0.180237
3.650000	0.182682
3.600000	0.184938
3.550000	0.187137
3.500000	0.189419
3.450000	0.191728
3.400000	0.19404
3.350000	0.196572
3.300000	0.199053
3.250000	0.201585
3.200000	0.204046
3.150000	0.206388
3.100000	0.2089
3.050000	0.211355
3.000000	0.214002
2.950000	0.216633
2.900000	0.219198
2.850000	0.221716
2.800000	0.224248
2.750000	0.226879
2.700000	0.22952
2.650000	0.232274
2.600000	0.235077
2.550000	0.237835
2.500000	0.240761
2.450000	0.243665
2.400000	0.246685
2.350000	0.249664
2.300000	0.252824
2.250000	0.25591
2.200000	0.259166
2.150000	0.262192
2.100000	0.26554
2.050000	0.268603
2.000000	0.271719
1.950000	0.274836
1.900000	0.278357
1.850000	0.281616
1.800000	0.285081
1.750000	0.288512
1.700000	0.292157
1.650000	0.295409
1.600000	0.298761
1.550000	0.302239
1.500000	0.305843
1.450000	0.309455
1.400000	0.313002
1.350000	0.316441
1.300000	0.320161
1.250000	0.323802
1.200000	0.327407
1.150000	0.330945
1.100000	0.334838
1.050000	0.338675
1.000000	0.342412
0.950000	0.346416
0.900000	0.350173
0.850000	0.354023
0.800000	0.357946
0.750000	0.362069
0.700000	0.366069
0.650000	0.370225
0.600000	0.374623
0.550000	0.378666
0.500000	0.383018
0.450000	0.387366
0.400000	0.391692
0.350000	0.396216
0.300000	0.400458
0.250000	0.404847
0.200000	0.409342
0.150000	0.41385
0.100000	0.418514
0.050000	0.423201
0.000000	0.427676
-0.050000	0.43221
-0.100000	0.436812
-0.150000	0.44121
-0.200000	0.445977
-0.250000	0.450724
-0.300000	0.455614
-0.350000	0.460494
-0.400000	0.465288
-0.450000	0.470354
-0.500000	0.475533
-0.550000	0.480533
-0.600000	0.485386
-0.650000	0.490253
-0.700000	0.495449
-0.750000	0.500698
-0.800000	0.50585
-0.850000	0.511172
-0.900000	0.516142
-0.950000	0.521318
-1.000000	0.52651
-1.050000	0.531543
-1.100000	0.537104
-1.150000	0.542363
-1.200000	0.547389
-1.250000	0.55291
-1.300000	0.558431
-1.350000	0.563939
-1.400000	0.569557
-1.450000	0.575214
-1.500000	0.580696
-1.550000	0.586227
-1.600000	0.591715
-1.650000	0.597133
-1.700000	0.602485
-1.750000	0.607883
-1.800000	0.613421
-1.850000	0.618863
-1.900000	0.624228
-1.950000	0.629759
-2.000000	0.63519
-2.050000	0.640449
-2.100000	0.645867
-2.150000	0.651369
-2.200000	0.656568
-2.250000	0.662006
-2.300000	0.667288
-2.350000	0.6725
-2.400000	0.678085
-2.450000	0.683383
-2.500000	0.688688
-2.550000	0.694
-2.600000	0.699302
-2.650000	0.704438
-2.700000	0.709571
-2.750000	0.71466
-2.800000	0.719676
-2.850000	0.724796
-2.900000	0.729905
-2.950000	0.734798
-3.000000	0.739781
-3.050000	0.744618
-3.100000	0.749571
-3.150000	0.754378
-3.200000	0.759302
-3.250000	0.763999
-3.300000	0.768597
-3.350000	0.773314
-3.400000	0.778207
-3.450000	0.782606
-3.500000	0.787067
-3.550000	0.791369
-3.600000	0.795834
-3.650000	0.800013
-3.700000	0.804256
-3.750000	0.808252
-3.800000	0.812368
-3.850000	0.816311
-3.900000	0.820284
-3.950000	0.824201
-4.000000	0.828111
-4.050000	0.831559
-4.100000	0.83538
-4.150000	0.839031
-4.200000	0.842668
-4.250000	0.846445
-4.300000	0.8499
-4.350000	0.853335
-4.400000	0.856867
-4.450000	0.860322
-4.500000	0.863418
-4.550000	0.866594
-4.600000	0.869603
-4.650000	0.872616
-4.700000	0.875709
-4.750000	0.878633
-4.800000	0.881593
-4.850000	0.884579
-4.900000	0.887423
-4.950000	0.890266
-5.000000	0.89306
-5.050000	0.895854
-5.100000	0.898542
-5.150000	0.90093
-5.200000	0.903402
-5.250000	0.9058
-5.300000	0.908156
-5.350000	0.910451
-5.400000	0.913152
-5.450000	0.915374
-5.500000	0.917623
-5.550000	0.919826
-5.600000	0.921932
-5.650000	0.924058
-5.700000	0.926048
-5.750000	0.928025
-5.800000	0.929918
-5.850000	0.931795
-5.900000	0.933689
-5.950000	0.935549
-6.000000	0.937333
-6.050000	0.939077
-6.100000	0.940758
-6.150000	0.942383
-6.200000	0.944127
-6.250000	0.945598
-6.300000	0.94712
-6.350000	0.948631
-6.400000	0.949947
-6.450000	0.951272
-6.500000	0.952684
-6.550000	0.954079
-6.600000	0.955478
-6.650000	0.956907
-6.700000	0.958235
-6.750000	0.959478
-6.800000	0.960591
-6.850000	0.961807
-6.900000	0.962949
-6.950000	0.964119
-7.000000	0.965155
-7.050000	0.966278
-7.100000	0.967358
-7.150000	0.968308
-7.200000	0.969351
-7.250000	0.970304
-7.300000	0.971218
-7.350000	0.972048
-7.400000	0.973022
-7.450000	0.973792
-7.500000	0.974726
-7.550000	0.975537
-7.600000	0.976354
-7.650000	0.977068
-7.700000	0.977766
-7.750000	0.97852
-7.800000	0.979261
-7.850000	0.979951
-7.900000	0.980669
-7.950000	0.981327
-8.000000	0.981928
-8.050000	0.98245
-8.100000	0.983048
-8.150000	0.983622
-8.200000	0.984121
-8.250000	0.984702
-8.300000	0.985197
-8.350000	0.985702
-8.400000	0.986134
-8.450000	0.986562
-8.500000	0.987054
-8.550000	0.987483
-8.600000	0.987888
-8.650000	0.988316
-8.700000	0.988712
-8.750000	0.98909
-8.800000	0.989466
-8.850000	0.989818
-8.900000	0.990144
-8.950000	0.990442
-9.000000	0.990828
-9.050000	0.991193
-9.100000	0.991539
-9.150000	0.991868
-9.200000	0.992153
-9.250000	0.992389
-9.300000	0.992668
-9.350000	0.992897
-9.400000	0.9932
-9.450000	0.993462
-9.500000	0.993675
-9.550000	0.993917
-9.600000	0.994167
-9.650000	0.994439
-9.700000	0.994612
-9.750000	0.994834
-9.800000	0.995057
-9.850000	0.995216
-9.900000	0.995376
-9.950000	1
&
108.950000	1.48371e-13
108.900000	1.50384e-13
108.850000	1.52424e-13
108.800000	1.54492e-13
108.750000	1.56589e-13
108.700000	1.58713e-13
108.650000	1.60867e-13
108.600000	1.63049e-13
108.550000	1.65262e-13
108.500000	1.67504e-13
108.450000	1.69777e-13
108.400000	1.7208e-13
108.350000	1.74415e-13
108.300000	1.76782e-13
108.250000	1.7918e-13
108.200000	1.81611e-13
108.150000	1.84075e-13
108.100000	1.86573e-13
108.050000	1.89104e-13
108.000000	1.9167e-13
107.950000	1.94271e-13
107.900000	1.96907e-13
107.850000	1.99578e-13
107.800000	2.02286e-13
107.750000	2.05031e-13
107.700000	2.07813e-13
107.650000	2.10632e-13
107.600000	2.1349e-13
107.550000	2.16387e-13
107.500000	2.19323e-13
107.450000	2.22298e-13
107.400000	2.25314e-13
107.350000	2.28371e-13
107.300000	2.3147e-13
107.250000	2.34611e-13
107.200000	2.37794e-13
107.150000	2.4102e-13
107.100000	2.4429e-13
107.050000	2.47605e-13
107.000000	2.50964e-13
106.950000	2.54369e-13
106.900000	2.5782e-13
106.850000	2.61318e-13
106.800000	2.64864e-13
106.750000	2.68457e-13
106.700000	2.721e-13
106.650000	2.75791e-13
106.600000	2.79533e-13
106.550000	2.83326e-13
106.500000	2.8717e-13
106.450000	2.91066e-13
106.400000	2.95015e-13
106.350000	2.99018e-13
106.300000	3.03075e-13
106.250000	3.07187e-13
106.200000	3.11354e-13
106.150000	3.15579e-13
106.100000	3.1986e-13
106.050000	3.242e-13
106.000000	3.28598e-13
105.950000	3.33057e-13
105.900000	3.37575e-13
105.850000	3.42155e-13
105.800000	3.46797e-13
105.750000	3.51502e-13
105.700000	3.56271e-13
105.650000	3.61105e-13
105.600000	3.66004e-13
105.550000	3.7097e-13
105.500000	3.76003e-13
105.450000	3.81104e-13
105.400000	3.86275e-13
105.350000	3.91515e-13
105.300000	3.96827e-13
105.250000	4.02211e-13
105.200000	4.07668e-13
105.150000	4.13199e-13
105.100000	4.18805e-13
105.050000	4.24486e-13
105.000000	4.30245e-13
104.950000	4.36083e-13
104.900000	4.41999e-13
104.850000	4.47996e-13
104.800000	4.54074e-13
104.750000	4.60234e-13
104.700000	4.66478e-13
104.650000	4.72807e-13
104.600000	4.79221e-13
104.550000	4.85723e-13
104.500000	4.92312e-13
104.450000	4.98991e-13
104.400000	5.05761e-13
104.350000	5.12623e-13
104.300000	5.19577e-13
104.250000	5.26626e-13
104.200000	5.33771e-13
104.150000	5.41012e-13
104.100000	5.48352e-13
104.050000	5.55792e-13
104.000000	5.63332e-13
103.950000	5.70974e-13
103.900000	5.7872e-13
103.850000	5.86572e-13
103.800000	5.9453e-13
103.750000	6.02595e-13
103.700000	6.1077e-13
103.650000	6.19056e-13
103.600000	6.27455e-13
103.550000	6.35967e-13
103.500000	6.44595e-13
103.450000	6.5334e-13
103.400000	6.62203e-13
103.350000	6.71187e-13
103.300000	6.80293e-13
103.250000	6.89522e-13
103.200000	6.98876e-13
103.150000	7.08357e-13
103.100000	7.17967e-13
103.050000	7.27707e-13
103.000000	7.3758e-13
102.950000	7.47586e-13
102.900000	7.57728e-13
102.850000	7.68007e-13
102.800000	7.78426e-13
102.750000	7.88987e-13
102.700000	7.9969e-13
102.650000	8.10539e-13
102.600000	8.21535e-13
102.550000	8.3268e-13
102.500000	8.43976e-13
102.450000	8.55426e-13
102.400000	8.6703e-13
102.350000	8.78792e-13
102.300000	8.90714e-13
102.250000	9.02798e-13
102.200000	9.15045e-13
102.150000	9.27458e-13
102.100000	9.4004e-13
102.050000	9.52793e-13
102.000000	9.65718e-13
101.950000	9.78819e-13
101.900000	9.92098e-13
101.850000	1.00556e-12
101.800000	1.0192e-12
101.750000	1.03302e-12
101.700000	1.04704e-12
101.650000	1.06124e-12
101.600000	1.07564e-12
101.550000	1.09023e-12
101.500000	1.10502e-12
101.450000	1.12001e-12
101.400000	1.1352e-12
101.350000	1.1506e-12
101.300000	1.16621e-12
101.250000	1.18203e-12
101.200000	1.19807e-12
101.150000	1.21432e-12
101.100000	1.23079e-12
101.050000	1.24749e-12
101.000000	1.26441e-12
100.950000	1.28156e-12
100.900000	1.29895e-12
100.850000	1.31657e-12
100.800000	1.33443e-12
100.750000	1.35253e-12
100.700000	1.37088e-12
100.650000	1.38948e-12
100.600000	1.40833e-12
100.550000	1.42743e-12
100.500000	1.44679e-12
100.450000	1.46642e-12
100.400000	1.48631e-12
100.350000	1.50647e-12
100.300000	1.52691e-12
100.250000	1.54762e-12
100.200000	1.56862e-12
100.150000	1.5899e-12
100.100000	1.61146e-12
100.050000	1.63332e-12
100.000000	1.65548e-12
99.950000	1.67794e-12
99.900000	1.7007e-12
99.850000	1.72377e-12
99.800000	1.74715e-12
99.750000	1.77085e-12
99.700000	1.79487e-12
99.650000	1.81922e-12
99.600000	1.8439e-12
99.550000	1.86891e-12
99.500000	1.89426e-12
99.450000	1.91996e-12
99.400000	1.946e-12
99.350000	1.9724e-12
99.300000	1.99915e-12
99.250000	2.02627e-12
99.200000	2.05376e-12
99.150000	2.08161e-12
99.100000	2.10985e-12
99.050000	2.13847e-12
99.000000	2.16748e-12
98.950000	2.19688e-12
98.900000	2.22668e-12
98.850000	2.25688e-12
98.800000	2.2875e-12
98.750000	2.31853e-12
98.700000	2.34998e-12
98.650000	2.38185e-12
98.600000	2.41416e-12
98.550000	2.44691e-12
98.500000	2.4801e-12
98.450000	2.51374e-12
98.400000	2.54784e-12
98.350000	2.5824e-12
98.300000	2.61743e-12
98.250000	2.65293e-12
98.200000	2.68892e-12
98.150000	2.72539e-12
98.100000	2.76236e-12
98.050000	2.79983e-12
98.000000	2.8378e-12
97.950000	2.8763e-12
97.900000	2.91531e-12
97.850000	2.95486e-12
97.800000	2.99494e-12
97.750000	3.03556e-12
97.700000	3.07674e-12
97.650000	3.11847e-12
97.600000	3.16077e-12
97.550000	3.20364e-12
97.500000	3.2471e-12
97.450000	3.29114e-12
97.400000	3.33578e-12
97.350000	3.38103e-12
97.300000	3.42689e-12
97.250000	3.47337e-12
97.200000	3.52048e-12
97.150000	3.56823e-12
97.100000	3.61663e-12
97.050000	3.66569e-12
97.000000	3.71541e-12
96.950000	3.7658e-12
96.900000	3.81688e-12
96.850000	3.86865e-12
96.800000	3.92113e-12
96.750000	3.97431e-12
96.700000	4.02822e-12
96.650000	4.08286e-12
96.600000	4.13824e-12
96.550000	4.19436e-12
96.500000	4.25126e-12
96.450000	4.30892e-12
96.400000	4.36736e-12
96.350000	4.4266e-12
96.300000	4.48664e-12
96.250000	4.54749e-12
96.200000	4.60917e-12
96.150000	4.67169e-12
96.100000	4.73506e-12
96.050000	4.79928e-12
96.000000	4.86437e-12
95.950000	4.93035e-12
95.900000	4.99722e-12
95.850000	5.065e-12
95.800000	5.1337e-12
95.750000	5.20333e-12
95.700000	5.2739e-12
95.650000	5.34544e-12
95.600000	5.41794e-12
95.550000	5.49142e-12
95.500000	5.5659e-12
95.450000	5.64139e-12
95.400000	5.71791e-12
95.350000	5.79546e-12
95.300000	5.87407e-12
95.250000	5.95374e-12
95.200000	6.03449e-12
95.150000	6.11633e-12
95.100000	6.19929e-12
95.050000	6.28337e-12
95.000000	6.36859e-12
94.950000	6.45497e-12
94.900000	6.54252e-12
94.850000	6.63125e-12
94.800000	6.72119e-12
94.750000	6.81235e-12
94.700000	6.90474e-12
94.650000	6.99839e-12
94.600000	7.09331e-12
94.550000	7.18951e-12
94.500000	7.28702e-12
94.450000	7.38585e-12
94.400000	7.48602e-12
94.350000	7.58755e-12
94.300000	7.69046e-12
94.250000	7.79476e-12
94.200000	7.90048e-12
94.150000	8.00763e-12
94.100000	8.11624e-12
94.050000	8.22631e-12
94.000000	8.33788e-12
93.950000	8.45096e-12
93.900000	8.56558e-12
93.850000	8.68175e-12
93.800000	8.79949e-12
93.750000	8.91884e-12
93.700000	9.0398e-12
93.650000	9.1624e-12
93.600000	9.28666e-12
93.550000	9.41261e-12
93.500000	9.54026e-12
93.450000	9.66965e-12
93.400000	9.80079e-12
93.350000	9.93371e-12
93.300000	1.00684e-11
93.250000	1.0205e-11
93.200000	1.03434e-11
93.150000	1.04837e-11
93.100000	1.06258e-11
93.050000	1.077e-11
93.000000	1.0916e-11
92.950000	1.10641e-11
92.900000	1.12141e-11
92.850000	1.13662e-11
92.800000	1.15203e-11
92.750000	1.16766e-11
92.700000	1.18349e-11
92.650000	1.19954e-11
92.600000	1.21581e-11
92.550000	1.2323e-11
92.500000	1.24901e-11
92.450000	1.26595e-11
92.400000	1.28312e-11
92.350000	1.30052e-11
92.300000	1.31816e-11
92.250000	1.33603e-11
92.200000	1.35415e-11
92.150000	1.37252e-11
92.100000	1.39113e-11
92.050000	1.41e-11
92.000000	1.42912e-11
91.950000	1.4485e-11
91.900000	1.46814e-11
91.850000	1.48805e-11
91.800000	1.50823e-11
91.750000	1.52869e-11
91.700000	1.54942e-11
91.650000	1.57043e-11
91.600000	1.59173e-11
91.550000	1.61331e-11
91.500000	1.63519e-11
91.450000	1.65737e-11
91.400000	1.67984e-11
91.350000	1.70262e-11
91.300000	1.72571e-11
91.250000	1.74911e-11
91.200000	1.77283e-11
91.150000	1.79688e-11
91.100000	1.82124e-11
91.050000	1.84594e-11
91.000000	1.87097e-11
90.950000	1.89635e-11
90.900000	1.92206e-11
90.850000	1.94813e-11
90.800000	1.97455e-11
90.750000	2.00132e-11
90.700000	2.02846e-11
90.650000	2.05597e-11
90.600000	2.08385e-11
90.550000	2.11211e-11
90.500000	2.14075e-11
90.450000	2.16978e-11
90.400000	2.1992e-11
90.350000	2.22903e-11
90.300000	2.25925e-11
90.250000	2.28989e-11
90.200000	2.32094e-11
90.150000	2.35242e-11
90.100000	2.38432e-11
90.050000	2.41665e-11
90.000000	2.44942e-11
89.950000	2.48263e-11
89.900000	2.5163e-11
89.850000	2.55042e-11
89.800000	2.58501e-11
89.750000	2.62006e-11
89.700000	2.65559e-11
89.650000	2.6916e-11
89.600000	2.7281e-11
89.550000	2.76509e-11
89.500000	2.80259e-11
89.450000	2.84059e-11
89.400000	2.87911e-11
89.350000	2.91815e-11
89.300000	2.95772e-11
89.250000	2.99783e-11
89.200000	3.03848e-11
89.150000	3.07968e-11
89.100000	3.12144e-11
89.050000	3.16377e-11
89.000000	3.20667e-11
88.950000	3.25015e-11
88.900000	3.29422e-11
88.850000	3.33889e-11
88.800000	3.38416e-11
88.750000	3.43005e-11
88.700000	3.47656e-11
88.650000	3.5237e-11
88.600000	3.57148e-11
88.550000	3.61991e-11
88.500000	3.669e-11
88.450000	3.71875e-11
88.400000	3.76917e-11
88.350000	3.82028e-11
88.300000	3.87208e-11
88.250000	3.92458e-11
88.200000	3.9778e-11
88.150000	4.03174e-11
88.100000	4.0864e-11
88.050000	4.14181e-11
88.000000	4.19797e-11
87.950000	4.25489e-11
87.900000	4.31259e-11
87.850000	4.37106e-11
87.800000	4.43033e-11
87.750000	4.4904e-11
87.700000	4.55129e-11
87.650000	4.613e-11
87.600000	4.67555e-11
87.550000	4.73894e-11
87.500000	4.8032e-11
87.450000	4.86833e-11
87.400000	4.93434e-11
87.350000	5.00124e-11
87.300000	5.06905e-11
87.250000	5.13778e-11
87.200000	5.20745e-11
87.150000	5.27805e-11
87.100000	5.34962e-11
87.050000	5.42215e-11
87.000000	5.49567e-11
86.950000	5.57018e-11
86.900000	5.64571e-11
86.850000	5.72226e-11
86.800000	5.79984e-11
86.750000	5.87848e-11
86.700000	5.95818e-11
86.650000	6.03897e-11
86.600000	6.12085e-11
86.550000	6.20384e-11
86.500000	6.28795e-11
86.450000	6.3732e-11
86.400000	6.45962e-11
86.350000	6.5472e-11
86.300000	6.63597e-11
86.250000	6.72594e-11
86.200000	6.81713e-11
86.150000	6.90956e-11
86.100000	7.00324e-11
86.050000	7.09819e-11
86.000000	7.19443e-11
85.950000	7.29197e-11
85.900000	7.39084e-11
85.850000	7.49104e-11
85.800000	7.59261e-11
85.750000	7.69555e-11
85.700000	7.79988e-11
85.650000	7.90563e-11
85.600000	8.01282e-11
85.550000	8.12145e-11
85.500000	8.23156e-11
85.450000	8.34317e-11
85.400000	8.45628e-11
85.350000	8.57093e-11
85.300000	8.68713e-11
85.250000	8.80491e-11
85.200000	8.92428e-11
85.150000	9.04528e-11
85.100000	9.16791e-11
85.050000	9.2922e-11
85.000000	9.41818e-11
84.950000	9.54587e-11
84.900000	9.67529e-11
84.850000	9.80646e-11
84.800000	9.93941e-11
84.750000	1.00742e-10
84.700000	1.02107e-10
84.650000	1.03492e-10
84.600000	1.04895e-10
84.550000	1.06317e-10
84.500000	1.07758e-10
84.450000	1.09219e-10
84.400000	1.107e-10
84.350000	1.12201e-10
84.300000	1.13722e-10
84.250000	1.15263e-10
84.200000	1.16826e-10
84.150000	1.1841e-10
84.100000	1.20015e-10
84.050000	1.21642e-10
84.000000	1.23291e-10
83.950000	1.24963e-10
83.900000	1.26657e-10
83.850000	1.28374e-10
83.800000	1.30114e-10
83.750000	1.31878e-10
83.700000	1.33666e-10
83.650000	1.35478e-10
83.600000	1.37315e-10
83.550000	1.39176e-10
83.500000	1.41063e-10
83.450000	1.42975e-10
83.400000	1.44913e-10
83.350000	1.46878e-10
83.300000	1.48869e-10
83.250000	1.50887e-10
83.200000	1.52933e-10
83.150000	1.55006e-10
83.100000	1.57107e-10
83.050000	1.59237e-10
83.000000	1.61396e-10
82.950000	1.63584e-10
82.900000	1.65801e-10
82.850000	1.68049e-10
82.800000	1.70327e-10
82.750000	1.72636e-10
82.700000	1.74976e-10
82.650000	1.77348e-10
82.600000	1.79752e-10
82.550000	1.82189e-10
82.500000	1.84659e-10
82.450000	1.87162e-10
82.400000	1.89699e-10
82.350000	1.9227e-10
82.300000	1.94877e-10
82.250000	1.97519e-10
82.200000	2.00196e-10
82.150000	2.0291e-10
82.100000	2.0566e-10
82.050000	2.08448e-10
82.000000	2.11274e-10
81.950000	2.14138e-10
81.900000	2.17041e-10
81.850000	2.19983e-10
81.800000	2.22965e-10
81.750000	2.25987e-10
81.700000	2.2905e-10
81.650000	2.32155e-10
81.600000	2.35302e-10
81.550000	2.38492e-10
81.500000	2.41724e-10
81.450000	2.45001e-10
81.400000	2.48322e-10
81.350000	2.51688e-10
81.300000	2.551e-10
81.250000	2.58558e-10
81.200000	2.62062e-10
81.150000	2.65615e-10
81.100000	2.69215e-10
81.050000	2.72864e-10
81.000000	2.76563e-10
80.950000	2.80312e-10
80.900000	2.84111e-10
80.850000	2.87962e-10
80.800000	2.91865e-10
80.750000	2.95821e-10
80.700000	2.99831e-10
80.650000	3.03895e-10
80.600000	3.08014e-10
80.550000	3.12189e-10
80.500000	3.16421e-10
80.450000	3.2071e-10
80.400000	3.25057e-10
80.350000	3.29463e-10
80.300000	3.33929e-10
80.250000	3.38455e-10
80.200000	3.43042e-10
80.150000	3.47692e-10
80.100000	3.52405e-10
80.050000	3.57181e-10
80.000000	3.62022e-10
79.950000	3.66929e-10
79.900000	3.71903e-10
79.850000	3.76943e-10
79.800000	3.82052e-10
79.750000	3.87231e-10
79.700000	3.92479e-10
79.650000	3.97799e-10
79.600000	4.03191e-10
79.550000	4.08655e-10
79.500000	4.14194e-10
79.450000	4.19808e-10
79.400000	4.25498e-10
79.350000	4.31265e-10
79.300000	4.3711e-10
79.250000	4.43034e-10
79.200000	4.49039e-10
79.150000	4.55125e-10
79.100000	4.61294e-10
79.050000	4.67546e-10
79.000000	4.73883e-10
78.950000	4.80305e-10
78.900000	4.86815e-10
78.850000	4.93413e-10
78.800000	5.001e-10
78.750000	5.06878e-10
78.700000	5.13748e-10
78.650000	5.20711e-10
78.600000	5.27768e-10
78.550000	5.34921e-10
78.500000	5.42171e-10
78.450000	5.49519e-10
78.400000	5.56966e-10
78.350000	5.64515e-10
78.300000	5.72165e-10
78.250000	5.7992e-10
78.200000	5.87779e-10
78.150000	5.95745e-10
78.100000	6.03819e-10
78.050000	6.12002e-10
78.000000	6.20297e-10
77.950000	6.28703e-10
77.900000	6.37224e-10
77.850000	6.4586e-10
77.800000	6.54613e-10
77.750000	6.63484e-10
77.700000	6.72476e-10
77.650000	6.81589e-10
77.600000	6.90826e-10
77.550000	7.00189e-10
77.500000	7.09678e-10
77.450000	7.19295e-10
77.400000	7.29043e-10
77.350000	7.38923e-10
77.300000	7.48937e-10
77.250000	7.59087e-10
77.200000	7.69374e-10
77.150000	7.798e-10
77.100000	7.90368e-10
77.050000	8.01079e-10
77.000000	8.11935e-10
76.950000	8.22938e-10
76.900000	8.3409e-10
76.850000	8.45393e-10
76.800000	8.5685e-10
76.750000	8.68461e-10
76.700000	8.8023e-10
76.650000	8.92159e-10
76.600000	9.04249e-10
76.550000	9.16502e-10
76.500000	9.28922e-10
76.450000	9.4151e-10
76.400000	9.54269e-10
76.350000	9.672e-10
76.300000	9.80307e-10
76.250000	9.93591e-10
76.200000	1.00706e-09
76.150000	1.0207e-09
76.100000	1.03453e-09
76.050000	1.04855e-09
76.000000	1.06276e-09
75.950000	1.07716e-09
75.900000	1.09176e-09
75.850000	1.10655e-09
75.800000	1.12155e-09
75.750000	1.13675e-09
75.700000	1.15215e-09
75.650000	1.16776e-09
75.600000	1.18359e-09
75.550000	1.19962e-09
75.500000	1.21588e-09
75.450000	1.23235e-09
75.400000	1.24905e-09
75.350000	1.26598e-09
75.300000	1.28313e-09
75.250000	1.30052e-09
75.200000	1.31814e-09
75.150000	1.336e-09
75.100000	1.35411e-09
75.050000	1.37245e-09
75.000000	1.39105e-09
74.950000	1.4099e-09
74.900000	1.429e-09
74.850000	1.44837e-09
74.800000	1.46799e-09
74.750000	1.48788e-09
74.700000	1.50804e-09
74.650000	1.52848e-09
74.600000	1.54919e-09
74.550000	1.57018e-09
74.500000	1.59145e-09
74.450000	1.61302e-09
74.400000	1.63487e-09
74.350000	1.65702e-09
74.300000	1.67947e-09
74.250000	1.70223e-09
74.200000	1.72529e-09
74.150000	1.74867e-09
74.100000	1.77236e-09
74.050000	1.79638e-09
74.000000	1.82072e-09
73.950000	1.84539e-09
73.900000	1.87039e-09
73.850000	1.89573e-09
73.800000	1.92142e-09
73.750000	1.94745e-09
73.700000	1.97383e-09
73.650000	2.00058e-09
73.600000	2.02768e-09
73.550000	2.05515e-09
73.500000	2.083e-09
73.450000	2.11122e-09
73.400000	2.13982e-09
73.350000	2.16882e-09
73.300000	2.1982e-09
73.250000	2.22798e-09
73.200000	2.25817e-09
73.150000	2.28876e-09
73.100000	2.31977e-09
73.050000	2.3512e-09
73.000000	2.38305e-09
72.950000	2.41534e-09
72.900000	2.44806e-09
72.850000	2.48123e-09
72.800000	2.51484e-09
72.750000	2.54891e-09
72.700000	2.58345e-09
72.650000	2.61845e-09
72.600000	2.65392e-09
72.550000	2.68988e-09
72.500000	2.72632e-09
72.450000	2.76325e-09
72.400000	2.80069e-09
72.350000	2.83863e-09
72.300000	2.87709e-09
72.250000	2.91606e-09
72.200000	2.95557e-09
72.150000	2.99561e-09
72.100000	3.03619e-09
72.050000	3.07732e-09
72.000000	3.11901e-09
71.950000	3.16126e-09
71.900000	3.20409e-09
71.850000	3.24749e-09
71.800000	3.29149e-09
71.750000	3.33608e-09
71.700000	3.38127e-09
71.650000	3.42708e-09
71.600000	3.4735e-09
71.550000	3.52056e-09
71.500000	3.56825e-09
71.450000	3.61659e-09
71.400000	3.66558e-09
71.350000	3.71523e-09
71.300000	3.76556e-09
71.250000	3.81657e-09
71.200000	3.86827e-09
71.150000	3.92067e-09
71.100000	3.97378e-09
71.050000	4.02761e-09
71.000000	4.08217e-09
70.950000	4.13747e-09
70.900000	4.19351e-09
70.850000	4.25032e-09
70.800000	4.30789e-09
70.750000	4.36625e-09
70.700000	4.42539e-09
70.650000	4.48534e-09
70.600000	4.54609e-09
70.550000	4.60767e-09
70.500000	4.67009e-09
70.450000	4.73334e-09
70.400000	4.79746e-09
70.350000	4.86244e-09
70.300000	4.92831e-09
70.250000	4.99506e-09
70.200000	5.06272e-09
70.150000	5.1313e-09
70.100000	5.2008e-09
70.050000	5.27125e-09
70.000000	5.34264e-09
69.950000	5.41501e-09
69.900000	5.48836e-09
69.850000	5.56269e-09
69.800000	5.63804e-09
69.750000	5.71441e-09
69.700000	5.79181e-09
69.650000	5.87025e-09
69.600000	5.94976e-09
69.550000	6.03035e-09
69.500000	6.11203e-09
69.450000	6.19481e-09
69.400000	6.27872e-09
69.350000	6.36376e-09
69.300000	6.44995e-09
69.250000	6.53731e-09
69.200000	6.62585e-09
69.150000	6.71559e-09
69.100000	6.80655e-09
69.050000	6.89873e-09
69.000000	6.99217e-09
68.950000	7.08687e-09
68.900000	7.18285e-09
68.850000	7.28014e-09
68.800000	7.37874e-09
68.750000	7.47867e-09
68.700000	7.57996e-09
68.650000	7.68262e-09
68.600000	7.78666e-09
68.550000	7.89212e-09
68.500000	7.99901e-09
68.450000	8.10734e-09
68.400000	8.21714e-09
68.350000	8.32842e-09
68.300000	8.44122e-09
68.250000	8.55554e-09
68.200000	8.6714e-09
68.150000	8.78884e-09
68.100000	8.90786e-09
68.050000	9.0285e-09
68.000000	9.15077e-09
67.950000	9.2747e-09
67.900000	9.4003e-09
67.850000	9.5276e-09
67.800000	9.65663e-09
67.750000	9.78741e-09
67.700000	9.91995e-09
67.650000	1.00543e-08
67.600000	1.01904e-08
67.550000	1.03284e-08
67.500000	1.04683e-08
67.450000	1.06101e-08
67.400000	1.07538e-08
67.350000	1.08994e-08
67.300000	1.1047e-08
67.250000	1.11966e-08
67.200000	1.13482e-08
67.150000	1.15019e-08
67.100000	1.16576e-08
67.050000	1.18155e-08
67.000000	1.19755e-08
66.950000	1.21376e-08
66.900000	1.2302e-08
66.850000	1.24686e-08
66.800000	1.26374e-08
66.750000	1.28086e-08
66.700000	1.2982e-08
66.650000	1.31578e-08
66.600000	1.3336e-08
66.550000	1.35165e-08
66.500000	1.36996e-08
66.450000	1.38851e-08
66.400000	1.40731e-08
66.350000	1.42636e-08
66.300000	1.44568e-08
66.250000	1.46525e-08
66.200000	1.48509e-08
66.150000	1.5052e-08
66.100000	1.52558e-08
66.050000	1.54624e-08
66.000000	1.56718e-08
65.950000	1.5884e-08
65.900000	1.6099e-08
65.850000	1.6317e-08
65.800000	1.65379e-08
65.750000	1.67619e-08
65.700000	1.69888e-08
65.650000	1.72188e-08
65.600000	1.7452e-08
65.550000	1.76883e-08
65.500000	1.79277e-08
65.450000	1.81705e-08
65.400000	1.84165e-08
65.350000	1.86658e-08
65.300000	1.89186e-08
65.250000	1.91747e-08
65.200000	1.94343e-08
65.150000	1.96974e-08
65.100000	1.99641e-08
65.050000	2.02344e-08
65.000000	2.05084e-08
64.950000	2.0786e-08
64.900000	2.10674e-08
64.850000	2.13526e-08
64.800000	2.16417e-08
64.750000	2.19347e-08
64.700000	2.22317e-08
64.650000	2.25327e-08
64.600000	2.28377e-08
64.550000	2.31469e-08
64.500000	2.34603e-08
64.450000	2.37779e-08
64.400000	2.40998e-08
64.350000	2.4426e-08
64.300000	2.47567e-08
64.250000	2.50919e-08
64.200000	2.54315e-08
64.150000	2.57758e-08
64.100000	2.61248e-08
64.050000	2.64784e-08
64.000000	2.68369e-08
63.950000	2.72002e-08
63.900000	2.75684e-08
63.850000	2.79416e-08
63.800000	2.83198e-08
63.750000	2.87032e-08
63.700000	2.90917e-08
63.650000	2.94856e-08
63.600000	2.98847e-08
63.550000	3.02892e-08
63.500000	3.06993e-08
63.450000	3.11148e-08
63.400000	3.1536e-08
63.350000	3.19629e-08
63.300000	3.23955e-08
63.250000	3.28341e-08
63.200000	3.32785e-08
63.150000	3.3729e-08
63.100000	3.41855e-08
63.050000	3.46483e-08
63.000000	3.51172e-08
62.950000	3.55926e-08
62.900000	3.60744e-08
62.850000	3.65626e-08
62.800000	3.70575e-08
62.750000	3.75591e-08
62.700000	3.80675e-08
62.650000	3.85828e-08
62.600000	3.9105e-08
62.550000	3.96343e-08
62.500000	4.01707e-08
62.450000	4.07145e-08
62.400000	4.12655e-08
62.350000	4.1824e-08
62.300000	4.23901e-08
62.250000	4.29639e-08
62.200000	4.35454e-08
62.150000	4.41347e-08
62.100000	4.47321e-08
62.050000	4.53375e-08
62.000000	4.59511e-08
61.950000	4.6573e-08
61.900000	4.72033e-08
61.850000	4.78422e-08
61.800000	4.84897e-08
61.750000	4.91459e-08
61.700000	4.98111e-08
61.650000	5.04852e-08
61.600000	5.11684e-08
61.550000	5.18609e-08
61.500000	5.25628e-08
61.450000	5.32741e-08
61.400000	5.39951e-08
61.350000	5.47258e-08
61.300000	5.54664e-08
61.250000	5.62171e-08
61.200000	5.69779e-08
61.150000	5.77489e-08
61.100000	5.85304e-08
61.050000	5.93225e-08
61.000000	6.01253e-08
60.950000	6.09389e-08
60.900000	6.17636e-08
60.850000	6.25994e-08
60.800000	6.34465e-08
60.750000	6.43051e-08
60.700000	6.51753e-08
60.650000	6.60572e-08
60.600000	6.69511e-08
60.550000	6.78571e-08
60.500000	6.87753e-08
60.450000	6.97059e-08
60.400000	7.06492e-08
60.350000	7.16052e-08
60.300000	7.25741e-08
60.250000	7.35561e-08
60.200000	7.45514e-08
60.150000	7.55602e-08
60.100000	7.65826e-08
60.050000	7.76188e-08
60.000000	7.86691e-08
59.950000	7.97335e-08
59.900000	8.08124e-08
59.850000	8.19058e-08
59.800000	8.3014e-08
59.750000	8.41372e-08
59.700000	8.52756e-08
59.650000	8.64294e-08
59.600000	8.75988e-08
59.550000	8.87841e-08
59.500000	8.99853e-08
59.450000	9.12028e-08
59.400000	9.24367e-08
59.350000	9.36874e-08
59.300000	9.49549e-08
59.250000	9.62396e-08
59.200000	9.75417e-08
59.150000	9.88614e-08
59.100000	1.00199e-07
59.050000	1.01554e-07
59.000000	1.02928e-07
58.950000	1.04321e-07
58.900000	1.05732e-07
58.850000	1.07163e-07
58.800000	1.08612e-07
58.750000	1.10082e-07
58.700000	1.11571e-07
58.650000	1.1308e-07
58.600000	1.1461e-07
58.550000	1.16161e-07
58.500000	1.17732e-07
58.450000	1.19325e-07
58.400000	1.20939e-07
58.350000	1.22575e-07
58.300000	1.24233e-07
58.250000	1.25914e-07
58.200000	1.27617e-07
58.150000	1.29343e-07
58.100000	1.31093e-07
58.050000	1.32866e-07
58.000000	1.34664e-07
57.950000	1.36485e-07
57.900000	1.38331e-07
57.850000	1.40202e-07
57.800000	1.42099e-07
57.750000	1.44021e-07
57.700000	1.45969e-07
57.650000	1.47944e-07
57.600000	1.49945e-07
57.550000	1.51973e-07
57.500000	1.54028e-07
57.450000	1.56112e-07
57.400000	1.58223e-07
57.350000	1.60363e-07
57.300000	1.62532e-07
57.250000	1.64731e-07
57.200000	1.66959e-07
57.150000	1.69217e-07
57.100000	1.71506e-07
57.050000	1.73825e-07
57.000000	1.76176e-07
56.950000	1.78559e-07
56.900000	1.80974e-07
56.850000	1.83422e-07
56.800000	1.85902e-07
56.750000	1.88416e-07
56.700000	1.90965e-07
56.650000	1.93547e-07
56.600000	1.96165e-07
56.550000	1.98818e-07
56.500000	2.01507e-07
56.450000	2.04232e-07
56.400000	2.06994e-07
56.350000	2.09793e-07
56.300000	2.1263e-07
56.250000	2.15505e-07
56.200000	2.1842e-07
56.150000	2.21373e-07
56.100000	2.24367e-07
56.050000	2.27401e-07
56.000000	2.30476e-07
55.950000	2.33593e-07
55.900000	2.36752e-07
55.850000	2.39953e-07
55.800000	2.43198e-07
55.750000	2.46486e-07
55.700000	2.49819e-07
55.650000	2.53197e-07
55.600000	2.56621e-07
55.550000	2.60091e-07
55.500000	2.63608e-07
55.450000	2.67172e-07
55.400000	2.70785e-07
55.350000	2.74446e-07
55.300000	2.78157e-07
55.250000	2.81918e-07
55.200000	2.8573e-07
55.150000	2.89593e-07
55.100000	2.93508e-07
55.050000	2.97477e-07
55.000000	3.01499e-07
54.950000	3.05575e-07
54.900000	3.09706e-07
54.850000	3.13894e-07
54.800000	3.18137e-07
54.750000	3.22439e-07
54.700000	3.26798e-07
54.650000	3.31216e-07
54.600000	3.35694e-07
54.550000	3.40232e-07
54.500000	3.44832e-07
54.450000	3.49493e-07
54.400000	3.54218e-07
54.350000	3.59007e-07
54.300000	3.6386e-07
54.250000	3.68779e-07
54.200000	3.73764e-07
54.150000	3.78817e-07
54.100000	3.83938e-07
54.050000	3.89128e-07
54.000000	3.94388e-07
53.950000	3.99719e-07
53.900000	4.05122e-07
53.850000	4.10599e-07
53.800000	4.16149e-07
53.750000	4.21774e-07
53.700000	4.27475e-07
53.650000	4.33253e-07
53.600000	4.39109e-07
53.550000	4.45045e-07
53.500000	4.5106e-07
53.450000	4.57157e-07
53.400000	4.63336e-07
53.350000	4.69598e-07
53.300000	4.75945e-07
53.250000	4.82378e-07
53.200000	4.88898e-07
53.150000	4.95505e-07
53.100000	5.02202e-07
53.050000	5.0899e-07
53.000000	5.15869e-07
52.950000	5.22841e-07
52.900000	5.29907e-07
52.850000	5.37068e-07
52.800000	5.44327e-07
52.750000	5.51683e-07
52.700000	5.59139e-07
52.650000	5.66695e-07
52.600000	5.74353e-07
52.550000	5.82115e-07
52.500000	5.89981e-07
52.450000	5.97954e-07
52.400000	6.06035e-07
52.350000	6.14224e-07
52.300000	6.22524e-07
52.250000	6.30936e-07
52.200000	6.39462e-07
52.150000	6.48103e-07
52.100000	6.5686e-07
52.050000	6.65736e-07
52.000000	6.74732e-07
51.950000	6.83849e-07
51.900000	6.93089e-07
51.850000	7.02454e-07
51.800000	7.11945e-07
51.750000	7.21564e-07
51.700000	7.31314e-07
51.650000	7.41195e-07
51.600000	7.51209e-07
51.550000	7.61358e-07
51.500000	7.71645e-07
51.450000	7.8207e-07
51.400000	7.92636e-07
51.350000	8.03345e-07
51.300000	8.14198e-07
51.250000	8.25198e-07
51.200000	8.36346e-07
51.150000	8.47645e-07
51.100000	8.59096e-07
51.050000	8.70702e-07
51.000000	8.82464e-07
50.950000	8.94385e-07
50.900000	9.06467e-07
50.850000	9.18713e-07
50.800000	9.31123e-07
50.750000	9.43701e-07
50.700000	9.56448e-07
50.650000	9.69368e-07
50.600000	9.82462e-07
50.550000	9.95733e-07
50.500000	1.00918e-06
50.450000	1.02281e-06
50.400000	1.03663e-06
50.350000	1.05063e-06
50.300000	1.06482e-06
50.250000	1.0792e-06
50.200000	1.09378e-06
50.150000	1.10855e-06
50.100000	1.12353e-06
50.050000	1.1387e-06
50.000000	1.15408e-06
49.950000	1.16967e-06
49.900000	1.18546e-06
49.850000	1.20147e-06
49.800000	1.2177e-06
49.750000	1.23414e-06
49.700000	1.25081e-06
49.650000	1.2677e-06
49.600000	1.28482e-06
49.550000	1.30217e-06
49.500000	1.31976e-06
49.450000	1.33758e-06
49.400000	1.35564e-06
49.350000	1.37394e-06
49.300000	1.3925e-06
49.250000	1.4113e-06
49.200000	1.43036e-06
49.150000	1.44967e-06
49.100000	1.46925e-06
49.050000	1.48908e-06
49.000000	1.50919e-06
48.950000	1.52957e-06
48.900000	1.55022e-06
48.850000	1.57115e-06
48.800000	1.59236e-06
48.750000	1.61386e-06
48.700000	1.63565e-06
48.650000	1.65773e-06
48.600000	1.68011e-06
48.550000	1.70279e-06
48.500000	1.72578e-06
48.450000	1.74908e-06
48.400000	1.77269e-06
48.350000	1.79662e-06
48.300000	1.82088e-06
48.250000	1.84546e-06
48.200000	1.87037e-06
48.150000	1.89562e-06
48.100000	1.9212e-06
48.050000	1.94714e-06
48.000000	1.97342e-06
47.950000	2.00006e-06
47.900000	2.02705e-06
47.850000	2.05441e-06
47.800000	2.08214e-06
47.750000	2.11025e-06
47.700000	2.13873e-06
47.650000	2.16759e-06
47.600000	2.19685e-06
47.550000	2.2265e-06
47.500000	2.25655e-06
47.450000	2.287e-06
47.400000	2.31787e-06
47.350000	2.34915e-06
47.300000	2.38085e-06
47.250000	2.41298e-06
47.200000	2.44554e-06
47.150000	2.47854e-06
47.100000	2.51199e-06
47.050000	2.54589e-06
47.000000	2.58024e-06
46.950000	2.61506e-06
46.900000	2.65034e-06
46.850000	2.68611e-06
46.800000	2.72235e-06
46.750000	2.75908e-06
46.700000	2.79631e-06
46.650000	2.83404e-06
46.600000	2.87227e-06
46.550000	2.91103e-06
46.500000	2.9503e-06
46.450000	2.9901e-06
46.400000	3.03044e-06
46.350000	3.07133e-06
46.300000	3.11276e-06
46.250000	3.15476e-06
46.200000	3.19731e-06
46.150000	3.24045e-06
46.100000	3.28416e-06
46.050000	3.32846e-06
46.000000	3.37336e-06
45.950000	3.41886e-06
45.900000	3.46498e-06
45.850000	3.51171e-06
45.800000	3.55908e-06
45.750000	3.60709e-06
45.700000	3.65574e-06
45.650000	3.70504e-06
45.600000	3.75502e-06
45.550000	3.80566e-06
45.500000	3.85699e-06
45.450000	3.909e-06
45.400000	3.96172e-06
45.350000	4.01515e-06
45.300000	4.06929e-06
45.250000	4.12417e-06
45.200000	4.17979e-06
45.150000	4.23615e-06
45.100000	4.29327e-06
45.050000	4.35117e-06
45.000000	4.40984e-06
44.950000	4.4693e-06
44.900000	4.52956e-06
44.850000	4.59063e-06
44.800000	4.65253e-06
44.750000	4.71526e-06
44.700000	4.77883e-06
44.650000	4.84326e-06
44.600000	4.90856e-06
44.550000	4.97473e-06
44.500000	5.0418e-06
44.450000	5.10977e-06
44.400000	5.17865e-06
44.350000	5.24846e-06
44.300000	5.31921e-06
44.250000	5.39092e-06
44.200000	5.46358e-06
44.150000	5.53723e-06
44.100000	5.61186e-06
44.050000	5.68751e-06
44.000000	5.76416e-06
43.950000	5.84185e-06
43.900000	5.92059e-06
43.850000	6.00039e-06
43.800000	6.08125e-06
43.750000	6.16321e-06
43.700000	6.24627e-06
43.650000	6.33045e-06
43.600000	6.41576e-06
43.550000	6.50221e-06
43.500000	6.58983e-06
43.450000	6.67863e-06
43.400000	6.76862e-06
43.350000	6.85983e-06
43.300000	6.95226e-06
43.250000	7.04593e-06
43.200000	7.14086e-06
43.150000	7.23707e-06
43.100000	7.33458e-06
43.050000	7.43339e-06
43.000000	7.53354e-06
42.950000	7.63503e-06
42.900000	7.73788e-06
42.850000	7.84212e-06
42.800000	7.94776e-06
42.750000	8.05482e-06
42.700000	8.16332e-06
42.650000	8.27328e-06
42.600000	8.38472e-06
42.550000	8.49765e-06
42.500000	8.6121e-06
42.450000	8.7281e-06
42.400000	8.84565e-06
42.350000	8.96478e-06
42.300000	9.08551e-06
42.250000	9.20786e-06
42.200000	9.33186e-06
42.150000	9.45753e-06
42.100000	9.58488e-06
42.050000	9.71395e-06
42.000000	9.84475e-06
41.950000	9.97731e-06
41.900000	1.01116e-05
41.850000	1.02478e-05
41.800000	1.03858e-05
41.750000	1.05256e-05
41.700000	1.06673e-05
41.650000	1.08109e-05
41.600000	1.09564e-05
41.550000	1.11039e-05
41.500000	1.12534e-05
41.450000	1.14049e-05
41.400000	1.15584e-05
41.350000	1.1714e-05
41.300000	1.18717e-05
41.250000	1.20314e-05
41.200000	1.21934e-05
41.150000	1.23575e-05
41.100000	1.25238e-05
41.050000	1.26923e-05
41.000000	1.28631e-05
40.950000	1.30362e-05
40.900000	1.32117e-05
40.850000	1.33894e-05
40.800000	1.35696e-05
40.750000	1.37522e-05
40.700000	1.39372e-05
40.650000	1.41247e-05
40.600000	1.43148e-05
40.550000	1.45073e-05
40.500000	1.47025e-05
40.450000	1.49003e-05
40.400000	1.51007e-05
40.350000	1.53039e-05
40.300000	1.55097e-05
40.250000	1.57183e-05
40.200000	1.59298e-05
40.150000	1.6144e-05
40.100000	1.63611e-05
40.050000	1.65812e-05
40.000000	1.68042e-05
39.950000	1.70301e-05
39.900000	1.72592e-05
39.850000	1.74912e-05
39.800000	1.77264e-05
39.750000	1.79648e-05
39.700000	1.82063e-05
39.650000	1.84511e-05
39.600000	1.86992e-05
39.550000	1.89506e-05
39.500000	1.92054e-05
39.450000	1.94635e-05
39.400000	1.97252e-05
39.350000	1.99903e-05
39.300000	2.0259e-05
39.250000	2.05313e-05
39.200000	2.08073e-05
39.150000	2.10869e-05
39.100000	2.13703e-05
39.050000	2.16575e-05
39.000000	2.19485e-05
38.950000	2.22435e-05
38.900000	2.25424e-05
38.850000	2.28453e-05
38.800000	2.31522e-05
38.750000	2.34633e-05
38.700000	2.37785e-05
38.650000	2.4098e-05
38.600000	2.44217e-05
38.550000	2.47498e-05
38.500000	2.50822e-05
38.450000	2.54191e-05
38.400000	2.57606e-05
38.350000	2.61065e-05
38.300000	2.64572e-05
38.250000	2.68125e-05
38.200000	2.71725e-05
38.150000	2.75374e-05
38.100000	2.79072e-05
38.050000	2.82819e-05
38.000000	2.86617e-05
37.950000	2.90465e-05
37.900000	2.94364e-05
37.850000	2.98316e-05
37.800000	3.02321e-05
37.750000	3.06379e-05
37.700000	3.10491e-05
37.650000	3.14659e-05
37.600000	3.18882e-05
37.550000	3.23162e-05
37.500000	3.27499e-05
37.450000	3.31894e-05
37.400000	3.36347e-05
37.350000	3.4086e-05
37.300000	3.45434e-05
37.250000	3.50068e-05
37.200000	3.54765e-05
37.150000	3.59524e-05
37.100000	3.64347e-05
37.050000	3.69234e-05
37.000000	3.74187e-05
36.950000	3.79206e-05
36.900000	3.84292e-05
36.850000	3.89445e-05
36.800000	3.94668e-05
36.750000	3.9996e-05
36.700000	4.05323e-05
36.650000	4.10757e-05
36.600000	4.16264e-05
36.550000	4.21845e-05
36.500000	4.275e-05
36.450000	4.33231e-05
36.400000	4.39038e-05
36.350000	4.44922e-05
36.300000	4.50885e-05
36.250000	4.56927e-05
36.200000	4.6305e-05
36.150000	4.69255e-05
36.100000	4.75543e-05
36.050000	4.81914e-05
36.000000	4.8837e-05
35.950000	4.94913e-05
35.900000	5.01542e-05
35.850000	5.0826e-05
35.800000	5.15067e-05
35.750000	5.21966e-05
35.700000	5.28956e-05
35.650000	5.36039e-05
35.600000	5.43216e-05
35.550000	5.50489e-05
35.500000	5.57859e-05
35.450000	5.65327e-05
35.400000	5.72895e-05
35.350000	5.80563e-05
35.300000	5.88333e-05
35.250000	5.96207e-05
35.200000	6.04186e-05
35.150000	6.1227e-05
35.100000	6.20462e-05
35.050000	6.28763e-05
35.000000	6.37175e-05
34.950000	6.45698e-05
34.900000	6.54335e-05
34.850000	6.63087e-05
34.800000	6.71954e-05
34.750000	6.8094e-05
34.700000	6.90045e-05
34.650000	6.99271e-05
34.600000	7.0862e-05
34.550000	7.18093e-05
34.500000	7.27691e-05
34.450000	7.37417e-05
34.400000	7.47273e-05
34.350000	7.57258e-05
34.300000	7.67377e-05
34.250000	7.7763e-05
34.200000	7.88018e-05
34.150000	7.98545e-05
34.100000	8.09211e-05
34.050000	8.20019e-05
34.000000	8.3097e-05
33.950000	8.42065e-05
33.900000	8.53309e-05
33.850000	8.647e-05
33.800000	8.76243e-05
33.750000	8.87939e-05
33.700000	8.9979e-05
33.650000	9.11797e-05
33.600000	9.23964e-05
33.550000	9.36291e-05
33.500000	9.48782e-05
33.450000	9.61438e-05
33.400000	9.74261e-05
33.350000	9.87253e-05
33.300000	0.000100042
33.250000	0.000101376
33.200000	0.000102727
33.150000	0.000104096
33.100000	0.000105484
33.050000	0.00010689
33.000000	0.000108314
32.950000	0.000109757
32.900000	0.000111219
32.850000	0.0001127
32.800000	0.000114201
32.750000	0.000115722
32.700000	0.000117263
32.650000	0.000118824
32.600000	0.000120406
32.550000	0.000122008
32.500000	0.000123632
32.450000	0.000125277
32.400000	0.000126943
32.350000	0.000128632
32.300000	0.000130342
32.250000	0.000132075
32.200000	0.000133831
32.150000	0.00013561
32.100000	0.000137413
32.050000	0.000139239
32.000000	0.000141089
31.950000	0.000142963
31.900000	0.000144862
31.850000	0.000146785
31.800000	0.000148734
31.750000	0.000150709
31.700000	0.000152709
31.650000	0.000154735
31.600000	0.000156788
31.550000	0.000158868
31.500000	0.000160975
31.450000	0.00016311
31.400000	0.000165272
31.350000	0.000167463
31.300000	0.000169682
31.250000	0.00017193
31.200000	0.000174207
31.150000	0.000176514
31.100000	0.000178851
31.050000	0.000181219
31.000000	0.000183617
30.950000	0.000186047
30.900000	0.000188508
30.850000	0.000191001
30.800000	0.000193526
30.750000	0.000196084
30.700000	0.000198675
30.650000	0.0002013
30.600000	0.000203958
30.550000	0.000206651
30.500000	0.000209379
30.450000	0.000212142
30.400000	0.000214941
30.350000	0.000217775
30.300000	0.000220646
30.250000	0.000223555
30.200000	0.0002265
30.150000	0.000229483
30.100000	0.000232505
30.050000	0.000235565
30.000000	0.000238665
29.950000	0.000241804
29.900000	0.000244983
29.850000	0.000248203
29.800000	0.000251464
29.750000	0.000254767
29.700000	0.000258111
29.650000	0.000261498
29.600000	0.000264928
29.550000	0.000268401
29.500000	0.000271918
29.450000	0.00027548
29.400000	0.000279087
29.350000	0.000282739
29.300000	0.000286436
29.250000	0.000290181
29.200000	0.000293972
29.150000	0.00029781
29.100000	0.000301696
29.050000	0.000305631
29.000000	0.000309614
28.950000	0.000313647
28.900000	0.000317729
28.850000	0.000321862
28.800000	0.000326046
28.750000	0.00033028
28.700000	0.000334567
28.650000	0.000338905
28.600000	0.000343296
28.550000	0.00034774
28.500000	0.000352238
28.450000	0.000356789
28.400000	0.000361394
28.350000	0.000366054
28.300000	0.000370769
28.250000	0.000375539
28.200000	0.000380364
28.150000	0.000385245
28.100000	0.000390182
28.050000	0.000395174
28.000000	0.000400223
27.950000	0.000405328
27.900000	0.000410488
27.850000	0.000415705
27.800000	0.000420977
27.750000	0.000426304
27.700000	0.000431685
27.650000	0.00043712
27.600000	0.000442607
27.550000	0.000448145
27.500000	0.000453732
27.450000	0.000459366
27.400000	0.000465042
27.350000	0.000470758
27.300000	0.000476505
27.250000	0.000482276
27.200000	0.000488057
27.150000	0.000493824
27.100000	0.000499528
&
```
