## Supplementary material for "All-at-once RNA folding with 3D motif prediction framed by evolutionary information": RF02957_EFASI.cacofold.power

```
# Power analysis of CaCoFold structure 
#
# Powertype = SINGLE SUBSTITUTIONS
# covary  left_pos      right_pos    substitutions      power
#----------------------------------------------------------------
          7		228		201		1.00
          8		227		63		0.90
          9		226		118		0.99
          12		224		47		0.85
          14		223		62		0.90
          15		222		199		1.00
          16		221		54		0.88
          27		66		196		1.00
          28		65		150		1.00
          29		63		235		1.00
          30		62		359		1.00
          31		61		396		1.00
          32		60		230		1.00
          82		181		55		0.88
          83		180		116		0.99
          84		179		195		1.00
          85		178		83		0.94
          100		120		54		0.88
          101		119		118		0.99
          102		118		231		1.00
          103		117		122		1.00
          104		116		92		0.96
          143		173		96		0.96
          144		172		282		1.00
          145		171		61		0.89
#
# BPAIRS 25
# avg substitutions per BP  152.6
# BPAIRS expected to covary 24.0 +/- 0.9
# BPAIRS observed to covary 0
#
```
