## Supplementary material for "All-at-once RNA folding with 3D motif prediction framed by evolutionary information": RF02957_EFASI.helixcov

```
# RMs = 6 L = 232

# RM_HELIX NESTED 27-32 60-66, nbp = 6 nbp_cov = 0
# pvals: 0.568946,0.503748,0.336907,0.603939,0.768891,0.774208
# aggregated NONE
NESTED  ::::::::::::::::::<<<<<<___________>>>>>>:::::::::::::::::::::::::::::::::::::::::::::::::::::::::::::::::::::::::::::::::::::::::::::::::::::::::::::::::
        ::::::::::::::::::::::::::::::::::::::::::::::::::::::::::::::::::::::::::::::::::::::::::::::::::::::::::::::::::::::::::::::::::::::::::::::::::::::::::

# RM_HELIX NESTED 100-104 116-120, nbp = 5 nbp_cov = 0
# pvals: 0.49545,0.265691,0.124994,0.412215,0.545989
# aggregated NONE
NESTED  ::::::::::::::::::::::::::::::::::::::::::::::::::<<<<<____>>>>>::::::::::::::::::::::::::::::::::::::::::::::::::::::::::::::::::::::::::::::::::::::::::
        ::::::::::::::::::::::::::::::::::::::::::::::::::::::::::::::::::::::::::::::::::::::::::::::::::::::::::::::::::::::::::::::::::::::::::::::::::::::::::

# RM_HELIX NESTED 148-152 161-165, nbp = 5 nbp_cov = 0
# pvals: 0.589296,0.252793,0.745336,0.766268,0.630269
# aggregated NONE
NESTED  :::::::::::::::::::::::::::::::::::::::::::::::::::::::::::::::::::::::::::::::::::<<<<<___>>>>>::::::::::::::::::::::::::::::::::::::::::::::::::::::::::
        ::::::::::::::::::::::::::::::::::::::::::::::::::::::::::::::::::::::::::::::::::::::::::::::::::::::::::::::::::::::::::::::::::::::::::::::::::::::::::

# RM_HELIX NESTED 143-146 170-173, nbp = 4 nbp_cov = 0
# pvals: 0.586457,0.479119,0.721008,0.554486
# aggregated NONE
NESTED  ::::::::::::::::::::::::::::::::::::::::::::::::::::::::::::::::::::::::::::::<<<<________________>>>>::::::::::::::::::::::::::::::::::::::::::::::::::::
        ::::::::::::::::::::::::::::::::::::::::::::::::::::::::::::::::::::::::::::::::::::::::::::::::::::::::::::::::::::::::::::::::::::::::::::::::::::::::::

# RM_HELIX NESTED 82-85 178-181, nbp = 4 nbp_cov = 0
# pvals: 0.369561,0.503748,0.479119,0.526072
# aggregated NONE
NESTED  :::::::::::::::::::::::::::::::::::::::::<<<<____________________________________________________________>>>>:::::::::::::::::::::::::::::::::::::::::::::
        ::::::::::::::::::::::::::::::::::::::::::::::::::::::::::::::::::::::::::::::::::::::::::::::::::::::::::::::::::::::::::::::::::::::::::::::::::::::::::

# RM_HELIX NESTED 2-17 220-232, nbp = 12 nbp_cov = 0
# pvals: 0.528762,0.260398,0.325384,0.813755,0.443608,0.484653,0.49545,0.484653,0.528762,0.470571,0.503748,0.662011
# aggregated NONE
NESTED  :<<<<-<<<<<<<<________________________________________________________________________________________________________________________________>>>>>>>>>>>>
        ::::::::::::::::::::::::::::::::::::::::::::::::::::::::::::::::::::::::::::::::::::::::::::::::::::::::::::::::::::::::::::::::::::::::::::::::::::::::::
```
