## Supplementary material for "All-at-once RNA folding with 3D motif prediction framed by evolutionary information": RF02957_EFASI.surv

```
8.750000	0.0277778
4.100000	0.0555556
3.900000	0.0833333
3.750000	0.111111
2.300000	0.138889
2.050000	0.166667
1.350000	0.194444
0.500000	0.222222
-0.100000	0.25
-0.600000	0.277778
-0.750000	0.333333
-0.850000	0.388889
-1.050000	0.444444
-1.200000	0.527778
-1.600000	0.555556
-1.650000	0.611111
-1.950000	0.638889
-2.100000	0.666667
-2.350000	0.694444
-2.650000	0.722222
-2.700000	0.75
-2.950000	0.777778
-3.400000	0.805556
-3.950000	0.833333
-5.000000	0.861111
-5.450000	0.888889
-5.850000	0.916667
-5.900000	0.944444
-6.000000	0.972222
-6.800000	1
&
26.200000	8.51426e-05
21.500000	0.000170285
21.350000	0.000255428
20.650000	0.00034057
20.400000	0.000425713
19.350000	0.000510856
19.150000	0.000595998
18.550000	0.000681141
18.400000	0.000766284
17.500000	0.000851426
17.000000	0.000936569
16.800000	0.00102171
16.750000	0.00110685
16.650000	0.001192
16.600000	0.00127714
16.450000	0.00136228
16.300000	0.00144742
16.200000	0.00153257
16.100000	0.00161771
16.050000	0.00170285
16.000000	0.00178799
15.500000	0.00195828
15.300000	0.00204342
15.050000	0.00212857
14.950000	0.00221371
14.800000	0.00229885
14.700000	0.00246914
14.450000	0.00255428
14.250000	0.00263942
14.150000	0.00272456
14.050000	0.00280971
13.800000	0.00289485
13.750000	0.00297999
13.700000	0.00306513
13.550000	0.00315028
13.450000	0.00323542
13.400000	0.00349085
13.150000	0.00366113
13.100000	0.00374628
12.950000	0.00383142
12.800000	0.00391656
12.750000	0.00408685
12.650000	0.00417199
12.600000	0.00425713
12.550000	0.00451256
12.500000	0.0045977
12.450000	0.00476799
12.400000	0.00493827
12.350000	0.00502341
12.300000	0.00510856
12.250000	0.0051937
12.200000	0.00536398
12.150000	0.00570456
12.100000	0.00613027
12.050000	0.00621541
12.000000	0.00630055
11.900000	0.00655598
11.750000	0.00664112
11.700000	0.00672627
11.650000	0.00698169
11.600000	0.00706684
11.550000	0.00740741
11.500000	0.00757769
11.450000	0.00766284
11.400000	0.00783312
11.350000	0.00800341
11.300000	0.00817369
11.250000	0.00825883
11.200000	0.00842912
11.150000	0.00851426
11.100000	0.00868455
11.050000	0.00885483
11.000000	0.00893997
10.950000	0.0091954
10.900000	0.00936569
10.850000	0.00970626
10.800000	0.00996169
10.750000	0.0100468
10.700000	0.010132
10.600000	0.0102171
10.550000	0.0103874
10.500000	0.0104725
10.450000	0.0108983
10.400000	0.0109834
10.350000	0.0110685
10.300000	0.0114091
10.250000	0.0115794
10.200000	0.0117497
10.150000	0.0118348
10.100000	0.0120903
10.050000	0.0121754
9.950000	0.0124308
9.900000	0.0126011
9.850000	0.013112
9.800000	0.0135377
9.750000	0.0137931
9.700000	0.0139634
9.650000	0.0140485
9.600000	0.0142188
9.550000	0.0145594
9.500000	0.0148148
9.450000	0.0149
9.400000	0.0149851
9.350000	0.0152405
9.300000	0.015496
9.250000	0.0157514
9.200000	0.0160068
9.150000	0.0161771
9.100000	0.0163474
9.050000	0.0164325
9.000000	0.0165177
8.950000	0.0168582
8.900000	0.017284
8.850000	0.0177097
8.800000	0.0179651
8.750000	0.0183057
8.700000	0.0186462
8.650000	0.0189017
8.600000	0.0193274
8.550000	0.0196679
8.500000	0.0200937
8.450000	0.0204342
8.400000	0.0210302
8.350000	0.0213708
8.300000	0.0217965
8.250000	0.0223074
8.200000	0.0227331
8.150000	0.0229034
8.100000	0.0232439
8.050000	0.0241805
8.000000	0.0244359
7.950000	0.0248616
7.900000	0.0254576
7.850000	0.0262239
7.800000	0.0266496
7.750000	0.0272456
7.700000	0.0279268
7.650000	0.0286931
7.600000	0.0293742
7.550000	0.0300553
7.500000	0.0307365
7.450000	0.0312473
7.400000	0.0316731
7.350000	0.0324393
7.300000	0.0337165
7.250000	0.0343125
7.200000	0.0355896
7.150000	0.0360153
7.100000	0.0369519
7.050000	0.037633
7.000000	0.0384845
6.950000	0.0390805
6.900000	0.0402725
6.850000	0.0411239
6.800000	0.0415496
6.750000	0.0427416
6.700000	0.0435079
6.650000	0.0446147
6.600000	0.0454662
6.550000	0.045977
6.500000	0.0470839
6.450000	0.0478501
6.400000	0.0487016
6.350000	0.0497233
6.300000	0.0510004
6.250000	0.0515113
6.200000	0.0521073
6.150000	0.0532993
6.100000	0.0539804
6.050000	0.0554278
6.000000	0.0560238
5.950000	0.0577267
5.900000	0.0586633
5.850000	0.0594295
5.800000	0.0600255
5.750000	0.060877
5.700000	0.0618987
5.650000	0.0630055
5.600000	0.0641124
5.550000	0.0652192
5.500000	0.0657301
5.450000	0.0669221
5.400000	0.0676884
5.350000	0.0687952
5.300000	0.0710941
5.250000	0.0733929
5.200000	0.0752661
5.150000	0.0763729
5.100000	0.0775649
5.050000	0.0786718
5.000000	0.0803746
4.950000	0.0826735
4.900000	0.0844615
4.850000	0.0849723
4.800000	0.0859089
4.750000	0.0875266
4.700000	0.0894849
4.650000	0.0912729
4.600000	0.093146
4.550000	0.0952746
4.500000	0.0966369
4.450000	0.0982546
4.400000	0.100553
4.350000	0.10166
4.300000	0.103023
4.250000	0.10464
4.200000	0.105917
4.150000	0.107365
4.100000	0.109408
4.050000	0.111367
4.000000	0.113069
3.950000	0.114687
3.900000	0.116049
3.850000	0.117667
3.800000	0.119881
3.750000	0.121754
3.700000	0.124223
3.650000	0.125926
3.600000	0.12831
3.550000	0.130949
3.500000	0.133333
3.450000	0.135717
3.400000	0.138272
3.350000	0.140996
3.300000	0.142614
3.250000	0.143976
3.200000	0.146701
3.150000	0.148914
3.100000	0.152065
3.050000	0.154278
3.000000	0.156492
2.950000	0.158706
2.900000	0.160834
2.850000	0.163814
2.800000	0.166284
2.750000	0.169178
2.700000	0.172669
2.650000	0.174883
2.600000	0.177693
2.550000	0.180417
2.500000	0.183567
2.450000	0.186207
2.400000	0.189527
2.350000	0.192678
2.300000	0.195573
2.250000	0.199574
2.200000	0.202214
2.150000	0.204768
2.100000	0.208259
2.050000	0.211409
2.000000	0.214815
1.950000	0.218391
1.900000	0.220945
1.850000	0.225883
1.800000	0.228608
1.750000	0.233376
1.700000	0.237292
1.650000	0.24155
1.600000	0.245636
1.550000	0.249638
1.500000	0.252788
1.450000	0.256194
1.400000	0.260366
1.350000	0.265219
1.300000	0.269136
1.250000	0.272797
1.200000	0.277139
1.150000	0.281567
1.100000	0.287612
1.050000	0.292976
1.000000	0.297403
0.950000	0.302086
0.900000	0.306258
0.850000	0.311537
0.800000	0.315709
0.750000	0.319881
0.700000	0.32516
0.650000	0.330438
0.600000	0.335377
0.550000	0.340911
0.500000	0.346956
0.450000	0.353342
0.400000	0.358961
0.350000	0.366369
0.300000	0.374032
0.250000	0.379736
0.200000	0.387484
0.150000	0.394466
0.100000	0.402895
0.050000	0.410643
0.000000	0.420605
-0.050000	0.438229
-0.100000	0.45049
-0.150000	0.459004
-0.200000	0.46539
-0.250000	0.47135
-0.300000	0.478927
-0.350000	0.486845
-0.400000	0.493997
-0.450000	0.502512
-0.500000	0.510004
-0.550000	0.517156
-0.600000	0.523627
-0.650000	0.532993
-0.700000	0.540911
-0.750000	0.548829
-0.800000	0.558195
-0.850000	0.566198
-0.900000	0.575649
-0.950000	0.583142
-1.000000	0.59089
-1.050000	0.60017
-1.100000	0.608344
-1.150000	0.615411
-1.200000	0.62367
-1.250000	0.631928
-1.300000	0.640783
-1.350000	0.647765
-1.400000	0.654832
-1.450000	0.661218
-1.500000	0.667603
-1.550000	0.676032
-1.600000	0.681226
-1.650000	0.6894
-1.700000	0.697403
-1.750000	0.705236
-1.800000	0.712303
-1.850000	0.718604
-1.900000	0.725926
-1.950000	0.731375
-2.000000	0.736994
-2.050000	0.743295
-2.100000	0.750447
-2.150000	0.755896
-2.200000	0.762367
-2.250000	0.769434
-2.300000	0.775223
-2.350000	0.780247
-2.400000	0.785355
-2.450000	0.790464
-2.500000	0.796509
-2.550000	0.803661
-2.600000	0.808174
-2.650000	0.814985
-2.700000	0.820094
-2.750000	0.825372
-2.800000	0.829885
-2.850000	0.834227
-2.900000	0.83908
-2.950000	0.844274
-3.000000	0.850064
-3.050000	0.854066
-3.100000	0.858493
-3.150000	0.86275
-3.200000	0.867774
-3.250000	0.872031
-3.300000	0.876713
-3.350000	0.880885
-3.400000	0.884802
-3.450000	0.887782
-3.500000	0.892295
-3.550000	0.896892
-3.600000	0.900043
-3.650000	0.903108
-3.700000	0.906428
-3.750000	0.910089
-3.800000	0.913155
-3.850000	0.916645
-3.900000	0.919285
-3.950000	0.92218
-4.000000	0.924989
-4.050000	0.927969
-4.100000	0.930864
-4.150000	0.933589
-4.200000	0.935973
-4.250000	0.938101
-4.300000	0.939634
-4.350000	0.942103
-4.400000	0.944146
-4.450000	0.94636
-4.500000	0.948489
-4.550000	0.950362
-4.600000	0.952065
-4.650000	0.953768
-4.700000	0.9553
-4.750000	0.957429
-4.800000	0.959217
-4.850000	0.960579
-4.900000	0.962793
-4.950000	0.9639
-5.000000	0.965432
-5.050000	0.967135
-5.100000	0.967901
-5.150000	0.969178
-5.200000	0.97037
-5.250000	0.971477
-5.300000	0.972925
-5.350000	0.973861
-5.400000	0.975138
-5.450000	0.975905
-5.500000	0.977182
-5.550000	0.977778
-5.600000	0.978885
-5.650000	0.979481
-5.700000	0.980247
-5.750000	0.981694
-5.800000	0.982716
-5.850000	0.983312
-5.900000	0.984504
-5.950000	0.985611
-6.000000	0.986377
-6.050000	0.986547
-6.100000	0.987143
-6.150000	0.987654
-6.200000	0.98808
-6.250000	0.988931
-6.300000	0.989357
-6.350000	0.989613
-6.400000	0.989868
-6.450000	0.990464
-6.500000	0.990719
-6.550000	0.990975
-6.600000	0.99123
-6.650000	0.991401
-6.700000	0.991741
-6.750000	0.992507
-6.800000	0.992848
-6.850000	0.993189
-6.900000	0.993785
-6.950000	0.994125
-7.000000	0.994636
-7.050000	0.995147
-7.100000	0.995317
-7.150000	0.995658
-7.200000	0.995828
-7.250000	0.996169
-7.300000	0.996254
-7.350000	0.996594
-7.400000	0.99685
-7.500000	0.996935
-7.550000	0.997275
-7.600000	0.997871
-7.650000	0.997957
-7.700000	0.998042
-7.750000	0.998212
-7.800000	0.998297
-7.850000	0.998382
-7.900000	0.998553
-8.000000	0.998638
-8.100000	0.998808
-8.200000	0.998893
-8.300000	0.999063
-8.350000	0.999149
-8.550000	0.999319
-8.700000	0.999404
-9.000000	0.999489
-9.050000	0.999574
-9.100000	0.999659
-9.950000	1
&
108.400000	4.24412e-06
93.900000	8.48824e-06
93.600000	1.69765e-05
93.300000	2.12206e-05
89.400000	2.54647e-05
89.050000	2.97089e-05
89.000000	3.3953e-05
87.050000	3.81971e-05
85.700000	4.24412e-05
84.600000	4.66853e-05
84.250000	5.09295e-05
82.500000	5.51736e-05
80.800000	5.94177e-05
80.700000	6.36618e-05
79.850000	6.7906e-05
79.400000	7.21501e-05
78.700000	7.63942e-05
78.450000	8.06383e-05
78.350000	8.48824e-05
77.500000	8.91266e-05
76.950000	9.33707e-05
76.150000	9.76148e-05
75.100000	0.000101859
74.650000	0.000106103
74.300000	0.000110347
74.200000	0.000114591
72.950000	0.000118835
72.700000	0.00012308
72.550000	0.000127324
72.250000	0.000131568
71.950000	0.000135812
71.100000	0.000140056
70.800000	0.0001443
70.750000	0.000148544
70.500000	0.000152788
70.200000	0.000157033
69.650000	0.000161277
68.950000	0.000165521
68.900000	0.000169765
68.300000	0.000174009
68.150000	0.000178253
68.050000	0.000182497
67.800000	0.000186741
67.700000	0.000190985
67.600000	0.00019523
67.150000	0.000199474
67.100000	0.000203718
67.000000	0.000207962
66.900000	0.000212206
66.150000	0.00021645
66.000000	0.000220694
65.850000	0.000224938
65.600000	0.000229183
65.350000	0.000233427
65.250000	0.000237671
64.350000	0.000241915
64.200000	0.000246159
63.950000	0.000250403
63.850000	0.000254647
63.800000	0.000258891
63.250000	0.000263136
63.150000	0.000271624
63.100000	0.000275868
63.050000	0.000280112
62.950000	0.000284356
62.700000	0.0002886
62.650000	0.000292844
62.450000	0.000297089
62.400000	0.000301333
62.350000	0.000309821
62.100000	0.000314065
61.850000	0.000318309
61.650000	0.000322553
61.600000	0.000326797
61.500000	0.000335286
61.400000	0.00033953
61.350000	0.000348018
61.300000	0.000352262
61.150000	0.000356506
60.850000	0.00036075
60.650000	0.000364994
60.600000	0.000369239
60.250000	0.000373483
60.000000	0.000381971
59.950000	0.000386215
59.900000	0.000390459
59.800000	0.000394703
59.550000	0.000398947
59.450000	0.000403192
59.100000	0.00041168
59.000000	0.000415924
58.800000	0.000428656
58.750000	0.0004329
58.700000	0.000437145
58.600000	0.000445633
58.350000	0.000449877
58.050000	0.000454121
58.000000	0.000458365
57.400000	0.000462609
57.300000	0.000466853
57.200000	0.000471098
56.700000	0.000475342
56.650000	0.000479586
56.600000	0.000488074
56.450000	0.000496562
56.400000	0.000505051
56.350000	0.000513539
56.300000	0.000526271
56.250000	0.000530515
56.200000	0.000534759
56.050000	0.000539003
56.000000	0.000543248
55.900000	0.000547492
55.850000	0.000551736
55.800000	0.00055598
55.750000	0.000560224
55.500000	0.000568712
55.350000	0.000577201
55.300000	0.000589933
55.200000	0.000594177
55.150000	0.000598421
55.100000	0.000602665
55.050000	0.000611154
55.000000	0.000615398
54.950000	0.000619642
54.850000	0.000623886
54.400000	0.00062813
54.300000	0.000632374
54.250000	0.000640862
54.150000	0.000645107
53.950000	0.000653595
53.750000	0.000657839
53.700000	0.000662083
53.500000	0.000666327
53.400000	0.000670571
53.350000	0.000674815
53.050000	0.00067906
53.000000	0.000683304
52.950000	0.000687548
52.900000	0.00070028
52.800000	0.000704524
52.750000	0.000708768
52.700000	0.000713012
52.650000	0.000717257
52.600000	0.000721501
52.550000	0.000725745
52.500000	0.000729989
52.450000	0.000738477
52.400000	0.000742721
52.150000	0.000746965
52.050000	0.00075121
51.950000	0.000763942
51.850000	0.000768186
51.800000	0.00077243
51.600000	0.000776674
51.450000	0.000785163
51.300000	0.000793651
51.250000	0.000802139
51.200000	0.000806383
51.150000	0.000810627
51.100000	0.000814871
51.050000	0.000819116
50.950000	0.00082336
50.900000	0.000827604
50.850000	0.000836092
50.650000	0.000840336
50.500000	0.000848824
50.450000	0.000857313
50.400000	0.000865801
50.300000	0.000870045
50.250000	0.000878533
50.150000	0.000882777
50.100000	0.000891266
49.950000	0.000899754
49.900000	0.000903998
49.850000	0.000912486
49.700000	0.00091673
49.600000	0.000920974
49.550000	0.000929463
49.500000	0.000950683
49.450000	0.000954927
49.400000	0.000963416
49.150000	0.00096766
49.100000	0.000971904
49.000000	0.000976148
48.950000	0.000984636
48.900000	0.000993125
48.750000	0.000997369
48.650000	0.00100586
48.600000	0.00101435
48.550000	0.00101859
48.450000	0.00102283
48.250000	0.00102708
48.200000	0.00103132
48.100000	0.00103557
48.050000	0.00103981
48.000000	0.00105254
47.950000	0.00105679
47.850000	0.00106527
47.800000	0.00106952
47.750000	0.00107376
47.550000	0.00107801
47.500000	0.0010865
47.450000	0.00110772
47.350000	0.0011162
47.250000	0.00112894
47.200000	0.00114591
47.150000	0.00115865
47.050000	0.00116289
47.000000	0.00117562
46.950000	0.00119684
46.800000	0.00120533
46.750000	0.00120957
46.700000	0.00121382
46.550000	0.00122231
46.500000	0.00122655
46.450000	0.00123928
46.350000	0.00124353
46.300000	0.00124777
46.200000	0.00125626
46.150000	0.00126475
46.100000	0.00126899
46.050000	0.00127748
46.000000	0.00128172
45.950000	0.00129446
45.750000	0.00130719
45.700000	0.00131568
45.650000	0.00132841
45.600000	0.00134114
45.500000	0.00134963
45.450000	0.00136236
45.400000	0.00136661
45.350000	0.00137085
45.250000	0.00137934
45.200000	0.00138358
45.150000	0.00139207
45.050000	0.0014048
45.000000	0.00141329
44.900000	0.00141754
44.800000	0.00142178
44.750000	0.00143451
44.650000	0.00143876
44.600000	0.00145573
44.550000	0.00146422
44.450000	0.00147271
44.400000	0.00147695
44.350000	0.0014812
44.300000	0.00150242
44.250000	0.00150666
44.150000	0.00151091
44.100000	0.00151515
44.050000	0.00152788
44.000000	0.00153637
43.950000	0.00155335
43.900000	0.00156184
43.800000	0.00157033
43.750000	0.00157881
43.700000	0.00158306
43.650000	0.00159155
43.600000	0.00160003
43.550000	0.00161277
43.400000	0.00162125
43.300000	0.00163399
43.150000	0.00163823
43.100000	0.00164672
43.050000	0.00165096
43.000000	0.00165521
42.900000	0.00165945
42.850000	0.00167218
42.800000	0.00168492
42.750000	0.00169765
42.700000	0.00170614
42.650000	0.00171463
42.600000	0.00171887
42.500000	0.00172311
42.450000	0.00172736
42.400000	0.0017316
42.350000	0.00174009
42.300000	0.00174433
42.250000	0.00175707
42.200000	0.00176555
42.150000	0.00177404
42.100000	0.00178253
42.050000	0.00179951
42.000000	0.00181224
41.950000	0.00181648
41.900000	0.00182922
41.850000	0.0018377
41.800000	0.00185044
41.750000	0.00185468
41.700000	0.00185893
41.650000	0.00186317
41.600000	0.00186741
41.550000	0.0018759
41.500000	0.00189288
41.450000	0.00189712
41.400000	0.00190137
41.350000	0.0019141
41.300000	0.00191834
41.250000	0.00193532
41.200000	0.00194381
41.150000	0.0019523
41.100000	0.00196503
41.050000	0.00197776
41.000000	0.00198625
40.950000	0.00199898
40.900000	0.00201171
40.850000	0.0020202
40.750000	0.00204142
40.700000	0.00204567
40.650000	0.00204991
40.600000	0.0020584
40.550000	0.00207538
40.500000	0.00209235
40.400000	0.00210933
40.300000	0.00211357
40.250000	0.00212631
40.200000	0.00213904
40.150000	0.00214753
40.100000	0.0021645
40.050000	0.00217299
40.000000	0.00218572
39.950000	0.00219421
39.900000	0.0022027
39.800000	0.00221968
39.750000	0.0022409
39.700000	0.00225363
39.650000	0.00226212
39.600000	0.00227061
39.550000	0.00228334
39.500000	0.00228758
39.450000	0.00230456
39.400000	0.00232153
39.350000	0.00233002
39.300000	0.00233427
39.250000	0.002347
39.200000	0.00235549
39.150000	0.00237671
39.100000	0.0023852
39.050000	0.00239793
39.000000	0.00241066
38.950000	0.00242339
38.900000	0.00244037
38.850000	0.00244886
38.800000	0.00245735
38.750000	0.00247008
38.700000	0.00248281
38.650000	0.00249554
38.600000	0.00252101
38.550000	0.00255921
38.500000	0.00257194
38.450000	0.00258891
38.400000	0.00260589
38.350000	0.00261862
38.300000	0.00263136
38.250000	0.00266106
38.200000	0.00267804
38.150000	0.00269077
38.050000	0.00270351
38.000000	0.00272048
37.950000	0.00272897
37.900000	0.00273746
37.850000	0.00274595
37.800000	0.00277141
37.750000	0.00278839
37.700000	0.00280112
37.650000	0.0028181
37.600000	0.00282234
37.550000	0.00283507
37.500000	0.00285205
37.450000	0.00285629
37.400000	0.00286903
37.350000	0.002886
37.300000	0.00291996
37.250000	0.00293269
37.200000	0.00294118
37.150000	0.00294542
37.100000	0.0029624
37.050000	0.00298786
37.000000	0.00299635
36.950000	0.00300484
36.900000	0.00301757
36.850000	0.0030303
36.800000	0.00305577
36.750000	0.00307699
36.700000	0.00308972
36.650000	0.00311519
36.600000	0.00312792
36.550000	0.00314065
36.500000	0.00315338
36.450000	0.00316187
36.400000	0.00318734
36.350000	0.00320431
36.300000	0.00320856
36.250000	0.00322553
36.200000	0.00324675
36.150000	0.00326797
36.100000	0.00328071
36.050000	0.00330617
36.000000	0.00332739
35.950000	0.00334012
35.900000	0.00335286
35.850000	0.00336559
35.800000	0.00336983
35.750000	0.00339954
35.700000	0.00342076
35.650000	0.00343349
35.600000	0.00345472
35.550000	0.0034632
35.500000	0.00348018
35.450000	0.0035014
35.400000	0.00351413
35.350000	0.00352262
35.300000	0.00353111
35.250000	0.00354384
35.200000	0.00354809
35.150000	0.00357779
35.100000	0.00358628
35.050000	0.00359902
35.000000	0.00361599
34.950000	0.00363297
34.900000	0.00366268
34.850000	0.00367541
34.800000	0.00370087
34.750000	0.00372209
34.700000	0.00373058
34.650000	0.00373907
34.600000	0.0037518
34.550000	0.00377302
34.500000	0.00378151
34.450000	0.00381122
34.400000	0.00382395
34.350000	0.00383669
34.300000	0.00385366
34.250000	0.00387488
34.200000	0.00390459
34.150000	0.00391732
34.100000	0.00392157
34.050000	0.00393855
34.000000	0.00395552
33.950000	0.00396825
33.900000	0.00399372
33.850000	0.00402767
33.800000	0.00404889
33.750000	0.00406587
33.700000	0.00408285
33.650000	0.00409982
33.600000	0.00413802
33.550000	0.00415075
33.500000	0.004155
33.450000	0.00419319
33.400000	0.0042229
33.350000	0.00423563
33.300000	0.00425685
33.250000	0.0042993
33.200000	0.00433325
33.150000	0.00434174
33.100000	0.00435022
33.050000	0.00438418
33.000000	0.00439267
32.950000	0.00440964
32.900000	0.00442662
32.850000	0.00446906
32.800000	0.00449028
32.750000	0.00451999
32.700000	0.00452848
32.650000	0.00455394
32.600000	0.00457516
32.550000	0.00460487
32.500000	0.00463034
32.450000	0.00463458
32.400000	0.00464731
32.350000	0.00468127
32.300000	0.00470249
32.250000	0.00474068
32.200000	0.0047619
32.150000	0.00478737
32.100000	0.00482132
32.050000	0.00485952
32.000000	0.00490196
31.950000	0.00492743
31.900000	0.00496987
31.850000	0.00499958
31.800000	0.00503353
31.750000	0.00508446
31.700000	0.00510568
31.650000	0.00513539
31.600000	0.00515661
31.550000	0.00519481
31.500000	0.00522027
31.450000	0.00524573
31.400000	0.00527969
31.350000	0.00529242
31.300000	0.00531788
31.250000	0.00536457
31.200000	0.00538579
31.150000	0.00543248
31.100000	0.0054537
31.050000	0.00547492
31.000000	0.00549189
30.950000	0.0055216
30.900000	0.00555556
30.850000	0.00559375
30.800000	0.00562771
30.750000	0.00564893
30.700000	0.00567015
30.650000	0.00569986
30.600000	0.00571259
30.550000	0.00575927
30.500000	0.00578474
30.450000	0.00583142
30.400000	0.00589084
30.350000	0.00592055
30.300000	0.00593328
30.250000	0.00595875
30.200000	0.00598846
30.150000	0.00606485
30.100000	0.00609456
30.050000	0.00612427
30.000000	0.00614973
29.950000	0.00617944
29.900000	0.00621339
29.850000	0.00625584
29.800000	0.00631525
29.750000	0.00636194
29.700000	0.0063874
29.650000	0.00644682
29.600000	0.00647229
29.550000	0.00648926
29.500000	0.00655717
29.450000	0.00659112
29.400000	0.00661659
29.350000	0.00665903
29.300000	0.00668025
29.250000	0.00672269
29.200000	0.00675664
29.150000	0.0067906
29.100000	0.00684152
29.050000	0.00689245
29.000000	0.00692216
28.950000	0.0069646
28.900000	0.0070028
28.850000	0.00703251
28.800000	0.00706222
28.750000	0.00709617
28.700000	0.00717257
28.650000	0.00721076
28.600000	0.0072532
28.550000	0.0072914
28.500000	0.00734657
28.450000	0.00737628
28.400000	0.00741024
28.350000	0.00745268
28.300000	0.00752483
28.250000	0.00757151
28.200000	0.00759698
28.150000	0.00765215
28.100000	0.00771157
28.050000	0.00775825
28.000000	0.00780918
27.950000	0.00785163
27.900000	0.00790255
27.850000	0.007945
27.800000	0.00797471
27.750000	0.00801715
27.700000	0.00805959
27.650000	0.00811052
27.600000	0.00816145
27.550000	0.0081954
27.500000	0.00823784
27.450000	0.00828877
27.400000	0.00834819
27.350000	0.00840336
27.300000	0.0084458
27.250000	0.00851371
27.200000	0.00858161
27.150000	0.00864952
27.100000	0.00873016
27.050000	0.00878533
27.000000	0.00884899
26.950000	0.00890417
26.900000	0.00897207
26.850000	0.00901027
26.800000	0.00904422
26.750000	0.00909091
26.700000	0.00913759
26.650000	0.00920126
26.600000	0.00923945
26.550000	0.00931585
26.500000	0.00941346
26.450000	0.00946439
26.400000	0.00951532
26.350000	0.00957898
26.300000	0.00963416
26.250000	0.00968933
26.200000	0.00977846
26.150000	0.00984636
26.100000	0.00988032
26.050000	0.0099652
26.000000	0.0100331
25.950000	0.010101
25.900000	0.0101732
25.850000	0.0102241
25.800000	0.0102793
25.750000	0.0103472
25.700000	0.0103981
25.650000	0.010449
25.600000	0.0105212
25.550000	0.0105806
25.500000	0.0106527
25.450000	0.0107291
25.400000	0.0107546
25.350000	0.0108055
25.300000	0.0108734
25.250000	0.0109286
25.200000	0.0109753
25.150000	0.0110347
25.100000	0.0111026
25.050000	0.0111451
25.000000	0.011196
24.950000	0.0113276
24.900000	0.0114337
24.850000	0.0114973
24.800000	0.011578
24.750000	0.0116374
24.700000	0.011701
24.650000	0.0117647
24.600000	0.0118369
24.550000	0.0119514
24.500000	0.0120321
24.450000	0.0121042
24.400000	0.0121764
24.350000	0.0122103
24.300000	0.012308
24.250000	0.0123716
24.200000	0.0124438
24.150000	0.0125414
24.100000	0.0125966
24.050000	0.0126857
24.000000	0.0128003
23.950000	0.0128809
23.900000	0.01297
23.850000	0.0130592
23.800000	0.0131525
23.750000	0.0132459
23.700000	0.0133181
23.650000	0.0134072
23.600000	0.0134751
23.550000	0.0135557
23.500000	0.0136491
23.450000	0.0137679
23.400000	0.0138486
23.350000	0.0139462
23.300000	0.0140183
23.250000	0.014099
23.200000	0.0141881
23.150000	0.0142645
23.100000	0.0143706
23.050000	0.014464
23.000000	0.0145573
22.950000	0.0146719
22.900000	0.0147356
22.850000	0.014829
22.800000	0.0149266
22.750000	0.0150115
22.700000	0.0151133
22.650000	0.0152322
22.600000	0.0153552
22.550000	0.0154656
22.500000	0.0155377
22.450000	0.0156269
22.400000	0.0157287
22.350000	0.0158263
22.300000	0.0159409
22.250000	0.01603
22.200000	0.0161404
22.150000	0.0162805
22.100000	0.0164248
22.050000	0.0165096
22.000000	0.0165903
21.950000	0.0167091
21.900000	0.0168322
21.850000	0.0169595
21.800000	0.0170656
21.750000	0.0171972
21.700000	0.0173245
21.650000	0.0174221
21.600000	0.0175622
21.550000	0.0177701
21.500000	0.0178847
21.450000	0.0180205
21.400000	0.0181733
21.350000	0.0182709
21.300000	0.018394
21.250000	0.0185001
21.200000	0.0186275
21.150000	0.0187633
21.100000	0.0188863
21.050000	0.0190264
21.000000	0.0191198
20.950000	0.0192344
20.900000	0.0194084
20.850000	0.0195442
20.800000	0.0197055
20.750000	0.0198328
20.700000	0.0199219
20.650000	0.020045
20.600000	0.0201723
20.550000	0.0203251
20.500000	0.0204524
20.450000	0.020584
20.400000	0.0207198
20.350000	0.0209023
20.300000	0.0210339
20.250000	0.0211782
20.200000	0.0213946
20.150000	0.0215135
20.100000	0.021679
20.050000	0.0218572
20.000000	0.0219973
19.950000	0.022167
19.900000	0.0223029
19.850000	0.0224344
19.800000	0.0225957
19.750000	0.0227273
19.700000	0.0228843
19.650000	0.0230413
19.600000	0.0232238
19.550000	0.0234106
19.500000	0.0235506
19.450000	0.0237077
19.400000	0.0238944
19.350000	0.0240896
19.300000	0.0242552
19.250000	0.0244164
19.200000	0.0246499
19.150000	0.0248578
19.100000	0.0250531
19.050000	0.0251931
19.000000	0.0253756
18.950000	0.0255836
18.900000	0.0257661
18.850000	0.0259698
18.800000	0.0261438
18.750000	0.026356
18.700000	0.0265343
18.650000	0.0267549
18.600000	0.0269756
18.550000	0.0271369
18.500000	0.0273237
18.450000	0.0275316
18.400000	0.027765
18.350000	0.0279645
18.300000	0.0281767
18.250000	0.028372
18.200000	0.0285757
18.150000	0.0287751
18.100000	0.0289322
18.050000	0.0291147
18.000000	0.0293141
17.950000	0.0295348
17.900000	0.0296961
17.850000	0.0298956
17.800000	0.0300823
17.750000	0.0303709
17.700000	0.0306426
17.650000	0.0308633
17.600000	0.0310967
17.550000	0.0312834
17.500000	0.0315041
17.450000	0.0316866
17.400000	0.03192
17.350000	0.0321662
17.300000	0.0324208
17.250000	0.0326331
17.200000	0.0328622
17.150000	0.0331042
17.100000	0.0333885
17.050000	0.0336389
17.000000	0.0338808
16.950000	0.0340973
16.900000	0.0343731
16.850000	0.0346448
16.800000	0.0349079
16.750000	0.0351795
16.700000	0.0354639
16.650000	0.0357398
16.600000	0.0360114
16.550000	0.0363
16.500000	0.0365674
16.450000	0.0368602
16.400000	0.0370936
16.350000	0.0373822
16.300000	0.0377133
16.250000	0.0380188
16.200000	0.0383711
16.150000	0.0386512
16.100000	0.0389695
16.050000	0.0393006
16.000000	0.0396359
15.950000	0.0399457
15.900000	0.0402937
15.850000	0.040595
15.800000	0.0408964
15.750000	0.0412868
15.700000	0.0416561
15.650000	0.0419659
15.600000	0.0422884
15.550000	0.0425643
15.500000	0.0429335
15.450000	0.0433113
15.400000	0.0436253
15.350000	0.0439776
15.300000	0.044385
15.250000	0.044784
15.200000	0.045149
15.150000	0.0454885
15.100000	0.0458874
15.050000	0.0462482
15.000000	0.0466514
14.950000	0.0470036
14.900000	0.0473389
14.850000	0.047653
14.800000	0.0480053
14.750000	0.0483745
14.700000	0.0488371
14.650000	0.0492021
14.600000	0.0495586
14.550000	0.049966
14.500000	0.0503947
14.450000	0.0507809
14.400000	0.0511417
14.350000	0.0515194
14.300000	0.0519438
14.250000	0.0523343
14.200000	0.0526993
14.150000	0.053094
14.100000	0.0535438
14.050000	0.0539343
14.000000	0.0543417
13.950000	0.0547704
13.900000	0.0551778
13.850000	0.055581
13.800000	0.0560394
13.750000	0.0564171
13.700000	0.0568415
13.650000	0.057232
13.600000	0.0576649
13.550000	0.0580723
13.500000	0.0585222
13.450000	0.0590272
13.400000	0.0594899
13.350000	0.0600161
13.300000	0.0604363
13.250000	0.0610135
13.200000	0.0615567
13.150000	0.0620278
13.100000	0.0625499
13.050000	0.0630634
13.000000	0.0636067
12.950000	0.0641117
12.900000	0.0646295
12.850000	0.0650963
12.800000	0.0655759
12.750000	0.0661192
12.700000	0.0665478
12.650000	0.0670317
12.600000	0.067664
12.550000	0.0682879
12.500000	0.0689033
12.450000	0.0694635
12.400000	0.0699134
12.350000	0.0705076
12.300000	0.0710721
12.250000	0.0716026
12.200000	0.0721713
12.150000	0.0727018
12.100000	0.0734063
12.050000	0.0739496
12.000000	0.0746541
11.950000	0.0752228
11.900000	0.0758509
11.850000	0.0765512
11.800000	0.0771709
11.750000	0.0777735
11.700000	0.0783422
11.650000	0.0789237
11.600000	0.0795221
11.550000	0.080163
11.500000	0.0807444
11.450000	0.0813853
11.400000	0.0820898
11.350000	0.0827774
11.300000	0.0834479
11.250000	0.0840506
11.200000	0.0847339
11.150000	0.0854342
11.100000	0.086075
11.050000	0.0867499
11.000000	0.0874501
10.950000	0.0881759
10.900000	0.0888846
10.850000	0.0895892
10.800000	0.0903022
10.750000	0.0910025
10.700000	0.0917027
10.650000	0.0923818
10.600000	0.0931712
10.550000	0.0939521
10.500000	0.0946694
10.450000	0.0954461
10.400000	0.096244
10.350000	0.0969612
10.300000	0.0977082
10.250000	0.0984933
10.200000	0.0992955
10.150000	0.100132
10.100000	0.100934
10.050000	0.101808
10.000000	0.102648
9.950000	0.103506
9.900000	0.104278
9.850000	0.105208
9.800000	0.106035
9.750000	0.106926
9.700000	0.107669
9.650000	0.108501
9.600000	0.109324
9.550000	0.110233
9.500000	0.111073
9.450000	0.111854
9.400000	0.11283
9.350000	0.113785
9.300000	0.114748
9.250000	0.115593
9.200000	0.116539
9.150000	0.117388
9.100000	0.118322
9.050000	0.119307
9.000000	0.120223
8.950000	0.121182
8.900000	0.122086
8.850000	0.122986
8.800000	0.124017
8.750000	0.124994
8.700000	0.125991
8.650000	0.126997
8.600000	0.128054
8.550000	0.129034
8.500000	0.129993
8.450000	0.13094
8.400000	0.131954
8.350000	0.132875
8.300000	0.133944
8.250000	0.134908
8.200000	0.135952
8.150000	0.137102
8.100000	0.138066
8.050000	0.139122
8.000000	0.140158
7.950000	0.141168
7.900000	0.142327
7.850000	0.143341
7.800000	0.144495
7.750000	0.145539
7.700000	0.146728
7.650000	0.147942
7.600000	0.149211
7.550000	0.150323
7.500000	0.151464
7.450000	0.152661
7.400000	0.153765
7.350000	0.155063
7.300000	0.156209
7.250000	0.15747
7.200000	0.158726
7.150000	0.159927
7.100000	0.161039
7.050000	0.162316
7.000000	0.163615
6.950000	0.164863
6.900000	0.166208
6.850000	0.167596
6.800000	0.168895
6.750000	0.170096
6.700000	0.171318
6.650000	0.172685
6.600000	0.173988
6.550000	0.175333
6.500000	0.17664
6.450000	0.178066
6.400000	0.179399
6.350000	0.180804
6.300000	0.18209
6.250000	0.183546
6.200000	0.184891
6.150000	0.186291
6.100000	0.18773
6.050000	0.189216
6.000000	0.19062
5.950000	0.192157
5.900000	0.193608
5.850000	0.195022
5.800000	0.196528
5.750000	0.198073
5.700000	0.199622
5.650000	0.201159
5.600000	0.202593
5.550000	0.204015
5.500000	0.205666
5.450000	0.207249
5.400000	0.208696
5.350000	0.210245
5.300000	0.211769
5.250000	0.213331
5.200000	0.214901
5.150000	0.216709
5.100000	0.218369
5.050000	0.220062
5.000000	0.221654
4.950000	0.223326
4.900000	0.224972
4.850000	0.226657
4.800000	0.228232
4.750000	0.229904
4.700000	0.231729
4.650000	0.233355
4.600000	0.235146
4.550000	0.236797
4.500000	0.238448
4.450000	0.240234
4.400000	0.24203
4.350000	0.24388
4.300000	0.245514
4.250000	0.247394
4.200000	0.249138
4.150000	0.250938
4.100000	0.252793
4.050000	0.25466
4.000000	0.256617
3.950000	0.258569
3.900000	0.260398
3.850000	0.262206
3.800000	0.263912
3.750000	0.265691
3.700000	0.267647
3.650000	0.26957
3.600000	0.271543
3.550000	0.273466
3.500000	0.275418
3.450000	0.277328
3.400000	0.279238
3.350000	0.281156
3.300000	0.283159
3.250000	0.285273
3.200000	0.287408
3.150000	0.289241
3.100000	0.291244
3.050000	0.293383
3.000000	0.295361
2.950000	0.297369
2.900000	0.299512
2.850000	0.3018
2.800000	0.303939
2.750000	0.306082
2.700000	0.308242
2.650000	0.310284
2.600000	0.312456
2.550000	0.314506
2.500000	0.316769
2.450000	0.318997
2.400000	0.321076
2.350000	0.323317
2.300000	0.325384
2.250000	0.327676
2.200000	0.330095
2.150000	0.33226
2.100000	0.334492
2.050000	0.336907
2.000000	0.339211
1.950000	0.34138
1.900000	0.343545
1.850000	0.345853
1.800000	0.348192
1.750000	0.350734
1.700000	0.353043
1.650000	0.355331
1.600000	0.357618
1.550000	0.360114
1.500000	0.362724
1.450000	0.364935
1.400000	0.367189
1.350000	0.369561
1.300000	0.37201
1.250000	0.374395
1.200000	0.376691
1.150000	0.37925
1.100000	0.381856
1.050000	0.384348
1.000000	0.386644
0.950000	0.389173
0.900000	0.391694
0.850000	0.394287
0.800000	0.396898
0.750000	0.399542
0.700000	0.402054
0.650000	0.404571
0.600000	0.407033
0.550000	0.409566
0.500000	0.412215
0.450000	0.414842
0.400000	0.417375
0.350000	0.41993
0.300000	0.422553
0.250000	0.425117
0.200000	0.427566
0.150000	0.430248
0.100000	0.432858
0.050000	0.435468
0.000000	0.438057
-0.050000	0.440756
-0.100000	0.443608
-0.150000	0.446473
-0.200000	0.449126
-0.250000	0.451901
-0.300000	0.454562
-0.350000	0.457228
-0.400000	0.459957
-0.450000	0.462614
-0.500000	0.465122
-0.550000	0.467868
-0.600000	0.470571
-0.650000	0.473389
-0.700000	0.476106
-0.750000	0.479119
-0.800000	0.481979
-0.850000	0.484653
-0.900000	0.487187
-0.950000	0.490035
-1.000000	0.492777
-1.050000	0.49545
-1.100000	0.498222
-1.150000	0.500904
-1.200000	0.503748
-1.250000	0.506612
-1.300000	0.509418
-1.350000	0.512253
-1.400000	0.515033
-1.450000	0.51777
-1.500000	0.520529
-1.550000	0.523266
-1.600000	0.526072
-1.650000	0.528762
-1.700000	0.531738
-1.750000	0.534666
-1.800000	0.537357
-1.850000	0.540234
-1.900000	0.543091
-1.950000	0.545989
-2.000000	0.548684
-2.050000	0.551579
-2.100000	0.554486
-2.150000	0.557321
-2.200000	0.560479
-2.250000	0.563178
-2.300000	0.566064
-2.350000	0.568946
-2.400000	0.571951
-2.450000	0.574955
-2.500000	0.577706
-2.550000	0.580638
-2.600000	0.583486
-2.650000	0.586457
-2.700000	0.589296
-2.750000	0.592114
-2.800000	0.595013
-2.850000	0.598014
-2.900000	0.600997
-2.950000	0.603939
-3.000000	0.606799
-3.050000	0.60963
-3.100000	0.61255
-3.150000	0.615678
-3.200000	0.618466
-3.250000	0.621437
-3.300000	0.624319
-3.350000	0.627358
-3.400000	0.630269
-3.450000	0.633181
-3.500000	0.636079
-3.550000	0.639076
-3.600000	0.642021
-3.650000	0.644937
-3.700000	0.647819
-3.750000	0.650798
-3.800000	0.653591
-3.850000	0.656358
-3.900000	0.659256
-3.950000	0.662011
-4.000000	0.664837
-4.050000	0.667876
-4.100000	0.670665
-4.150000	0.673474
-4.200000	0.676331
-4.250000	0.679331
-4.300000	0.68226
-4.350000	0.685107
-4.400000	0.687845
-4.450000	0.690731
-4.500000	0.693621
-4.550000	0.696486
-4.600000	0.699427
-4.650000	0.702135
-4.700000	0.70469
-4.750000	0.707461
-4.800000	0.710165
-4.850000	0.712796
-4.900000	0.715508
-4.950000	0.718161
-5.000000	0.721008
-5.050000	0.723729
-5.100000	0.726543
-5.150000	0.729301
-5.200000	0.731941
-5.250000	0.734598
-5.300000	0.737272
-5.350000	0.73975
-5.400000	0.742526
-5.450000	0.745336
-5.500000	0.747942
-5.550000	0.75062
-5.600000	0.753243
-5.650000	0.756086
-5.700000	0.758522
-5.750000	0.761132
-5.800000	0.763734
-5.850000	0.766268
-5.900000	0.768891
-5.950000	0.771586
-6.000000	0.774208
-6.050000	0.776759
-6.100000	0.779272
-6.150000	0.781759
-6.200000	0.78422
-6.250000	0.786673
-6.300000	0.789267
-6.350000	0.79169
-6.400000	0.794041
-6.450000	0.796499
-6.500000	0.799032
-6.550000	0.801451
-6.600000	0.803905
-6.650000	0.806353
-6.700000	0.808938
-6.750000	0.811311
-6.800000	0.813755
-6.850000	0.816145
-6.900000	0.818411
-6.950000	0.820682
-7.000000	0.823067
-7.050000	0.825138
-7.100000	0.827107
-7.150000	0.829327
-7.200000	0.831657
-7.250000	0.833864
-7.300000	0.836364
-7.350000	0.83846
-7.400000	0.840637
-7.450000	0.842938
-7.500000	0.845302
-7.550000	0.847449
-7.600000	0.849588
-7.650000	0.851676
-7.700000	0.853552
-7.750000	0.855568
-7.800000	0.857567
-7.850000	0.859503
-7.900000	0.861425
-7.950000	0.863352
-8.000000	0.865355
-8.050000	0.867325
-8.100000	0.869196
-8.150000	0.871085
-8.200000	0.872842
-8.250000	0.874582
-8.300000	0.876526
-8.350000	0.878542
-8.400000	0.880324
-8.450000	0.882107
-8.500000	0.883932
-8.550000	0.885803
-8.600000	0.887645
-8.650000	0.889203
-8.700000	0.890969
-8.750000	0.892692
-8.800000	0.894338
-8.850000	0.895858
-8.900000	0.897602
-8.950000	0.899249
-9.000000	0.900849
-9.050000	0.902317
-9.100000	0.903883
-9.150000	0.905513
-9.200000	0.907066
-9.250000	0.908565
-9.300000	0.910122
-9.350000	0.911735
-9.400000	0.913335
-9.450000	0.914825
-9.500000	0.916204
-9.550000	0.917605
-9.600000	0.919107
-9.650000	0.920495
-9.700000	0.921734
-9.750000	0.923054
-9.800000	0.924387
-9.850000	0.925728
-9.900000	0.926937
-9.950000	1
&
227.250000	4.87548e-11
227.200000	4.89895e-11
227.150000	4.92254e-11
227.100000	4.94624e-11
227.050000	4.97005e-11
227.000000	4.99398e-11
226.950000	5.01802e-11
226.900000	5.04217e-11
226.850000	5.06645e-11
226.800000	5.09084e-11
226.750000	5.11535e-11
226.700000	5.13997e-11
226.650000	5.16472e-11
226.600000	5.18958e-11
226.550000	5.21456e-11
226.500000	5.23967e-11
226.450000	5.26489e-11
226.400000	5.29024e-11
226.350000	5.3157e-11
226.300000	5.3413e-11
226.250000	5.36701e-11
226.200000	5.39285e-11
226.150000	5.41881e-11
226.100000	5.44489e-11
226.050000	5.4711e-11
226.000000	5.49744e-11
225.950000	5.52391e-11
225.900000	5.5505e-11
225.850000	5.57722e-11
225.800000	5.60407e-11
225.750000	5.63105e-11
225.700000	5.65815e-11
225.650000	5.68539e-11
225.600000	5.71276e-11
225.550000	5.74026e-11
225.500000	5.76789e-11
225.450000	5.79566e-11
225.400000	5.82356e-11
225.350000	5.85159e-11
225.300000	5.87976e-11
225.250000	5.90807e-11
225.200000	5.93651e-11
225.150000	5.96509e-11
225.100000	5.9938e-11
225.050000	6.02265e-11
225.000000	6.05165e-11
224.950000	6.08078e-11
224.900000	6.11005e-11
224.850000	6.13946e-11
224.800000	6.16902e-11
224.750000	6.19871e-11
224.700000	6.22855e-11
224.650000	6.25853e-11
224.600000	6.28866e-11
224.550000	6.31893e-11
224.500000	6.34935e-11
224.450000	6.37992e-11
224.400000	6.41063e-11
224.350000	6.44149e-11
224.300000	6.47249e-11
224.250000	6.50365e-11
224.200000	6.53496e-11
224.150000	6.56641e-11
224.100000	6.59802e-11
224.050000	6.62978e-11
224.000000	6.6617e-11
223.950000	6.69376e-11
223.900000	6.72598e-11
223.850000	6.75836e-11
223.800000	6.79089e-11
223.750000	6.82358e-11
223.700000	6.85643e-11
223.650000	6.88943e-11
223.600000	6.9226e-11
223.550000	6.95592e-11
223.500000	6.9894e-11
223.450000	7.02304e-11
223.400000	7.05685e-11
223.350000	7.09082e-11
223.300000	7.12495e-11
223.250000	7.15925e-11
223.200000	7.19371e-11
223.150000	7.22834e-11
223.100000	7.26313e-11
223.050000	7.29809e-11
223.000000	7.33322e-11
222.950000	7.36852e-11
222.900000	7.40399e-11
222.850000	7.43962e-11
222.800000	7.47543e-11
222.750000	7.51142e-11
222.700000	7.54757e-11
222.650000	7.5839e-11
222.600000	7.62041e-11
222.550000	7.65709e-11
222.500000	7.69394e-11
222.450000	7.73098e-11
222.400000	7.76819e-11
222.350000	7.80558e-11
222.300000	7.84315e-11
222.250000	7.8809e-11
222.200000	7.91884e-11
222.150000	7.95695e-11
222.100000	7.99525e-11
222.050000	8.03374e-11
222.000000	8.07241e-11
221.950000	8.11126e-11
221.900000	8.1503e-11
221.850000	8.18953e-11
221.800000	8.22895e-11
221.750000	8.26856e-11
221.700000	8.30836e-11
221.650000	8.34835e-11
221.600000	8.38853e-11
221.550000	8.42891e-11
221.500000	8.46948e-11
221.450000	8.51024e-11
221.400000	8.5512e-11
221.350000	8.59236e-11
221.300000	8.63372e-11
221.250000	8.67527e-11
221.200000	8.71703e-11
221.150000	8.75899e-11
221.100000	8.80114e-11
221.050000	8.8435e-11
221.000000	8.88607e-11
220.950000	8.92884e-11
220.900000	8.97182e-11
220.850000	9.015e-11
220.800000	9.05839e-11
220.750000	9.10199e-11
220.700000	9.14579e-11
220.650000	9.18981e-11
220.600000	9.23405e-11
220.550000	9.27849e-11
220.500000	9.32315e-11
220.450000	9.36802e-11
220.400000	9.41311e-11
220.350000	9.45841e-11
220.300000	9.50394e-11
220.250000	9.54968e-11
220.200000	9.59564e-11
220.150000	9.64183e-11
220.100000	9.68823e-11
220.050000	9.73486e-11
220.000000	9.78171e-11
219.950000	9.82879e-11
219.900000	9.8761e-11
219.850000	9.92363e-11
219.800000	9.97139e-11
219.750000	1.00194e-10
219.700000	1.00676e-10
219.650000	1.01161e-10
219.600000	1.01647e-10
219.550000	1.02137e-10
219.500000	1.02628e-10
219.450000	1.03122e-10
219.400000	1.03618e-10
219.350000	1.04117e-10
219.300000	1.04618e-10
219.250000	1.05122e-10
219.200000	1.05628e-10
219.150000	1.06136e-10
219.100000	1.06647e-10
219.050000	1.0716e-10
219.000000	1.07676e-10
218.950000	1.08194e-10
218.900000	1.08715e-10
218.850000	1.09238e-10
218.800000	1.09764e-10
218.750000	1.10292e-10
218.700000	1.10823e-10
218.650000	1.11356e-10
218.600000	1.11892e-10
218.550000	1.12431e-10
218.500000	1.12972e-10
218.450000	1.13515e-10
218.400000	1.14062e-10
218.350000	1.14611e-10
218.300000	1.15162e-10
218.250000	1.15716e-10
218.200000	1.16273e-10
218.150000	1.16833e-10
218.100000	1.17395e-10
218.050000	1.1796e-10
218.000000	1.18528e-10
217.950000	1.19098e-10
217.900000	1.19671e-10
217.850000	1.20247e-10
217.800000	1.20826e-10
217.750000	1.21408e-10
217.700000	1.21992e-10
217.650000	1.22579e-10
217.600000	1.23169e-10
217.550000	1.23762e-10
217.500000	1.24357e-10
217.450000	1.24956e-10
217.400000	1.25557e-10
217.350000	1.26161e-10
217.300000	1.26768e-10
217.250000	1.27378e-10
217.200000	1.27991e-10
217.150000	1.28607e-10
217.100000	1.29226e-10
217.050000	1.29848e-10
217.000000	1.30473e-10
216.950000	1.31101e-10
216.900000	1.31732e-10
216.850000	1.32366e-10
216.800000	1.33003e-10
216.750000	1.33643e-10
216.700000	1.34286e-10
216.650000	1.34932e-10
216.600000	1.35582e-10
216.550000	1.36234e-10
216.500000	1.3689e-10
216.450000	1.37548e-10
216.400000	1.3821e-10
216.350000	1.38875e-10
216.300000	1.39544e-10
216.250000	1.40215e-10
216.200000	1.4089e-10
216.150000	1.41568e-10
216.100000	1.42249e-10
216.050000	1.42934e-10
216.000000	1.43622e-10
215.950000	1.44313e-10
215.900000	1.45007e-10
215.850000	1.45705e-10
215.800000	1.46406e-10
215.750000	1.47111e-10
215.700000	1.47819e-10
215.650000	1.4853e-10
215.600000	1.49245e-10
215.550000	1.49963e-10
215.500000	1.50685e-10
215.450000	1.5141e-10
215.400000	1.52138e-10
215.350000	1.5287e-10
215.300000	1.53606e-10
215.250000	1.54345e-10
215.200000	1.55088e-10
215.150000	1.55834e-10
215.100000	1.56584e-10
215.050000	1.57337e-10
215.000000	1.58095e-10
214.950000	1.58855e-10
214.900000	1.5962e-10
214.850000	1.60388e-10
214.800000	1.6116e-10
214.750000	1.61935e-10
214.700000	1.62714e-10
214.650000	1.63497e-10
214.600000	1.64284e-10
214.550000	1.65075e-10
214.500000	1.65869e-10
214.450000	1.66667e-10
214.400000	1.67469e-10
214.350000	1.68275e-10
214.300000	1.69085e-10
214.250000	1.69898e-10
214.200000	1.70716e-10
214.150000	1.71537e-10
214.100000	1.72363e-10
214.050000	1.73192e-10
214.000000	1.74025e-10
213.950000	1.74863e-10
213.900000	1.75704e-10
213.850000	1.7655e-10
213.800000	1.77399e-10
213.750000	1.78253e-10
213.700000	1.7911e-10
213.650000	1.79972e-10
213.600000	1.80838e-10
213.550000	1.81708e-10
213.500000	1.82583e-10
213.450000	1.83461e-10
213.400000	1.84344e-10
213.350000	1.85231e-10
213.300000	1.86122e-10
213.250000	1.87018e-10
213.200000	1.87918e-10
213.150000	1.88822e-10
213.100000	1.8973e-10
213.050000	1.90643e-10
213.000000	1.91561e-10
212.950000	1.92482e-10
212.900000	1.93408e-10
212.850000	1.94339e-10
212.800000	1.95274e-10
212.750000	1.96214e-10
212.700000	1.97158e-10
212.650000	1.98106e-10
212.600000	1.9906e-10
212.550000	2.00017e-10
212.500000	2.0098e-10
212.450000	2.01947e-10
212.400000	2.02919e-10
212.350000	2.03895e-10
212.300000	2.04876e-10
212.250000	2.05862e-10
212.200000	2.06852e-10
212.150000	2.07847e-10
212.100000	2.08847e-10
212.050000	2.09852e-10
212.000000	2.10862e-10
211.950000	2.11877e-10
211.900000	2.12896e-10
211.850000	2.1392e-10
211.800000	2.1495e-10
211.750000	2.15984e-10
211.700000	2.17023e-10
211.650000	2.18067e-10
211.600000	2.19116e-10
211.550000	2.20171e-10
211.500000	2.2123e-10
211.450000	2.22294e-10
211.400000	2.23364e-10
211.350000	2.24438e-10
211.300000	2.25518e-10
211.250000	2.26603e-10
211.200000	2.27694e-10
211.150000	2.28789e-10
211.100000	2.2989e-10
211.050000	2.30996e-10
211.000000	2.32107e-10
210.950000	2.33224e-10
210.900000	2.34346e-10
210.850000	2.35474e-10
210.800000	2.36606e-10
210.750000	2.37745e-10
210.700000	2.38889e-10
210.650000	2.40038e-10
210.600000	2.41193e-10
210.550000	2.42353e-10
210.500000	2.43519e-10
210.450000	2.44691e-10
210.400000	2.45868e-10
210.350000	2.47051e-10
210.300000	2.48239e-10
210.250000	2.49434e-10
210.200000	2.50634e-10
210.150000	2.5184e-10
210.100000	2.53051e-10
210.050000	2.54269e-10
210.000000	2.55492e-10
209.950000	2.56721e-10
209.900000	2.57956e-10
209.850000	2.59197e-10
209.800000	2.60444e-10
209.750000	2.61697e-10
209.700000	2.62956e-10
209.650000	2.64221e-10
209.600000	2.65492e-10
209.550000	2.6677e-10
209.500000	2.68053e-10
209.450000	2.69343e-10
209.400000	2.70638e-10
209.350000	2.71941e-10
209.300000	2.73249e-10
209.250000	2.74563e-10
209.200000	2.75884e-10
209.150000	2.77211e-10
209.100000	2.78545e-10
209.050000	2.79885e-10
209.000000	2.81232e-10
208.950000	2.82585e-10
208.900000	2.83944e-10
208.850000	2.8531e-10
208.800000	2.86683e-10
208.750000	2.88062e-10
208.700000	2.89447e-10
208.650000	2.9084e-10
208.600000	2.92239e-10
208.550000	2.93645e-10
208.500000	2.95058e-10
208.450000	2.96477e-10
208.400000	2.97903e-10
208.350000	2.99336e-10
208.300000	3.00776e-10
208.250000	3.02223e-10
208.200000	3.03677e-10
208.150000	3.05138e-10
208.100000	3.06606e-10
208.050000	3.08081e-10
208.000000	3.09563e-10
207.950000	3.11052e-10
207.900000	3.12549e-10
207.850000	3.14052e-10
207.800000	3.15563e-10
207.750000	3.17081e-10
207.700000	3.18606e-10
207.650000	3.20139e-10
207.600000	3.21679e-10
207.550000	3.23226e-10
207.500000	3.24781e-10
207.450000	3.26344e-10
207.400000	3.27913e-10
207.350000	3.29491e-10
207.300000	3.31076e-10
207.250000	3.32669e-10
207.200000	3.34269e-10
207.150000	3.35877e-10
207.100000	3.37492e-10
207.050000	3.39116e-10
207.000000	3.40747e-10
206.950000	3.42386e-10
206.900000	3.44033e-10
206.850000	3.45688e-10
206.800000	3.47351e-10
206.750000	3.49022e-10
206.700000	3.50701e-10
206.650000	3.52388e-10
206.600000	3.54083e-10
206.550000	3.55786e-10
206.500000	3.57498e-10
206.450000	3.59217e-10
206.400000	3.60945e-10
206.350000	3.62682e-10
206.300000	3.64426e-10
206.250000	3.66179e-10
206.200000	3.6794e-10
206.150000	3.6971e-10
206.100000	3.71489e-10
206.050000	3.73276e-10
206.000000	3.75071e-10
205.950000	3.76875e-10
205.900000	3.78688e-10
205.850000	3.8051e-10
205.800000	3.8234e-10
205.750000	3.84179e-10
205.700000	3.86027e-10
205.650000	3.87884e-10
205.600000	3.8975e-10
205.550000	3.91624e-10
205.500000	3.93508e-10
205.450000	3.95401e-10
205.400000	3.97303e-10
205.350000	3.99214e-10
205.300000	4.01134e-10
205.250000	4.03064e-10
205.200000	4.05002e-10
205.150000	4.0695e-10
205.100000	4.08908e-10
205.050000	4.10875e-10
205.000000	4.12851e-10
204.950000	4.14837e-10
204.900000	4.16832e-10
204.850000	4.18837e-10
204.800000	4.20851e-10
204.750000	4.22876e-10
204.700000	4.2491e-10
204.650000	4.26953e-10
204.600000	4.29007e-10
204.550000	4.31071e-10
204.500000	4.33144e-10
204.450000	4.35227e-10
204.400000	4.37321e-10
204.350000	4.39424e-10
204.300000	4.41538e-10
204.250000	4.43661e-10
204.200000	4.45795e-10
204.150000	4.47939e-10
204.100000	4.50094e-10
204.050000	4.52259e-10
204.000000	4.54434e-10
203.950000	4.5662e-10
203.900000	4.58816e-10
203.850000	4.61023e-10
203.800000	4.6324e-10
203.750000	4.65468e-10
203.700000	4.67707e-10
203.650000	4.69956e-10
203.600000	4.72217e-10
203.550000	4.74488e-10
203.500000	4.7677e-10
203.450000	4.79063e-10
203.400000	4.81367e-10
203.350000	4.83682e-10
203.300000	4.86009e-10
203.250000	4.88346e-10
203.200000	4.90695e-10
203.150000	4.93055e-10
203.100000	4.95426e-10
203.050000	4.97809e-10
203.000000	5.00203e-10
202.950000	5.02609e-10
202.900000	5.05026e-10
202.850000	5.07455e-10
202.800000	5.09896e-10
202.750000	5.12348e-10
202.700000	5.14812e-10
202.650000	5.17288e-10
202.600000	5.19776e-10
202.550000	5.22276e-10
202.500000	5.24788e-10
202.450000	5.27312e-10
202.400000	5.29848e-10
202.350000	5.32396e-10
202.300000	5.34956e-10
202.250000	5.37529e-10
202.200000	5.40114e-10
202.150000	5.42712e-10
202.100000	5.45322e-10
202.050000	5.47945e-10
202.000000	5.5058e-10
201.950000	5.53228e-10
201.900000	5.55888e-10
201.850000	5.58562e-10
201.800000	5.61248e-10
201.750000	5.63947e-10
201.700000	5.66659e-10
201.650000	5.69384e-10
201.600000	5.72123e-10
201.550000	5.74874e-10
201.500000	5.77639e-10
201.450000	5.80417e-10
201.400000	5.83208e-10
201.350000	5.86013e-10
201.300000	5.88831e-10
201.250000	5.91663e-10
201.200000	5.94508e-10
201.150000	5.97367e-10
201.100000	6.0024e-10
201.050000	6.03127e-10
201.000000	6.06027e-10
200.950000	6.08942e-10
200.900000	6.1187e-10
200.850000	6.14812e-10
200.800000	6.17769e-10
200.750000	6.2074e-10
200.700000	6.23725e-10
200.650000	6.26725e-10
200.600000	6.29738e-10
200.550000	6.32767e-10
200.500000	6.3581e-10
200.450000	6.38867e-10
200.400000	6.4194e-10
200.350000	6.45027e-10
200.300000	6.48129e-10
200.250000	6.51245e-10
200.200000	6.54377e-10
200.150000	6.57524e-10
200.100000	6.60686e-10
200.050000	6.63863e-10
200.000000	6.67055e-10
199.950000	6.70263e-10
199.900000	6.73486e-10
199.850000	6.76725e-10
199.800000	6.79979e-10
199.750000	6.83249e-10
199.700000	6.86535e-10
199.650000	6.89836e-10
199.600000	6.93153e-10
199.550000	6.96486e-10
199.500000	6.99836e-10
199.450000	7.03201e-10
199.400000	7.06582e-10
199.350000	7.0998e-10
199.300000	7.13394e-10
199.250000	7.16825e-10
199.200000	7.20272e-10
199.150000	7.23735e-10
199.100000	7.27215e-10
199.050000	7.30712e-10
199.000000	7.34226e-10
198.950000	7.37756e-10
198.900000	7.41304e-10
198.850000	7.44869e-10
198.800000	7.4845e-10
198.750000	7.52049e-10
198.700000	7.55666e-10
198.650000	7.59299e-10
198.600000	7.6295e-10
198.550000	7.66619e-10
198.500000	7.70305e-10
198.450000	7.74009e-10
198.400000	7.77731e-10
198.350000	7.81471e-10
198.300000	7.85228e-10
198.250000	7.89004e-10
198.200000	7.92798e-10
198.150000	7.9661e-10
198.100000	8.0044e-10
198.050000	8.04289e-10
198.000000	8.08156e-10
197.950000	8.12042e-10
197.900000	8.15947e-10
197.850000	8.1987e-10
197.800000	8.23812e-10
197.750000	8.27774e-10
197.700000	8.31754e-10
197.650000	8.35753e-10
197.600000	8.39772e-10
197.550000	8.43809e-10
197.500000	8.47867e-10
197.450000	8.51943e-10
197.400000	8.5604e-10
197.350000	8.60156e-10
197.300000	8.64291e-10
197.250000	8.68447e-10
197.200000	8.72623e-10
197.150000	8.76818e-10
197.100000	8.81034e-10
197.050000	8.8527e-10
197.000000	8.89527e-10
196.950000	8.93804e-10
196.900000	8.98101e-10
196.850000	9.0242e-10
196.800000	9.06758e-10
196.750000	9.11118e-10
196.700000	9.15499e-10
196.650000	9.19901e-10
196.600000	9.24324e-10
196.550000	9.28768e-10
196.500000	9.33233e-10
196.450000	9.3772e-10
196.400000	9.42229e-10
196.350000	9.46759e-10
196.300000	9.51311e-10
196.250000	9.55885e-10
196.200000	9.60481e-10
196.150000	9.65098e-10
196.100000	9.69739e-10
196.050000	9.74401e-10
196.000000	9.79086e-10
195.950000	9.83793e-10
195.900000	9.88523e-10
195.850000	9.93276e-10
195.800000	9.98051e-10
195.750000	1.00285e-09
195.700000	1.00767e-09
195.650000	1.01252e-09
195.600000	1.01738e-09
195.550000	1.02227e-09
195.500000	1.02719e-09
195.450000	1.03213e-09
195.400000	1.03709e-09
195.350000	1.04208e-09
195.300000	1.04709e-09
195.250000	1.05212e-09
195.200000	1.05718e-09
195.150000	1.06226e-09
195.100000	1.06737e-09
195.050000	1.0725e-09
195.000000	1.07766e-09
194.950000	1.08284e-09
194.900000	1.08804e-09
194.850000	1.09327e-09
194.800000	1.09853e-09
194.750000	1.10381e-09
194.700000	1.10912e-09
194.650000	1.11445e-09
194.600000	1.11981e-09
194.550000	1.12519e-09
194.500000	1.1306e-09
194.450000	1.13604e-09
194.400000	1.1415e-09
194.350000	1.14698e-09
194.300000	1.1525e-09
194.250000	1.15804e-09
194.200000	1.16361e-09
194.150000	1.1692e-09
194.100000	1.17482e-09
194.050000	1.18047e-09
194.000000	1.18614e-09
193.950000	1.19185e-09
193.900000	1.19758e-09
193.850000	1.20333e-09
193.800000	1.20912e-09
193.750000	1.21493e-09
193.700000	1.22077e-09
193.650000	1.22664e-09
193.600000	1.23254e-09
193.550000	1.23846e-09
193.500000	1.24442e-09
193.450000	1.2504e-09
193.400000	1.25641e-09
193.350000	1.26245e-09
193.300000	1.26852e-09
193.250000	1.27462e-09
193.200000	1.28074e-09
193.150000	1.2869e-09
193.100000	1.29309e-09
193.050000	1.2993e-09
193.000000	1.30555e-09
192.950000	1.31182e-09
192.900000	1.31813e-09
192.850000	1.32447e-09
192.800000	1.33083e-09
192.750000	1.33723e-09
192.700000	1.34366e-09
192.650000	1.35012e-09
192.600000	1.35661e-09
192.550000	1.36313e-09
192.500000	1.36968e-09
192.450000	1.37626e-09
192.400000	1.38288e-09
192.350000	1.38953e-09
192.300000	1.39621e-09
192.250000	1.40292e-09
192.200000	1.40966e-09
192.150000	1.41644e-09
192.100000	1.42325e-09
192.050000	1.43009e-09
192.000000	1.43696e-09
191.950000	1.44387e-09
191.900000	1.45081e-09
191.850000	1.45778e-09
191.800000	1.46479e-09
191.750000	1.47183e-09
191.700000	1.47891e-09
191.650000	1.48602e-09
191.600000	1.49316e-09
191.550000	1.50034e-09
191.500000	1.50755e-09
191.450000	1.51479e-09
191.400000	1.52208e-09
191.350000	1.52939e-09
191.300000	1.53674e-09
191.250000	1.54413e-09
191.200000	1.55155e-09
191.150000	1.55901e-09
191.100000	1.5665e-09
191.050000	1.57403e-09
191.000000	1.5816e-09
190.950000	1.5892e-09
190.900000	1.59684e-09
190.850000	1.60451e-09
190.800000	1.61223e-09
190.750000	1.61998e-09
190.700000	1.62776e-09
190.650000	1.63559e-09
190.600000	1.64345e-09
190.550000	1.65135e-09
190.500000	1.65928e-09
190.450000	1.66726e-09
190.400000	1.67527e-09
190.350000	1.68332e-09
190.300000	1.69142e-09
190.250000	1.69955e-09
190.200000	1.70771e-09
190.150000	1.71592e-09
190.100000	1.72417e-09
190.050000	1.73246e-09
190.000000	1.74078e-09
189.950000	1.74915e-09
189.900000	1.75756e-09
189.850000	1.766e-09
189.800000	1.77449e-09
189.750000	1.78302e-09
189.700000	1.79159e-09
189.650000	1.8002e-09
189.600000	1.80885e-09
189.550000	1.81755e-09
189.500000	1.82628e-09
189.450000	1.83506e-09
189.400000	1.84388e-09
189.350000	1.85274e-09
189.300000	1.86165e-09
189.250000	1.87059e-09
189.200000	1.87958e-09
189.150000	1.88862e-09
189.100000	1.89769e-09
189.050000	1.90681e-09
189.000000	1.91598e-09
188.950000	1.92519e-09
188.900000	1.93444e-09
188.850000	1.94374e-09
188.800000	1.95308e-09
188.750000	1.96246e-09
188.700000	1.9719e-09
188.650000	1.98137e-09
188.600000	1.9909e-09
188.550000	2.00046e-09
188.500000	2.01008e-09
188.450000	2.01974e-09
188.400000	2.02944e-09
188.350000	2.0392e-09
188.300000	2.049e-09
188.250000	2.05885e-09
188.200000	2.06874e-09
188.150000	2.07868e-09
188.100000	2.08867e-09
188.050000	2.09871e-09
188.000000	2.1088e-09
187.950000	2.11893e-09
187.900000	2.12911e-09
187.850000	2.13935e-09
187.800000	2.14963e-09
187.750000	2.15996e-09
187.700000	2.17034e-09
187.650000	2.18077e-09
187.600000	2.19125e-09
187.550000	2.20178e-09
187.500000	2.21236e-09
187.450000	2.22299e-09
187.400000	2.23367e-09
187.350000	2.24441e-09
187.300000	2.25519e-09
187.250000	2.26603e-09
187.200000	2.27692e-09
187.150000	2.28786e-09
187.100000	2.29886e-09
187.050000	2.3099e-09
187.000000	2.321e-09
186.950000	2.33216e-09
186.900000	2.34336e-09
186.850000	2.35463e-09
186.800000	2.36594e-09
186.750000	2.37731e-09
186.700000	2.38873e-09
186.650000	2.40021e-09
186.600000	2.41175e-09
186.550000	2.42334e-09
186.500000	2.43498e-09
186.450000	2.44668e-09
186.400000	2.45844e-09
186.350000	2.47025e-09
186.300000	2.48212e-09
186.250000	2.49405e-09
186.200000	2.50604e-09
186.150000	2.51808e-09
186.100000	2.53018e-09
186.050000	2.54234e-09
186.000000	2.55455e-09
185.950000	2.56683e-09
185.900000	2.57916e-09
185.850000	2.59156e-09
185.800000	2.60401e-09
185.750000	2.61652e-09
185.700000	2.62909e-09
185.650000	2.64173e-09
185.600000	2.65442e-09
185.550000	2.66718e-09
185.500000	2.67999e-09
185.450000	2.69287e-09
185.400000	2.70581e-09
185.350000	2.71881e-09
185.300000	2.73187e-09
185.250000	2.745e-09
185.200000	2.75819e-09
185.150000	2.77144e-09
185.100000	2.78476e-09
185.050000	2.79814e-09
185.000000	2.81159e-09
184.950000	2.8251e-09
184.900000	2.83867e-09
184.850000	2.85231e-09
184.800000	2.86601e-09
184.750000	2.87979e-09
184.700000	2.89362e-09
184.650000	2.90753e-09
184.600000	2.9215e-09
184.550000	2.93553e-09
184.500000	2.94964e-09
184.450000	2.96381e-09
184.400000	2.97805e-09
184.350000	2.99236e-09
184.300000	3.00674e-09
184.250000	3.02118e-09
184.200000	3.0357e-09
184.150000	3.05029e-09
184.100000	3.06494e-09
184.050000	3.07967e-09
184.000000	3.09446e-09
183.950000	3.10933e-09
183.900000	3.12427e-09
183.850000	3.13928e-09
183.800000	3.15436e-09
183.750000	3.16952e-09
183.700000	3.18475e-09
183.650000	3.20005e-09
183.600000	3.21542e-09
183.550000	3.23087e-09
183.500000	3.2464e-09
183.450000	3.26199e-09
183.400000	3.27767e-09
183.350000	3.29341e-09
183.300000	3.30924e-09
183.250000	3.32514e-09
183.200000	3.34111e-09
183.150000	3.35716e-09
183.100000	3.37329e-09
183.050000	3.3895e-09
183.000000	3.40578e-09
182.950000	3.42215e-09
182.900000	3.43859e-09
182.850000	3.45511e-09
182.800000	3.47171e-09
182.750000	3.48839e-09
182.700000	3.50514e-09
182.650000	3.52198e-09
182.600000	3.5389e-09
182.550000	3.55591e-09
182.500000	3.57299e-09
182.450000	3.59016e-09
182.400000	3.6074e-09
182.350000	3.62473e-09
182.300000	3.64215e-09
182.250000	3.65964e-09
182.200000	3.67723e-09
182.150000	3.69489e-09
182.100000	3.71264e-09
182.050000	3.73048e-09
182.000000	3.7484e-09
181.950000	3.76641e-09
181.900000	3.7845e-09
181.850000	3.80268e-09
181.800000	3.82095e-09
181.750000	3.83931e-09
181.700000	3.85775e-09
181.650000	3.87628e-09
181.600000	3.8949e-09
181.550000	3.91362e-09
181.500000	3.93242e-09
181.450000	3.95131e-09
181.400000	3.97029e-09
181.350000	3.98936e-09
181.300000	4.00853e-09
181.250000	4.02778e-09
181.200000	4.04713e-09
181.150000	4.06657e-09
181.100000	4.08611e-09
181.050000	4.10574e-09
181.000000	4.12546e-09
180.950000	4.14528e-09
180.900000	4.16519e-09
180.850000	4.1852e-09
180.800000	4.2053e-09
180.750000	4.2255e-09
180.700000	4.2458e-09
180.650000	4.2662e-09
180.600000	4.28669e-09
180.550000	4.30728e-09
180.500000	4.32797e-09
180.450000	4.34876e-09
180.400000	4.36965e-09
180.350000	4.39064e-09
180.300000	4.41173e-09
180.250000	4.43293e-09
180.200000	4.45422e-09
180.150000	4.47562e-09
180.100000	4.49711e-09
180.050000	4.51872e-09
180.000000	4.54042e-09
179.950000	4.56223e-09
179.900000	4.58415e-09
179.850000	4.60616e-09
179.800000	4.62829e-09
179.750000	4.65052e-09
179.700000	4.67286e-09
179.650000	4.69531e-09
179.600000	4.71786e-09
179.550000	4.74052e-09
179.500000	4.76329e-09
179.450000	4.78617e-09
179.400000	4.80916e-09
179.350000	4.83226e-09
179.300000	4.85547e-09
179.250000	4.87879e-09
179.200000	4.90222e-09
179.150000	4.92577e-09
179.100000	4.94943e-09
179.050000	4.9732e-09
179.000000	4.99709e-09
178.950000	5.02109e-09
178.900000	5.04521e-09
178.850000	5.06944e-09
178.800000	5.09379e-09
178.750000	5.11826e-09
178.700000	5.14284e-09
178.650000	5.16754e-09
178.600000	5.19236e-09
178.550000	5.2173e-09
178.500000	5.24236e-09
178.450000	5.26754e-09
178.400000	5.29284e-09
178.350000	5.31826e-09
178.300000	5.3438e-09
178.250000	5.36947e-09
178.200000	5.39526e-09
178.150000	5.42117e-09
178.100000	5.44721e-09
178.050000	5.47337e-09
178.000000	5.49966e-09
177.950000	5.52607e-09
177.900000	5.55261e-09
177.850000	5.57928e-09
177.800000	5.60608e-09
177.750000	5.633e-09
177.700000	5.66005e-09
177.650000	5.68724e-09
177.600000	5.71455e-09
177.550000	5.742e-09
177.500000	5.76957e-09
177.450000	5.79728e-09
177.400000	5.82513e-09
177.350000	5.8531e-09
177.300000	5.88121e-09
177.250000	5.90946e-09
177.200000	5.93784e-09
177.150000	5.96636e-09
177.100000	5.99501e-09
177.050000	6.0238e-09
177.000000	6.05273e-09
176.950000	6.0818e-09
176.900000	6.11101e-09
176.850000	6.14035e-09
176.800000	6.16984e-09
176.750000	6.19947e-09
176.700000	6.22925e-09
176.650000	6.25916e-09
176.600000	6.28922e-09
176.550000	6.31942e-09
176.500000	6.34977e-09
176.450000	6.38026e-09
176.400000	6.4109e-09
176.350000	6.44169e-09
176.300000	6.47263e-09
176.250000	6.50371e-09
176.200000	6.53494e-09
176.150000	6.56632e-09
176.100000	6.59786e-09
176.050000	6.62954e-09
176.000000	6.66138e-09
175.950000	6.69337e-09
175.900000	6.72551e-09
175.850000	6.75781e-09
175.800000	6.79026e-09
175.750000	6.82287e-09
175.700000	6.85563e-09
175.650000	6.88855e-09
175.600000	6.92163e-09
175.550000	6.95487e-09
175.500000	6.98827e-09
175.450000	7.02182e-09
175.400000	7.05554e-09
175.350000	7.08942e-09
175.300000	7.12347e-09
175.250000	7.15767e-09
175.200000	7.19204e-09
175.150000	7.22658e-09
175.100000	7.26128e-09
175.050000	7.29615e-09
175.000000	7.33118e-09
174.950000	7.36639e-09
174.900000	7.40176e-09
174.850000	7.4373e-09
174.800000	7.47301e-09
174.750000	7.5089e-09
174.700000	7.54495e-09
174.650000	7.58118e-09
174.600000	7.61759e-09
174.550000	7.65416e-09
174.500000	7.69092e-09
174.450000	7.72785e-09
174.400000	7.76495e-09
174.350000	7.80224e-09
174.300000	7.8397e-09
174.250000	7.87734e-09
174.200000	7.91517e-09
174.150000	7.95317e-09
174.100000	7.99136e-09
174.050000	8.02973e-09
174.000000	8.06829e-09
173.950000	8.10703e-09
173.900000	8.14595e-09
173.850000	8.18506e-09
173.800000	8.22436e-09
173.750000	8.26385e-09
173.700000	8.30353e-09
173.650000	8.3434e-09
173.600000	8.38346e-09
173.550000	8.42371e-09
173.500000	8.46416e-09
173.450000	8.5048e-09
173.400000	8.54563e-09
173.350000	8.58666e-09
173.300000	8.62789e-09
173.250000	8.66931e-09
173.200000	8.71094e-09
173.150000	8.75276e-09
173.100000	8.79478e-09
173.050000	8.83701e-09
173.000000	8.87944e-09
172.950000	8.92207e-09
172.900000	8.96491e-09
172.850000	9.00795e-09
172.800000	9.0512e-09
172.750000	9.09465e-09
172.700000	9.13832e-09
172.650000	9.18219e-09
172.600000	9.22627e-09
172.550000	9.27057e-09
172.500000	9.31508e-09
172.450000	9.3598e-09
172.400000	9.40473e-09
172.350000	9.44989e-09
172.300000	9.49525e-09
172.250000	9.54084e-09
172.200000	9.58665e-09
172.150000	9.63267e-09
172.100000	9.67892e-09
172.050000	9.72538e-09
172.000000	9.77207e-09
171.950000	9.81899e-09
171.900000	9.86613e-09
171.850000	9.91349e-09
171.800000	9.96108e-09
171.750000	1.00089e-08
171.700000	1.0057e-08
171.650000	1.01052e-08
171.600000	1.01537e-08
171.550000	1.02025e-08
171.500000	1.02515e-08
171.450000	1.03007e-08
171.400000	1.03501e-08
171.350000	1.03998e-08
171.300000	1.04497e-08
171.250000	1.04999e-08
171.200000	1.05503e-08
171.150000	1.0601e-08
171.100000	1.06519e-08
171.050000	1.0703e-08
171.000000	1.07544e-08
170.950000	1.0806e-08
170.900000	1.08579e-08
170.850000	1.091e-08
170.800000	1.09624e-08
170.750000	1.1015e-08
170.700000	1.10679e-08
170.650000	1.1121e-08
170.600000	1.11744e-08
170.550000	1.1228e-08
170.500000	1.12819e-08
170.450000	1.13361e-08
170.400000	1.13905e-08
170.350000	1.14452e-08
170.300000	1.15001e-08
170.250000	1.15553e-08
170.200000	1.16108e-08
170.150000	1.16665e-08
170.100000	1.17225e-08
170.050000	1.17788e-08
170.000000	1.18353e-08
169.950000	1.18921e-08
169.900000	1.19492e-08
169.850000	1.20066e-08
169.800000	1.20642e-08
169.750000	1.21221e-08
169.700000	1.21803e-08
169.650000	1.22388e-08
169.600000	1.22975e-08
169.550000	1.23565e-08
169.500000	1.24158e-08
169.450000	1.24754e-08
169.400000	1.25353e-08
169.350000	1.25955e-08
169.300000	1.26559e-08
169.250000	1.27167e-08
169.200000	1.27777e-08
169.150000	1.28391e-08
169.100000	1.29007e-08
169.050000	1.29626e-08
169.000000	1.30248e-08
168.950000	1.30873e-08
168.900000	1.31502e-08
168.850000	1.32133e-08
168.800000	1.32767e-08
168.750000	1.33404e-08
168.700000	1.34044e-08
168.650000	1.34688e-08
168.600000	1.35334e-08
168.550000	1.35984e-08
168.500000	1.36637e-08
168.450000	1.37292e-08
168.400000	1.37951e-08
168.350000	1.38613e-08
168.300000	1.39279e-08
168.250000	1.39947e-08
168.200000	1.40619e-08
168.150000	1.41294e-08
168.100000	1.41972e-08
168.050000	1.42653e-08
168.000000	1.43338e-08
167.950000	1.44026e-08
167.900000	1.44717e-08
167.850000	1.45412e-08
167.800000	1.46109e-08
167.750000	1.46811e-08
167.700000	1.47515e-08
167.650000	1.48223e-08
167.600000	1.48935e-08
167.550000	1.49649e-08
167.500000	1.50368e-08
167.450000	1.51089e-08
167.400000	1.51814e-08
167.350000	1.52543e-08
167.300000	1.53275e-08
167.250000	1.54011e-08
167.200000	1.5475e-08
167.150000	1.55492e-08
167.100000	1.56238e-08
167.050000	1.56988e-08
167.000000	1.57742e-08
166.950000	1.58499e-08
166.900000	1.59259e-08
166.850000	1.60024e-08
166.800000	1.60792e-08
166.750000	1.61563e-08
166.700000	1.62338e-08
166.650000	1.63118e-08
166.600000	1.639e-08
166.550000	1.64687e-08
166.500000	1.65477e-08
166.450000	1.66271e-08
166.400000	1.67069e-08
166.350000	1.67871e-08
166.300000	1.68676e-08
166.250000	1.69486e-08
166.200000	1.70299e-08
166.150000	1.71116e-08
166.100000	1.71938e-08
166.050000	1.72763e-08
166.000000	1.73592e-08
165.950000	1.74425e-08
165.900000	1.75262e-08
165.850000	1.76103e-08
165.800000	1.76948e-08
165.750000	1.77797e-08
165.700000	1.7865e-08
165.650000	1.79507e-08
165.600000	1.80369e-08
165.550000	1.81234e-08
165.500000	1.82104e-08
165.450000	1.82977e-08
165.400000	1.83855e-08
165.350000	1.84738e-08
165.300000	1.85624e-08
165.250000	1.86515e-08
165.200000	1.8741e-08
165.150000	1.88309e-08
165.100000	1.89213e-08
165.050000	1.9012e-08
165.000000	1.91033e-08
164.950000	1.91949e-08
164.900000	1.9287e-08
164.850000	1.93796e-08
164.800000	1.94726e-08
164.750000	1.9566e-08
164.700000	1.96599e-08
164.650000	1.97542e-08
164.600000	1.9849e-08
164.550000	1.99442e-08
164.500000	2.00399e-08
164.450000	2.01361e-08
164.400000	2.02327e-08
164.350000	2.03298e-08
164.300000	2.04273e-08
164.250000	2.05253e-08
164.200000	2.06238e-08
164.150000	2.07227e-08
164.100000	2.08222e-08
164.050000	2.09221e-08
164.000000	2.10225e-08
163.950000	2.11233e-08
163.900000	2.12247e-08
163.850000	2.13265e-08
163.800000	2.14288e-08
163.750000	2.15316e-08
163.700000	2.16349e-08
163.650000	2.17387e-08
163.600000	2.1843e-08
163.550000	2.19478e-08
163.500000	2.20531e-08
163.450000	2.21589e-08
163.400000	2.22652e-08
163.350000	2.2372e-08
163.300000	2.24794e-08
163.250000	2.25872e-08
163.200000	2.26956e-08
163.150000	2.28045e-08
163.100000	2.29139e-08
163.050000	2.30238e-08
163.000000	2.31343e-08
162.950000	2.32452e-08
162.900000	2.33568e-08
162.850000	2.34688e-08
162.800000	2.35814e-08
162.750000	2.36945e-08
162.700000	2.38082e-08
162.650000	2.39224e-08
162.600000	2.40372e-08
162.550000	2.41525e-08
162.500000	2.42683e-08
162.450000	2.43848e-08
162.400000	2.45017e-08
162.350000	2.46193e-08
162.300000	2.47374e-08
162.250000	2.48561e-08
162.200000	2.49753e-08
162.150000	2.50951e-08
162.100000	2.52155e-08
162.050000	2.53364e-08
162.000000	2.5458e-08
161.950000	2.55801e-08
161.900000	2.57028e-08
161.850000	2.58261e-08
161.800000	2.595e-08
161.750000	2.60745e-08
161.700000	2.61996e-08
161.650000	2.63252e-08
161.600000	2.64515e-08
161.550000	2.65784e-08
161.500000	2.67059e-08
161.450000	2.6834e-08
161.400000	2.69627e-08
161.350000	2.7092e-08
161.300000	2.7222e-08
161.250000	2.73526e-08
161.200000	2.74838e-08
161.150000	2.76156e-08
161.100000	2.77481e-08
161.050000	2.78812e-08
161.000000	2.80149e-08
160.950000	2.81493e-08
160.900000	2.82843e-08
160.850000	2.842e-08
160.800000	2.85563e-08
160.750000	2.86933e-08
160.700000	2.88309e-08
160.650000	2.89692e-08
160.600000	2.91081e-08
160.550000	2.92477e-08
160.500000	2.9388e-08
160.450000	2.9529e-08
160.400000	2.96706e-08
160.350000	2.98129e-08
160.300000	2.99559e-08
160.250000	3.00996e-08
160.200000	3.0244e-08
160.150000	3.0389e-08
160.100000	3.05348e-08
160.050000	3.06812e-08
160.000000	3.08284e-08
159.950000	3.09762e-08
159.900000	3.11248e-08
159.850000	3.12741e-08
159.800000	3.14241e-08
159.750000	3.15748e-08
159.700000	3.17262e-08
159.650000	3.18784e-08
159.600000	3.20313e-08
159.550000	3.21849e-08
159.500000	3.23392e-08
159.450000	3.24943e-08
159.400000	3.26502e-08
159.350000	3.28068e-08
159.300000	3.29641e-08
159.250000	3.31222e-08
159.200000	3.3281e-08
159.150000	3.34407e-08
159.100000	3.3601e-08
159.050000	3.37622e-08
159.000000	3.39241e-08
158.950000	3.40868e-08
158.900000	3.42503e-08
158.850000	3.44145e-08
158.800000	3.45795e-08
158.750000	3.47454e-08
158.700000	3.4912e-08
158.650000	3.50794e-08
158.600000	3.52477e-08
158.550000	3.54167e-08
158.500000	3.55865e-08
158.450000	3.57572e-08
158.400000	3.59287e-08
158.350000	3.6101e-08
158.300000	3.62741e-08
158.250000	3.6448e-08
158.200000	3.66228e-08
158.150000	3.67984e-08
158.100000	3.69749e-08
158.050000	3.71522e-08
158.000000	3.73304e-08
157.950000	3.75094e-08
157.900000	3.76892e-08
157.850000	3.787e-08
157.800000	3.80516e-08
157.750000	3.8234e-08
157.700000	3.84174e-08
157.650000	3.86016e-08
157.600000	3.87867e-08
157.550000	3.89727e-08
157.500000	3.91595e-08
157.450000	3.93473e-08
157.400000	3.9536e-08
157.350000	3.97256e-08
157.300000	3.99161e-08
157.250000	4.01075e-08
157.200000	4.02998e-08
157.150000	4.0493e-08
157.100000	4.06872e-08
157.050000	4.08823e-08
157.000000	4.10783e-08
156.950000	4.12752e-08
156.900000	4.14731e-08
156.850000	4.1672e-08
156.800000	4.18718e-08
156.750000	4.20726e-08
156.700000	4.22743e-08
156.650000	4.2477e-08
156.600000	4.26807e-08
156.550000	4.28853e-08
156.500000	4.30909e-08
156.450000	4.32975e-08
156.400000	4.35051e-08
156.350000	4.37137e-08
156.300000	4.39233e-08
156.250000	4.41339e-08
156.200000	4.43455e-08
156.150000	4.45581e-08
156.100000	4.47717e-08
156.050000	4.49864e-08
156.000000	4.52021e-08
155.950000	4.54188e-08
155.900000	4.56365e-08
155.850000	4.58553e-08
155.800000	4.60752e-08
155.750000	4.62961e-08
155.700000	4.6518e-08
155.650000	4.67411e-08
155.600000	4.69652e-08
155.550000	4.71903e-08
155.500000	4.74166e-08
155.450000	4.76439e-08
155.400000	4.78723e-08
155.350000	4.81018e-08
155.300000	4.83324e-08
155.250000	4.85641e-08
155.200000	4.87969e-08
155.150000	4.90309e-08
155.100000	4.92659e-08
155.050000	4.95021e-08
155.000000	4.97394e-08
154.950000	4.99779e-08
154.900000	5.02174e-08
154.850000	5.04582e-08
154.800000	5.07001e-08
154.750000	5.09431e-08
154.700000	5.11873e-08
154.650000	5.14327e-08
154.600000	5.16793e-08
154.550000	5.1927e-08
154.500000	5.21759e-08
154.450000	5.2426e-08
154.400000	5.26774e-08
154.350000	5.29299e-08
154.300000	5.31836e-08
154.250000	5.34385e-08
154.200000	5.36947e-08
154.150000	5.39521e-08
154.100000	5.42107e-08
154.050000	5.44706e-08
154.000000	5.47317e-08
153.950000	5.4994e-08
153.900000	5.52576e-08
153.850000	5.55225e-08
153.800000	5.57886e-08
153.750000	5.60561e-08
153.700000	5.63248e-08
153.650000	5.65947e-08
153.600000	5.6866e-08
153.550000	5.71386e-08
153.500000	5.74125e-08
153.450000	5.76877e-08
153.400000	5.79642e-08
153.350000	5.8242e-08
153.300000	5.85212e-08
153.250000	5.88017e-08
153.200000	5.90835e-08
153.150000	5.93667e-08
153.100000	5.96512e-08
153.050000	5.99372e-08
153.000000	6.02244e-08
152.950000	6.05131e-08
152.900000	6.08031e-08
152.850000	6.10945e-08
152.800000	6.13874e-08
152.750000	6.16816e-08
152.700000	6.19772e-08
152.650000	6.22743e-08
152.600000	6.25727e-08
152.550000	6.28726e-08
152.500000	6.3174e-08
152.450000	6.34767e-08
152.400000	6.3781e-08
152.350000	6.40866e-08
152.300000	6.43938e-08
152.250000	6.47024e-08
152.200000	6.50125e-08
152.150000	6.53241e-08
152.100000	6.56371e-08
152.050000	6.59517e-08
152.000000	6.62678e-08
151.950000	6.65854e-08
151.900000	6.69045e-08
151.850000	6.72251e-08
151.800000	6.75473e-08
151.750000	6.7871e-08
151.700000	6.81963e-08
151.650000	6.85231e-08
151.600000	6.88515e-08
151.550000	6.91814e-08
151.500000	6.9513e-08
151.450000	6.98461e-08
151.400000	7.01808e-08
151.350000	7.05171e-08
151.300000	7.0855e-08
151.250000	7.11946e-08
151.200000	7.15358e-08
151.150000	7.18786e-08
151.100000	7.2223e-08
151.050000	7.25691e-08
151.000000	7.29169e-08
150.950000	7.32663e-08
150.900000	7.36174e-08
150.850000	7.39701e-08
150.800000	7.43246e-08
150.750000	7.46807e-08
150.700000	7.50386e-08
150.650000	7.53982e-08
150.600000	7.57595e-08
150.550000	7.61225e-08
150.500000	7.64873e-08
150.450000	7.68538e-08
150.400000	7.7222e-08
150.350000	7.7592e-08
150.300000	7.79638e-08
150.250000	7.83374e-08
150.200000	7.87128e-08
150.150000	7.90899e-08
150.100000	7.94689e-08
150.050000	7.98497e-08
150.000000	8.02323e-08
149.950000	8.06167e-08
149.900000	8.1003e-08
149.850000	8.13911e-08
149.800000	8.17811e-08
149.750000	8.21729e-08
149.700000	8.25666e-08
149.650000	8.29622e-08
149.600000	8.33597e-08
149.550000	8.37591e-08
149.500000	8.41604e-08
149.450000	8.45637e-08
149.400000	8.49688e-08
149.350000	8.53759e-08
149.300000	8.5785e-08
149.250000	8.6196e-08
149.200000	8.66089e-08
149.150000	8.70239e-08
149.100000	8.74408e-08
149.050000	8.78597e-08
149.000000	8.82807e-08
148.950000	8.87036e-08
148.900000	8.91286e-08
148.850000	8.95556e-08
148.800000	8.99847e-08
148.750000	9.04158e-08
148.700000	9.08489e-08
148.650000	9.12842e-08
148.600000	9.17215e-08
148.550000	9.21609e-08
148.500000	9.26024e-08
148.450000	9.3046e-08
148.400000	9.34918e-08
148.350000	9.39397e-08
148.300000	9.43897e-08
148.250000	9.48419e-08
148.200000	9.52962e-08
148.150000	9.57527e-08
148.100000	9.62114e-08
148.050000	9.66723e-08
148.000000	9.71354e-08
147.950000	9.76008e-08
147.900000	9.80683e-08
147.850000	9.85381e-08
147.800000	9.90101e-08
147.750000	9.94844e-08
147.700000	9.9961e-08
147.650000	1.0044e-07
147.600000	1.00921e-07
147.550000	1.01404e-07
147.500000	1.0189e-07
147.450000	1.02378e-07
147.400000	1.02869e-07
147.350000	1.03361e-07
147.300000	1.03856e-07
147.250000	1.04354e-07
147.200000	1.04854e-07
147.150000	1.05356e-07
147.100000	1.05861e-07
147.050000	1.06368e-07
147.000000	1.06877e-07
146.950000	1.07389e-07
146.900000	1.07904e-07
146.850000	1.0842e-07
146.800000	1.0894e-07
146.750000	1.09461e-07
146.700000	1.09986e-07
146.650000	1.10513e-07
146.600000	1.11042e-07
146.550000	1.11574e-07
146.500000	1.12108e-07
146.450000	1.12645e-07
146.400000	1.13185e-07
146.350000	1.13727e-07
146.300000	1.14271e-07
146.250000	1.14819e-07
146.200000	1.15369e-07
146.150000	1.15921e-07
146.100000	1.16476e-07
146.050000	1.17034e-07
146.000000	1.17595e-07
145.950000	1.18158e-07
145.900000	1.18724e-07
145.850000	1.19292e-07
145.800000	1.19864e-07
145.750000	1.20438e-07
145.700000	1.21015e-07
145.650000	1.21594e-07
145.600000	1.22176e-07
145.550000	1.22762e-07
145.500000	1.2335e-07
145.450000	1.2394e-07
145.400000	1.24534e-07
145.350000	1.2513e-07
145.300000	1.25729e-07
145.250000	1.26332e-07
145.200000	1.26937e-07
145.150000	1.27544e-07
145.100000	1.28155e-07
145.050000	1.28769e-07
145.000000	1.29386e-07
144.950000	1.30005e-07
144.900000	1.30628e-07
144.850000	1.31253e-07
144.800000	1.31882e-07
144.750000	1.32513e-07
144.700000	1.33148e-07
144.650000	1.33785e-07
144.600000	1.34426e-07
144.550000	1.3507e-07
144.500000	1.35717e-07
144.450000	1.36366e-07
144.400000	1.37019e-07
144.350000	1.37676e-07
144.300000	1.38335e-07
144.250000	1.38997e-07
144.200000	1.39663e-07
144.150000	1.40331e-07
144.100000	1.41003e-07
144.050000	1.41679e-07
144.000000	1.42357e-07
143.950000	1.43039e-07
143.900000	1.43723e-07
143.850000	1.44412e-07
143.800000	1.45103e-07
143.750000	1.45798e-07
143.700000	1.46496e-07
143.650000	1.47197e-07
143.600000	1.47902e-07
143.550000	1.4861e-07
143.500000	1.49322e-07
143.450000	1.50037e-07
143.400000	1.50755e-07
143.350000	1.51477e-07
143.300000	1.52202e-07
143.250000	1.52931e-07
143.200000	1.53663e-07
143.150000	1.54399e-07
143.100000	1.55138e-07
143.050000	1.55881e-07
143.000000	1.56627e-07
142.950000	1.57377e-07
142.900000	1.5813e-07
142.850000	1.58887e-07
142.800000	1.59648e-07
142.750000	1.60412e-07
142.700000	1.6118e-07
142.650000	1.61952e-07
142.600000	1.62727e-07
142.550000	1.63506e-07
142.500000	1.64289e-07
142.450000	1.65075e-07
142.400000	1.65866e-07
142.350000	1.6666e-07
142.300000	1.67458e-07
142.250000	1.68259e-07
142.200000	1.69065e-07
142.150000	1.69874e-07
142.100000	1.70687e-07
142.050000	1.71504e-07
142.000000	1.72325e-07
141.950000	1.7315e-07
141.900000	1.73979e-07
141.850000	1.74812e-07
141.800000	1.75649e-07
141.750000	1.7649e-07
141.700000	1.77334e-07
141.650000	1.78183e-07
141.600000	1.79036e-07
141.550000	1.79893e-07
141.500000	1.80754e-07
141.450000	1.81619e-07
141.400000	1.82489e-07
141.350000	1.83362e-07
141.300000	1.8424e-07
141.250000	1.85122e-07
141.200000	1.86008e-07
141.150000	1.86898e-07
141.100000	1.87793e-07
141.050000	1.88692e-07
141.000000	1.89595e-07
140.950000	1.90502e-07
140.900000	1.91414e-07
140.850000	1.9233e-07
140.800000	1.93251e-07
140.750000	1.94176e-07
140.700000	1.95105e-07
140.650000	1.96039e-07
140.600000	1.96977e-07
140.550000	1.9792e-07
140.500000	1.98867e-07
140.450000	1.99819e-07
140.400000	2.00775e-07
140.350000	2.01736e-07
140.300000	2.02702e-07
140.250000	2.03672e-07
140.200000	2.04647e-07
140.150000	2.05626e-07
140.100000	2.0661e-07
140.050000	2.07599e-07
140.000000	2.08593e-07
139.950000	2.09591e-07
139.900000	2.10594e-07
139.850000	2.11602e-07
139.800000	2.12614e-07
139.750000	2.13632e-07
139.700000	2.14654e-07
139.650000	2.15681e-07
139.600000	2.16714e-07
139.550000	2.17751e-07
139.500000	2.18793e-07
139.450000	2.1984e-07
139.400000	2.20892e-07
139.350000	2.21949e-07
139.300000	2.23011e-07
139.250000	2.24078e-07
139.200000	2.2515e-07
139.150000	2.26228e-07
139.100000	2.2731e-07
139.050000	2.28398e-07
139.000000	2.29491e-07
138.950000	2.30589e-07
138.900000	2.31692e-07
138.850000	2.32801e-07
138.800000	2.33915e-07
138.750000	2.35034e-07
138.700000	2.36159e-07
138.650000	2.37289e-07
138.600000	2.38424e-07
138.550000	2.39565e-07
138.500000	2.40711e-07
138.450000	2.41863e-07
138.400000	2.4302e-07
138.350000	2.44183e-07
138.300000	2.45351e-07
138.250000	2.46525e-07
138.200000	2.47705e-07
138.150000	2.4889e-07
138.100000	2.50081e-07
138.050000	2.51277e-07
138.000000	2.5248e-07
137.950000	2.53688e-07
137.900000	2.54901e-07
137.850000	2.56121e-07
137.800000	2.57346e-07
137.750000	2.58577e-07
137.700000	2.59815e-07
137.650000	2.61058e-07
137.600000	2.62306e-07
137.550000	2.63561e-07
137.500000	2.64822e-07
137.450000	2.66089e-07
137.400000	2.67362e-07
137.350000	2.68641e-07
137.300000	2.69926e-07
137.250000	2.71218e-07
137.200000	2.72515e-07
137.150000	2.73819e-07
137.100000	2.75129e-07
137.050000	2.76445e-07
137.000000	2.77768e-07
136.950000	2.79096e-07
136.900000	2.80431e-07
136.850000	2.81773e-07
136.800000	2.83121e-07
136.750000	2.84475e-07
136.700000	2.85836e-07
136.650000	2.87203e-07
136.600000	2.88577e-07
136.550000	2.89958e-07
136.500000	2.91345e-07
136.450000	2.92738e-07
136.400000	2.94138e-07
136.350000	2.95545e-07
136.300000	2.96959e-07
136.250000	2.9838e-07
136.200000	2.99807e-07
136.150000	3.01241e-07
136.100000	3.02682e-07
136.050000	3.04129e-07
136.000000	3.05584e-07
135.950000	3.07046e-07
135.900000	3.08514e-07
135.850000	3.0999e-07
135.800000	3.11473e-07
135.750000	3.12962e-07
135.700000	3.14459e-07
135.650000	3.15963e-07
135.600000	3.17475e-07
135.550000	3.18993e-07
135.500000	3.20519e-07
135.450000	3.22052e-07
135.400000	3.23592e-07
135.350000	3.25139e-07
135.300000	3.26694e-07
135.250000	3.28257e-07
135.200000	3.29827e-07
135.150000	3.31404e-07
135.100000	3.32989e-07
135.050000	3.34582e-07
135.000000	3.36182e-07
134.950000	3.3779e-07
134.900000	3.39405e-07
134.850000	3.41028e-07
134.800000	3.42659e-07
134.750000	3.44298e-07
134.700000	3.45944e-07
134.650000	3.47598e-07
134.600000	3.49261e-07
134.550000	3.50931e-07
134.500000	3.52609e-07
134.450000	3.54295e-07
134.400000	3.5599e-07
134.350000	3.57692e-07
134.300000	3.59402e-07
134.250000	3.61121e-07
134.200000	3.62848e-07
134.150000	3.64583e-07
134.100000	3.66326e-07
134.050000	3.68078e-07
134.000000	3.69838e-07
133.950000	3.71606e-07
133.900000	3.73383e-07
133.850000	3.75169e-07
133.800000	3.76962e-07
133.750000	3.78765e-07
133.700000	3.80576e-07
133.650000	3.82396e-07
133.600000	3.84224e-07
133.550000	3.86061e-07
133.500000	3.87907e-07
133.450000	3.89762e-07
133.400000	3.91625e-07
133.350000	3.93498e-07
133.300000	3.95379e-07
133.250000	3.97269e-07
133.200000	3.99169e-07
133.150000	4.01077e-07
133.100000	4.02995e-07
133.050000	4.04922e-07
133.000000	4.06857e-07
132.950000	4.08803e-07
132.900000	4.10757e-07
132.850000	4.12721e-07
132.800000	4.14694e-07
132.750000	4.16676e-07
132.700000	4.18668e-07
132.650000	4.2067e-07
132.600000	4.22681e-07
132.550000	4.24702e-07
132.500000	4.26732e-07
132.450000	4.28772e-07
132.400000	4.30822e-07
132.350000	4.32881e-07
132.300000	4.34951e-07
132.250000	4.3703e-07
132.200000	4.39119e-07
132.150000	4.41218e-07
132.100000	4.43327e-07
132.050000	4.45447e-07
132.000000	4.47576e-07
131.950000	4.49715e-07
131.900000	4.51865e-07
131.850000	4.54025e-07
131.800000	4.56195e-07
131.750000	4.58376e-07
131.700000	4.60567e-07
131.650000	4.62768e-07
131.600000	4.6498e-07
131.550000	4.67203e-07
131.500000	4.69436e-07
131.450000	4.7168e-07
131.400000	4.73934e-07
131.350000	4.762e-07
131.300000	4.78476e-07
131.250000	4.80763e-07
131.200000	4.83061e-07
131.150000	4.85369e-07
131.100000	4.87689e-07
131.050000	4.9002e-07
131.000000	4.92362e-07
130.950000	4.94715e-07
130.900000	4.9708e-07
130.850000	4.99455e-07
130.800000	5.01842e-07
130.750000	5.04241e-07
130.700000	5.06651e-07
130.650000	5.09072e-07
130.600000	5.11505e-07
130.550000	5.1395e-07
130.500000	5.16406e-07
130.450000	5.18874e-07
130.400000	5.21353e-07
130.350000	5.23845e-07
130.300000	5.26348e-07
130.250000	5.28863e-07
130.200000	5.31391e-07
130.150000	5.3393e-07
130.100000	5.36482e-07
130.050000	5.39045e-07
130.000000	5.41621e-07
129.950000	5.44209e-07
129.900000	5.4681e-07
129.850000	5.49423e-07
129.800000	5.52048e-07
129.750000	5.54686e-07
129.700000	5.57337e-07
129.650000	5.6e-07
129.600000	5.62676e-07
129.550000	5.65364e-07
129.500000	5.68066e-07
129.450000	5.7078e-07
129.400000	5.73507e-07
129.350000	5.76248e-07
129.300000	5.79001e-07
129.250000	5.81768e-07
129.200000	5.84547e-07
129.150000	5.8734e-07
129.100000	5.90146e-07
129.050000	5.92966e-07
129.000000	5.95799e-07
128.950000	5.98646e-07
128.900000	6.01506e-07
128.850000	6.0438e-07
128.800000	6.07267e-07
128.750000	6.10169e-07
128.700000	6.13084e-07
128.650000	6.16013e-07
128.600000	6.18956e-07
128.550000	6.21913e-07
128.500000	6.24884e-07
128.450000	6.27869e-07
128.400000	6.30869e-07
128.350000	6.33883e-07
128.300000	6.36911e-07
128.250000	6.39954e-07
128.200000	6.43011e-07
128.150000	6.46082e-07
128.100000	6.49169e-07
128.050000	6.5227e-07
128.000000	6.55386e-07
127.950000	6.58517e-07
127.900000	6.61662e-07
127.850000	6.64823e-07
127.800000	6.67999e-07
127.750000	6.7119e-07
127.700000	6.74396e-07
127.650000	6.77617e-07
127.600000	6.80854e-07
127.550000	6.84106e-07
127.500000	6.87374e-07
127.450000	6.90657e-07
127.400000	6.93956e-07
127.350000	6.9727e-07
127.300000	7.00601e-07
127.250000	7.03947e-07
127.200000	7.07309e-07
127.150000	7.10688e-07
127.100000	7.14082e-07
127.050000	7.17493e-07
127.000000	7.2092e-07
126.950000	7.24363e-07
126.900000	7.27822e-07
126.850000	7.31299e-07
126.800000	7.34791e-07
126.750000	7.38301e-07
126.700000	7.41827e-07
126.650000	7.45369e-07
126.600000	7.48929e-07
126.550000	7.52506e-07
126.500000	7.561e-07
126.450000	7.5971e-07
126.400000	7.63339e-07
126.350000	7.66984e-07
126.300000	7.70647e-07
126.250000	7.74327e-07
126.200000	7.78025e-07
126.150000	7.8174e-07
126.100000	7.85473e-07
126.050000	7.89224e-07
126.000000	7.92993e-07
125.950000	7.9678e-07
125.900000	8.00584e-07
125.850000	8.04407e-07
125.800000	8.08248e-07
125.750000	8.12108e-07
125.700000	8.15986e-07
125.650000	8.19882e-07
125.600000	8.23797e-07
125.550000	8.2773e-07
125.500000	8.31682e-07
125.450000	8.35654e-07
125.400000	8.39644e-07
125.350000	8.43653e-07
125.300000	8.47681e-07
125.250000	8.51728e-07
125.200000	8.55795e-07
125.150000	8.59881e-07
125.100000	8.63986e-07
125.050000	8.68111e-07
125.000000	8.72256e-07
124.950000	8.7642e-07
124.900000	8.80605e-07
124.850000	8.84809e-07
124.800000	8.89033e-07
124.750000	8.93278e-07
124.700000	8.97542e-07
124.650000	9.01827e-07
124.600000	9.06132e-07
124.550000	9.10458e-07
124.500000	9.14805e-07
124.450000	9.19172e-07
124.400000	9.2356e-07
124.350000	9.27969e-07
124.300000	9.32399e-07
124.250000	9.3685e-07
124.200000	9.41322e-07
124.150000	9.45815e-07
124.100000	9.5033e-07
124.050000	9.54867e-07
124.000000	9.59425e-07
123.950000	9.64004e-07
123.900000	9.68606e-07
123.850000	9.73229e-07
123.800000	9.77875e-07
123.750000	9.82542e-07
123.700000	9.87232e-07
123.650000	9.91944e-07
123.600000	9.96679e-07
123.550000	1.00144e-06
123.500000	1.00622e-06
123.450000	1.01102e-06
123.400000	1.01584e-06
123.350000	1.02069e-06
123.300000	1.02556e-06
123.250000	1.03046e-06
123.200000	1.03538e-06
123.150000	1.04032e-06
123.100000	1.04528e-06
123.050000	1.05027e-06
123.000000	1.05528e-06
122.950000	1.06032e-06
122.900000	1.06538e-06
122.850000	1.07047e-06
122.800000	1.07557e-06
122.750000	1.08071e-06
122.700000	1.08586e-06
122.650000	1.09105e-06
122.600000	1.09625e-06
122.550000	1.10148e-06
122.500000	1.10674e-06
122.450000	1.11202e-06
122.400000	1.11733e-06
122.350000	1.12266e-06
122.300000	1.12802e-06
122.250000	1.1334e-06
122.200000	1.13881e-06
122.150000	1.14424e-06
122.100000	1.1497e-06
122.050000	1.15519e-06
122.000000	1.1607e-06
121.950000	1.16624e-06
121.900000	1.1718e-06
121.850000	1.17739e-06
121.800000	1.18301e-06
121.750000	1.18866e-06
121.700000	1.19433e-06
121.650000	1.20003e-06
121.600000	1.20575e-06
121.550000	1.2115e-06
121.500000	1.21728e-06
121.450000	1.22309e-06
121.400000	1.22893e-06
121.350000	1.23479e-06
121.300000	1.24068e-06
121.250000	1.2466e-06
121.200000	1.25255e-06
121.150000	1.25852e-06
121.100000	1.26453e-06
121.050000	1.27056e-06
121.000000	1.27662e-06
120.950000	1.28271e-06
120.900000	1.28883e-06
120.850000	1.29498e-06
120.800000	1.30116e-06
120.750000	1.30736e-06
120.700000	1.3136e-06
120.650000	1.31987e-06
120.600000	1.32616e-06
120.550000	1.33249e-06
120.500000	1.33884e-06
120.450000	1.34523e-06
120.400000	1.35165e-06
120.350000	1.35809e-06
120.300000	1.36457e-06
120.250000	1.37108e-06
120.200000	1.37762e-06
120.150000	1.38419e-06
120.100000	1.39079e-06
120.050000	1.39743e-06
120.000000	1.40409e-06
119.950000	1.41079e-06
119.900000	1.41752e-06
119.850000	1.42428e-06
119.800000	1.43107e-06
119.750000	1.4379e-06
119.700000	1.44475e-06
119.650000	1.45164e-06
119.600000	1.45857e-06
119.550000	1.46552e-06
119.500000	1.47251e-06
119.450000	1.47953e-06
119.400000	1.48659e-06
119.350000	1.49368e-06
119.300000	1.5008e-06
119.250000	1.50796e-06
119.200000	1.51515e-06
119.150000	1.52237e-06
119.100000	1.52963e-06
119.050000	1.53693e-06
119.000000	1.54426e-06
118.950000	1.55162e-06
118.900000	1.55902e-06
118.850000	1.56645e-06
118.800000	1.57392e-06
118.750000	1.58143e-06
118.700000	1.58897e-06
118.650000	1.59654e-06
118.600000	1.60416e-06
118.550000	1.61181e-06
118.500000	1.61949e-06
118.450000	1.62721e-06
118.400000	1.63497e-06
118.350000	1.64276e-06
118.300000	1.6506e-06
118.250000	1.65847e-06
118.200000	1.66637e-06
118.150000	1.67432e-06
118.100000	1.6823e-06
118.050000	1.69032e-06
118.000000	1.69838e-06
117.950000	1.70648e-06
117.900000	1.71461e-06
117.850000	1.72278e-06
117.800000	1.731e-06
117.750000	1.73925e-06
117.700000	1.74754e-06
117.650000	1.75587e-06
117.600000	1.76424e-06
117.550000	1.77265e-06
117.500000	1.7811e-06
117.450000	1.78959e-06
117.400000	1.79812e-06
117.350000	1.80669e-06
117.300000	1.8153e-06
117.250000	1.82396e-06
117.200000	1.83265e-06
117.150000	1.84139e-06
117.100000	1.85016e-06
117.050000	1.85898e-06
117.000000	1.86784e-06
116.950000	1.87674e-06
116.900000	1.88569e-06
116.850000	1.89468e-06
116.800000	1.90371e-06
116.750000	1.91278e-06
116.700000	1.9219e-06
116.650000	1.93106e-06
116.600000	1.94026e-06
116.550000	1.94951e-06
116.500000	1.9588e-06
116.450000	1.96813e-06
116.400000	1.97751e-06
116.350000	1.98693e-06
116.300000	1.9964e-06
116.250000	2.00592e-06
116.200000	2.01548e-06
116.150000	2.02508e-06
116.100000	2.03473e-06
116.050000	2.04443e-06
116.000000	2.05417e-06
115.950000	2.06396e-06
115.900000	2.07379e-06
115.850000	2.08367e-06
115.800000	2.0936e-06
115.750000	2.10358e-06
115.700000	2.1136e-06
115.650000	2.12367e-06
115.600000	2.13379e-06
115.550000	2.14395e-06
115.500000	2.15417e-06
115.450000	2.16443e-06
115.400000	2.17475e-06
115.350000	2.18511e-06
115.300000	2.19552e-06
115.250000	2.20598e-06
115.200000	2.21649e-06
115.150000	2.22705e-06
115.100000	2.23766e-06
115.050000	2.24832e-06
115.000000	2.25903e-06
114.950000	2.26979e-06
114.900000	2.2806e-06
114.850000	2.29147e-06
114.800000	2.30238e-06
114.750000	2.31335e-06
114.700000	2.32437e-06
114.650000	2.33544e-06
114.600000	2.34657e-06
114.550000	2.35774e-06
114.500000	2.36897e-06
114.450000	2.38026e-06
114.400000	2.3916e-06
114.350000	2.40299e-06
114.300000	2.41443e-06
114.250000	2.42593e-06
114.200000	2.43749e-06
114.150000	2.4491e-06
114.100000	2.46076e-06
114.050000	2.47248e-06
114.000000	2.48426e-06
113.950000	2.49609e-06
113.900000	2.50798e-06
113.850000	2.51992e-06
113.800000	2.53192e-06
113.750000	2.54398e-06
113.700000	2.5561e-06
113.650000	2.56827e-06
113.600000	2.5805e-06
113.550000	2.59279e-06
113.500000	2.60513e-06
113.450000	2.61754e-06
113.400000	2.63e-06
113.350000	2.64253e-06
113.300000	2.65511e-06
113.250000	2.66775e-06
113.200000	2.68046e-06
113.150000	2.69322e-06
113.100000	2.70605e-06
113.050000	2.71893e-06
113.000000	2.73188e-06
112.950000	2.74488e-06
112.900000	2.75795e-06
112.850000	2.77108e-06
112.800000	2.78428e-06
112.750000	2.79753e-06
112.700000	2.81085e-06
112.650000	2.82424e-06
112.600000	2.83768e-06
112.550000	2.85119e-06
112.500000	2.86477e-06
112.450000	2.8784e-06
112.400000	2.89211e-06
112.350000	2.90588e-06
112.300000	2.91971e-06
112.250000	2.93361e-06
112.200000	2.94757e-06
112.150000	2.9616e-06
112.100000	2.9757e-06
112.050000	2.98987e-06
112.000000	3.0041e-06
111.950000	3.0184e-06
111.900000	3.03277e-06
111.850000	3.0472e-06
111.800000	3.06171e-06
111.750000	3.07628e-06
111.700000	3.09092e-06
111.650000	3.10563e-06
111.600000	3.12042e-06
111.550000	3.13527e-06
111.500000	3.15019e-06
111.450000	3.16518e-06
111.400000	3.18025e-06
111.350000	3.19538e-06
111.300000	3.21059e-06
111.250000	3.22587e-06
111.200000	3.24122e-06
111.150000	3.25665e-06
111.100000	3.27215e-06
111.050000	3.28772e-06
111.000000	3.30336e-06
110.950000	3.31908e-06
110.900000	3.33488e-06
110.850000	3.35075e-06
110.800000	3.36669e-06
110.750000	3.38271e-06
110.700000	3.39881e-06
110.650000	3.41498e-06
110.600000	3.43123e-06
110.550000	3.44756e-06
110.500000	3.46396e-06
110.450000	3.48044e-06
110.400000	3.497e-06
110.350000	3.51364e-06
110.300000	3.53036e-06
110.250000	3.54715e-06
110.200000	3.56403e-06
110.150000	3.58099e-06
110.100000	3.59802e-06
110.050000	3.61514e-06
110.000000	3.63234e-06
109.950000	3.64962e-06
109.900000	3.66698e-06
109.850000	3.68443e-06
109.800000	3.70195e-06
109.750000	3.71957e-06
109.700000	3.73726e-06
109.650000	3.75504e-06
109.600000	3.7729e-06
109.550000	3.79085e-06
109.500000	3.80888e-06
109.450000	3.827e-06
109.400000	3.8452e-06
109.350000	3.86349e-06
109.300000	3.88186e-06
109.250000	3.90033e-06
109.200000	3.91888e-06
109.150000	3.93752e-06
109.100000	3.95625e-06
109.050000	3.97506e-06
109.000000	3.99397e-06
108.950000	4.01296e-06
108.900000	4.03205e-06
108.850000	4.05122e-06
108.800000	4.07049e-06
108.750000	4.08985e-06
108.700000	4.1093e-06
108.650000	4.12884e-06
108.600000	4.14847e-06
108.550000	4.1682e-06
108.500000	4.18802e-06
108.450000	4.20794e-06
108.400000	4.22794e-06
108.350000	4.24805e-06
108.300000	4.26825e-06
108.250000	4.28854e-06
108.200000	4.30893e-06
108.150000	4.32942e-06
108.100000	4.35001e-06
108.050000	4.37069e-06
108.000000	4.39147e-06
107.950000	4.41235e-06
107.900000	4.43333e-06
107.850000	4.4544e-06
107.800000	4.47558e-06
107.750000	4.49686e-06
107.700000	4.51824e-06
107.650000	4.53972e-06
107.600000	4.5613e-06
107.550000	4.58298e-06
107.500000	4.60477e-06
107.450000	4.62666e-06
107.400000	4.64865e-06
107.350000	4.67075e-06
107.300000	4.69295e-06
107.250000	4.71526e-06
107.200000	4.73767e-06
107.150000	4.76019e-06
107.100000	4.78282e-06
107.050000	4.80555e-06
107.000000	4.82839e-06
106.950000	4.85134e-06
106.900000	4.8744e-06
106.850000	4.89756e-06
106.800000	4.92084e-06
106.750000	4.94423e-06
106.700000	4.96772e-06
106.650000	4.99133e-06
106.600000	5.01505e-06
106.550000	5.03889e-06
106.500000	5.06283e-06
106.450000	5.08689e-06
106.400000	5.11106e-06
106.350000	5.13535e-06
106.300000	5.15975e-06
106.250000	5.18427e-06
106.200000	5.20891e-06
106.150000	5.23366e-06
106.100000	5.25852e-06
106.050000	5.28351e-06
106.000000	5.30861e-06
105.950000	5.33384e-06
105.900000	5.35918e-06
105.850000	5.38464e-06
105.800000	5.41023e-06
105.750000	5.43593e-06
105.700000	5.46175e-06
105.650000	5.4877e-06
105.600000	5.51377e-06
105.550000	5.53997e-06
105.500000	5.56629e-06
105.450000	5.59273e-06
105.400000	5.6193e-06
105.350000	5.64599e-06
105.300000	5.67281e-06
105.250000	5.69976e-06
105.200000	5.72683e-06
105.150000	5.75403e-06
105.100000	5.78136e-06
105.050000	5.80882e-06
105.000000	5.83642e-06
104.950000	5.86414e-06
104.900000	5.89199e-06
104.850000	5.91997e-06
104.800000	5.94809e-06
104.750000	5.97634e-06
104.700000	6.00472e-06
104.650000	6.03324e-06
104.600000	6.06189e-06
104.550000	6.09068e-06
104.500000	6.1196e-06
104.450000	6.14866e-06
104.400000	6.17786e-06
104.350000	6.2072e-06
104.300000	6.23667e-06
104.250000	6.26629e-06
104.200000	6.29604e-06
104.150000	6.32594e-06
104.100000	6.35598e-06
104.050000	6.38616e-06
104.000000	6.41648e-06
103.950000	6.44694e-06
103.900000	6.47755e-06
103.850000	6.50831e-06
103.800000	6.53921e-06
103.750000	6.57025e-06
103.700000	6.60144e-06
103.650000	6.63278e-06
103.600000	6.66427e-06
103.550000	6.69591e-06
103.500000	6.7277e-06
103.450000	6.75963e-06
103.400000	6.79172e-06
103.350000	6.82396e-06
103.300000	6.85635e-06
103.250000	6.8889e-06
103.200000	6.9216e-06
103.150000	6.95445e-06
103.100000	6.98746e-06
103.050000	7.02063e-06
103.000000	7.05395e-06
102.950000	7.08743e-06
102.900000	7.12106e-06
102.850000	7.15486e-06
102.800000	7.18882e-06
102.750000	7.22293e-06
102.700000	7.25721e-06
102.650000	7.29165e-06
102.600000	7.32626e-06
102.550000	7.36102e-06
102.500000	7.39595e-06
102.450000	7.43105e-06
102.400000	7.46631e-06
102.350000	7.50174e-06
102.300000	7.53734e-06
102.250000	7.5731e-06
102.200000	7.60903e-06
102.150000	7.64514e-06
102.100000	7.68141e-06
102.050000	7.71785e-06
102.000000	7.75447e-06
101.950000	7.79126e-06
101.900000	7.82822e-06
101.850000	7.86536e-06
101.800000	7.90268e-06
101.750000	7.94017e-06
101.700000	7.97784e-06
101.650000	8.01568e-06
101.600000	8.0537e-06
101.550000	8.09191e-06
101.500000	8.13029e-06
101.450000	8.16886e-06
101.400000	8.20761e-06
101.350000	8.24654e-06
101.300000	8.28565e-06
101.250000	8.32495e-06
101.200000	8.36443e-06
101.150000	8.40411e-06
101.100000	8.44396e-06
101.050000	8.48401e-06
101.000000	8.52425e-06
100.950000	8.56467e-06
100.900000	8.60529e-06
100.850000	8.6461e-06
100.800000	8.6871e-06
100.750000	8.72829e-06
100.700000	8.76968e-06
100.650000	8.81127e-06
100.600000	8.85305e-06
100.550000	8.89503e-06
100.500000	8.9372e-06
100.450000	8.97958e-06
100.400000	9.02216e-06
100.350000	9.06493e-06
100.300000	9.10791e-06
100.250000	9.15109e-06
100.200000	9.19448e-06
100.150000	9.23807e-06
100.100000	9.28186e-06
100.050000	9.32586e-06
100.000000	9.37007e-06
99.950000	9.41449e-06
99.900000	9.45912e-06
99.850000	9.50396e-06
99.800000	9.54901e-06
99.750000	9.59427e-06
99.700000	9.63975e-06
99.650000	9.68544e-06
99.600000	9.73135e-06
99.550000	9.77747e-06
99.500000	9.82381e-06
99.450000	9.87037e-06
99.400000	9.91715e-06
99.350000	9.96415e-06
99.300000	1.00114e-05
99.250000	1.00588e-05
99.200000	1.01065e-05
99.150000	1.01544e-05
99.100000	1.02025e-05
99.050000	1.02508e-05
99.000000	1.02994e-05
98.950000	1.03482e-05
98.900000	1.03973e-05
98.850000	1.04465e-05
98.800000	1.0496e-05
98.750000	1.05457e-05
98.700000	1.05957e-05
98.650000	1.06459e-05
98.600000	1.06963e-05
98.550000	1.0747e-05
98.500000	1.07979e-05
98.450000	1.08491e-05
98.400000	1.09005e-05
98.350000	1.09521e-05
98.300000	1.1004e-05
98.250000	1.10561e-05
98.200000	1.11085e-05
98.150000	1.11611e-05
98.100000	1.1214e-05
98.050000	1.12671e-05
98.000000	1.13205e-05
97.950000	1.13741e-05
97.900000	1.14279e-05
97.850000	1.14821e-05
97.800000	1.15364e-05
97.750000	1.15911e-05
97.700000	1.1646e-05
97.650000	1.17011e-05
97.600000	1.17565e-05
97.550000	1.18122e-05
97.500000	1.18681e-05
97.450000	1.19243e-05
97.400000	1.19808e-05
97.350000	1.20375e-05
97.300000	1.20945e-05
97.250000	1.21518e-05
97.200000	1.22093e-05
97.150000	1.22671e-05
97.100000	1.23252e-05
97.050000	1.23836e-05
97.000000	1.24422e-05
96.950000	1.25011e-05
96.900000	1.25603e-05
96.850000	1.26197e-05
96.800000	1.26795e-05
96.750000	1.27395e-05
96.700000	1.27998e-05
96.650000	1.28604e-05
96.600000	1.29212e-05
96.550000	1.29824e-05
96.500000	1.30438e-05
96.450000	1.31056e-05
96.400000	1.31676e-05
96.350000	1.32299e-05
96.300000	1.32925e-05
96.250000	1.33554e-05
96.200000	1.34186e-05
96.150000	1.34821e-05
96.100000	1.35459e-05
96.050000	1.361e-05
96.000000	1.36744e-05
95.950000	1.37391e-05
95.900000	1.38041e-05
95.850000	1.38695e-05
95.800000	1.39351e-05
95.750000	1.4001e-05
95.700000	1.40673e-05
95.650000	1.41338e-05
95.600000	1.42007e-05
95.550000	1.42679e-05
95.500000	1.43353e-05
95.450000	1.44032e-05
95.400000	1.44713e-05
95.350000	1.45397e-05
95.300000	1.46085e-05
95.250000	1.46776e-05
95.200000	1.4747e-05
95.150000	1.48168e-05
95.100000	1.48869e-05
95.050000	1.49573e-05
95.000000	1.5028e-05
94.950000	1.50991e-05
94.900000	1.51705e-05
94.850000	1.52422e-05
94.800000	1.53143e-05
94.750000	1.53867e-05
94.700000	1.54595e-05
94.650000	1.55326e-05
94.600000	1.5606e-05
94.550000	1.56798e-05
94.500000	1.5754e-05
94.450000	1.58284e-05
94.400000	1.59033e-05
94.350000	1.59785e-05
94.300000	1.6054e-05
94.250000	1.61299e-05
94.200000	1.62062e-05
94.150000	1.62828e-05
94.100000	1.63597e-05
94.050000	1.64371e-05
94.000000	1.65148e-05
93.950000	1.65928e-05
93.900000	1.66713e-05
93.850000	1.67501e-05
93.800000	1.68292e-05
93.750000	1.69088e-05
93.700000	1.69887e-05
93.650000	1.7069e-05
93.600000	1.71496e-05
93.550000	1.72307e-05
93.500000	1.73121e-05
93.450000	1.73939e-05
93.400000	1.74761e-05
93.350000	1.75587e-05
93.300000	1.76416e-05
93.250000	1.7725e-05
93.200000	1.78087e-05
93.150000	1.78929e-05
93.100000	1.79774e-05
93.050000	1.80623e-05
93.000000	1.81477e-05
92.950000	1.82334e-05
92.900000	1.83195e-05
92.850000	1.84061e-05
92.800000	1.8493e-05
92.750000	1.85804e-05
92.700000	1.86681e-05
92.650000	1.87563e-05
92.600000	1.88449e-05
92.550000	1.89339e-05
92.500000	1.90233e-05
92.450000	1.91132e-05
92.400000	1.92034e-05
92.350000	1.92941e-05
92.300000	1.93852e-05
92.250000	1.94768e-05
92.200000	1.95687e-05
92.150000	1.96611e-05
92.100000	1.9754e-05
92.050000	1.98472e-05
92.000000	1.99409e-05
91.950000	2.00351e-05
91.900000	2.01297e-05
91.850000	2.02247e-05
91.800000	2.03202e-05
91.750000	2.04161e-05
91.700000	2.05125e-05
91.650000	2.06093e-05
91.600000	2.07066e-05
91.550000	2.08043e-05
91.500000	2.09025e-05
91.450000	2.10012e-05
91.400000	2.11003e-05
91.350000	2.11999e-05
91.300000	2.12999e-05
91.250000	2.14005e-05
91.200000	2.15014e-05
91.150000	2.16029e-05
91.100000	2.17048e-05
91.050000	2.18073e-05
91.000000	2.19102e-05
90.950000	2.20135e-05
90.900000	2.21174e-05
90.850000	2.22218e-05
90.800000	2.23266e-05
90.750000	2.24319e-05
90.700000	2.25378e-05
90.650000	2.26441e-05
90.600000	2.27509e-05
90.550000	2.28582e-05
90.500000	2.2966e-05
90.450000	2.30744e-05
90.400000	2.31832e-05
90.350000	2.32925e-05
90.300000	2.34024e-05
90.250000	2.35128e-05
90.200000	2.36237e-05
90.150000	2.37351e-05
90.100000	2.3847e-05
90.050000	2.39594e-05
90.000000	2.40724e-05
89.950000	2.41859e-05
89.900000	2.43e-05
89.850000	2.44145e-05
89.800000	2.45297e-05
89.750000	2.46453e-05
89.700000	2.47615e-05
89.650000	2.48782e-05
89.600000	2.49955e-05
89.550000	2.51133e-05
89.500000	2.52317e-05
89.450000	2.53507e-05
89.400000	2.54701e-05
89.350000	2.55902e-05
89.300000	2.57108e-05
89.250000	2.5832e-05
89.200000	2.59537e-05
89.150000	2.6076e-05
89.100000	2.61989e-05
89.050000	2.63224e-05
89.000000	2.64464e-05
88.950000	2.6571e-05
88.900000	2.66962e-05
88.850000	2.6822e-05
88.800000	2.69484e-05
88.750000	2.70754e-05
88.700000	2.72029e-05
88.650000	2.73311e-05
88.600000	2.74598e-05
88.550000	2.75892e-05
88.500000	2.77191e-05
88.450000	2.78497e-05
88.400000	2.79809e-05
88.350000	2.81127e-05
88.300000	2.82451e-05
88.250000	2.83781e-05
88.200000	2.85118e-05
88.150000	2.8646e-05
88.100000	2.87809e-05
88.050000	2.89165e-05
88.000000	2.90526e-05
87.950000	2.91894e-05
87.900000	2.93269e-05
87.850000	2.9465e-05
87.800000	2.96037e-05
87.750000	2.9743e-05
87.700000	2.98831e-05
87.650000	3.00238e-05
87.600000	3.01651e-05
87.550000	3.03071e-05
87.500000	3.04497e-05
87.450000	3.05931e-05
87.400000	3.07371e-05
87.350000	3.08817e-05
87.300000	3.10271e-05
87.250000	3.11731e-05
87.200000	3.13198e-05
87.150000	3.14672e-05
87.100000	3.16152e-05
87.050000	3.1764e-05
87.000000	3.19135e-05
86.950000	3.20636e-05
86.900000	3.22145e-05
86.850000	3.2366e-05
86.800000	3.25183e-05
86.750000	3.26713e-05
86.700000	3.2825e-05
86.650000	3.29794e-05
86.600000	3.31345e-05
86.550000	3.32904e-05
86.500000	3.34469e-05
86.450000	3.36042e-05
86.400000	3.37623e-05
86.350000	3.39211e-05
86.300000	3.40806e-05
86.250000	3.42408e-05
86.200000	3.44019e-05
86.150000	3.45636e-05
86.100000	3.47261e-05
86.050000	3.48894e-05
86.000000	3.50534e-05
85.950000	3.52182e-05
85.900000	3.53838e-05
85.850000	3.55501e-05
85.800000	3.57172e-05
85.750000	3.58851e-05
85.700000	3.60538e-05
85.650000	3.62233e-05
85.600000	3.63935e-05
85.550000	3.65646e-05
85.500000	3.67364e-05
85.450000	3.6909e-05
85.400000	3.70825e-05
85.350000	3.72567e-05
85.300000	3.74318e-05
85.250000	3.76076e-05
85.200000	3.77843e-05
85.150000	3.79619e-05
85.100000	3.81402e-05
85.050000	3.83194e-05
85.000000	3.84994e-05
84.950000	3.86802e-05
84.900000	3.88619e-05
84.850000	3.90444e-05
84.800000	3.92278e-05
84.750000	3.9412e-05
84.700000	3.95971e-05
84.650000	3.97831e-05
84.600000	3.99699e-05
84.550000	4.01576e-05
84.500000	4.03461e-05
84.450000	4.05356e-05
84.400000	4.07259e-05
84.350000	4.09171e-05
84.300000	4.11092e-05
84.250000	4.13022e-05
84.200000	4.1496e-05
84.150000	4.16908e-05
84.100000	4.18865e-05
84.050000	4.20831e-05
84.000000	4.22806e-05
83.950000	4.2479e-05
83.900000	4.26784e-05
83.850000	4.28787e-05
83.800000	4.30799e-05
83.750000	4.3282e-05
83.700000	4.34851e-05
83.650000	4.36891e-05
83.600000	4.38941e-05
83.550000	4.41e-05
83.500000	4.43069e-05
83.450000	4.45147e-05
83.400000	4.47235e-05
83.350000	4.49333e-05
83.300000	4.5144e-05
83.250000	4.53558e-05
83.200000	4.55685e-05
83.150000	4.57822e-05
83.100000	4.59968e-05
83.050000	4.62125e-05
83.000000	4.64292e-05
82.950000	4.66469e-05
82.900000	4.68656e-05
82.850000	4.70853e-05
82.800000	4.7306e-05
82.750000	4.75278e-05
82.700000	4.77506e-05
82.650000	4.79744e-05
82.600000	4.81992e-05
82.550000	4.84251e-05
82.500000	4.86521e-05
82.450000	4.88801e-05
82.400000	4.91091e-05
82.350000	4.93392e-05
82.300000	4.95704e-05
82.250000	4.98027e-05
82.200000	5.0036e-05
82.150000	5.02704e-05
82.100000	5.05059e-05
82.050000	5.07425e-05
82.000000	5.09802e-05
81.950000	5.1219e-05
81.900000	5.14588e-05
81.850000	5.16998e-05
81.800000	5.1942e-05
81.750000	5.21852e-05
81.700000	5.24296e-05
81.650000	5.2675e-05
81.600000	5.29217e-05
81.550000	5.31694e-05
81.500000	5.34184e-05
81.450000	5.36684e-05
81.400000	5.39197e-05
81.350000	5.4172e-05
81.300000	5.44256e-05
81.250000	5.46803e-05
81.200000	5.49362e-05
81.150000	5.51933e-05
81.100000	5.54516e-05
81.050000	5.57111e-05
81.000000	5.59717e-05
80.950000	5.62336e-05
80.900000	5.64967e-05
80.850000	5.6761e-05
80.800000	5.70265e-05
80.750000	5.72933e-05
80.700000	5.75613e-05
80.650000	5.78305e-05
80.600000	5.8101e-05
80.550000	5.83727e-05
80.500000	5.86456e-05
80.450000	5.89199e-05
80.400000	5.91954e-05
80.350000	5.94721e-05
80.300000	5.97502e-05
80.250000	6.00295e-05
80.200000	6.03101e-05
80.150000	6.0592e-05
80.100000	6.08753e-05
80.050000	6.11598e-05
80.000000	6.14456e-05
79.950000	6.17328e-05
79.900000	6.20212e-05
79.850000	6.23111e-05
79.800000	6.26022e-05
79.750000	6.28947e-05
79.700000	6.31885e-05
79.650000	6.34837e-05
79.600000	6.37803e-05
79.550000	6.40782e-05
79.500000	6.43775e-05
79.450000	6.46781e-05
79.400000	6.49802e-05
79.350000	6.52836e-05
79.300000	6.55885e-05
79.250000	6.58947e-05
79.200000	6.62024e-05
79.150000	6.65115e-05
79.100000	6.6822e-05
79.050000	6.71339e-05
79.000000	6.74473e-05
78.950000	6.77621e-05
78.900000	6.80783e-05
78.850000	6.83961e-05
78.800000	6.87152e-05
78.750000	6.90359e-05
78.700000	6.9358e-05
78.650000	6.96816e-05
78.600000	7.00067e-05
78.550000	7.03333e-05
78.500000	7.06614e-05
78.450000	7.09909e-05
78.400000	7.13221e-05
78.350000	7.16547e-05
78.300000	7.19888e-05
78.250000	7.23245e-05
78.200000	7.26618e-05
78.150000	7.30006e-05
78.100000	7.33409e-05
78.050000	7.36828e-05
78.000000	7.40263e-05
77.950000	7.43714e-05
77.900000	7.4718e-05
77.850000	7.50662e-05
77.800000	7.5416e-05
77.750000	7.57675e-05
77.700000	7.61205e-05
77.650000	7.64752e-05
77.600000	7.68315e-05
77.550000	7.71894e-05
77.500000	7.7549e-05
77.450000	7.79102e-05
77.400000	7.82731e-05
77.350000	7.86376e-05
77.300000	7.90038e-05
77.250000	7.93717e-05
77.200000	7.97413e-05
77.150000	8.01126e-05
77.100000	8.04855e-05
77.050000	8.08602e-05
77.000000	8.12366e-05
76.950000	8.16147e-05
76.900000	8.19946e-05
76.850000	8.23761e-05
76.800000	8.27595e-05
76.750000	8.31446e-05
76.700000	8.35314e-05
76.650000	8.392e-05
76.600000	8.43104e-05
76.550000	8.47026e-05
76.500000	8.50966e-05
76.450000	8.54924e-05
76.400000	8.589e-05
76.350000	8.62894e-05
76.300000	8.66906e-05
76.250000	8.70937e-05
76.200000	8.74986e-05
76.150000	8.79053e-05
76.100000	8.8314e-05
76.050000	8.87244e-05
76.000000	8.91368e-05
75.950000	8.95511e-05
75.900000	8.99672e-05
75.850000	9.03852e-05
75.800000	9.08052e-05
75.750000	9.1227e-05
75.700000	9.16508e-05
75.650000	9.20765e-05
75.600000	9.25042e-05
75.550000	9.29338e-05
75.500000	9.33653e-05
75.450000	9.37989e-05
75.400000	9.42344e-05
75.350000	9.46719e-05
75.300000	9.51114e-05
75.250000	9.55529e-05
75.200000	9.59964e-05
75.150000	9.64419e-05
75.100000	9.68894e-05
75.050000	9.7339e-05
75.000000	9.77906e-05
74.950000	9.82443e-05
74.900000	9.87001e-05
74.850000	9.91579e-05
74.800000	9.96178e-05
74.750000	0.00010008
74.700000	0.000100544
74.650000	0.00010101
74.600000	0.000101478
74.550000	0.000101949
74.500000	0.000102422
74.450000	0.000102896
74.400000	0.000103373
74.350000	0.000103852
74.300000	0.000104333
74.250000	0.000104817
74.200000	0.000105303
74.150000	0.00010579
74.100000	0.00010628
74.050000	0.000106773
74.000000	0.000107267
73.950000	0.000107764
73.900000	0.000108263
73.850000	0.000108764
73.800000	0.000109268
73.750000	0.000109773
73.700000	0.000110282
73.650000	0.000110792
73.600000	0.000111305
73.550000	0.00011182
73.500000	0.000112337
73.450000	0.000112857
73.400000	0.000113379
73.350000	0.000113903
73.300000	0.00011443
73.250000	0.000114959
73.200000	0.000115491
73.150000	0.000116025
73.100000	0.000116561
73.050000	0.0001171
73.000000	0.000117641
72.950000	0.000118185
72.900000	0.000118731
72.850000	0.00011928
72.800000	0.000119831
72.750000	0.000120384
72.700000	0.00012094
72.650000	0.000121499
72.600000	0.00012206
72.550000	0.000122624
72.500000	0.00012319
72.450000	0.000123758
72.400000	0.00012433
72.350000	0.000124904
72.300000	0.00012548
72.250000	0.000126059
72.200000	0.000126641
72.150000	0.000127225
72.100000	0.000127812
72.050000	0.000128401
72.000000	0.000128993
71.950000	0.000129588
71.900000	0.000130186
71.850000	0.000130786
71.800000	0.000131389
71.750000	0.000131994
71.700000	0.000132603
71.650000	0.000133214
71.600000	0.000133827
71.550000	0.000134444
71.500000	0.000135063
71.450000	0.000135685
71.400000	0.00013631
71.350000	0.000136938
71.300000	0.000137568
71.250000	0.000138202
71.200000	0.000138838
71.150000	0.000139477
71.100000	0.000140119
71.050000	0.000140763
71.000000	0.000141411
70.950000	0.000142061
70.900000	0.000142715
70.850000	0.000143371
70.800000	0.00014403
70.750000	0.000144692
70.700000	0.000145358
70.650000	0.000146026
70.600000	0.000146697
70.550000	0.000147371
70.500000	0.000148048
70.450000	0.000148728
70.400000	0.000149411
70.350000	0.000150097
70.300000	0.000150787
70.250000	0.000151479
70.200000	0.000152174
70.150000	0.000152873
70.100000	0.000153575
70.050000	0.000154279
70.000000	0.000154987
69.950000	0.000155698
69.900000	0.000156412
69.850000	0.00015713
69.800000	0.00015785
69.750000	0.000158574
69.700000	0.000159301
69.650000	0.000160031
69.600000	0.000160764
69.550000	0.000161501
69.500000	0.000162241
69.450000	0.000162984
69.400000	0.00016373
69.350000	0.00016448
69.300000	0.000165233
69.250000	0.00016599
69.200000	0.000166749
69.150000	0.000167513
69.100000	0.000168279
69.050000	0.000169049
69.000000	0.000169822
68.950000	0.000170599
68.900000	0.000171379
68.850000	0.000172163
68.800000	0.00017295
68.750000	0.00017374
68.700000	0.000174534
68.650000	0.000175331
68.600000	0.000176132
68.550000	0.000176937
68.500000	0.000177745
68.450000	0.000178556
68.400000	0.000179371
68.350000	0.00018019
68.300000	0.000181012
68.250000	0.000181838
68.200000	0.000182668
68.150000	0.000183501
68.100000	0.000184338
68.050000	0.000185178
68.000000	0.000186023
67.950000	0.00018687
67.900000	0.000187722
67.850000	0.000188577
67.800000	0.000189436
67.750000	0.000190299
67.700000	0.000191166
67.650000	0.000192036
67.600000	0.00019291
67.550000	0.000193788
67.500000	0.00019467
67.450000	0.000195555
67.400000	0.000196445
67.350000	0.000197338
67.300000	0.000198235
67.250000	0.000199136
67.200000	0.000200041
67.150000	0.00020095
67.100000	0.000201863
67.050000	0.00020278
67.000000	0.000203701
66.950000	0.000204625
66.900000	0.000205554
66.850000	0.000206487
66.800000	0.000207424
66.750000	0.000208365
66.700000	0.00020931
66.650000	0.000210259
66.600000	0.000211212
66.550000	0.000212169
66.500000	0.000213131
66.450000	0.000214096
66.400000	0.000215066
66.350000	0.00021604
66.300000	0.000217018
66.250000	0.000218
66.200000	0.000218986
66.150000	0.000219977
66.100000	0.000220972
66.050000	0.000221971
66.000000	0.000222974
65.950000	0.000223982
65.900000	0.000224994
65.850000	0.000226011
65.800000	0.000227031
65.750000	0.000228056
65.700000	0.000229086
65.650000	0.00023012
65.600000	0.000231158
65.550000	0.0002322
65.500000	0.000233248
65.450000	0.000234299
65.400000	0.000235355
65.350000	0.000236415
65.300000	0.00023748
65.250000	0.00023855
65.200000	0.000239624
65.150000	0.000240702
65.100000	0.000241785
65.050000	0.000242873
65.000000	0.000243965
64.950000	0.000245062
64.900000	0.000246164
64.850000	0.00024727
64.800000	0.00024838
64.750000	0.000249496
64.700000	0.000250616
64.650000	0.000251741
64.600000	0.00025287
64.550000	0.000254004
64.500000	0.000255143
64.450000	0.000256287
64.400000	0.000257435
64.350000	0.000258589
64.300000	0.000259747
64.250000	0.00026091
64.200000	0.000262077
64.150000	0.00026325
64.100000	0.000264427
64.050000	0.000265609
64.000000	0.000266797
63.950000	0.000267989
63.900000	0.000269186
63.850000	0.000270387
63.800000	0.000271594
63.750000	0.000272806
63.700000	0.000274023
63.650000	0.000275245
63.600000	0.000276471
63.550000	0.000277703
63.500000	0.00027894
63.450000	0.000280182
63.400000	0.000281429
63.350000	0.000282681
63.300000	0.000283938
63.250000	0.0002852
63.200000	0.000286467
63.150000	0.00028774
63.100000	0.000289017
63.050000	0.0002903
63.000000	0.000291588
62.950000	0.000292881
62.900000	0.000294179
62.850000	0.000295483
62.800000	0.000296792
62.750000	0.000298106
62.700000	0.000299425
62.650000	0.000300749
62.600000	0.000302079
62.550000	0.000303414
62.500000	0.000304754
62.450000	0.0003061
62.400000	0.000307451
62.350000	0.000308807
62.300000	0.000310168
62.250000	0.000311535
62.200000	0.000312907
62.150000	0.000314285
62.100000	0.000315668
62.050000	0.000317056
62.000000	0.00031845
61.950000	0.000319849
61.900000	0.000321254
61.850000	0.000322664
61.800000	0.000324079
61.750000	0.0003255
61.700000	0.000326926
61.650000	0.000328358
61.600000	0.000329795
61.550000	0.000331238
61.500000	0.000332686
61.450000	0.00033414
61.400000	0.000335599
61.350000	0.000337064
61.300000	0.000338534
61.250000	0.000340009
61.200000	0.000341491
61.150000	0.000342977
61.100000	0.000344469
61.050000	0.000345967
61.000000	0.00034747
60.950000	0.000348979
60.900000	0.000350493
60.850000	0.000352013
60.800000	0.000353538
60.750000	0.000355069
60.700000	0.000356605
60.650000	0.000358147
60.600000	0.000359694
60.550000	0.000361247
60.500000	0.000362805
60.450000	0.000364369
60.400000	0.000365938
60.350000	0.000367513
60.300000	0.000369093
60.250000	0.000370679
60.200000	0.00037227
60.150000	0.000373866
60.100000	0.000375468
60.050000	0.000377076
60.000000	0.000378689
59.950000	0.000380307
59.900000	0.000381931
59.850000	0.00038356
59.800000	0.000385194
59.750000	0.000386834
59.700000	0.000388479
59.650000	0.000390129
59.600000	0.000391785
59.550000	0.000393446
59.500000	0.000395112
59.450000	0.000396783
59.400000	0.000398459
59.350000	0.000400141
59.300000	0.000401827
59.250000	0.000403519
59.200000	0.000405215
59.150000	0.000406917
59.100000	0.000408624
59.050000	0.000410335
59.000000	0.000412051
58.950000	0.000413772
58.900000	0.000415498
58.850000	0.000417228
58.800000	0.000418963
58.750000	0.000420703
58.700000	0.000422447
58.650000	0.000424195
58.600000	0.000425948
58.550000	0.000427705
58.500000	0.000429466
58.450000	0.000431231
58.400000	0.000433
58.350000	0.000434773
58.300000	0.00043655
58.250000	0.00043833
58.200000	0.000440114
58.150000	0.000441901
58.100000	0.000443691
58.050000	0.000445485
58.000000	0.000447281
57.950000	0.000449081
57.900000	0.000450882
57.850000	0.000452687
57.800000	0.000454493
57.750000	0.000456301
57.700000	0.000458111
57.650000	0.000459923
57.600000	0.000461735
57.550000	0.000463549
57.500000	0.000465363
57.450000	0.000467177
57.400000	0.000468991
57.350000	0.000470805
57.300000	0.000472617
57.250000	0.000474427
57.200000	0.000476236
57.150000	0.000478042
57.100000	0.000479844
57.050000	0.000481641
57.000000	0.000483434
56.950000	0.00048522
56.900000	0.000486998
56.850000	0.000488768
56.800000	0.000490526
56.750000	0.000492272
56.700000	0.000494003
56.650000	0.000495715
56.600000	0.000497405
56.550000	0.000499065
56.500000	0.000500689
56.450000	0.000502261
56.400000	0.000503754
&
```
