## Supplementary material for "All-at-once RNA folding with 3D motif prediction framed by evolutionary information": RF02958_drum.cacofold.helixcov

```
# RMs = 1 L = 192

# RM_HELIX NESTED 16-29 51-64, nbp = 12 nbp_cov = 0
# pvals: 0.674895,0.727369,0.317856,0.294663,0.781417,0.615532,0.33036,0.72997,0.496289,0.35572,0.59464,0.692871
# aggregated NONE
NESTED  ::::::::::<<<<<<<<<<<<________>>>>>>>>>>>>::::::::::::::::::::::::::::::::::::::::::::::::::::::::::::::::::::::::::
        ::::::::::::::::::::::::::::::::::::::::::::::::::::::::::::::::::::::::::::::::::::::::::::::::::::::::::::::::::::
```
