## Supplementary material for "All-at-once RNA folding with 3D motif prediction framed by evolutionary information": RF02958_drum.cacofold.power

```
# Power analysis of CaCoFold structure 
#
# Powertype = SINGLE SUBSTITUTIONS
# covary  left_pos      right_pos    substitutions      power
#----------------------------------------------------------------
          16		64		199		1.00
          17		63		216		1.00
          18		62		195		1.00
          19		61		297		1.00
          20		60		406		1.00
          21		59		362		1.00
          24		58		278		1.00
          25		56		235		1.00
          26		54		274		1.00
          27		53		245		1.00
          28		52		68		0.91
          29		51		168		1.00
#
# BPAIRS 12
# avg substitutions per BP  245.2
# BPAIRS expected to covary 11.9 +/- 0.3
# BPAIRS observed to covary 0
#
```
