## Supplementary material for "All-at-once RNA folding with 3D motif prediction framed by evolutionary information": RF02958_drum.helixcov

```
# RMs = 5 L = 192

# RM_HELIX NESTED 16-29 51-64, nbp = 12 nbp_cov = 0
# pvals: 0.674895,0.727369,0.317856,0.294663,0.781417,0.615532,0.33036,0.72997,0.496289,0.35572,0.59464,0.692871
# aggregated NONE
NESTED  ::::::::::<<<<<<<<<<<<________>>>>>>>>>>>>::::::::::::::::::::::::::::::::::::::::::::::::::::::::::::::::::::::::::
        ::::::::::::::::::::::::::::::::::::::::::::::::::::::::::::::::::::::::::::::::::::::::::::::::::::::::::::::::::::

# RM_HELIX NESTED 1-4 68-71, nbp = 4 nbp_cov = 0
# pvals: 0.51994,0.613201,0.687639,0.556357
# aggregated NONE
NESTED  <<<<_________________________________________>>>>:::::::::::::::::::::::::::::::::::::::::::::::::::::::::::::::::::
        ::::::::::::::::::::::::::::::::::::::::::::::::::::::::::::::::::::::::::::::::::::::::::::::::::::::::::::::::::::

# RM_HELIX NESTED 125-128 162-165, nbp = 4 nbp_cov = 0
# pvals: 0.478178,0.463013,0.656214,0.845675
# aggregated NONE
NESTED  :::::::::::::::::::::::::::::::::::::::::::::::::::::::::::::::::::::::::::::::::::::<<<<______>>>>:::::::::::::::::
        ::::::::::::::::::::::::::::::::::::::::::::::::::::::::::::::::::::::::::::::::::::::::::::::::::::::::::::::::::::

# RM_HELIX NESTED 92-95 185-187, nbp = 3 nbp_cov = 0
# pvals: 0.615532,0.60515,0.634768
# aggregated NONE
NESTED  :::::::::::::::::::::::::::::::::::::::::::::::::::::::::::::::<<<__________________________________________>>>:::::
        ::::::::::::::::::::::::::::::::::::::::::::::::::::::::::::::::::::::::::::::::::::::::::::::::::::::::::::::::::::

# RM_HELIX PK 32-35 116-119, nbp = 4 nbp_cov = 0
# pvals: 0.342774,0.553868,0.445247,0.677354
# aggregated NONE
PK      :::::::::::::::::::::::<<<<__________________________________________________>>>>:::::::::::::::::::::::::::::::::::
        ::::::::::::::::::::::::::::::::::::::::::::::::::::::::::::::::::::::::::::::::::::::::::::::::::::::::::::::::::::
```
