## Supplementary material for "All-at-once RNA folding with 3D motif prediction framed by evolutionary information": RF02958_drum.power

```
# Power analysis of given structure 
#
# Powertype = SINGLE SUBSTITUTIONS
# covary  left_pos      right_pos    substitutions      power
#----------------------------------------------------------------
          1		71		279		1.00
          2		70		221		1.00
          3		69		163		1.00
          4		68		73		0.92
          16		64		199		1.00
          17		63		216		1.00
          18		62		195		1.00
          19		61		297		1.00
          20		60		406		1.00
          21		59		362		1.00
          24		58		278		1.00
          25		56		235		1.00
          26		54		274		1.00
          27		53		245		1.00
          28		52		68		0.91
          29		51		168		1.00
          32		119		218		1.00
          33		118		80		0.93
          34		117		202		1.00
          35		116		162		1.00
          92		187		197		1.00
          93		186		198		1.00
          95		185		234		1.00
          125		165		109		0.98
          126		164		237		1.00
          127		163		359		1.00
          128		162		262		1.00
#
# BPAIRS 27
# avg substitutions per BP  219.9
# BPAIRS expected to covary 26.7 +/- 0.5
# BPAIRS observed to covary 0
#
```
