## Supplementary material for "All-at-once RNA folding with 3D motif prediction framed by evolutionary information": RF02958_drum.surv

```
3.250000	0.037037
2.650000	0.0740741
2.350000	0.111111
2.050000	0.148148
1.750000	0.185185
-0.200000	0.222222
-0.550000	0.259259
-0.850000	0.296296
-1.200000	0.333333
-1.650000	0.37037
-2.300000	0.407407
-2.350000	0.444444
-3.050000	0.481481
-3.250000	0.518519
-3.400000	0.555556
-3.450000	0.62963
-3.800000	0.666667
-4.200000	0.703704
-4.550000	0.740741
-4.600000	0.777778
-4.800000	0.814815
-4.900000	0.851852
-5.550000	0.888889
-5.600000	0.925926
-6.650000	0.962963
-8.150000	1
&
19.200000	0.000150534
18.400000	0.000301069
18.100000	0.000451603
17.200000	0.000602138
17.050000	0.000752672
16.400000	0.00105374
16.000000	0.00120428
15.900000	0.00135481
15.850000	0.00150534
15.600000	0.00180641
15.550000	0.00195695
15.350000	0.00210748
15.300000	0.00225802
15.250000	0.00240855
14.900000	0.00255908
14.850000	0.00270962
14.600000	0.00301069
14.050000	0.00316122
13.950000	0.00331176
13.700000	0.00346229
13.650000	0.00361283
13.600000	0.00376336
13.450000	0.00406443
13.400000	0.00421496
13.300000	0.00451603
13.150000	0.00466657
13.100000	0.00496764
13.000000	0.00511817
12.950000	0.00541924
12.900000	0.00556977
12.850000	0.00572031
12.800000	0.00587084
12.750000	0.00602138
12.700000	0.00617191
12.650000	0.00632244
12.600000	0.00647298
12.500000	0.00677405
12.450000	0.00692458
12.350000	0.00707512
12.250000	0.00737619
12.200000	0.00767725
12.150000	0.00812886
12.050000	0.00827939
11.900000	0.00842993
11.850000	0.008731
11.800000	0.00888153
11.750000	0.0091826
11.700000	0.00933313
11.650000	0.0096342
11.600000	0.00978474
11.500000	0.00993527
11.450000	0.0100858
11.350000	0.0102363
11.250000	0.0103869
11.150000	0.0105374
11.100000	0.0106879
11.050000	0.010989
11.000000	0.0112901
10.950000	0.0117417
10.900000	0.0120428
10.800000	0.0121933
10.750000	0.0123438
10.600000	0.0126449
10.550000	0.012946
10.450000	0.013247
10.400000	0.0136986
10.350000	0.0139997
10.200000	0.0141502
10.100000	0.0146018
10.050000	0.0147524
10.000000	0.0150534
9.950000	0.0153545
9.900000	0.0164082
9.850000	0.0167093
9.800000	0.0168599
9.750000	0.0171609
9.700000	0.0176125
9.650000	0.0183652
9.600000	0.0185157
9.550000	0.0186663
9.500000	0.0189673
9.400000	0.0195695
9.350000	0.0200211
9.300000	0.0210748
9.250000	0.0221286
9.200000	0.0224296
9.100000	0.0228812
9.050000	0.0233328
9.000000	0.023935
8.950000	0.024236
8.900000	0.0243866
8.850000	0.0249887
8.800000	0.0252898
8.750000	0.0260425
8.700000	0.0269457
8.650000	0.0275478
8.600000	0.028451
8.550000	0.0295047
8.500000	0.0299563
8.450000	0.0304079
8.400000	0.030709
8.350000	0.0311606
8.300000	0.0317628
8.250000	0.0323649
8.200000	0.0328165
8.150000	0.0332681
8.100000	0.0338702
8.050000	0.0344724
8.000000	0.0353756
7.950000	0.0359777
7.900000	0.0365799
7.850000	0.0370315
7.800000	0.0374831
7.750000	0.0380852
7.700000	0.0389884
7.650000	0.0392895
7.600000	0.0400421
7.550000	0.0403432
7.500000	0.041397
7.450000	0.0423002
7.400000	0.0430528
7.350000	0.043655
7.300000	0.0444076
7.250000	0.0453109
7.200000	0.0462141
7.150000	0.0466657
7.100000	0.0483215
7.050000	0.0490742
7.000000	0.0493753
6.950000	0.0502785
6.900000	0.0510312
6.850000	0.0517838
6.800000	0.052687
6.750000	0.0538913
6.700000	0.0549451
6.650000	0.0553967
6.600000	0.0561493
6.550000	0.0575041
6.500000	0.0584073
6.450000	0.0605148
6.400000	0.0615686
6.350000	0.0621707
6.300000	0.0630739
6.250000	0.0638266
6.200000	0.0647298
6.150000	0.0650309
6.100000	0.0662351
6.050000	0.0680415
6.000000	0.0684932
5.950000	0.0692458
5.900000	0.0702996
5.850000	0.072106
5.800000	0.0733103
5.750000	0.0746651
5.700000	0.0758693
5.650000	0.0769231
5.600000	0.0784284
5.550000	0.0800843
5.500000	0.0817402
5.450000	0.083095
5.400000	0.0842993
5.350000	0.0856541
5.300000	0.0864067
5.250000	0.0874605
5.200000	0.0885142
5.150000	0.089869
5.100000	0.0921271
5.050000	0.094084
5.000000	0.0955893
4.950000	0.0973958
4.900000	0.0990516
4.850000	0.100406
4.800000	0.102664
4.750000	0.103718
4.700000	0.105525
4.650000	0.10703
4.600000	0.109288
4.550000	0.110492
4.500000	0.111395
4.450000	0.114406
4.400000	0.11561
4.350000	0.117868
4.300000	0.120126
4.250000	0.121481
4.200000	0.123137
4.150000	0.124944
4.100000	0.126148
4.050000	0.127954
4.000000	0.129761
3.950000	0.131266
3.900000	0.133223
3.850000	0.134728
3.800000	0.136986
3.750000	0.138642
3.700000	0.141502
3.650000	0.144513
3.600000	0.146771
3.550000	0.149029
3.500000	0.151588
3.450000	0.153244
3.400000	0.15505
3.350000	0.156857
3.300000	0.160018
3.250000	0.162427
3.200000	0.165287
3.150000	0.168147
3.100000	0.170706
3.050000	0.173265
3.000000	0.175824
2.950000	0.178985
2.900000	0.181394
2.850000	0.183953
2.800000	0.188168
2.750000	0.190727
2.700000	0.194942
2.650000	0.197501
2.600000	0.200211
2.550000	0.204727
2.500000	0.207587
2.450000	0.210748
2.400000	0.213157
2.350000	0.216318
2.300000	0.219479
2.250000	0.221436
2.200000	0.224447
2.150000	0.227457
2.100000	0.229866
2.050000	0.233479
2.000000	0.237995
1.950000	0.242059
1.900000	0.247027
1.850000	0.250941
1.800000	0.254704
1.750000	0.260123
1.700000	0.265844
1.650000	0.270209
1.600000	0.273973
1.550000	0.278037
1.500000	0.284209
1.450000	0.287822
1.400000	0.29294
1.350000	0.299563
1.300000	0.304381
1.250000	0.309499
1.200000	0.314918
1.150000	0.318832
1.100000	0.322294
1.050000	0.327563
1.000000	0.332681
0.950000	0.338702
0.900000	0.343068
0.850000	0.347132
0.800000	0.351949
0.750000	0.356767
0.700000	0.360379
0.650000	0.364444
0.600000	0.370164
0.550000	0.374229
0.500000	0.379196
0.450000	0.385218
0.400000	0.391389
0.350000	0.396809
0.300000	0.404185
0.250000	0.410507
0.200000	0.416529
0.150000	0.423002
0.100000	0.42812
0.050000	0.433991
0.000000	0.443625
-0.050000	0.460334
-0.100000	0.465753
-0.150000	0.470872
-0.200000	0.477495
-0.250000	0.483215
-0.300000	0.48728
-0.350000	0.492247
-0.400000	0.497366
-0.450000	0.504591
-0.500000	0.510914
-0.550000	0.516032
-0.600000	0.52115
-0.650000	0.528075
-0.700000	0.534849
-0.750000	0.539064
-0.800000	0.543881
-0.850000	0.551407
-0.900000	0.557579
-0.950000	0.565257
-1.000000	0.572031
-1.050000	0.577902
-1.100000	0.584224
-1.150000	0.591299
-1.200000	0.598525
-1.250000	0.604245
-1.300000	0.609815
-1.350000	0.61689
-1.400000	0.624567
-1.450000	0.631492
-1.500000	0.638717
-1.550000	0.646094
-1.600000	0.652416
-1.650000	0.658739
-1.700000	0.664459
-1.750000	0.670179
-1.800000	0.676803
-1.850000	0.682975
-1.900000	0.689749
-1.950000	0.697877
-2.000000	0.702996
-2.050000	0.709017
-2.100000	0.715038
-2.150000	0.721511
-2.200000	0.72663
-2.250000	0.73235
-2.300000	0.738371
-2.350000	0.743188
-2.400000	0.750263
-2.450000	0.755382
-2.500000	0.759446
-2.550000	0.764715
-2.600000	0.770134
-2.650000	0.774801
-2.700000	0.778413
-2.750000	0.784736
-2.800000	0.790456
-2.850000	0.796026
-2.900000	0.80009
-2.950000	0.805811
-3.000000	0.810327
-3.050000	0.813789
-3.100000	0.818305
-3.150000	0.821015
-3.200000	0.826584
-3.250000	0.83095
-3.300000	0.835165
-3.350000	0.838928
-3.400000	0.84239
-3.450000	0.846756
-3.500000	0.850218
-3.550000	0.853078
-3.600000	0.856089
-3.650000	0.860003
-3.700000	0.863766
-3.750000	0.867078
-3.800000	0.870691
-3.850000	0.873702
-3.900000	0.877465
-3.950000	0.881529
-4.000000	0.884841
-4.050000	0.888153
-4.100000	0.890561
-4.150000	0.893121
-4.200000	0.896583
-4.250000	0.899292
-4.300000	0.903959
-4.350000	0.906819
-4.400000	0.911034
-4.450000	0.913894
-4.500000	0.915701
-4.550000	0.918862
-4.600000	0.921873
-4.650000	0.924582
-4.700000	0.926991
-4.750000	0.929851
-4.800000	0.931356
-4.850000	0.933464
-4.900000	0.936474
-4.950000	0.938582
-5.000000	0.940689
-5.050000	0.942947
-5.100000	0.945205
-5.150000	0.947012
-5.200000	0.950023
-5.250000	0.952582
-5.300000	0.953936
-5.350000	0.956345
-5.400000	0.957549
-5.450000	0.958754
-5.500000	0.960259
-5.550000	0.961764
-5.600000	0.963721
-5.650000	0.964474
-5.700000	0.96613
-5.750000	0.967485
-5.800000	0.96899
-5.850000	0.970194
-5.900000	0.972151
-5.950000	0.972753
-6.000000	0.973958
-6.050000	0.97471
-6.100000	0.975764
-6.150000	0.976366
-6.200000	0.977721
-6.250000	0.978474
-6.300000	0.979527
-6.350000	0.980732
-6.400000	0.981484
-6.450000	0.982689
-6.500000	0.983742
-6.550000	0.984194
-6.600000	0.985097
-6.650000	0.986
-6.700000	0.986753
-6.750000	0.988108
-6.800000	0.988258
-6.850000	0.989463
-6.900000	0.990366
-6.950000	0.990817
-7.000000	0.99142
-7.050000	0.991721
-7.100000	0.992323
-7.150000	0.993075
-7.200000	0.993226
-7.250000	0.993376
-7.300000	0.993828
-7.350000	0.993979
-7.400000	0.994731
-7.500000	0.995032
-7.550000	0.995183
-7.650000	0.995785
-7.700000	0.996237
-7.750000	0.996538
-7.950000	0.996989
-8.150000	0.99714
-8.200000	0.99729
-8.250000	0.997591
-8.300000	0.997893
-8.350000	0.998043
-8.450000	0.998194
-8.500000	0.998495
-8.550000	0.998645
-8.700000	0.998796
-8.800000	0.998946
-9.050000	0.999097
-9.100000	0.999398
-9.350000	0.999548
-9.750000	0.999699
-9.950000	1
&
94.900000	7.49625e-06
87.400000	1.49925e-05
87.100000	2.24888e-05
86.500000	2.9985e-05
85.450000	3.74813e-05
84.700000	4.49775e-05
81.450000	5.24738e-05
76.750000	5.997e-05
76.250000	6.74663e-05
76.150000	7.49625e-05
75.750000	8.24588e-05
74.150000	8.9955e-05
73.900000	9.74513e-05
72.500000	0.000104948
70.700000	0.000112444
69.450000	0.00011994
69.050000	0.000127436
68.750000	0.000134933
68.050000	0.000142429
67.350000	0.000157421
66.400000	0.000164918
65.750000	0.000172414
65.200000	0.00017991
64.650000	0.000187406
63.700000	0.000194903
63.400000	0.000209895
62.700000	0.000217391
62.600000	0.000224888
62.500000	0.000232384
61.300000	0.00023988
60.650000	0.000247376
60.350000	0.000254873
60.300000	0.000269865
60.050000	0.000277361
59.950000	0.000284858
59.800000	0.000292354
59.650000	0.00029985
59.200000	0.000307346
58.550000	0.000322339
58.500000	0.000329835
58.400000	0.000337331
58.250000	0.000344828
57.450000	0.000352324
57.200000	0.000367316
57.100000	0.000374813
57.000000	0.000382309
56.850000	0.000389805
56.800000	0.000397301
56.650000	0.000404798
56.550000	0.000412294
56.400000	0.00041979
56.200000	0.000427286
56.000000	0.000434783
55.900000	0.000442279
55.800000	0.000449775
55.700000	0.000457271
55.650000	0.000464768
55.300000	0.000472264
55.250000	0.00047976
54.950000	0.000487256
54.750000	0.000494753
54.650000	0.000502249
54.050000	0.000509745
53.900000	0.000517241
53.550000	0.000524738
53.150000	0.000532234
52.850000	0.00053973
52.650000	0.000547226
52.600000	0.000562219
52.400000	0.000569715
52.350000	0.000577211
52.050000	0.000584708
51.950000	0.000592204
51.850000	0.0005997
51.800000	0.000607196
51.550000	0.000622189
51.500000	0.000629685
51.300000	0.000644678
51.250000	0.000652174
51.100000	0.00065967
51.050000	0.000667166
51.000000	0.000674663
50.950000	0.000682159
50.850000	0.000689655
50.700000	0.000697151
50.650000	0.000704648
50.550000	0.000712144
50.500000	0.00071964
50.400000	0.000727136
50.350000	0.000734633
50.300000	0.000742129
50.100000	0.000749625
49.750000	0.000757121
49.700000	0.000772114
49.400000	0.00077961
49.350000	0.000787106
49.300000	0.000794603
49.200000	0.000809595
49.100000	0.000817091
49.000000	0.000824588
48.650000	0.00083958
48.450000	0.000847076
48.400000	0.000869565
48.350000	0.000877061
48.250000	0.000884558
48.100000	0.000892054
48.050000	0.000922039
47.950000	0.000929535
47.900000	0.000937031
47.850000	0.000944528
47.800000	0.000952024
47.700000	0.00095952
47.650000	0.000967016
47.600000	0.000974513
47.450000	0.000989505
47.400000	0.000997001
47.250000	0.0010045
47.150000	0.00101949
47.100000	0.00102699
47.000000	0.00103448
46.850000	0.00104198
46.800000	0.00104948
46.700000	0.00106447
46.650000	0.00108696
46.450000	0.00110195
46.400000	0.00111694
46.300000	0.00112444
46.000000	0.00113193
45.950000	0.00113943
45.850000	0.00114693
45.800000	0.00115442
45.700000	0.00116192
45.650000	0.00118441
45.600000	0.0011919
45.550000	0.00121439
45.500000	0.00122939
45.450000	0.00123688
45.350000	0.00124438
45.300000	0.00125187
45.200000	0.00126687
45.150000	0.00127436
45.100000	0.00128186
45.000000	0.00130435
44.950000	0.00131934
44.900000	0.00133433
44.800000	0.00134933
44.750000	0.00135682
44.700000	0.00137931
44.600000	0.0013943
44.550000	0.0014093
44.500000	0.00141679
44.400000	0.00142429
44.250000	0.00143178
44.200000	0.00143928
44.150000	0.00145427
44.100000	0.00146927
43.900000	0.00148426
43.800000	0.00149925
43.700000	0.00150675
43.650000	0.00151424
43.600000	0.00153673
43.500000	0.00157421
43.450000	0.00158171
43.350000	0.0015967
43.300000	0.0016042
43.150000	0.00161919
43.100000	0.00163418
43.050000	0.00164168
43.000000	0.00164918
42.950000	0.00165667
42.850000	0.00166417
42.800000	0.00167166
42.750000	0.00168666
42.650000	0.00169415
42.600000	0.00170915
42.550000	0.00172414
42.500000	0.00173913
42.450000	0.00174663
42.400000	0.00175412
42.350000	0.00176912
42.300000	0.00177661
42.250000	0.00178411
42.200000	0.0017916
42.150000	0.0018066
42.100000	0.00181409
42.050000	0.00182159
42.000000	0.00184408
41.850000	0.00185157
41.800000	0.00185907
41.750000	0.00186657
41.650000	0.00188156
41.550000	0.00189655
41.500000	0.00191904
41.450000	0.00192654
41.400000	0.00194153
41.350000	0.00197901
41.300000	0.001994
41.200000	0.00201649
41.100000	0.00205397
41.050000	0.00209145
41.000000	0.00209895
40.950000	0.00212894
40.900000	0.00215142
40.850000	0.00215892
40.800000	0.00217391
40.750000	0.00218141
40.700000	0.0021964
40.650000	0.00221139
40.600000	0.00222639
40.550000	0.00223388
40.500000	0.00224138
40.450000	0.00225637
40.400000	0.00227136
40.350000	0.00228636
40.200000	0.00233133
40.150000	0.00234633
39.950000	0.00235382
39.850000	0.00238381
39.800000	0.0023988
39.750000	0.00242129
39.700000	0.00245127
39.650000	0.00246627
39.600000	0.00248126
39.550000	0.00251874
39.500000	0.00254873
39.450000	0.00257121
39.350000	0.00257871
39.300000	0.0026087
39.250000	0.00261619
39.200000	0.00263868
39.150000	0.00264618
39.100000	0.00266867
39.000000	0.00269115
38.950000	0.00271364
38.900000	0.00272114
38.850000	0.00275112
38.800000	0.00277361
38.750000	0.00278111
38.700000	0.00281109
38.650000	0.00282609
38.600000	0.00284108
38.550000	0.00285607
38.500000	0.00287106
38.450000	0.00287856
38.400000	0.00289355
38.350000	0.00290105
38.300000	0.00290855
38.200000	0.00292354
38.150000	0.00293103
38.100000	0.00293853
38.050000	0.00296102
38.000000	0.00297601
37.950000	0.002991
37.900000	0.00302099
37.850000	0.00305097
37.800000	0.00308096
37.750000	0.00310345
37.700000	0.00312594
37.650000	0.00313343
37.600000	0.00315592
37.550000	0.00317841
37.500000	0.0032084
37.450000	0.00323088
37.400000	0.00324588
37.350000	0.00326087
37.300000	0.00329835
37.250000	0.00331334
37.200000	0.00332834
37.150000	0.00334333
37.100000	0.00336582
37.050000	0.0033958
37.000000	0.00341829
36.900000	0.00344078
36.850000	0.00347826
36.800000	0.00350075
36.750000	0.00350825
36.700000	0.00351574
36.650000	0.00352324
36.600000	0.00354573
36.550000	0.00356822
36.500000	0.0035907
36.450000	0.0035982
36.400000	0.00362069
36.350000	0.00362819
36.300000	0.00363568
36.250000	0.00367316
36.200000	0.00368066
36.150000	0.00370315
36.100000	0.00371064
36.050000	0.00373313
36.000000	0.00374063
35.950000	0.00377061
35.900000	0.00378561
35.850000	0.0037931
35.800000	0.00384558
35.750000	0.00385307
35.700000	0.00389055
35.650000	0.00390555
35.600000	0.00391304
35.550000	0.00392804
35.500000	0.00394303
35.450000	0.00395802
35.400000	0.00396552
35.350000	0.004003
35.300000	0.00401799
35.250000	0.00402549
35.200000	0.00404798
35.150000	0.00405547
35.100000	0.00408546
35.050000	0.00412294
35.000000	0.00413043
34.950000	0.00416042
34.900000	0.00418291
34.850000	0.00422039
34.800000	0.00425037
34.750000	0.00430285
34.700000	0.00432534
34.650000	0.00433283
34.600000	0.00437031
34.550000	0.00438531
34.500000	0.00441529
34.450000	0.00446027
34.400000	0.00446777
34.350000	0.00449025
34.300000	0.00452774
34.250000	0.00455022
34.200000	0.00457271
34.150000	0.00461019
34.100000	0.00465517
34.050000	0.00467766
34.000000	0.00470015
33.950000	0.00473763
33.900000	0.00476762
33.850000	0.00477511
33.800000	0.0047976
33.750000	0.00484258
33.700000	0.00488006
33.650000	0.00492504
33.600000	0.00493253
33.550000	0.00497001
33.500000	0.00502249
33.450000	0.00506747
33.400000	0.00510495
33.350000	0.00513493
33.300000	0.00515742
33.250000	0.00517991
33.200000	0.00523238
33.150000	0.00526237
33.100000	0.00529235
33.050000	0.00531484
33.000000	0.00533733
32.950000	0.00535982
32.900000	0.00541229
32.850000	0.00542729
32.800000	0.00546477
32.750000	0.00550975
32.700000	0.00556972
32.650000	0.0055922
32.600000	0.00561469
32.550000	0.00563718
32.500000	0.00569715
32.450000	0.00573463
32.400000	0.00575712
32.350000	0.0057946
32.300000	0.0058096
32.250000	0.00585457
32.200000	0.00587706
32.150000	0.00590705
32.100000	0.00594453
32.050000	0.00596702
32.000000	0.005997
31.950000	0.00604948
31.900000	0.00607946
31.850000	0.00612444
31.800000	0.00615442
31.750000	0.00622189
31.700000	0.00627436
31.650000	0.00631934
31.600000	0.00635682
31.550000	0.00638681
31.500000	0.00645427
31.450000	0.00648426
31.400000	0.00654423
31.350000	0.0066042
31.300000	0.00662669
31.250000	0.00671664
31.200000	0.00673163
31.150000	0.0067916
31.100000	0.00685157
31.050000	0.00691154
31.000000	0.00695652
30.950000	0.00698651
30.900000	0.00702399
30.850000	0.00709145
30.800000	0.00713643
30.750000	0.00716642
30.700000	0.00722639
30.650000	0.00733883
30.600000	0.00737631
30.550000	0.00741379
30.500000	0.00748126
30.450000	0.00751874
30.400000	0.0075937
30.350000	0.00762369
30.300000	0.00768366
30.250000	0.00773613
30.200000	0.00777361
30.150000	0.00784108
30.100000	0.00787856
30.050000	0.00791604
30.000000	0.00797601
29.950000	0.00802849
29.900000	0.00811844
29.850000	0.00814093
29.800000	0.0082009
29.750000	0.00824588
29.700000	0.00832084
29.650000	0.00835082
29.600000	0.0083958
29.550000	0.00844828
29.500000	0.00850825
29.450000	0.00856822
29.400000	0.00862069
29.350000	0.00870315
29.300000	0.0087931
29.250000	0.00888306
29.200000	0.00891304
29.150000	0.00898051
29.100000	0.00907796
29.050000	0.00913793
29.000000	0.0091979
28.950000	0.00925037
28.900000	0.00930285
28.850000	0.00936282
28.800000	0.00941529
28.750000	0.00945277
28.700000	0.00948276
28.650000	0.00954273
28.600000	0.00958021
28.550000	0.00963268
28.500000	0.00967016
28.450000	0.00973013
28.400000	0.00978261
28.350000	0.00985007
28.300000	0.00991754
28.250000	0.00997751
28.200000	0.0100525
28.150000	0.0101349
28.100000	0.0101574
28.050000	0.0102549
28.000000	0.0103298
27.950000	0.0103748
27.900000	0.0104348
27.850000	0.0105022
27.800000	0.0105772
27.750000	0.0106297
27.700000	0.0107346
27.650000	0.0108021
27.600000	0.0108546
27.550000	0.010922
27.500000	0.010997
27.450000	0.0110195
27.400000	0.0111019
27.350000	0.0111619
27.300000	0.0112144
27.250000	0.0112744
27.200000	0.0114093
27.150000	0.0114618
27.100000	0.0115667
27.050000	0.0116567
27.000000	0.0117316
26.950000	0.0118066
26.900000	0.0118741
26.850000	0.0119265
26.800000	0.0120165
26.750000	0.012099
26.700000	0.0122114
26.650000	0.0122789
26.600000	0.0123313
26.550000	0.0124063
26.500000	0.0124963
26.450000	0.0125787
26.400000	0.0126312
26.350000	0.0127361
26.300000	0.0127961
26.250000	0.0128786
26.200000	0.012961
26.150000	0.013036
26.100000	0.0131334
26.050000	0.0132609
26.000000	0.0133208
25.950000	0.0134108
25.900000	0.0134933
25.850000	0.0135757
25.800000	0.0136357
25.750000	0.0137331
25.700000	0.0137931
25.650000	0.0138681
25.600000	0.0139805
25.550000	0.0140705
25.500000	0.0141379
25.450000	0.0142129
25.400000	0.0142729
25.350000	0.0143703
25.300000	0.0144753
25.250000	0.0145952
25.200000	0.0146402
25.150000	0.0147151
25.100000	0.0148651
25.050000	0.014985
25.000000	0.01506
24.950000	0.0151199
24.900000	0.0152174
24.850000	0.0153148
24.800000	0.0153973
24.750000	0.0154948
24.700000	0.0156222
24.650000	0.0157271
24.600000	0.0158546
24.550000	0.0159595
24.500000	0.016027
24.450000	0.0161694
24.400000	0.0162519
24.350000	0.0163568
24.300000	0.0165067
24.250000	0.0166117
24.200000	0.0167466
24.150000	0.0167991
24.100000	0.0169115
24.050000	0.017039
24.000000	0.0171289
23.950000	0.0172489
23.900000	0.0173688
23.850000	0.0174963
23.800000	0.0176012
23.750000	0.0177436
23.700000	0.0178486
23.650000	0.0179835
23.600000	0.0181784
23.550000	0.0183208
23.500000	0.0184633
23.450000	0.0186357
23.400000	0.0187556
23.350000	0.0188306
23.300000	0.0189355
23.250000	0.0190255
23.200000	0.0191454
23.150000	0.0192879
23.100000	0.0194378
23.050000	0.0195577
23.000000	0.0196702
22.950000	0.0198051
22.900000	0.0199475
22.850000	0.0201499
22.800000	0.0202924
22.750000	0.0204573
22.700000	0.0205697
22.650000	0.0207046
22.600000	0.0207796
22.550000	0.020922
22.500000	0.021057
22.450000	0.0211769
22.400000	0.0213718
22.350000	0.0214993
22.300000	0.0216417
22.250000	0.0217541
22.200000	0.0218966
22.150000	0.022024
22.100000	0.0221289
22.050000	0.0222864
22.000000	0.0224063
21.950000	0.0225487
21.900000	0.0226462
21.850000	0.0228486
21.800000	0.022961
21.750000	0.0231409
21.700000	0.0233133
21.650000	0.0235232
21.600000	0.0236582
21.550000	0.0238381
21.500000	0.0240105
21.450000	0.0241529
21.400000	0.0242804
21.350000	0.0245502
21.300000	0.0247601
21.250000	0.0249175
21.200000	0.02509
21.150000	0.0252849
21.100000	0.0255397
21.050000	0.0256597
21.000000	0.0258471
20.950000	0.026012
20.900000	0.0262369
20.850000	0.0263943
20.800000	0.0265892
20.750000	0.0267091
20.700000	0.026904
20.650000	0.0271514
20.600000	0.0273088
20.550000	0.0275637
20.500000	0.0277661
20.450000	0.0279685
20.400000	0.0281559
20.350000	0.0283133
20.300000	0.0284858
20.250000	0.0287181
20.200000	0.0289355
20.150000	0.0291679
20.100000	0.0293778
20.050000	0.0294753
20.000000	0.0296852
19.950000	0.029925
19.900000	0.0301199
19.850000	0.0303298
19.800000	0.0305547
19.750000	0.0307496
19.700000	0.0309295
19.650000	0.0311619
19.600000	0.0313643
19.550000	0.0316042
19.500000	0.0318216
19.450000	0.032099
19.400000	0.0323538
19.350000	0.0325562
19.300000	0.0327661
19.250000	0.0329385
19.200000	0.0332009
19.150000	0.0333808
19.100000	0.0335157
19.050000	0.0337931
19.000000	0.034003
18.950000	0.0342654
18.900000	0.0345652
18.850000	0.0348051
18.800000	0.0349775
18.750000	0.0351949
18.700000	0.0354948
18.650000	0.0358096
18.600000	0.0360795
18.550000	0.0363718
18.500000	0.0365967
18.450000	0.0368366
18.400000	0.0371139
18.350000	0.0373688
18.300000	0.0376237
18.250000	0.0378186
18.200000	0.0381034
18.150000	0.0384033
18.100000	0.0386507
18.050000	0.0389355
18.000000	0.0391229
17.950000	0.0393628
17.900000	0.0396102
17.850000	0.0398951
17.800000	0.0401799
17.750000	0.0405547
17.700000	0.0408171
17.650000	0.041087
17.600000	0.0413943
17.550000	0.0416567
17.500000	0.041964
17.450000	0.0422714
17.400000	0.0425187
17.350000	0.0428486
17.300000	0.0431559
17.250000	0.0434708
17.200000	0.0437406
17.150000	0.0440255
17.100000	0.0442654
17.050000	0.0445127
17.000000	0.0447901
16.950000	0.0451799
16.900000	0.0454273
16.850000	0.0456972
16.800000	0.045982
16.750000	0.0462369
16.700000	0.0464918
16.650000	0.0468066
16.600000	0.0471814
16.550000	0.0475262
16.500000	0.0478261
16.450000	0.0481559
16.400000	0.0484183
16.350000	0.0487781
16.300000	0.0491529
16.250000	0.0495352
16.200000	0.0498501
16.150000	0.0502624
16.100000	0.0505397
16.050000	0.0508621
16.000000	0.0511919
15.950000	0.0515442
15.900000	0.051919
15.850000	0.0523538
15.800000	0.0527586
15.750000	0.0531634
15.700000	0.0535982
15.650000	0.0539505
15.600000	0.0543178
15.550000	0.0547001
15.500000	0.0550225
15.450000	0.0553223
15.400000	0.0557196
15.350000	0.0561169
15.300000	0.0564093
15.250000	0.0568666
15.200000	0.0572114
15.150000	0.0576087
15.100000	0.058081
15.050000	0.0584333
15.000000	0.0587706
14.950000	0.0591679
14.900000	0.0595427
14.850000	0.059955
14.800000	0.0603823
14.750000	0.0607271
14.700000	0.061072
14.650000	0.0614468
14.600000	0.0618891
14.550000	0.0622714
14.500000	0.0626012
14.450000	0.063051
14.400000	0.0634183
14.350000	0.0638156
14.300000	0.0642879
14.250000	0.0648576
14.200000	0.0652699
14.150000	0.0657421
14.100000	0.0662369
14.050000	0.0667466
14.000000	0.0671889
13.950000	0.0676312
13.900000	0.0681409
13.850000	0.0685007
13.800000	0.0689205
13.750000	0.0694378
13.700000	0.0699475
13.650000	0.0704573
13.600000	0.0708696
13.550000	0.0713568
13.500000	0.0718591
13.450000	0.0723388
13.400000	0.0729235
13.350000	0.0733958
13.300000	0.0738006
13.250000	0.0744978
13.200000	0.0750375
13.150000	0.0755022
13.100000	0.0761244
13.050000	0.0767841
13.000000	0.0773688
12.950000	0.0778861
12.900000	0.0784783
12.850000	0.078973
12.800000	0.0796027
12.750000	0.0801274
12.700000	0.0807496
12.650000	0.0812444
12.600000	0.0817541
12.550000	0.0822864
12.500000	0.0828111
12.450000	0.0834483
12.400000	0.0840555
12.350000	0.0846252
12.300000	0.0851574
12.250000	0.0857196
12.200000	0.0863868
12.150000	0.0870465
12.100000	0.0876312
12.050000	0.0882234
12.000000	0.0887256
11.950000	0.0894378
11.900000	0.0900825
11.850000	0.0906072
11.800000	0.0914018
11.750000	0.0920165
11.700000	0.0927361
11.650000	0.0933433
11.600000	0.094003
11.550000	0.0946552
11.500000	0.0953298
11.450000	0.0961169
11.400000	0.0966867
11.350000	0.0973163
11.300000	0.098081
11.250000	0.0987106
11.200000	0.0993403
11.150000	0.0999775
11.100000	0.100667
11.050000	0.101274
11.000000	0.102151
10.950000	0.102811
10.900000	0.103433
10.850000	0.104093
10.800000	0.104858
10.750000	0.105547
10.700000	0.106387
10.650000	0.107054
10.600000	0.107789
10.550000	0.108523
10.500000	0.109303
10.450000	0.110045
10.400000	0.110825
10.350000	0.111567
10.300000	0.112226
10.250000	0.113028
10.200000	0.113883
10.150000	0.1147
10.100000	0.115525
10.050000	0.116379
10.000000	0.117159
9.950000	0.118006
9.900000	0.118718
9.850000	0.119738
9.800000	0.12057
9.750000	0.121394
9.700000	0.122136
9.650000	0.123133
9.600000	0.123898
9.550000	0.12482
9.500000	0.1259
9.450000	0.126807
9.400000	0.127661
9.350000	0.128568
9.300000	0.12946
9.250000	0.130322
9.200000	0.131177
9.150000	0.132226
9.100000	0.133148
9.050000	0.134085
9.000000	0.134918
8.950000	0.136094
8.900000	0.137001
8.850000	0.137841
8.800000	0.138831
8.750000	0.139745
8.700000	0.140765
8.650000	0.141717
8.600000	0.142759
8.550000	0.143741
8.500000	0.144685
8.450000	0.145787
8.400000	0.146912
8.350000	0.148073
8.300000	0.149175
8.250000	0.150277
8.200000	0.151349
8.150000	0.152376
8.100000	0.153658
8.050000	0.154633
8.000000	0.15578
7.950000	0.156792
7.900000	0.157946
7.850000	0.158898
7.800000	0.15988
7.750000	0.160975
7.700000	0.162121
7.650000	0.163036
7.600000	0.164288
7.550000	0.16536
7.500000	0.166522
7.450000	0.167579
7.400000	0.168741
7.350000	0.169903
7.300000	0.171177
7.250000	0.172339
7.200000	0.173658
7.150000	0.174813
7.100000	0.176079
7.050000	0.177196
7.000000	0.178238
6.950000	0.179543
6.900000	0.180742
6.850000	0.181837
6.800000	0.183178
6.750000	0.184505
6.700000	0.185622
6.650000	0.186867
6.600000	0.188006
6.550000	0.189408
6.500000	0.190742
6.450000	0.192061
6.400000	0.193433
6.350000	0.194865
6.300000	0.196237
6.250000	0.197631
6.200000	0.199085
6.150000	0.20054
6.100000	0.201807
6.050000	0.203283
6.000000	0.20482
5.950000	0.206117
5.900000	0.207714
5.850000	0.20913
5.800000	0.21048
5.750000	0.212016
5.700000	0.213433
5.650000	0.214918
5.600000	0.216364
5.550000	0.217744
5.500000	0.219385
5.450000	0.221057
5.400000	0.222549
5.350000	0.224318
5.300000	0.225772
5.250000	0.227294
5.200000	0.228658
5.150000	0.230247
5.100000	0.231949
5.050000	0.233403
5.000000	0.234955
4.950000	0.236507
4.900000	0.237871
4.850000	0.23949
4.800000	0.241079
4.750000	0.242579
4.700000	0.244153
4.650000	0.245577
4.600000	0.247301
4.550000	0.248988
4.500000	0.250412
4.450000	0.251912
4.400000	0.253471
4.350000	0.25542
4.300000	0.257196
4.250000	0.259115
4.200000	0.260802
4.150000	0.262504
4.100000	0.264393
4.050000	0.266004
4.000000	0.267789
3.950000	0.269498
3.900000	0.271312
3.850000	0.273043
3.800000	0.27476
3.750000	0.276672
3.700000	0.278253
3.650000	0.280105
3.600000	0.282031
3.550000	0.283838
3.500000	0.285555
3.450000	0.287466
3.400000	0.289438
3.350000	0.291124
3.300000	0.292781
3.250000	0.294663
3.200000	0.296942
3.150000	0.298756
3.100000	0.300637
3.050000	0.302444
3.000000	0.30437
2.950000	0.306342
2.900000	0.308343
2.850000	0.310472
2.800000	0.312249
2.750000	0.314003
2.700000	0.316012
2.650000	0.317856
2.600000	0.319963
2.550000	0.321942
2.500000	0.32422
2.450000	0.326192
2.400000	0.328178
2.350000	0.33036
2.300000	0.332301
2.250000	0.33431
2.200000	0.336507
2.150000	0.338478
2.100000	0.340697
2.050000	0.342774
2.000000	0.34476
1.950000	0.346987
1.900000	0.349025
1.850000	0.351282
1.800000	0.353531
1.750000	0.35572
1.700000	0.357796
1.650000	0.35988
1.600000	0.362091
1.550000	0.364205
1.500000	0.366417
1.450000	0.368463
1.400000	0.370727
1.350000	0.372976
1.300000	0.37509
1.250000	0.377301
1.200000	0.379363
1.150000	0.381327
1.100000	0.383418
1.050000	0.385645
1.000000	0.387721
0.950000	0.39006
0.900000	0.392489
0.850000	0.394693
0.800000	0.396942
0.750000	0.399093
0.700000	0.401507
0.650000	0.403898
0.600000	0.406042
0.550000	0.408636
0.500000	0.411027
0.450000	0.413501
0.400000	0.415832
0.350000	0.418283
0.300000	0.420667
0.250000	0.423283
0.200000	0.425937
0.150000	0.428328
0.100000	0.430675
0.050000	0.433096
0.000000	0.435277
-0.050000	0.437849
-0.100000	0.4403
-0.150000	0.442924
-0.200000	0.445247
-0.250000	0.447774
-0.300000	0.450367
-0.350000	0.452796
-0.400000	0.4553
-0.450000	0.457781
-0.500000	0.460435
-0.550000	0.463013
-0.600000	0.465675
-0.650000	0.468261
-0.700000	0.470727
-0.750000	0.473328
-0.800000	0.47566
-0.850000	0.478178
-0.900000	0.480832
-0.950000	0.483523
-1.000000	0.486192
-1.050000	0.488876
-1.100000	0.491424
-1.150000	0.493861
-1.200000	0.496289
-1.250000	0.499333
-1.300000	0.501912
-1.350000	0.504813
-1.400000	0.507406
-1.450000	0.50997
-1.500000	0.512436
-1.550000	0.514888
-1.600000	0.517474
-1.650000	0.51994
-1.700000	0.522541
-1.750000	0.525142
-1.800000	0.527646
-1.850000	0.530465
-1.900000	0.533111
-1.950000	0.535645
-2.000000	0.538403
-2.050000	0.541049
-2.100000	0.543516
-2.150000	0.546177
-2.200000	0.548696
-2.250000	0.551147
-2.300000	0.553868
-2.350000	0.556357
-2.400000	0.559145
-2.450000	0.562076
-2.500000	0.56482
-2.550000	0.567196
-2.600000	0.570045
-2.650000	0.572789
-2.700000	0.57548
-2.750000	0.578073
-2.800000	0.580877
-2.850000	0.583441
-2.900000	0.586124
-2.950000	0.588786
-3.000000	0.591679
-3.050000	0.59464
-3.100000	0.597654
-3.150000	0.600037
-3.200000	0.602654
-3.250000	0.60515
-3.300000	0.607931
-3.350000	0.61066
-3.400000	0.613201
-3.450000	0.615532
-3.500000	0.618298
-3.550000	0.620795
-3.600000	0.623583
-3.650000	0.626447
-3.700000	0.62934
-3.750000	0.632069
-3.800000	0.634768
-3.850000	0.637549
-3.900000	0.640195
-3.950000	0.642819
-4.000000	0.645675
-4.050000	0.648171
-4.100000	0.6509
-4.150000	0.653516
-4.200000	0.656214
-4.250000	0.659175
-4.300000	0.661777
-4.350000	0.66425
-4.400000	0.666964
-4.450000	0.669595
-4.500000	0.672219
-4.550000	0.674895
-4.600000	0.677354
-4.650000	0.679873
-4.700000	0.682549
-4.750000	0.685075
-4.800000	0.687639
-4.850000	0.690247
-4.900000	0.692871
-4.950000	0.695645
-5.000000	0.698148
-5.050000	0.70063
-5.100000	0.703268
-5.150000	0.705952
-5.200000	0.708666
-5.250000	0.711342
-5.300000	0.714093
-5.350000	0.716732
-5.400000	0.71943
-5.450000	0.722166
-5.500000	0.724693
-5.550000	0.727369
-5.600000	0.72997
-5.650000	0.732549
-5.700000	0.73497
-5.750000	0.737481
-5.800000	0.740225
-5.850000	0.742811
-5.900000	0.745322
-5.950000	0.748051
-6.000000	0.750652
-6.050000	0.753111
-6.100000	0.755562
-6.150000	0.758186
-6.200000	0.760435
-6.250000	0.762729
-6.300000	0.764993
-6.350000	0.767406
-6.400000	0.7697
-6.450000	0.771964
-6.500000	0.77431
-6.550000	0.776477
-6.600000	0.779123
-6.650000	0.781417
-6.700000	0.783943
-6.750000	0.786507
-6.800000	0.788688
-6.850000	0.79072
-6.900000	0.793163
-6.950000	0.795577
-7.000000	0.797789
-7.050000	0.79997
-7.100000	0.802129
-7.150000	0.8044
-7.200000	0.806387
-7.250000	0.808523
-7.300000	0.81078
-7.350000	0.812909
-7.400000	0.815172
-7.450000	0.817234
-7.500000	0.819385
-7.550000	0.821589
-7.600000	0.823628
-7.650000	0.825637
-7.700000	0.827654
-7.750000	0.82967
-7.800000	0.831724
-7.850000	0.833598
-7.900000	0.83575
-7.950000	0.837571
-8.000000	0.83952
-8.050000	0.841529
-8.100000	0.843598
-8.150000	0.845675
-8.200000	0.847601
-8.250000	0.84982
-8.300000	0.851799
-8.350000	0.853816
-8.400000	0.855825
-8.450000	0.857841
-8.500000	0.859618
-8.550000	0.861447
-8.600000	0.863193
-8.650000	0.864903
-8.700000	0.866477
-8.750000	0.868261
-8.800000	0.870067
-8.850000	0.871754
-8.900000	0.873598
-8.950000	0.875375
-9.000000	0.877226
-9.050000	0.878966
-9.100000	0.880772
-9.150000	0.882556
-9.200000	0.88419
-9.250000	0.885847
-9.300000	0.887346
-9.350000	0.888868
-9.400000	0.89045
-9.450000	0.892294
-9.500000	0.893823
-9.550000	0.895322
-9.600000	0.896964
-9.650000	0.898493
-9.700000	0.899895
-9.750000	0.901214
-9.800000	0.902886
-9.850000	0.904355
-9.900000	0.90587
-9.950000	1
&
200.250000	2.28591e-10
200.200000	2.29743e-10
200.150000	2.30901e-10
200.100000	2.32065e-10
200.050000	2.33234e-10
200.000000	2.3441e-10
199.950000	2.35591e-10
199.900000	2.36779e-10
199.850000	2.37972e-10
199.800000	2.39171e-10
199.750000	2.40377e-10
199.700000	2.41588e-10
199.650000	2.42806e-10
199.600000	2.4403e-10
199.550000	2.45259e-10
199.500000	2.46496e-10
199.450000	2.47738e-10
199.400000	2.48986e-10
199.350000	2.50241e-10
199.300000	2.51502e-10
199.250000	2.5277e-10
199.200000	2.54044e-10
199.150000	2.55324e-10
199.100000	2.56611e-10
199.050000	2.57904e-10
199.000000	2.59204e-10
198.950000	2.6051e-10
198.900000	2.61823e-10
198.850000	2.63143e-10
198.800000	2.64469e-10
198.750000	2.65802e-10
198.700000	2.67142e-10
198.650000	2.68488e-10
198.600000	2.69841e-10
198.550000	2.71201e-10
198.500000	2.72568e-10
198.450000	2.73942e-10
198.400000	2.75322e-10
198.350000	2.7671e-10
198.300000	2.78104e-10
198.250000	2.79506e-10
198.200000	2.80915e-10
198.150000	2.8233e-10
198.100000	2.83753e-10
198.050000	2.85183e-10
198.000000	2.86621e-10
197.950000	2.88065e-10
197.900000	2.89517e-10
197.850000	2.90976e-10
197.800000	2.92442e-10
197.750000	2.93916e-10
197.700000	2.95398e-10
197.650000	2.96886e-10
197.600000	2.98383e-10
197.550000	2.99886e-10
197.500000	3.01398e-10
197.450000	3.02917e-10
197.400000	3.04443e-10
197.350000	3.05978e-10
197.300000	3.0752e-10
197.250000	3.0907e-10
197.200000	3.10627e-10
197.150000	3.12193e-10
197.100000	3.13766e-10
197.050000	3.15347e-10
197.000000	3.16937e-10
196.950000	3.18534e-10
196.900000	3.20139e-10
196.850000	3.21753e-10
196.800000	3.23374e-10
196.750000	3.25004e-10
196.700000	3.26642e-10
196.650000	3.28288e-10
196.600000	3.29943e-10
196.550000	3.31605e-10
196.500000	3.33277e-10
196.450000	3.34956e-10
196.400000	3.36644e-10
196.350000	3.38341e-10
196.300000	3.40046e-10
196.250000	3.4176e-10
196.200000	3.43482e-10
196.150000	3.45213e-10
196.100000	3.46953e-10
196.050000	3.48702e-10
196.000000	3.50459e-10
195.950000	3.52225e-10
195.900000	3.54e-10
195.850000	3.55784e-10
195.800000	3.57577e-10
195.750000	3.5938e-10
195.700000	3.61191e-10
195.650000	3.63011e-10
195.600000	3.6484e-10
195.550000	3.66679e-10
195.500000	3.68527e-10
195.450000	3.70384e-10
195.400000	3.72251e-10
195.350000	3.74127e-10
195.300000	3.76013e-10
195.250000	3.77908e-10
195.200000	3.79812e-10
195.150000	3.81726e-10
195.100000	3.8365e-10
195.050000	3.85583e-10
195.000000	3.87527e-10
194.950000	3.8948e-10
194.900000	3.91443e-10
194.850000	3.93415e-10
194.800000	3.95398e-10
194.750000	3.97391e-10
194.700000	3.99393e-10
194.650000	4.01406e-10
194.600000	4.03429e-10
194.550000	4.05462e-10
194.500000	4.07506e-10
194.450000	4.09559e-10
194.400000	4.11623e-10
194.350000	4.13698e-10
194.300000	4.15783e-10
194.250000	4.17878e-10
194.200000	4.19984e-10
194.150000	4.22101e-10
194.100000	4.24228e-10
194.050000	4.26366e-10
194.000000	4.28515e-10
193.950000	4.30674e-10
193.900000	4.32845e-10
193.850000	4.35026e-10
193.800000	4.37219e-10
193.750000	4.39422e-10
193.700000	4.41636e-10
193.650000	4.43862e-10
193.600000	4.46099e-10
193.550000	4.48347e-10
193.500000	4.50607e-10
193.450000	4.52878e-10
193.400000	4.5516e-10
193.350000	4.57454e-10
193.300000	4.59759e-10
193.250000	4.62076e-10
193.200000	4.64405e-10
193.150000	4.66745e-10
193.100000	4.69098e-10
193.050000	4.71462e-10
193.000000	4.73838e-10
192.950000	4.76226e-10
192.900000	4.78626e-10
192.850000	4.81038e-10
192.800000	4.83462e-10
192.750000	4.85898e-10
192.700000	4.88347e-10
192.650000	4.90808e-10
192.600000	4.93282e-10
192.550000	4.95768e-10
192.500000	4.98266e-10
192.450000	5.00777e-10
192.400000	5.03301e-10
192.350000	5.05837e-10
192.300000	5.08386e-10
192.250000	5.10948e-10
192.200000	5.13523e-10
192.150000	5.16111e-10
192.100000	5.18712e-10
192.050000	5.21326e-10
192.000000	5.23954e-10
191.950000	5.26594e-10
191.900000	5.29248e-10
191.850000	5.31915e-10
191.800000	5.34596e-10
191.750000	5.3729e-10
191.700000	5.39998e-10
191.650000	5.42719e-10
191.600000	5.45454e-10
191.550000	5.48203e-10
191.500000	5.50966e-10
191.450000	5.53742e-10
191.400000	5.56533e-10
191.350000	5.59338e-10
191.300000	5.62156e-10
191.250000	5.64989e-10
191.200000	5.67837e-10
191.150000	5.70698e-10
191.100000	5.73574e-10
191.050000	5.76465e-10
191.000000	5.7937e-10
190.950000	5.8229e-10
190.900000	5.85224e-10
190.850000	5.88173e-10
190.800000	5.91138e-10
190.750000	5.94117e-10
190.700000	5.97111e-10
190.650000	6.0012e-10
190.600000	6.03144e-10
190.550000	6.06184e-10
190.500000	6.09239e-10
190.450000	6.12309e-10
190.400000	6.15395e-10
190.350000	6.18496e-10
190.300000	6.21613e-10
190.250000	6.24745e-10
190.200000	6.27894e-10
190.150000	6.31058e-10
190.100000	6.34238e-10
190.050000	6.37435e-10
190.000000	6.40647e-10
189.950000	6.43875e-10
189.900000	6.4712e-10
189.850000	6.50381e-10
189.800000	6.53659e-10
189.750000	6.56953e-10
189.700000	6.60264e-10
189.650000	6.63591e-10
189.600000	6.66935e-10
189.550000	6.70296e-10
189.500000	6.73674e-10
189.450000	6.77069e-10
189.400000	6.80481e-10
189.350000	6.8391e-10
189.300000	6.87357e-10
189.250000	6.90821e-10
189.200000	6.94302e-10
189.150000	6.97801e-10
189.100000	7.01318e-10
189.050000	7.04852e-10
189.000000	7.08404e-10
188.950000	7.11974e-10
188.900000	7.15562e-10
188.850000	7.19168e-10
188.800000	7.22792e-10
188.750000	7.26435e-10
188.700000	7.30095e-10
188.650000	7.33775e-10
188.600000	7.37473e-10
188.550000	7.41189e-10
188.500000	7.44924e-10
188.450000	7.48678e-10
188.400000	7.52451e-10
188.350000	7.56243e-10
188.300000	7.60054e-10
188.250000	7.63884e-10
188.200000	7.67734e-10
188.150000	7.71603e-10
188.100000	7.75491e-10
188.050000	7.79399e-10
188.000000	7.83327e-10
187.950000	7.87274e-10
187.900000	7.91242e-10
187.850000	7.95229e-10
187.800000	7.99237e-10
187.750000	8.03264e-10
187.700000	8.07312e-10
187.650000	8.11381e-10
187.600000	8.15469e-10
187.550000	8.19579e-10
187.500000	8.23709e-10
187.450000	8.2786e-10
187.400000	8.32032e-10
187.350000	8.36225e-10
187.300000	8.40439e-10
187.250000	8.44674e-10
187.200000	8.48931e-10
187.150000	8.53209e-10
187.100000	8.57508e-10
187.050000	8.6183e-10
187.000000	8.66173e-10
186.950000	8.70538e-10
186.900000	8.74925e-10
186.850000	8.79334e-10
186.800000	8.83765e-10
186.750000	8.88219e-10
186.700000	8.92695e-10
186.650000	8.97193e-10
186.600000	9.01715e-10
186.550000	9.06259e-10
186.500000	9.10826e-10
186.450000	9.15416e-10
186.400000	9.20029e-10
186.350000	9.24665e-10
186.300000	9.29325e-10
186.250000	9.34008e-10
186.200000	9.38715e-10
186.150000	9.43445e-10
186.100000	9.48199e-10
186.050000	9.52978e-10
186.000000	9.5778e-10
185.950000	9.62607e-10
185.900000	9.67457e-10
185.850000	9.72333e-10
185.800000	9.77233e-10
185.750000	9.82157e-10
185.700000	9.87107e-10
185.650000	9.92081e-10
185.600000	9.9708e-10
185.550000	1.0021e-09
185.500000	1.00715e-09
185.450000	1.01223e-09
185.400000	1.01733e-09
185.350000	1.02246e-09
185.300000	1.02761e-09
185.250000	1.03279e-09
185.200000	1.03799e-09
185.150000	1.04322e-09
185.100000	1.04848e-09
185.050000	1.05376e-09
185.000000	1.05907e-09
184.950000	1.06441e-09
184.900000	1.06978e-09
184.850000	1.07517e-09
184.800000	1.08058e-09
184.750000	1.08603e-09
184.700000	1.0915e-09
184.650000	1.097e-09
184.600000	1.10253e-09
184.550000	1.10809e-09
184.500000	1.11367e-09
184.450000	1.11928e-09
184.400000	1.12492e-09
184.350000	1.13059e-09
184.300000	1.13629e-09
184.250000	1.14202e-09
184.200000	1.14777e-09
184.150000	1.15355e-09
184.100000	1.15937e-09
184.050000	1.16521e-09
184.000000	1.17108e-09
183.950000	1.17698e-09
183.900000	1.18291e-09
183.850000	1.18887e-09
183.800000	1.19487e-09
183.750000	1.20089e-09
183.700000	1.20694e-09
183.650000	1.21302e-09
183.600000	1.21913e-09
183.550000	1.22528e-09
183.500000	1.23145e-09
183.450000	1.23766e-09
183.400000	1.24389e-09
183.350000	1.25016e-09
183.300000	1.25646e-09
183.250000	1.26279e-09
183.200000	1.26916e-09
183.150000	1.27555e-09
183.100000	1.28198e-09
183.050000	1.28844e-09
183.000000	1.29493e-09
182.950000	1.30146e-09
182.900000	1.30802e-09
182.850000	1.31461e-09
182.800000	1.32123e-09
182.750000	1.32789e-09
182.700000	1.33458e-09
182.650000	1.34131e-09
182.600000	1.34807e-09
182.550000	1.35486e-09
182.500000	1.36169e-09
182.450000	1.36855e-09
182.400000	1.37544e-09
182.350000	1.38237e-09
182.300000	1.38934e-09
182.250000	1.39634e-09
182.200000	1.40338e-09
182.150000	1.41045e-09
182.100000	1.41756e-09
182.050000	1.4247e-09
182.000000	1.43188e-09
181.950000	1.4391e-09
181.900000	1.44635e-09
181.850000	1.45364e-09
181.800000	1.46096e-09
181.750000	1.46832e-09
181.700000	1.47572e-09
181.650000	1.48316e-09
181.600000	1.49063e-09
181.550000	1.49814e-09
181.500000	1.50569e-09
181.450000	1.51328e-09
181.400000	1.52091e-09
181.350000	1.52857e-09
181.300000	1.53627e-09
181.250000	1.54401e-09
181.200000	1.55179e-09
181.150000	1.55961e-09
181.100000	1.56747e-09
181.050000	1.57537e-09
181.000000	1.58331e-09
180.950000	1.59129e-09
180.900000	1.59931e-09
180.850000	1.60737e-09
180.800000	1.61547e-09
180.750000	1.62361e-09
180.700000	1.63179e-09
180.650000	1.64001e-09
180.600000	1.64827e-09
180.550000	1.65658e-09
180.500000	1.66493e-09
180.450000	1.67332e-09
180.400000	1.68175e-09
180.350000	1.69022e-09
180.300000	1.69874e-09
180.250000	1.7073e-09
180.200000	1.7159e-09
180.150000	1.72455e-09
180.100000	1.73324e-09
180.050000	1.74197e-09
180.000000	1.75075e-09
179.950000	1.75957e-09
179.900000	1.76844e-09
179.850000	1.77735e-09
179.800000	1.78631e-09
179.750000	1.79531e-09
179.700000	1.80436e-09
179.650000	1.81345e-09
179.600000	1.82259e-09
179.550000	1.83177e-09
179.500000	1.841e-09
179.450000	1.85028e-09
179.400000	1.8596e-09
179.350000	1.86897e-09
179.300000	1.87839e-09
179.250000	1.88785e-09
179.200000	1.89737e-09
179.150000	1.90693e-09
179.100000	1.91654e-09
179.050000	1.92619e-09
179.000000	1.9359e-09
178.950000	1.94566e-09
178.900000	1.95546e-09
178.850000	1.96531e-09
178.800000	1.97522e-09
178.750000	1.98517e-09
178.700000	1.99517e-09
178.650000	2.00523e-09
178.600000	2.01533e-09
178.550000	2.02549e-09
178.500000	2.03569e-09
178.450000	2.04595e-09
178.400000	2.05626e-09
178.350000	2.06662e-09
178.300000	2.07703e-09
178.250000	2.0875e-09
178.200000	2.09802e-09
178.150000	2.10859e-09
178.100000	2.11922e-09
178.050000	2.12989e-09
178.000000	2.14063e-09
177.950000	2.15141e-09
177.900000	2.16225e-09
177.850000	2.17315e-09
177.800000	2.1841e-09
177.750000	2.19511e-09
177.700000	2.20617e-09
177.650000	2.21728e-09
177.600000	2.22846e-09
177.550000	2.23969e-09
177.500000	2.25097e-09
177.450000	2.26231e-09
177.400000	2.27371e-09
177.350000	2.28517e-09
177.300000	2.29668e-09
177.250000	2.30826e-09
177.200000	2.31989e-09
177.150000	2.33158e-09
177.100000	2.34333e-09
177.050000	2.35513e-09
177.000000	2.367e-09
176.950000	2.37893e-09
176.900000	2.39092e-09
176.850000	2.40296e-09
176.800000	2.41507e-09
176.750000	2.42724e-09
176.700000	2.43947e-09
176.650000	2.45176e-09
176.600000	2.46412e-09
176.550000	2.47653e-09
176.500000	2.48901e-09
176.450000	2.50155e-09
176.400000	2.51416e-09
176.350000	2.52683e-09
176.300000	2.53956e-09
176.250000	2.55236e-09
176.200000	2.56522e-09
176.150000	2.57814e-09
176.100000	2.59113e-09
176.050000	2.60419e-09
176.000000	2.61731e-09
175.950000	2.6305e-09
175.900000	2.64376e-09
175.850000	2.65708e-09
175.800000	2.67047e-09
175.750000	2.68392e-09
175.700000	2.69745e-09
175.650000	2.71104e-09
175.600000	2.7247e-09
175.550000	2.73843e-09
175.500000	2.75223e-09
175.450000	2.76609e-09
175.400000	2.78003e-09
175.350000	2.79404e-09
175.300000	2.80812e-09
175.250000	2.82227e-09
175.200000	2.83649e-09
175.150000	2.85078e-09
175.100000	2.86514e-09
175.050000	2.87958e-09
175.000000	2.89409e-09
174.950000	2.90867e-09
174.900000	2.92333e-09
174.850000	2.93806e-09
174.800000	2.95286e-09
174.750000	2.96774e-09
174.700000	2.9827e-09
174.650000	2.99773e-09
174.600000	3.01283e-09
174.550000	3.02801e-09
174.500000	3.04327e-09
174.450000	3.0586e-09
174.400000	3.07401e-09
174.350000	3.0895e-09
174.300000	3.10507e-09
174.250000	3.12072e-09
174.200000	3.13644e-09
174.150000	3.15225e-09
174.100000	3.16813e-09
174.050000	3.18409e-09
174.000000	3.20014e-09
173.950000	3.21626e-09
173.900000	3.23247e-09
173.850000	3.24875e-09
173.800000	3.26512e-09
173.750000	3.28158e-09
173.700000	3.29811e-09
173.650000	3.31473e-09
173.600000	3.33143e-09
173.550000	3.34822e-09
173.500000	3.36509e-09
173.450000	3.38204e-09
173.400000	3.39908e-09
173.350000	3.41621e-09
173.300000	3.43342e-09
173.250000	3.45072e-09
173.200000	3.46811e-09
173.150000	3.48559e-09
173.100000	3.50315e-09
173.050000	3.5208e-09
173.000000	3.53854e-09
172.950000	3.55637e-09
172.900000	3.57429e-09
172.850000	3.5923e-09
172.800000	3.6104e-09
172.750000	3.62859e-09
172.700000	3.64687e-09
172.650000	3.66525e-09
172.600000	3.68372e-09
172.550000	3.70228e-09
172.500000	3.72093e-09
172.450000	3.73968e-09
172.400000	3.75852e-09
172.350000	3.77746e-09
172.300000	3.79649e-09
172.250000	3.81562e-09
172.200000	3.83485e-09
172.150000	3.85417e-09
172.100000	3.87359e-09
172.050000	3.89311e-09
172.000000	3.91272e-09
171.950000	3.93244e-09
171.900000	3.95225e-09
171.850000	3.97217e-09
171.800000	3.99218e-09
171.750000	4.0123e-09
171.700000	4.03251e-09
171.650000	4.05283e-09
171.600000	4.07325e-09
171.550000	4.09378e-09
171.500000	4.1144e-09
171.450000	4.13513e-09
171.400000	4.15597e-09
171.350000	4.17691e-09
171.300000	4.19795e-09
171.250000	4.21911e-09
171.200000	4.24036e-09
171.150000	4.26173e-09
171.100000	4.2832e-09
171.050000	4.30478e-09
171.000000	4.32647e-09
170.950000	4.34827e-09
170.900000	4.37018e-09
170.850000	4.3922e-09
170.800000	4.41433e-09
170.750000	4.43657e-09
170.700000	4.45893e-09
170.650000	4.48139e-09
170.600000	4.50397e-09
170.550000	4.52667e-09
170.500000	4.54947e-09
170.450000	4.5724e-09
170.400000	4.59544e-09
170.350000	4.61859e-09
170.300000	4.64186e-09
170.250000	4.66525e-09
170.200000	4.68875e-09
170.150000	4.71238e-09
170.100000	4.73612e-09
170.050000	4.75999e-09
170.000000	4.78397e-09
169.950000	4.80807e-09
169.900000	4.8323e-09
169.850000	4.85665e-09
169.800000	4.88112e-09
169.750000	4.90571e-09
169.700000	4.93043e-09
169.650000	4.95527e-09
169.600000	4.98024e-09
169.550000	5.00533e-09
169.500000	5.03055e-09
169.450000	5.05589e-09
169.400000	5.08137e-09
169.350000	5.10697e-09
169.300000	5.1327e-09
169.250000	5.15856e-09
169.200000	5.18455e-09
169.150000	5.21068e-09
169.100000	5.23693e-09
169.050000	5.26332e-09
169.000000	5.28984e-09
168.950000	5.31649e-09
168.900000	5.34327e-09
168.850000	5.3702e-09
168.800000	5.39725e-09
168.750000	5.42445e-09
168.700000	5.45178e-09
168.650000	5.47925e-09
168.600000	5.50685e-09
168.550000	5.5346e-09
168.500000	5.56248e-09
168.450000	5.59051e-09
168.400000	5.61868e-09
168.350000	5.64699e-09
168.300000	5.67544e-09
168.250000	5.70403e-09
168.200000	5.73277e-09
168.150000	5.76166e-09
168.100000	5.79069e-09
168.050000	5.81986e-09
168.000000	5.84919e-09
167.950000	5.87866e-09
167.900000	5.90828e-09
167.850000	5.93804e-09
167.800000	5.96796e-09
167.750000	5.99803e-09
167.700000	6.02825e-09
167.650000	6.05862e-09
167.600000	6.08915e-09
167.550000	6.11983e-09
167.500000	6.15066e-09
167.450000	6.18165e-09
167.400000	6.2128e-09
167.350000	6.2441e-09
167.300000	6.27556e-09
167.250000	6.30718e-09
167.200000	6.33895e-09
167.150000	6.37089e-09
167.100000	6.40299e-09
167.050000	6.43525e-09
167.000000	6.46767e-09
166.950000	6.50026e-09
166.900000	6.53301e-09
166.850000	6.56593e-09
166.800000	6.59901e-09
166.750000	6.63226e-09
166.700000	6.66567e-09
166.650000	6.69926e-09
166.600000	6.73301e-09
166.550000	6.76693e-09
166.500000	6.80102e-09
166.450000	6.83529e-09
166.400000	6.86973e-09
166.350000	6.90434e-09
166.300000	6.93913e-09
166.250000	6.97409e-09
166.200000	7.00923e-09
166.150000	7.04454e-09
166.100000	7.08003e-09
166.050000	7.1157e-09
166.000000	7.15155e-09
165.950000	7.18759e-09
165.900000	7.2238e-09
165.850000	7.26019e-09
165.800000	7.29677e-09
165.750000	7.33354e-09
165.700000	7.37048e-09
165.650000	7.40762e-09
165.600000	7.44494e-09
165.550000	7.48245e-09
165.500000	7.52015e-09
165.450000	7.55804e-09
165.400000	7.59611e-09
165.350000	7.63439e-09
165.300000	7.67285e-09
165.250000	7.71151e-09
165.200000	7.75036e-09
165.150000	7.78941e-09
165.100000	7.82865e-09
165.050000	7.86809e-09
165.000000	7.90774e-09
164.950000	7.94758e-09
164.900000	7.98762e-09
164.850000	8.02786e-09
164.800000	8.06831e-09
164.750000	8.10896e-09
164.700000	8.14981e-09
164.650000	8.19087e-09
164.600000	8.23214e-09
164.550000	8.27361e-09
164.500000	8.3153e-09
164.450000	8.35719e-09
164.400000	8.3993e-09
164.350000	8.44161e-09
164.300000	8.48414e-09
164.250000	8.52689e-09
164.200000	8.56985e-09
164.150000	8.61302e-09
164.100000	8.65642e-09
164.050000	8.70003e-09
164.000000	8.74386e-09
163.950000	8.78792e-09
163.900000	8.83219e-09
163.850000	8.87669e-09
163.800000	8.92141e-09
163.750000	8.96636e-09
163.700000	9.01153e-09
163.650000	9.05693e-09
163.600000	9.10256e-09
163.550000	9.14842e-09
163.500000	9.19451e-09
163.450000	9.24084e-09
163.400000	9.28739e-09
163.350000	9.33418e-09
163.300000	9.38121e-09
163.250000	9.42847e-09
163.200000	9.47597e-09
163.150000	9.52372e-09
163.100000	9.5717e-09
163.050000	9.61992e-09
163.000000	9.66839e-09
162.950000	9.7171e-09
162.900000	9.76605e-09
162.850000	9.81525e-09
162.800000	9.8647e-09
162.750000	9.9144e-09
162.700000	9.96435e-09
162.650000	1.00146e-08
162.600000	1.0065e-08
162.550000	1.01157e-08
162.500000	1.01667e-08
162.450000	1.02179e-08
162.400000	1.02694e-08
162.350000	1.03211e-08
162.300000	1.03731e-08
162.250000	1.04254e-08
162.200000	1.04779e-08
162.150000	1.05307e-08
162.100000	1.05837e-08
162.050000	1.06371e-08
162.000000	1.06906e-08
161.950000	1.07445e-08
161.900000	1.07986e-08
161.850000	1.0853e-08
161.800000	1.09077e-08
161.750000	1.09627e-08
161.700000	1.10179e-08
161.650000	1.10734e-08
161.600000	1.11292e-08
161.550000	1.11853e-08
161.500000	1.12416e-08
161.450000	1.12983e-08
161.400000	1.13552e-08
161.350000	1.14124e-08
161.300000	1.14699e-08
161.250000	1.15277e-08
161.200000	1.15857e-08
161.150000	1.16441e-08
161.100000	1.17028e-08
161.050000	1.17617e-08
161.000000	1.1821e-08
160.950000	1.18805e-08
160.900000	1.19404e-08
160.850000	1.20005e-08
160.800000	1.2061e-08
160.750000	1.21218e-08
160.700000	1.21828e-08
160.650000	1.22442e-08
160.600000	1.23059e-08
160.550000	1.23679e-08
160.500000	1.24302e-08
160.450000	1.24928e-08
160.400000	1.25558e-08
160.350000	1.2619e-08
160.300000	1.26826e-08
160.250000	1.27465e-08
160.200000	1.28107e-08
160.150000	1.28752e-08
160.100000	1.29401e-08
160.050000	1.30053e-08
160.000000	1.30708e-08
159.950000	1.31367e-08
159.900000	1.32028e-08
159.850000	1.32694e-08
159.800000	1.33362e-08
159.750000	1.34034e-08
159.700000	1.34709e-08
159.650000	1.35388e-08
159.600000	1.3607e-08
159.550000	1.36755e-08
159.500000	1.37444e-08
159.450000	1.38137e-08
159.400000	1.38833e-08
159.350000	1.39532e-08
159.300000	1.40235e-08
159.250000	1.40941e-08
159.200000	1.41652e-08
159.150000	1.42365e-08
159.100000	1.43082e-08
159.050000	1.43803e-08
159.000000	1.44528e-08
158.950000	1.45256e-08
158.900000	1.45988e-08
158.850000	1.46723e-08
158.800000	1.47462e-08
158.750000	1.48205e-08
158.700000	1.48952e-08
158.650000	1.49702e-08
158.600000	1.50456e-08
158.550000	1.51214e-08
158.500000	1.51976e-08
158.450000	1.52742e-08
158.400000	1.53511e-08
158.350000	1.54284e-08
158.300000	1.55062e-08
158.250000	1.55843e-08
158.200000	1.56628e-08
158.150000	1.57417e-08
158.100000	1.5821e-08
158.050000	1.59007e-08
158.000000	1.59808e-08
157.950000	1.60613e-08
157.900000	1.61422e-08
157.850000	1.62235e-08
157.800000	1.63053e-08
157.750000	1.63874e-08
157.700000	1.647e-08
157.650000	1.65529e-08
157.600000	1.66363e-08
157.550000	1.67201e-08
157.500000	1.68044e-08
157.450000	1.6889e-08
157.400000	1.69741e-08
157.350000	1.70596e-08
157.300000	1.71456e-08
157.250000	1.72319e-08
157.200000	1.73187e-08
157.150000	1.7406e-08
157.100000	1.74937e-08
157.050000	1.75818e-08
157.000000	1.76704e-08
156.950000	1.77594e-08
156.900000	1.78489e-08
156.850000	1.79388e-08
156.800000	1.80291e-08
156.750000	1.812e-08
156.700000	1.82113e-08
156.650000	1.8303e-08
156.600000	1.83952e-08
156.550000	1.84879e-08
156.500000	1.8581e-08
156.450000	1.86746e-08
156.400000	1.87687e-08
156.350000	1.88632e-08
156.300000	1.89583e-08
156.250000	1.90538e-08
156.200000	1.91498e-08
156.150000	1.92462e-08
156.100000	1.93432e-08
156.050000	1.94406e-08
156.000000	1.95386e-08
155.950000	1.9637e-08
155.900000	1.97359e-08
155.850000	1.98353e-08
155.800000	1.99352e-08
155.750000	2.00357e-08
155.700000	2.01366e-08
155.650000	2.0238e-08
155.600000	2.034e-08
155.550000	2.04425e-08
155.500000	2.05454e-08
155.450000	2.06489e-08
155.400000	2.0753e-08
155.350000	2.08575e-08
155.300000	2.09626e-08
155.250000	2.10682e-08
155.200000	2.11743e-08
155.150000	2.1281e-08
155.100000	2.13882e-08
155.050000	2.14959e-08
155.000000	2.16042e-08
154.950000	2.1713e-08
154.900000	2.18224e-08
154.850000	2.19323e-08
154.800000	2.20428e-08
154.750000	2.21539e-08
154.700000	2.22655e-08
154.650000	2.23776e-08
154.600000	2.24904e-08
154.550000	2.26037e-08
154.500000	2.27175e-08
154.450000	2.2832e-08
154.400000	2.2947e-08
154.350000	2.30626e-08
154.300000	2.31788e-08
154.250000	2.32955e-08
154.200000	2.34129e-08
154.150000	2.35308e-08
154.100000	2.36493e-08
154.050000	2.37685e-08
154.000000	2.38882e-08
153.950000	2.40085e-08
153.900000	2.41295e-08
153.850000	2.4251e-08
153.800000	2.43732e-08
153.750000	2.4496e-08
153.700000	2.46194e-08
153.650000	2.47434e-08
153.600000	2.4868e-08
153.550000	2.49933e-08
153.500000	2.51192e-08
153.450000	2.52457e-08
153.400000	2.53729e-08
153.350000	2.55007e-08
153.300000	2.56292e-08
153.250000	2.57583e-08
153.200000	2.58881e-08
153.150000	2.60185e-08
153.100000	2.61495e-08
153.050000	2.62812e-08
153.000000	2.64136e-08
152.950000	2.65467e-08
152.900000	2.66804e-08
152.850000	2.68148e-08
152.800000	2.69499e-08
152.750000	2.70857e-08
152.700000	2.72221e-08
152.650000	2.73592e-08
152.600000	2.7497e-08
152.550000	2.76355e-08
152.500000	2.77748e-08
152.450000	2.79147e-08
152.400000	2.80553e-08
152.350000	2.81966e-08
152.300000	2.83386e-08
152.250000	2.84814e-08
152.200000	2.86249e-08
152.150000	2.87691e-08
152.100000	2.8914e-08
152.050000	2.90596e-08
152.000000	2.9206e-08
151.950000	2.93531e-08
151.900000	2.9501e-08
151.850000	2.96496e-08
151.800000	2.97989e-08
151.750000	2.99491e-08
151.700000	3.00999e-08
151.650000	3.02515e-08
151.600000	3.04039e-08
151.550000	3.05571e-08
151.500000	3.0711e-08
151.450000	3.08657e-08
151.400000	3.10212e-08
151.350000	3.11774e-08
151.300000	3.13345e-08
151.250000	3.14923e-08
151.200000	3.1651e-08
151.150000	3.18104e-08
151.100000	3.19706e-08
151.050000	3.21317e-08
151.000000	3.22935e-08
150.950000	3.24562e-08
150.900000	3.26197e-08
150.850000	3.2784e-08
150.800000	3.29491e-08
150.750000	3.31151e-08
150.700000	3.32819e-08
150.650000	3.34496e-08
150.600000	3.36181e-08
150.550000	3.37874e-08
150.500000	3.39576e-08
150.450000	3.41286e-08
150.400000	3.43006e-08
150.350000	3.44733e-08
150.300000	3.4647e-08
150.250000	3.48215e-08
150.200000	3.49969e-08
150.150000	3.51732e-08
150.100000	3.53504e-08
150.050000	3.55284e-08
150.000000	3.57074e-08
149.950000	3.58873e-08
149.900000	3.6068e-08
149.850000	3.62497e-08
149.800000	3.64323e-08
149.750000	3.66158e-08
149.700000	3.68002e-08
149.650000	3.69856e-08
149.600000	3.71719e-08
149.550000	3.73592e-08
149.500000	3.75473e-08
149.450000	3.77365e-08
149.400000	3.79265e-08
149.350000	3.81176e-08
149.300000	3.83096e-08
149.250000	3.85026e-08
149.200000	3.86965e-08
149.150000	3.88914e-08
149.100000	3.90873e-08
149.050000	3.92842e-08
149.000000	3.94821e-08
148.950000	3.9681e-08
148.900000	3.98808e-08
148.850000	4.00817e-08
148.800000	4.02836e-08
148.750000	4.04865e-08
148.700000	4.06904e-08
148.650000	4.08954e-08
148.600000	4.11014e-08
148.550000	4.13084e-08
148.500000	4.15165e-08
148.450000	4.17256e-08
148.400000	4.19358e-08
148.350000	4.2147e-08
148.300000	4.23593e-08
148.250000	4.25727e-08
148.200000	4.27871e-08
148.150000	4.30026e-08
148.100000	4.32192e-08
148.050000	4.34369e-08
148.000000	4.36557e-08
147.950000	4.38756e-08
147.900000	4.40966e-08
147.850000	4.43187e-08
147.800000	4.4542e-08
147.750000	4.47663e-08
147.700000	4.49918e-08
147.650000	4.52184e-08
147.600000	4.54462e-08
147.550000	4.56751e-08
147.500000	4.59052e-08
147.450000	4.61364e-08
147.400000	4.63688e-08
147.350000	4.66023e-08
147.300000	4.68371e-08
147.250000	4.7073e-08
147.200000	4.73101e-08
147.150000	4.75484e-08
147.100000	4.77879e-08
147.050000	4.80286e-08
147.000000	4.82705e-08
146.950000	4.85136e-08
146.900000	4.8758e-08
146.850000	4.90036e-08
146.800000	4.92504e-08
146.750000	4.94985e-08
146.700000	4.97478e-08
146.650000	4.99983e-08
146.600000	5.02502e-08
146.550000	5.05033e-08
146.500000	5.07577e-08
146.450000	5.10133e-08
146.400000	5.12703e-08
146.350000	5.15285e-08
146.300000	5.1788e-08
146.250000	5.20489e-08
146.200000	5.23111e-08
146.150000	5.25745e-08
146.100000	5.28393e-08
146.050000	5.31055e-08
146.000000	5.3373e-08
145.950000	5.36418e-08
145.900000	5.3912e-08
145.850000	5.41835e-08
145.800000	5.44564e-08
145.750000	5.47307e-08
145.700000	5.50064e-08
145.650000	5.52834e-08
145.600000	5.55619e-08
145.550000	5.58417e-08
145.500000	5.6123e-08
145.450000	5.64057e-08
145.400000	5.66898e-08
145.350000	5.69753e-08
145.300000	5.72623e-08
145.250000	5.75507e-08
145.200000	5.78406e-08
145.150000	5.81319e-08
145.100000	5.84247e-08
145.050000	5.8719e-08
145.000000	5.90147e-08
144.950000	5.9312e-08
144.900000	5.96107e-08
144.850000	5.99109e-08
144.800000	6.02127e-08
144.750000	6.0516e-08
144.700000	6.08208e-08
144.650000	6.11271e-08
144.600000	6.1435e-08
144.550000	6.17444e-08
144.500000	6.20554e-08
144.450000	6.23679e-08
144.400000	6.26821e-08
144.350000	6.29978e-08
144.300000	6.33151e-08
144.250000	6.3634e-08
144.200000	6.39545e-08
144.150000	6.42766e-08
144.100000	6.46003e-08
144.050000	6.49257e-08
144.000000	6.52527e-08
143.950000	6.55813e-08
143.900000	6.59117e-08
143.850000	6.62436e-08
143.800000	6.65773e-08
143.750000	6.69126e-08
143.700000	6.72496e-08
143.650000	6.75883e-08
143.600000	6.79287e-08
143.550000	6.82709e-08
143.500000	6.86147e-08
143.450000	6.89603e-08
143.400000	6.93076e-08
143.350000	6.96567e-08
143.300000	7.00075e-08
143.250000	7.03601e-08
143.200000	7.07145e-08
143.150000	7.10706e-08
143.100000	7.14286e-08
143.050000	7.17884e-08
143.000000	7.21499e-08
142.950000	7.25133e-08
142.900000	7.28785e-08
142.850000	7.32456e-08
142.800000	7.36145e-08
142.750000	7.39852e-08
142.700000	7.43579e-08
142.650000	7.47324e-08
142.600000	7.51088e-08
142.550000	7.5487e-08
142.500000	7.58672e-08
142.450000	7.62493e-08
142.400000	7.66334e-08
142.350000	7.70193e-08
142.300000	7.74072e-08
142.250000	7.77971e-08
142.200000	7.81889e-08
142.150000	7.85827e-08
142.100000	7.89785e-08
142.050000	7.93763e-08
142.000000	7.9776e-08
141.950000	8.01778e-08
141.900000	8.05816e-08
141.850000	8.09875e-08
141.800000	8.13954e-08
141.750000	8.18053e-08
141.700000	8.22173e-08
141.650000	8.26314e-08
141.600000	8.30475e-08
141.550000	8.34658e-08
141.500000	8.38862e-08
141.450000	8.43087e-08
141.400000	8.47333e-08
141.350000	8.516e-08
141.300000	8.55889e-08
141.250000	8.602e-08
141.200000	8.64532e-08
141.150000	8.68886e-08
141.100000	8.73262e-08
141.050000	8.7766e-08
141.000000	8.8208e-08
140.950000	8.86523e-08
140.900000	8.90988e-08
140.850000	8.95475e-08
140.800000	8.99985e-08
140.750000	9.04517e-08
140.700000	9.09073e-08
140.650000	9.13651e-08
140.600000	9.18253e-08
140.550000	9.22877e-08
140.500000	9.27525e-08
140.450000	9.32196e-08
140.400000	9.36891e-08
140.350000	9.4161e-08
140.300000	9.46352e-08
140.250000	9.51118e-08
140.200000	9.55908e-08
140.150000	9.60722e-08
140.100000	9.65561e-08
140.050000	9.70424e-08
140.000000	9.75311e-08
139.950000	9.80223e-08
139.900000	9.85159e-08
139.850000	9.90121e-08
139.800000	9.95107e-08
139.750000	1.00012e-07
139.700000	1.00516e-07
139.650000	1.01022e-07
139.600000	1.01531e-07
139.550000	1.02042e-07
139.500000	1.02556e-07
139.450000	1.03072e-07
139.400000	1.03591e-07
139.350000	1.04113e-07
139.300000	1.04637e-07
139.250000	1.05164e-07
139.200000	1.05694e-07
139.150000	1.06226e-07
139.100000	1.06761e-07
139.050000	1.07299e-07
139.000000	1.07839e-07
138.950000	1.08382e-07
138.900000	1.08928e-07
138.850000	1.09477e-07
138.800000	1.10028e-07
138.750000	1.10582e-07
138.700000	1.11139e-07
138.650000	1.11699e-07
138.600000	1.12261e-07
138.550000	1.12827e-07
138.500000	1.13395e-07
138.450000	1.13966e-07
138.400000	1.1454e-07
138.350000	1.15117e-07
138.300000	1.15697e-07
138.250000	1.16279e-07
138.200000	1.16865e-07
138.150000	1.17453e-07
138.100000	1.18045e-07
138.050000	1.18639e-07
138.000000	1.19237e-07
137.950000	1.19837e-07
137.900000	1.20441e-07
137.850000	1.21047e-07
137.800000	1.21657e-07
137.750000	1.2227e-07
137.700000	1.22885e-07
137.650000	1.23504e-07
137.600000	1.24126e-07
137.550000	1.24751e-07
137.500000	1.25379e-07
137.450000	1.26011e-07
137.400000	1.26645e-07
137.350000	1.27283e-07
137.300000	1.27924e-07
137.250000	1.28568e-07
137.200000	1.29216e-07
137.150000	1.29867e-07
137.100000	1.30521e-07
137.050000	1.31178e-07
137.000000	1.31839e-07
136.950000	1.32503e-07
136.900000	1.3317e-07
136.850000	1.3384e-07
136.800000	1.34514e-07
136.750000	1.35192e-07
136.700000	1.35873e-07
136.650000	1.36557e-07
136.600000	1.37245e-07
136.550000	1.37936e-07
136.500000	1.3863e-07
136.450000	1.39328e-07
136.400000	1.4003e-07
136.350000	1.40735e-07
136.300000	1.41444e-07
136.250000	1.42156e-07
136.200000	1.42872e-07
136.150000	1.43592e-07
136.100000	1.44315e-07
136.050000	1.45042e-07
136.000000	1.45772e-07
135.950000	1.46506e-07
135.900000	1.47244e-07
135.850000	1.47985e-07
135.800000	1.4873e-07
135.750000	1.49479e-07
135.700000	1.50232e-07
135.650000	1.50989e-07
135.600000	1.51749e-07
135.550000	1.52513e-07
135.500000	1.53281e-07
135.450000	1.54053e-07
135.400000	1.54829e-07
135.350000	1.55609e-07
135.300000	1.56392e-07
135.250000	1.5718e-07
135.200000	1.57971e-07
135.150000	1.58767e-07
135.100000	1.59566e-07
135.050000	1.6037e-07
135.000000	1.61177e-07
134.950000	1.61989e-07
134.900000	1.62805e-07
134.850000	1.63625e-07
134.800000	1.64449e-07
134.750000	1.65277e-07
134.700000	1.66109e-07
134.650000	1.66945e-07
134.600000	1.67786e-07
134.550000	1.68631e-07
134.500000	1.6948e-07
134.450000	1.70334e-07
134.400000	1.71191e-07
134.350000	1.72054e-07
134.300000	1.7292e-07
134.250000	1.73791e-07
134.200000	1.74666e-07
134.150000	1.75545e-07
134.100000	1.76429e-07
134.050000	1.77318e-07
134.000000	1.78211e-07
133.950000	1.79108e-07
133.900000	1.8001e-07
133.850000	1.80916e-07
133.800000	1.81827e-07
133.750000	1.82743e-07
133.700000	1.83663e-07
133.650000	1.84588e-07
133.600000	1.85518e-07
133.550000	1.86452e-07
133.500000	1.87391e-07
133.450000	1.88334e-07
133.400000	1.89283e-07
133.350000	1.90236e-07
133.300000	1.91194e-07
133.250000	1.92157e-07
133.200000	1.93124e-07
133.150000	1.94097e-07
133.100000	1.95074e-07
133.050000	1.96056e-07
133.000000	1.97044e-07
132.950000	1.98036e-07
132.900000	1.99033e-07
132.850000	2.00035e-07
132.800000	2.01042e-07
132.750000	2.02055e-07
132.700000	2.03072e-07
132.650000	2.04095e-07
132.600000	2.05122e-07
132.550000	2.06155e-07
132.500000	2.07193e-07
132.450000	2.08237e-07
132.400000	2.09285e-07
132.350000	2.10339e-07
132.300000	2.11398e-07
132.250000	2.12463e-07
132.200000	2.13533e-07
132.150000	2.14608e-07
132.100000	2.15688e-07
132.050000	2.16775e-07
132.000000	2.17866e-07
131.950000	2.18963e-07
131.900000	2.20066e-07
131.850000	2.21174e-07
131.800000	2.22287e-07
131.750000	2.23407e-07
131.700000	2.24532e-07
131.650000	2.25662e-07
131.600000	2.26799e-07
131.550000	2.27941e-07
131.500000	2.29088e-07
131.450000	2.30242e-07
131.400000	2.31401e-07
131.350000	2.32566e-07
131.300000	2.33737e-07
131.250000	2.34914e-07
131.200000	2.36097e-07
131.150000	2.37286e-07
131.100000	2.38481e-07
131.050000	2.39682e-07
131.000000	2.40888e-07
130.950000	2.42101e-07
130.900000	2.4332e-07
130.850000	2.44546e-07
130.800000	2.45777e-07
130.750000	2.47015e-07
130.700000	2.48258e-07
130.650000	2.49508e-07
130.600000	2.50765e-07
130.550000	2.52027e-07
130.500000	2.53296e-07
130.450000	2.54572e-07
130.400000	2.55854e-07
130.350000	2.57142e-07
130.300000	2.58437e-07
130.250000	2.59738e-07
130.200000	2.61046e-07
130.150000	2.6236e-07
130.100000	2.63681e-07
130.050000	2.65009e-07
130.000000	2.66343e-07
129.950000	2.67684e-07
129.900000	2.69032e-07
129.850000	2.70387e-07
129.800000	2.71748e-07
129.750000	2.73116e-07
129.700000	2.74491e-07
129.650000	2.75874e-07
129.600000	2.77263e-07
129.550000	2.78659e-07
129.500000	2.80062e-07
129.450000	2.81472e-07
129.400000	2.82889e-07
129.350000	2.84313e-07
129.300000	2.85745e-07
129.250000	2.87184e-07
129.200000	2.8863e-07
129.150000	2.90083e-07
129.100000	2.91543e-07
129.050000	2.93011e-07
129.000000	2.94487e-07
128.950000	2.95969e-07
128.900000	2.9746e-07
128.850000	2.98957e-07
128.800000	3.00463e-07
128.750000	3.01975e-07
128.700000	3.03496e-07
128.650000	3.05024e-07
128.600000	3.0656e-07
128.550000	3.08103e-07
128.500000	3.09655e-07
128.450000	3.11214e-07
128.400000	3.12781e-07
128.350000	3.14355e-07
128.300000	3.15938e-07
128.250000	3.17529e-07
128.200000	3.19128e-07
128.150000	3.20734e-07
128.100000	3.22349e-07
128.050000	3.23972e-07
128.000000	3.25603e-07
127.950000	3.27243e-07
127.900000	3.2889e-07
127.850000	3.30546e-07
127.800000	3.32211e-07
127.750000	3.33883e-07
127.700000	3.35564e-07
127.650000	3.37254e-07
127.600000	3.38952e-07
127.550000	3.40658e-07
127.500000	3.42373e-07
127.450000	3.44097e-07
127.400000	3.4583e-07
127.350000	3.47571e-07
127.300000	3.49321e-07
127.250000	3.5108e-07
127.200000	3.52847e-07
127.150000	3.54624e-07
127.100000	3.56409e-07
127.050000	3.58203e-07
127.000000	3.60007e-07
126.950000	3.61819e-07
126.900000	3.63641e-07
126.850000	3.65472e-07
126.800000	3.67312e-07
126.750000	3.69161e-07
126.700000	3.7102e-07
126.650000	3.72888e-07
126.600000	3.74765e-07
126.550000	3.76652e-07
126.500000	3.78548e-07
126.450000	3.80454e-07
126.400000	3.8237e-07
126.350000	3.84295e-07
126.300000	3.8623e-07
126.250000	3.88174e-07
126.200000	3.90129e-07
126.150000	3.92093e-07
126.100000	3.94067e-07
126.050000	3.96051e-07
126.000000	3.98045e-07
125.950000	4.00049e-07
125.900000	4.02063e-07
125.850000	4.04087e-07
125.800000	4.06121e-07
125.750000	4.08166e-07
125.700000	4.10221e-07
125.650000	4.12286e-07
125.600000	4.14362e-07
125.550000	4.16448e-07
125.500000	4.18545e-07
125.450000	4.20652e-07
125.400000	4.2277e-07
125.350000	4.24898e-07
125.300000	4.27037e-07
125.250000	4.29187e-07
125.200000	4.31348e-07
125.150000	4.33519e-07
125.100000	4.35702e-07
125.050000	4.37896e-07
125.000000	4.401e-07
124.950000	4.42316e-07
124.900000	4.44543e-07
124.850000	4.46781e-07
124.800000	4.4903e-07
124.750000	4.5129e-07
124.700000	4.53562e-07
124.650000	4.55846e-07
124.600000	4.58141e-07
124.550000	4.60447e-07
124.500000	4.62765e-07
124.450000	4.65095e-07
124.400000	4.67437e-07
124.350000	4.6979e-07
124.300000	4.72155e-07
124.250000	4.74532e-07
124.200000	4.76921e-07
124.150000	4.79322e-07
124.100000	4.81735e-07
124.050000	4.8416e-07
124.000000	4.86598e-07
123.950000	4.89047e-07
123.900000	4.91509e-07
123.850000	4.93984e-07
123.800000	4.9647e-07
123.750000	4.9897e-07
123.700000	5.01482e-07
123.650000	5.04006e-07
123.600000	5.06544e-07
123.550000	5.09094e-07
123.500000	5.11657e-07
123.450000	5.14232e-07
123.400000	5.16821e-07
123.350000	5.19423e-07
123.300000	5.22038e-07
123.250000	5.24666e-07
123.200000	5.27307e-07
123.150000	5.29962e-07
123.100000	5.3263e-07
123.050000	5.35311e-07
123.000000	5.38006e-07
122.950000	5.40714e-07
122.900000	5.43436e-07
122.850000	5.46172e-07
122.800000	5.48922e-07
122.750000	5.51685e-07
122.700000	5.54462e-07
122.650000	5.57254e-07
122.600000	5.60059e-07
122.550000	5.62878e-07
122.500000	5.65712e-07
122.450000	5.6856e-07
122.400000	5.71422e-07
122.350000	5.74298e-07
122.300000	5.77189e-07
122.250000	5.80095e-07
122.200000	5.83015e-07
122.150000	5.8595e-07
122.100000	5.889e-07
122.050000	5.91864e-07
122.000000	5.94844e-07
121.950000	5.97838e-07
121.900000	6.00848e-07
121.850000	6.03873e-07
121.800000	6.06912e-07
121.750000	6.09968e-07
121.700000	6.13038e-07
121.650000	6.16124e-07
121.600000	6.19226e-07
121.550000	6.22343e-07
121.500000	6.25476e-07
121.450000	6.28624e-07
121.400000	6.31789e-07
121.350000	6.34969e-07
121.300000	6.38166e-07
121.250000	6.41378e-07
121.200000	6.44607e-07
121.150000	6.47852e-07
121.100000	6.51113e-07
121.050000	6.5439e-07
121.000000	6.57684e-07
120.950000	6.60995e-07
120.900000	6.64323e-07
120.850000	6.67667e-07
120.800000	6.71028e-07
120.750000	6.74405e-07
120.700000	6.778e-07
120.650000	6.81212e-07
120.600000	6.84641e-07
120.550000	6.88088e-07
120.500000	6.91551e-07
120.450000	6.95032e-07
120.400000	6.98531e-07
120.350000	7.02047e-07
120.300000	7.05581e-07
120.250000	7.09133e-07
120.200000	7.12702e-07
120.150000	7.1629e-07
120.100000	7.19896e-07
120.050000	7.23519e-07
120.000000	7.27161e-07
119.950000	7.30822e-07
119.900000	7.345e-07
119.850000	7.38198e-07
119.800000	7.41914e-07
119.750000	7.45648e-07
119.700000	7.49401e-07
119.650000	7.53174e-07
119.600000	7.56965e-07
119.550000	7.60775e-07
119.500000	7.64605e-07
119.450000	7.68453e-07
119.400000	7.72321e-07
119.350000	7.76209e-07
119.300000	7.80116e-07
119.250000	7.84043e-07
119.200000	7.87989e-07
119.150000	7.91956e-07
119.100000	7.95942e-07
119.050000	7.99949e-07
119.000000	8.03975e-07
118.950000	8.08022e-07
118.900000	8.12089e-07
118.850000	8.16177e-07
118.800000	8.20285e-07
118.750000	8.24414e-07
118.700000	8.28564e-07
118.650000	8.32734e-07
118.600000	8.36926e-07
118.550000	8.41138e-07
118.500000	8.45372e-07
118.450000	8.49627e-07
118.400000	8.53904e-07
118.350000	8.58202e-07
118.300000	8.62522e-07
118.250000	8.66863e-07
118.200000	8.71226e-07
118.150000	8.75612e-07
118.100000	8.80019e-07
118.050000	8.84448e-07
118.000000	8.889e-07
117.950000	8.93374e-07
117.900000	8.97871e-07
117.850000	9.0239e-07
117.800000	9.06932e-07
117.750000	9.11497e-07
117.700000	9.16085e-07
117.650000	9.20696e-07
117.600000	9.2533e-07
117.550000	9.29988e-07
117.500000	9.34669e-07
117.450000	9.39373e-07
117.400000	9.44101e-07
117.350000	9.48853e-07
117.300000	9.53629e-07
117.250000	9.58429e-07
117.200000	9.63253e-07
117.150000	9.68101e-07
117.100000	9.72974e-07
117.050000	9.77871e-07
117.000000	9.82793e-07
116.950000	9.87739e-07
116.900000	9.92711e-07
116.850000	9.97707e-07
116.800000	1.00273e-06
116.750000	1.00778e-06
116.700000	1.01285e-06
116.650000	1.01795e-06
116.600000	1.02307e-06
116.550000	1.02822e-06
116.500000	1.03339e-06
116.450000	1.03859e-06
116.400000	1.04382e-06
116.350000	1.04908e-06
116.300000	1.05436e-06
116.250000	1.05966e-06
116.200000	1.065e-06
116.150000	1.07036e-06
116.100000	1.07574e-06
116.050000	1.08116e-06
116.000000	1.0866e-06
115.950000	1.09207e-06
115.900000	1.09756e-06
115.850000	1.10309e-06
115.800000	1.10864e-06
115.750000	1.11422e-06
115.700000	1.11983e-06
115.650000	1.12546e-06
115.600000	1.13113e-06
115.550000	1.13682e-06
115.500000	1.14254e-06
115.450000	1.14829e-06
115.400000	1.15407e-06
115.350000	1.15988e-06
115.300000	1.16572e-06
115.250000	1.17158e-06
115.200000	1.17748e-06
115.150000	1.18341e-06
115.100000	1.18936e-06
115.050000	1.19535e-06
115.000000	1.20137e-06
114.950000	1.20741e-06
114.900000	1.21349e-06
114.850000	1.2196e-06
114.800000	1.22573e-06
114.750000	1.2319e-06
114.700000	1.2381e-06
114.650000	1.24433e-06
114.600000	1.2506e-06
114.550000	1.25689e-06
114.500000	1.26322e-06
114.450000	1.26957e-06
114.400000	1.27596e-06
114.350000	1.28238e-06
114.300000	1.28884e-06
114.250000	1.29532e-06
114.200000	1.30184e-06
114.150000	1.30839e-06
114.100000	1.31498e-06
114.050000	1.3216e-06
114.000000	1.32825e-06
113.950000	1.33493e-06
113.900000	1.34165e-06
113.850000	1.3484e-06
113.800000	1.35519e-06
113.750000	1.36201e-06
113.700000	1.36886e-06
113.650000	1.37575e-06
113.600000	1.38268e-06
113.550000	1.38963e-06
113.500000	1.39663e-06
113.450000	1.40366e-06
113.400000	1.41072e-06
113.350000	1.41782e-06
113.300000	1.42496e-06
113.250000	1.43213e-06
113.200000	1.43933e-06
113.150000	1.44658e-06
113.100000	1.45386e-06
113.050000	1.46117e-06
113.000000	1.46853e-06
112.950000	1.47592e-06
112.900000	1.48334e-06
112.850000	1.49081e-06
112.800000	1.49831e-06
112.750000	1.50585e-06
112.700000	1.51343e-06
112.650000	1.52105e-06
112.600000	1.5287e-06
112.550000	1.53639e-06
112.500000	1.54413e-06
112.450000	1.5519e-06
112.400000	1.55971e-06
112.350000	1.56755e-06
112.300000	1.57544e-06
112.250000	1.58337e-06
112.200000	1.59134e-06
112.150000	1.59935e-06
112.100000	1.6074e-06
112.050000	1.61548e-06
112.000000	1.62361e-06
111.950000	1.63178e-06
111.900000	1.64e-06
111.850000	1.64825e-06
111.800000	1.65654e-06
111.750000	1.66488e-06
111.700000	1.67326e-06
111.650000	1.68168e-06
111.600000	1.69014e-06
111.550000	1.69864e-06
111.500000	1.70719e-06
111.450000	1.71578e-06
111.400000	1.72442e-06
111.350000	1.73309e-06
111.300000	1.74182e-06
111.250000	1.75058e-06
111.200000	1.75939e-06
111.150000	1.76824e-06
111.100000	1.77714e-06
111.050000	1.78608e-06
111.000000	1.79507e-06
110.950000	1.8041e-06
110.900000	1.81318e-06
110.850000	1.82231e-06
110.800000	1.83148e-06
110.750000	1.84069e-06
110.700000	1.84995e-06
110.650000	1.85926e-06
110.600000	1.86862e-06
110.550000	1.87802e-06
110.500000	1.88747e-06
110.450000	1.89697e-06
110.400000	1.90652e-06
110.350000	1.91611e-06
110.300000	1.92575e-06
110.250000	1.93544e-06
110.200000	1.94518e-06
110.150000	1.95497e-06
110.100000	1.9648e-06
110.050000	1.97469e-06
110.000000	1.98463e-06
109.950000	1.99461e-06
109.900000	2.00465e-06
109.850000	2.01474e-06
109.800000	2.02487e-06
109.750000	2.03506e-06
109.700000	2.0453e-06
109.650000	2.05559e-06
109.600000	2.06594e-06
109.550000	2.07633e-06
109.500000	2.08678e-06
109.450000	2.09728e-06
109.400000	2.10783e-06
109.350000	2.11844e-06
109.300000	2.1291e-06
109.250000	2.13981e-06
109.200000	2.15058e-06
109.150000	2.1614e-06
109.100000	2.17228e-06
109.050000	2.18321e-06
109.000000	2.19419e-06
108.950000	2.20523e-06
108.900000	2.21633e-06
108.850000	2.22748e-06
108.800000	2.23869e-06
108.750000	2.24995e-06
108.700000	2.26127e-06
108.650000	2.27265e-06
108.600000	2.28408e-06
108.550000	2.29558e-06
108.500000	2.30713e-06
108.450000	2.31873e-06
108.400000	2.3304e-06
108.350000	2.34213e-06
108.300000	2.35391e-06
108.250000	2.36575e-06
108.200000	2.37766e-06
108.150000	2.38962e-06
108.100000	2.40164e-06
108.050000	2.41373e-06
108.000000	2.42587e-06
107.950000	2.43808e-06
107.900000	2.45034e-06
107.850000	2.46267e-06
107.800000	2.47506e-06
107.750000	2.48752e-06
107.700000	2.50003e-06
107.650000	2.51261e-06
107.600000	2.52525e-06
107.550000	2.53796e-06
107.500000	2.55072e-06
107.450000	2.56356e-06
107.400000	2.57646e-06
107.350000	2.58942e-06
107.300000	2.60245e-06
107.250000	2.61554e-06
107.200000	2.6287e-06
107.150000	2.64193e-06
107.100000	2.65522e-06
107.050000	2.66858e-06
107.000000	2.682e-06
106.950000	2.6955e-06
106.900000	2.70906e-06
106.850000	2.72269e-06
106.800000	2.73638e-06
106.750000	2.75015e-06
106.700000	2.76399e-06
106.650000	2.77789e-06
106.600000	2.79187e-06
106.550000	2.80592e-06
106.500000	2.82003e-06
106.450000	2.83422e-06
106.400000	2.84848e-06
106.350000	2.86281e-06
106.300000	2.87721e-06
106.250000	2.89169e-06
106.200000	2.90623e-06
106.150000	2.92086e-06
106.100000	2.93555e-06
106.050000	2.95032e-06
106.000000	2.96516e-06
105.950000	2.98008e-06
105.900000	2.99507e-06
105.850000	3.01014e-06
105.800000	3.02528e-06
105.750000	3.0405e-06
105.700000	3.0558e-06
105.650000	3.07117e-06
105.600000	3.08662e-06
105.550000	3.10215e-06
105.500000	3.11776e-06
105.450000	3.13344e-06
105.400000	3.14921e-06
105.350000	3.16505e-06
105.300000	3.18097e-06
105.250000	3.19697e-06
105.200000	3.21306e-06
105.150000	3.22922e-06
105.100000	3.24547e-06
105.050000	3.26179e-06
105.000000	3.2782e-06
104.950000	3.29469e-06
104.900000	3.31127e-06
104.850000	3.32792e-06
104.800000	3.34467e-06
104.750000	3.36149e-06
104.700000	3.3784e-06
104.650000	3.3954e-06
104.600000	3.41248e-06
104.550000	3.42964e-06
104.500000	3.4469e-06
104.450000	3.46424e-06
104.400000	3.48166e-06
104.350000	3.49918e-06
104.300000	3.51678e-06
104.250000	3.53447e-06
104.200000	3.55225e-06
104.150000	3.57012e-06
104.100000	3.58808e-06
104.050000	3.60613e-06
104.000000	3.62427e-06
103.950000	3.6425e-06
103.900000	3.66082e-06
103.850000	3.67924e-06
103.800000	3.69775e-06
103.750000	3.71635e-06
103.700000	3.73504e-06
103.650000	3.75383e-06
103.600000	3.77271e-06
103.550000	3.79169e-06
103.500000	3.81076e-06
103.450000	3.82993e-06
103.400000	3.8492e-06
103.350000	3.86856e-06
103.300000	3.88802e-06
103.250000	3.90758e-06
103.200000	3.92723e-06
103.150000	3.94699e-06
103.100000	3.96684e-06
103.050000	3.9868e-06
103.000000	4.00685e-06
102.950000	4.02701e-06
102.900000	4.04726e-06
102.850000	4.06762e-06
102.800000	4.08808e-06
102.750000	4.10864e-06
102.700000	4.12931e-06
102.650000	4.15008e-06
102.600000	4.17096e-06
102.550000	4.19193e-06
102.500000	4.21302e-06
102.450000	4.23421e-06
102.400000	4.25551e-06
102.350000	4.27691e-06
102.300000	4.29843e-06
102.250000	4.32005e-06
102.200000	4.34178e-06
102.150000	4.36362e-06
102.100000	4.38556e-06
102.050000	4.40762e-06
102.000000	4.42979e-06
101.950000	4.45207e-06
101.900000	4.47447e-06
101.850000	4.49697e-06
101.800000	4.51959e-06
101.750000	4.54232e-06
101.700000	4.56517e-06
101.650000	4.58813e-06
101.600000	4.61121e-06
101.550000	4.6344e-06
101.500000	4.65771e-06
101.450000	4.68114e-06
101.400000	4.70468e-06
101.350000	4.72835e-06
101.300000	4.75213e-06
101.250000	4.77603e-06
101.200000	4.80005e-06
101.150000	4.82419e-06
101.100000	4.84846e-06
101.050000	4.87284e-06
101.000000	4.89735e-06
100.950000	4.92198e-06
100.900000	4.94674e-06
100.850000	4.97162e-06
100.800000	4.99662e-06
100.750000	5.02175e-06
100.700000	5.04701e-06
100.650000	5.07239e-06
100.600000	5.0979e-06
100.550000	5.12354e-06
100.500000	5.14931e-06
100.450000	5.17521e-06
100.400000	5.20124e-06
100.350000	5.22739e-06
100.300000	5.25368e-06
100.250000	5.28011e-06
100.200000	5.30666e-06
100.150000	5.33335e-06
100.100000	5.36017e-06
100.050000	5.38713e-06
100.000000	5.41423e-06
99.950000	5.44145e-06
99.900000	5.46882e-06
99.850000	5.49632e-06
99.800000	5.52397e-06
99.750000	5.55175e-06
99.700000	5.57967e-06
99.650000	5.60773e-06
99.600000	5.63593e-06
99.550000	5.66427e-06
99.500000	5.69276e-06
99.450000	5.72139e-06
99.400000	5.75016e-06
99.350000	5.77908e-06
99.300000	5.80814e-06
99.250000	5.83735e-06
99.200000	5.86671e-06
99.150000	5.89621e-06
99.100000	5.92586e-06
99.050000	5.95566e-06
99.000000	5.98562e-06
98.950000	6.01572e-06
98.900000	6.04597e-06
98.850000	6.07637e-06
98.800000	6.10693e-06
98.750000	6.13764e-06
98.700000	6.16851e-06
98.650000	6.19953e-06
98.600000	6.2307e-06
98.550000	6.26204e-06
98.500000	6.29353e-06
98.450000	6.32517e-06
98.400000	6.35698e-06
98.350000	6.38895e-06
98.300000	6.42108e-06
98.250000	6.45337e-06
98.200000	6.48582e-06
98.150000	6.51843e-06
98.100000	6.55121e-06
98.050000	6.58416e-06
98.000000	6.61727e-06
97.950000	6.65054e-06
97.900000	6.68398e-06
97.850000	6.71759e-06
97.800000	6.75137e-06
97.750000	6.78532e-06
97.700000	6.81944e-06
97.650000	6.85373e-06
97.600000	6.8882e-06
97.550000	6.92284e-06
97.500000	6.95765e-06
97.450000	6.99263e-06
97.400000	7.02779e-06
97.350000	7.06313e-06
97.300000	7.09865e-06
97.250000	7.13434e-06
97.200000	7.17022e-06
97.150000	7.20627e-06
97.100000	7.24251e-06
97.050000	7.27892e-06
97.000000	7.31552e-06
96.950000	7.35231e-06
96.900000	7.38928e-06
96.850000	7.42643e-06
96.800000	7.46377e-06
96.750000	7.5013e-06
96.700000	7.53902e-06
96.650000	7.57693e-06
96.600000	7.61502e-06
96.550000	7.65331e-06
96.500000	7.69179e-06
96.450000	7.73047e-06
96.400000	7.76934e-06
96.350000	7.8084e-06
96.300000	7.84766e-06
96.250000	7.88712e-06
96.200000	7.92678e-06
96.150000	7.96663e-06
96.100000	8.00669e-06
96.050000	8.04695e-06
96.000000	8.08741e-06
95.950000	8.12807e-06
95.900000	8.16893e-06
95.850000	8.21001e-06
95.800000	8.25129e-06
95.750000	8.29277e-06
95.700000	8.33447e-06
95.650000	8.37637e-06
95.600000	8.41848e-06
95.550000	8.46081e-06
95.500000	8.50335e-06
95.450000	8.5461e-06
95.400000	8.58907e-06
95.350000	8.63225e-06
95.300000	8.67565e-06
95.250000	8.71927e-06
95.200000	8.76311e-06
95.150000	8.80716e-06
95.100000	8.85144e-06
95.050000	8.89594e-06
95.000000	8.94067e-06
94.950000	8.98562e-06
94.900000	9.03079e-06
94.850000	9.07619e-06
94.800000	9.12182e-06
94.750000	9.16768e-06
94.700000	9.21377e-06
94.650000	9.26009e-06
94.600000	9.30665e-06
94.550000	9.35344e-06
94.500000	9.40046e-06
94.450000	9.44772e-06
94.400000	9.49521e-06
94.350000	9.54295e-06
94.300000	9.59092e-06
94.250000	9.63914e-06
94.200000	9.6876e-06
94.150000	9.7363e-06
94.100000	9.78525e-06
94.050000	9.83444e-06
94.000000	9.88388e-06
93.950000	9.93356e-06
93.900000	9.9835e-06
93.850000	1.00337e-05
93.800000	1.00841e-05
93.750000	1.01348e-05
93.700000	1.01858e-05
93.650000	1.0237e-05
93.600000	1.02884e-05
93.550000	1.03402e-05
93.500000	1.03921e-05
93.450000	1.04444e-05
93.400000	1.04969e-05
93.350000	1.05496e-05
93.300000	1.06027e-05
93.250000	1.0656e-05
93.200000	1.07095e-05
93.150000	1.07634e-05
93.100000	1.08175e-05
93.050000	1.08719e-05
93.000000	1.09265e-05
92.950000	1.09814e-05
92.900000	1.10366e-05
92.850000	1.10921e-05
92.800000	1.11479e-05
92.750000	1.12039e-05
92.700000	1.12602e-05
92.650000	1.13168e-05
92.600000	1.13737e-05
92.550000	1.14309e-05
92.500000	1.14883e-05
92.450000	1.15461e-05
92.400000	1.16041e-05
92.350000	1.16624e-05
92.300000	1.17211e-05
92.250000	1.178e-05
92.200000	1.18392e-05
92.150000	1.18987e-05
92.100000	1.19585e-05
92.050000	1.20186e-05
92.000000	1.2079e-05
91.950000	1.21397e-05
91.900000	1.22008e-05
91.850000	1.22621e-05
91.800000	1.23237e-05
91.750000	1.23856e-05
91.700000	1.24479e-05
91.650000	1.25105e-05
91.600000	1.25733e-05
91.550000	1.26365e-05
91.500000	1.27001e-05
91.450000	1.27639e-05
91.400000	1.2828e-05
91.350000	1.28925e-05
91.300000	1.29573e-05
91.250000	1.30224e-05
91.200000	1.30879e-05
91.150000	1.31537e-05
91.100000	1.32198e-05
91.050000	1.32862e-05
91.000000	1.3353e-05
90.950000	1.34201e-05
90.900000	1.34875e-05
90.850000	1.35553e-05
90.800000	1.36235e-05
90.750000	1.36919e-05
90.700000	1.37607e-05
90.650000	1.38299e-05
90.600000	1.38994e-05
90.550000	1.39693e-05
90.500000	1.40395e-05
90.450000	1.411e-05
90.400000	1.41809e-05
90.350000	1.42522e-05
90.300000	1.43238e-05
90.250000	1.43958e-05
90.200000	1.44681e-05
90.150000	1.45409e-05
90.100000	1.46139e-05
90.050000	1.46874e-05
90.000000	1.47612e-05
89.950000	1.48354e-05
89.900000	1.49099e-05
89.850000	1.49848e-05
89.800000	1.50601e-05
89.750000	1.51358e-05
89.700000	1.52119e-05
89.650000	1.52883e-05
89.600000	1.53652e-05
89.550000	1.54424e-05
89.500000	1.552e-05
89.450000	1.5598e-05
89.400000	1.56763e-05
89.350000	1.57551e-05
89.300000	1.58343e-05
89.250000	1.59139e-05
89.200000	1.59938e-05
89.150000	1.60742e-05
89.100000	1.6155e-05
89.050000	1.62361e-05
89.000000	1.63177e-05
88.950000	1.63997e-05
88.900000	1.64821e-05
88.850000	1.6565e-05
88.800000	1.66482e-05
88.750000	1.67318e-05
88.700000	1.68159e-05
88.650000	1.69004e-05
88.600000	1.69853e-05
88.550000	1.70707e-05
88.500000	1.71565e-05
88.450000	1.72427e-05
88.400000	1.73293e-05
88.350000	1.74164e-05
88.300000	1.75039e-05
88.250000	1.75918e-05
88.200000	1.76802e-05
88.150000	1.77691e-05
88.100000	1.78583e-05
88.050000	1.79481e-05
88.000000	1.80382e-05
87.950000	1.81289e-05
87.900000	1.822e-05
87.850000	1.83115e-05
87.800000	1.84035e-05
87.750000	1.8496e-05
87.700000	1.85889e-05
87.650000	1.86823e-05
87.600000	1.87762e-05
87.550000	1.88705e-05
87.500000	1.89653e-05
87.450000	1.90606e-05
87.400000	1.91563e-05
87.350000	1.92526e-05
87.300000	1.93493e-05
87.250000	1.94465e-05
87.200000	1.95442e-05
87.150000	1.96424e-05
87.100000	1.97411e-05
87.050000	1.98403e-05
87.000000	1.99399e-05
86.950000	2.00401e-05
86.900000	2.01408e-05
86.850000	2.0242e-05
86.800000	2.03437e-05
86.750000	2.04459e-05
86.700000	2.05486e-05
86.650000	2.06518e-05
86.600000	2.07556e-05
86.550000	2.08598e-05
86.500000	2.09646e-05
86.450000	2.10699e-05
86.400000	2.11758e-05
86.350000	2.12822e-05
86.300000	2.13891e-05
86.250000	2.14965e-05
86.200000	2.16045e-05
86.150000	2.1713e-05
86.100000	2.18221e-05
86.050000	2.19317e-05
86.000000	2.20419e-05
85.950000	2.21526e-05
85.900000	2.22639e-05
85.850000	2.23757e-05
85.800000	2.24881e-05
85.750000	2.26011e-05
85.700000	2.27146e-05
85.650000	2.28287e-05
85.600000	2.29434e-05
85.550000	2.30586e-05
85.500000	2.31745e-05
85.450000	2.32909e-05
85.400000	2.34079e-05
85.350000	2.35254e-05
85.300000	2.36436e-05
85.250000	2.37624e-05
85.200000	2.38817e-05
85.150000	2.40017e-05
85.100000	2.41222e-05
85.050000	2.42434e-05
85.000000	2.43651e-05
84.950000	2.44875e-05
84.900000	2.46105e-05
84.850000	2.47341e-05
84.800000	2.48584e-05
84.750000	2.49832e-05
84.700000	2.51087e-05
84.650000	2.52348e-05
84.600000	2.53615e-05
84.550000	2.54889e-05
84.500000	2.56169e-05
84.450000	2.57456e-05
84.400000	2.58749e-05
84.350000	2.60048e-05
84.300000	2.61354e-05
84.250000	2.62667e-05
84.200000	2.63986e-05
84.150000	2.65312e-05
84.100000	2.66644e-05
84.050000	2.67984e-05
84.000000	2.69329e-05
83.950000	2.70682e-05
83.900000	2.72041e-05
83.850000	2.73407e-05
83.800000	2.74781e-05
83.750000	2.7616e-05
83.700000	2.77547e-05
83.650000	2.78941e-05
83.600000	2.80342e-05
83.550000	2.8175e-05
83.500000	2.83165e-05
83.450000	2.84587e-05
83.400000	2.86016e-05
83.350000	2.87452e-05
83.300000	2.88895e-05
83.250000	2.90346e-05
83.200000	2.91804e-05
83.150000	2.93269e-05
83.100000	2.94742e-05
83.050000	2.96222e-05
83.000000	2.9771e-05
82.950000	2.99204e-05
82.900000	3.00707e-05
82.850000	3.02217e-05
82.800000	3.03734e-05
82.750000	3.05259e-05
82.700000	3.06792e-05
82.650000	3.08333e-05
82.600000	3.09881e-05
82.550000	3.11437e-05
82.500000	3.13001e-05
82.450000	3.14572e-05
82.400000	3.16152e-05
82.350000	3.17739e-05
82.300000	3.19334e-05
82.250000	3.20938e-05
82.200000	3.22549e-05
82.150000	3.24168e-05
82.100000	3.25796e-05
82.050000	3.27432e-05
82.000000	3.29076e-05
81.950000	3.30728e-05
81.900000	3.32388e-05
81.850000	3.34057e-05
81.800000	3.35734e-05
81.750000	3.3742e-05
81.700000	3.39114e-05
81.650000	3.40816e-05
81.600000	3.42527e-05
81.550000	3.44247e-05
81.500000	3.45975e-05
81.450000	3.47712e-05
81.400000	3.49458e-05
81.350000	3.51212e-05
81.300000	3.52975e-05
81.250000	3.54747e-05
81.200000	3.56528e-05
81.150000	3.58318e-05
81.100000	3.60117e-05
81.050000	3.61924e-05
81.000000	3.63741e-05
80.950000	3.65567e-05
80.900000	3.67402e-05
80.850000	3.69247e-05
80.800000	3.711e-05
80.750000	3.72963e-05
80.700000	3.74835e-05
80.650000	3.76717e-05
80.600000	3.78608e-05
80.550000	3.80508e-05
80.500000	3.82418e-05
80.450000	3.84338e-05
80.400000	3.86267e-05
80.350000	3.88206e-05
80.300000	3.90154e-05
80.250000	3.92113e-05
80.200000	3.94081e-05
80.150000	3.96059e-05
80.100000	3.98047e-05
80.050000	4.00044e-05
80.000000	4.02052e-05
79.950000	4.0407e-05
79.900000	4.06098e-05
79.850000	4.08137e-05
79.800000	4.10185e-05
79.750000	4.12244e-05
79.700000	4.14313e-05
79.650000	4.16392e-05
79.600000	4.18482e-05
79.550000	4.20582e-05
79.500000	4.22693e-05
79.450000	4.24814e-05
79.400000	4.26946e-05
79.350000	4.29089e-05
79.300000	4.31242e-05
79.250000	4.33407e-05
79.200000	4.35582e-05
79.150000	4.37768e-05
79.100000	4.39964e-05
79.050000	4.42172e-05
79.000000	4.44391e-05
78.950000	4.46621e-05
78.900000	4.48863e-05
78.850000	4.51115e-05
78.800000	4.53379e-05
78.750000	4.55654e-05
78.700000	4.5794e-05
78.650000	4.60238e-05
78.600000	4.62548e-05
78.550000	4.64869e-05
78.500000	4.67201e-05
78.450000	4.69546e-05
78.400000	4.71902e-05
78.350000	4.7427e-05
78.300000	4.76649e-05
78.250000	4.79041e-05
78.200000	4.81445e-05
78.150000	4.8386e-05
78.100000	4.86288e-05
78.050000	4.88728e-05
78.000000	4.9118e-05
77.950000	4.93644e-05
77.900000	4.96121e-05
77.850000	4.9861e-05
77.800000	5.01112e-05
77.750000	5.03626e-05
77.700000	5.06153e-05
77.650000	5.08692e-05
77.600000	5.11244e-05
77.550000	5.13809e-05
77.500000	5.16387e-05
77.450000	5.18978e-05
77.400000	5.21581e-05
77.350000	5.24198e-05
77.300000	5.26828e-05
77.250000	5.2947e-05
77.200000	5.32127e-05
77.150000	5.34796e-05
77.100000	5.37479e-05
77.050000	5.40175e-05
77.000000	5.42885e-05
76.950000	5.45608e-05
76.900000	5.48345e-05
76.850000	5.51096e-05
76.800000	5.5386e-05
76.750000	5.56638e-05
76.700000	5.5943e-05
76.650000	5.62237e-05
76.600000	5.65057e-05
76.550000	5.67891e-05
76.500000	5.70739e-05
76.450000	5.73602e-05
76.400000	5.76479e-05
76.350000	5.79371e-05
76.300000	5.82277e-05
76.250000	5.85197e-05
76.200000	5.88132e-05
76.150000	5.91082e-05
76.100000	5.94047e-05
76.050000	5.97026e-05
76.000000	6.0002e-05
75.950000	6.03029e-05
75.900000	6.06054e-05
75.850000	6.09093e-05
75.800000	6.12148e-05
75.750000	6.15218e-05
75.700000	6.18303e-05
75.650000	6.21404e-05
75.600000	6.2452e-05
75.550000	6.27652e-05
75.500000	6.308e-05
75.450000	6.33963e-05
75.400000	6.37142e-05
75.350000	6.40337e-05
75.300000	6.43548e-05
75.250000	6.46775e-05
75.200000	6.50018e-05
75.150000	6.53278e-05
75.100000	6.56554e-05
75.050000	6.59846e-05
75.000000	6.63154e-05
74.950000	6.66479e-05
74.900000	6.69821e-05
74.850000	6.7318e-05
74.800000	6.76555e-05
74.750000	6.79947e-05
74.700000	6.83356e-05
74.650000	6.86783e-05
74.600000	6.90226e-05
74.550000	6.93686e-05
74.500000	6.97164e-05
74.450000	7.0066e-05
74.400000	7.04172e-05
74.350000	7.07703e-05
74.300000	7.11251e-05
74.250000	7.14816e-05
74.200000	7.184e-05
74.150000	7.22001e-05
74.100000	7.25621e-05
74.050000	7.29258e-05
74.000000	7.32914e-05
73.950000	7.36588e-05
73.900000	7.4028e-05
73.850000	7.43991e-05
73.800000	7.47721e-05
73.750000	7.51469e-05
73.700000	7.55236e-05
73.650000	7.59021e-05
73.600000	7.62826e-05
73.550000	7.66649e-05
73.500000	7.70492e-05
73.450000	7.74354e-05
73.400000	7.78235e-05
73.350000	7.82136e-05
73.300000	7.86056e-05
73.250000	7.89996e-05
73.200000	7.93955e-05
73.150000	7.97934e-05
73.100000	8.01933e-05
73.050000	8.05952e-05
73.000000	8.09991e-05
72.950000	8.14051e-05
72.900000	8.1813e-05
72.850000	8.2223e-05
72.800000	8.26351e-05
72.750000	8.30492e-05
72.700000	8.34654e-05
72.650000	8.38836e-05
72.600000	8.4304e-05
72.550000	8.47264e-05
72.500000	8.5151e-05
72.450000	8.55777e-05
72.400000	8.60065e-05
72.350000	8.64374e-05
72.300000	8.68705e-05
72.250000	8.73058e-05
72.200000	8.77432e-05
72.150000	8.81829e-05
72.100000	8.86247e-05
72.050000	8.90687e-05
72.000000	8.9515e-05
71.950000	8.99635e-05
71.900000	9.04142e-05
71.850000	9.08671e-05
71.800000	9.13224e-05
71.750000	9.17799e-05
71.700000	9.22397e-05
71.650000	9.27018e-05
71.600000	9.31662e-05
71.550000	9.36329e-05
71.500000	9.41019e-05
71.450000	9.45733e-05
71.400000	9.5047e-05
71.350000	9.55231e-05
71.300000	9.60016e-05
71.250000	9.64825e-05
71.200000	9.69658e-05
71.150000	9.74515e-05
71.100000	9.79396e-05
71.050000	9.84301e-05
71.000000	9.89231e-05
70.950000	9.94186e-05
70.900000	9.99165e-05
70.850000	0.000100417
70.800000	0.00010092
70.750000	0.000101425
70.700000	0.000101933
70.650000	0.000102444
70.600000	0.000102957
70.550000	0.000103472
70.500000	0.00010399
70.450000	0.000104511
70.400000	0.000105035
70.350000	0.00010556
70.300000	0.000106089
70.250000	0.00010662
70.200000	0.000107154
70.150000	0.000107691
70.100000	0.00010823
70.050000	0.000108772
70.000000	0.000109316
69.950000	0.000109864
69.900000	0.000110414
69.850000	0.000110967
69.800000	0.000111522
69.750000	0.00011208
69.700000	0.000112642
69.650000	0.000113205
69.600000	0.000113772
69.550000	0.000114342
69.500000	0.000114914
69.450000	0.000115489
69.400000	0.000116067
69.350000	0.000116648
69.300000	0.000117232
69.250000	0.000117819
69.200000	0.000118409
69.150000	0.000119001
69.100000	0.000119597
69.050000	0.000120196
69.000000	0.000120797
68.950000	0.000121402
68.900000	0.000122009
68.850000	0.00012262
68.800000	0.000123234
68.750000	0.00012385
68.700000	0.00012447
68.650000	0.000125093
68.600000	0.000125719
68.550000	0.000126348
68.500000	0.00012698
68.450000	0.000127616
68.400000	0.000128254
68.350000	0.000128896
68.300000	0.000129541
68.250000	0.000130189
68.200000	0.00013084
68.150000	0.000131495
68.100000	0.000132153
68.050000	0.000132814
68.000000	0.000133478
67.950000	0.000134146
67.900000	0.000134817
67.850000	0.000135492
67.800000	0.000136169
67.750000	0.00013685
67.700000	0.000137535
67.650000	0.000138223
67.600000	0.000138914
67.550000	0.000139609
67.500000	0.000140307
67.450000	0.000141009
67.400000	0.000141714
67.350000	0.000142423
67.300000	0.000143135
67.250000	0.000143851
67.200000	0.00014457
67.150000	0.000145293
67.100000	0.00014602
67.050000	0.00014675
67.000000	0.000147484
66.950000	0.000148221
66.900000	0.000148962
66.850000	0.000149707
66.800000	0.000150456
66.750000	0.000151208
66.700000	0.000151964
66.650000	0.000152724
66.600000	0.000153487
66.550000	0.000154255
66.500000	0.000155026
66.450000	0.000155801
66.400000	0.000156579
66.350000	0.000157362
66.300000	0.000158149
66.250000	0.000158939
66.200000	0.000159734
66.150000	0.000160532
66.100000	0.000161334
66.050000	0.00016214
66.000000	0.000162951
65.950000	0.000163765
65.900000	0.000164583
65.850000	0.000165406
65.800000	0.000166232
65.750000	0.000167063
65.700000	0.000167898
65.650000	0.000168737
65.600000	0.00016958
65.550000	0.000170427
65.500000	0.000171279
65.450000	0.000172134
65.400000	0.000172994
65.350000	0.000173858
65.300000	0.000174727
65.250000	0.0001756
65.200000	0.000176477
65.150000	0.000177358
65.100000	0.000178244
65.050000	0.000179134
65.000000	0.000180029
64.950000	0.000180928
64.900000	0.000181832
64.850000	0.00018274
64.800000	0.000183652
64.750000	0.00018457
64.700000	0.000185491
64.650000	0.000186417
64.600000	0.000187348
64.550000	0.000188284
64.500000	0.000189224
64.450000	0.000190168
64.400000	0.000191118
64.350000	0.000192072
64.300000	0.000193031
64.250000	0.000193994
64.200000	0.000194963
64.150000	0.000195936
64.100000	0.000196914
64.050000	0.000197896
64.000000	0.000198884
63.950000	0.000199877
63.900000	0.000200874
63.850000	0.000201877
63.800000	0.000202884
63.750000	0.000203896
63.700000	0.000204914
63.650000	0.000205936
63.600000	0.000206964
63.550000	0.000207996
63.500000	0.000209034
63.450000	0.000210077
63.400000	0.000211125
63.350000	0.000212178
63.300000	0.000213236
63.250000	0.0002143
63.200000	0.000215368
63.150000	0.000216443
63.100000	0.000217522
63.050000	0.000218607
63.000000	0.000219697
62.950000	0.000220792
62.900000	0.000221893
62.850000	0.000223
62.800000	0.000224111
62.750000	0.000225229
62.700000	0.000226352
62.650000	0.00022748
62.600000	0.000228614
62.550000	0.000229753
62.500000	0.000230899
62.450000	0.000232049
62.400000	0.000233206
62.350000	0.000234368
62.300000	0.000235536
62.250000	0.00023671
62.200000	0.000237889
62.150000	0.000239074
62.100000	0.000240265
62.050000	0.000241462
62.000000	0.000242665
61.950000	0.000243874
61.900000	0.000245089
61.850000	0.00024631
61.800000	0.000247536
61.750000	0.000248769
61.700000	0.000250008
61.650000	0.000251253
61.600000	0.000252504
61.550000	0.000253761
61.500000	0.000255025
61.450000	0.000256294
61.400000	0.00025757
61.350000	0.000258852
61.300000	0.000260141
61.250000	0.000261436
61.200000	0.000262737
61.150000	0.000264044
61.100000	0.000265358
61.050000	0.000266679
61.000000	0.000268006
60.950000	0.000269339
60.900000	0.000270679
60.850000	0.000272026
60.800000	0.000273379
60.750000	0.000274738
60.700000	0.000276105
60.650000	0.000277478
60.600000	0.000278858
60.550000	0.000280244
60.500000	0.000281638
60.450000	0.000283038
60.400000	0.000284445
60.350000	0.000285859
60.300000	0.00028728
60.250000	0.000288708
60.200000	0.000290143
60.150000	0.000291584
60.100000	0.000293033
60.050000	0.000294489
60.000000	0.000295952
59.950000	0.000297423
59.900000	0.0002989
59.850000	0.000300385
59.800000	0.000301876
59.750000	0.000303375
59.700000	0.000304882
59.650000	0.000306396
59.600000	0.000307917
59.550000	0.000309445
59.500000	0.000310981
59.450000	0.000312525
59.400000	0.000314076
59.350000	0.000315634
59.300000	0.0003172
59.250000	0.000318774
59.200000	0.000320355
59.150000	0.000321944
59.100000	0.000323541
59.050000	0.000325145
59.000000	0.000326757
58.950000	0.000328377
58.900000	0.000330005
58.850000	0.000331641
58.800000	0.000333285
58.750000	0.000334936
58.700000	0.000336596
58.650000	0.000338264
58.600000	0.000339939
58.550000	0.000341623
58.500000	0.000343315
58.450000	0.000345015
58.400000	0.000346723
58.350000	0.00034844
58.300000	0.000350164
58.250000	0.000351897
58.200000	0.000353638
58.150000	0.000355388
58.100000	0.000357146
58.050000	0.000358913
58.000000	0.000360688
57.950000	0.000362471
57.900000	0.000364263
57.850000	0.000366064
57.800000	0.000367873
57.750000	0.00036969
57.700000	0.000371517
57.650000	0.000373352
57.600000	0.000375196
57.550000	0.000377048
57.500000	0.00037891
57.450000	0.00038078
57.400000	0.000382659
57.350000	0.000384547
57.300000	0.000386444
57.250000	0.00038835
57.200000	0.000390265
57.150000	0.000392188
57.100000	0.000394121
57.050000	0.000396063
57.000000	0.000398014
56.950000	0.000399974
56.900000	0.000401944
56.850000	0.000403922
56.800000	0.00040591
56.750000	0.000407907
56.700000	0.000409913
56.650000	0.000411929
56.600000	0.000413953
56.550000	0.000415987
56.500000	0.000418031
56.450000	0.000420084
56.400000	0.000422146
56.350000	0.000424217
56.300000	0.000426298
56.250000	0.000428389
56.200000	0.000430489
56.150000	0.000432598
56.100000	0.000434717
56.050000	0.000436845
56.000000	0.000438982
55.950000	0.000441129
55.900000	0.000443286
55.850000	0.000445452
55.800000	0.000447627
55.750000	0.000449812
55.700000	0.000452006
55.650000	0.000454209
55.600000	0.000456422
55.550000	0.000458643
55.500000	0.000460874
55.450000	0.000463114
55.400000	0.000465363
55.350000	0.000467621
55.300000	0.000469888
55.250000	0.000472163
55.200000	0.000474447
55.150000	0.000476738
55.100000	0.000479038
55.050000	0.000481345
55.000000	0.000483659
54.950000	0.00048598
54.900000	0.000488307
54.850000	0.000490638
54.800000	0.000492973
54.750000	0.00049531
54.700000	0.000497644
54.650000	0.000499968
&
```
