## Supplementary material for "All-at-once RNA folding with 3D motif prediction framed by evolutionary information": RF02959_DUF3085.cacofold.helixcov

```
# RMs = 3 L = 95

# RM_HELIX NESTED 19-24 31-36, nbp = 6 nbp_cov = 0
# pvals: 0.378445,0.821613,0.68973,0.0290185,0.893432,0.68973
# aggregated NONE
NESTED  :::::::::::::::::<<<<<<_____>>>>>>:::::::::::::::::::::::::::::::::::::::::::::::::
        :::::::::::::::::::::::::::::::::::::::::::::::::::::::::::::::::::::::::::::::::::

# RM_HELIX NESTED 6-10 40-44, nbp = 5 nbp_cov = 0
# pvals: 0.378445,0.378445,0.378445,0.378445,0.378445
# aggregated NONE
NESTED  :::::<<<<<___________________________>>>>>:::::::::::::::::::::::::::::::::::::::::
        :::::::::::::::::::::::::::::::::::::::::::::::::::::::::::::::::::::::::::::::::::

# RM_HELIX NESTED 59-68 85-95, nbp = 10 nbp_cov = 0
# pvals: 0.677358,0.378445,0.43087,0.0312518,0.202057,0.637496,0.521349,0.0591978,0.473332,0.378445
# aggregated NONE
NESTED  ::::::::::::::::::::::::::::::::::::::::::::::::::::<<<<<<<<<<___________>>>>>>>>>>
        :::::::::::::::::::::::::::::::::::::::::::::::::::::::::::::::::::::::::::::::::::
```
