## Supplementary material for "All-at-once RNA folding with 3D motif prediction framed by evolutionary information": RF02959_DUF3085.cacofold.power

```
# Power analysis of CaCoFold structure 
#
# Powertype = SINGLE SUBSTITUTIONS
# covary  left_pos      right_pos    substitutions      power
#----------------------------------------------------------------
          6		44		0		0.00
          7		43		0		0.00
          8		42		0		0.00
          9		41		0		0.00
          10		40		0		0.00
          19		36		7		0.20
          20		35		5		0.11
          21		34		6		0.16
          22		33		6		0.16
          23		32		8		0.24
          24		31		6		0.16
          59		95		3		0.02
          60		94		1		0.00
          61		93		1		0.00
          62		92		6		0.16
          63		91		5		0.11
          64		89		4		0.07
          65		88		5		0.11
          66		87		10		0.32
          67		86		2		0.00
          68		85		1		0.00
#
# BPAIRS 21
# avg substitutions per BP  3.6
# BPAIRS expected to covary 1.8 +/- 1.2
# BPAIRS observed to covary 0
#
```
