## Supplementary material for "All-at-once RNA folding with 3D motif prediction framed by evolutionary information": RF02959_DUF3085.helixcov

```
# RMs = 4 L = 95

# RM_HELIX NESTED 1-4 17-20, nbp = 4 nbp_cov = 0
# pvals: 0.580855,0.378445,0.521349,0.887834
# aggregated NONE
NESTED  <<<<___________>>>>::::::::::::::::::::::::::::::::::::::::::::::::::::::::::::::::
        :::::::::::::::::::::::::::::::::::::::::::::::::::::::::::::::::::::::::::::::::::

# RM_HELIX NESTED 21-24 32-35, nbp = 4 nbp_cov = 0
# pvals: 0.0231854,0.215192,0.948913,0.147252
# aggregated NONE
NESTED  :::::::::::::::::::<<<<______>>>>::::::::::::::::::::::::::::::::::::::::::::::::::
        :::::::::::::::::::::::::::::::::::::::::::::::::::::::::::::::::::::::::::::::::::

# RM_HELIX NESTED 58-61 67-70, nbp = 4 nbp_cov = 0
# pvals: 0.637496,0.952028,0.677358,0.406053
# aggregated NONE
NESTED  :::::::::::::::::::::::::::::::::::::::::::::::::::<<<<_____>>>>:::::::::::::::::::
        :::::::::::::::::::::::::::::::::::::::::::::::::::::::::::::::::::::::::::::::::::

# RM_HELIX PK 6-10 40-44, nbp = 5 nbp_cov = 0
# pvals: 0.378445,0.378445,0.378445,0.378445,0.378445
# aggregated NONE
PK      :::::<<<<<___________________________>>>>>:::::::::::::::::::::::::::::::::::::::::
        :::::::::::::::::::::::::::::::::::::::::::::::::::::::::::::::::::::::::::::::::::
```
