## Supplementary material for "All-at-once RNA folding with 3D motif prediction framed by evolutionary information": RF02959_DUF3085.surv

```
5.677038	0.0588235
1.734587	0.117647
0.899716	0.176471
-0.027920	0.529412
-0.074302	0.588235
-0.352592	0.647059
-0.538119	0.705882
-0.723646	0.764706
-0.862792	0.823529
-1.883191	0.882353
-2.532535	0.941176
-2.578917	1
&
10.315214	0.000295334
9.294816	0.000590667
8.923761	0.000886001
8.506325	0.00118133
8.274417	0.00147667
7.996126	0.001772
7.856981	0.00206734
7.764217	0.00236267
7.254018	0.002658
7.114872	0.00295334
7.022109	0.00324867
6.743818	0.003544
6.558291	0.00413467
6.511909	0.00472534
6.419146	0.00502067
6.372764	0.00531601
6.326382	0.00561134
6.280001	0.00620201
6.233619	0.00708801
6.187237	0.00738334
6.140855	0.00767868
6.094474	0.00797401
6.001710	0.00886001
5.908946	0.00915535
5.862565	0.00974601
5.816183	0.0100413
5.769801	0.0103367
5.723419	0.010632
5.677038	0.0109273
5.630656	0.0112227
5.584274	0.0121087
5.537892	0.0126994
5.445129	0.0129947
5.398747	0.01329
5.352365	0.014176
5.305983	0.0147667
5.259602	0.0153574
5.213220	0.015948
5.166838	0.0171294
4.981311	0.01772
4.888548	0.018606
4.842166	0.020378
4.749402	0.021264
4.703021	0.02215
4.656639	0.0233314
4.610257	0.0236267
4.563875	0.0242174
4.517493	0.0251034
4.471112	0.025694
4.424730	0.0259894
4.378348	0.0268754
4.331966	0.027466
4.239203	0.028352
4.192821	0.0286474
4.146439	0.0295334
4.100058	0.0304194
4.053676	0.0307147
4.007294	0.0316007
3.960912	0.0324867
3.914530	0.0330774
3.868149	0.033668
3.821767	0.0351447
3.775385	0.0357354
3.729003	0.036326
3.682622	0.0378027
3.636240	0.0383934
3.589858	0.0395747
3.543476	0.0401654
3.497095	0.0413467
3.450713	0.0419374
3.404331	0.0422327
3.357949	0.0428234
3.311567	0.0434141
3.265186	0.0445954
3.218804	0.0448907
3.172422	0.0460721
3.126040	0.0481394
3.079659	0.0493207
3.033277	0.0505021
2.986895	0.0519787
2.940513	0.0528647
2.847750	0.0543414
2.801368	0.0555227
2.754986	0.0569994
2.708604	0.0584761
2.662223	0.0593621
2.615841	0.0599527
2.569459	0.0605434
2.523077	0.0620201
2.476696	0.0629061
2.430314	0.0646781
2.383932	0.0667454
2.337550	0.0679268
2.291169	0.0694034
2.244787	0.0714708
2.198405	0.0732428
2.152023	0.0750148
2.105641	0.0756054
2.059260	0.0767868
2.012878	0.0788541
1.966496	0.0800354
1.920114	0.0803308
1.873733	0.0818074
1.827351	0.0823981
1.780969	0.0847608
1.734587	0.0874188
1.688206	0.0906675
1.641824	0.0918488
1.595442	0.0945068
1.549060	0.0977555
1.502679	0.0983461
1.456297	0.101004
1.409915	0.103367
1.363533	0.106615
1.317151	0.109569
1.270770	0.11075
1.224388	0.114589
1.178006	0.119905
1.131624	0.121973
1.085243	0.128766
1.038861	0.131128
0.992479	0.134082
0.946097	0.135854
0.899716	0.139398
0.853334	0.139988
0.806952	0.142646
0.760570	0.145304
0.714188	0.148848
0.667807	0.153278
0.621425	0.155641
0.575043	0.160071
0.528661	0.163615
0.482280	0.16834
0.435898	0.172475
0.389516	0.1772
0.343134	0.182812
0.296753	0.18606
0.250371	0.189604
0.203989	0.196397
0.157607	0.205848
0.111225	0.209392
0.064844	0.230951
0.018462	0.2658
-0.027920	0.611636
-0.074302	0.635263
-0.120683	0.645304
-0.167065	0.654164
-0.213447	0.669817
-0.259829	0.68163
-0.306210	0.692262
-0.352592	0.704962
-0.398974	0.717661
-0.445356	0.726816
-0.491738	0.738039
-0.538119	0.748376
-0.584501	0.75694
-0.630883	0.765505
-0.677265	0.77466
-0.723646	0.784406
-0.770028	0.793562
-0.816410	0.801831
-0.862792	0.810396
-0.909173	0.817188
-0.955555	0.825458
-1.001937	0.830774
-1.048319	0.839634
-1.094701	0.847608
-1.141082	0.85381
-1.187464	0.861488
-1.233846	0.870053
-1.280228	0.877732
-1.326609	0.885706
-1.372991	0.890136
-1.419373	0.894861
-1.465755	0.899882
-1.512136	0.904607
-1.558518	0.909923
-1.604900	0.914353
-1.651282	0.917307
-1.697663	0.92469
-1.744045	0.929711
-1.790427	0.932664
-1.836809	0.935322
-1.883191	0.937685
-1.929572	0.941229
-1.975954	0.943591
-2.022336	0.948021
-2.068718	0.950384
-2.115099	0.952747
-2.161481	0.954814
-2.207863	0.959539
-2.254245	0.962788
-2.300626	0.965446
-2.347008	0.968104
-2.393390	0.969876
-2.439772	0.972534
-2.486154	0.974897
-2.532535	0.976078
-2.578917	0.977555
-2.625299	0.978736
-2.671681	0.979327
-2.764444	0.980508
-2.810826	0.981394
-2.857208	0.982575
-2.903589	0.983757
-2.949971	0.984052
-2.996353	0.984938
-3.042735	0.986415
-3.089117	0.98671
-3.181880	0.987596
-3.228262	0.988187
-3.274644	0.989663
-3.321025	0.989959
-3.367407	0.990549
-3.413789	0.99114
-3.460171	0.992026
-3.506552	0.992912
-3.552934	0.993503
-3.599316	0.993798
-3.645698	0.994684
-3.692080	0.994979
-3.784843	0.995275
-3.831225	0.99557
-3.877607	0.995865
-3.970370	0.996161
-4.063134	0.996751
-4.202279	0.997047
-4.295043	0.997342
-4.526951	0.997637
-4.573333	0.997933
-4.619715	0.998228
-4.666097	0.998523
-4.851624	0.998819
-5.315441	0.999114
-5.732877	0.999409
-6.196695	0.999705
-6.799658	1
&
13.376411	1.46929e-05
13.330029	2.93858e-05
13.283648	4.40788e-05
13.098121	5.87717e-05
12.727066	7.34646e-05
12.541539	8.81575e-05
12.495158	0.00010285
12.448776	0.000132236
12.356012	0.000146929
12.263249	0.000161622
12.124103	0.000176315
12.077722	0.000191008
11.938576	0.000205701
11.706668	0.000220394
11.660286	0.00024978
11.521140	0.000293858
11.474759	0.000308551
11.428377	0.00035263
11.381995	0.000382016
11.335613	0.000396709
11.242850	0.000411402
11.196468	0.00045548
11.103705	0.000499559
11.010941	0.000514252
10.964559	0.000528945
10.871796	0.000573024
10.825414	0.00060241
10.779032	0.000617103
10.732650	0.000646488
10.593505	0.000690567
10.547123	0.00070526
10.500742	0.000734646
10.454360	0.000793418
10.407978	0.000896268
10.361596	0.00095504
10.315214	0.000999118
10.222451	0.00101381
10.176069	0.00105789
10.129687	0.00108728
10.083306	0.00114605
10.036924	0.00116074
9.990542	0.00119013
9.944160	0.00123421
9.897779	0.00130767
9.851397	0.00132236
9.805015	0.00133706
9.758633	0.00135175
9.712251	0.00142521
9.665870	0.00148398
9.619488	0.00151337
9.573106	0.00164561
9.526724	0.00168969
9.480343	0.00173376
9.433961	0.00177784
9.387579	0.00179254
9.341197	0.00188069
9.294816	0.00196885
9.248434	0.00205701
9.202052	0.00215986
9.155670	0.00218924
9.109288	0.00226271
9.062907	0.00242433
9.016525	0.00255657
8.970143	0.00267411
8.923761	0.00273288
8.877380	0.00282104
8.830998	0.0029092
8.784616	0.00304143
8.738234	0.00318836
8.691853	0.00327652
8.645471	0.00349691
8.599089	0.00361446
8.552707	0.00380547
8.506325	0.00390832
8.459944	0.00402586
8.413562	0.00418748
8.367180	0.00427564
8.320798	0.00445195
8.274417	0.0045548
8.228035	0.00468704
8.181653	0.00490743
8.135271	0.00505436
8.088890	0.00524537
8.042508	0.0053923
7.996126	0.00562739
7.949744	0.0058037
7.903363	0.00595063
7.856981	0.00611225
7.810599	0.00625918
7.764217	0.00658243
7.717835	0.00675874
7.671454	0.00697914
7.625072	0.00709668
7.578690	0.00722892
7.532308	0.00741992
7.485927	0.00762562
7.439545	0.00780194
7.393163	0.00796356
7.346781	0.00825742
7.300400	0.00852189
7.254018	0.0087129
7.207636	0.00902145
7.161254	0.0093447
7.114872	0.00950632
7.068491	0.00985895
7.022109	0.0101528
6.975727	0.0104614
6.929345	0.0107846
6.882964	0.0110785
6.836582	0.0112989
6.790200	0.0115192
6.743818	0.0119306
6.697437	0.0123567
6.651055	0.0127535
6.604673	0.013062
6.558291	0.0134146
6.511909	0.0137967
6.465528	0.014164
6.419146	0.0145313
6.372764	0.0151337
6.326382	0.0156333
6.280001	0.0161181
6.233619	0.0164561
6.187237	0.0168528
6.140855	0.0173964
6.094474	0.0179254
6.048092	0.0184249
6.001710	0.018851
5.955328	0.019424
5.908946	0.0200999
5.862565	0.0206142
5.816183	0.021099
5.769801	0.0218043
5.723419	0.022583
5.677038	0.0231854
5.630656	0.0240376
5.584274	0.0247723
5.537892	0.0252424
5.491511	0.0259624
5.445129	0.0267411
5.398747	0.0274464
5.352365	0.0282986
5.305983	0.0290185
5.259602	0.0296503
5.213220	0.030385
5.166838	0.0312518
5.120456	0.0325007
5.074075	0.0335439
5.027693	0.0344402
4.981311	0.0353512
4.934929	0.0364384
4.888548	0.0374229
4.842166	0.0384073
4.795784	0.0394358
4.749402	0.0403027
4.703021	0.0411989
4.656639	0.0421099
4.610257	0.0431237
4.563875	0.0438584
4.517493	0.0449016
4.471112	0.0459594
4.424730	0.0468851
4.378348	0.0478401
4.331966	0.048854
4.285585	0.0501175
4.239203	0.0510285
4.192821	0.052057
4.146439	0.0532912
4.100058	0.0545695
4.053676	0.055598
4.007294	0.0566559
3.960912	0.0579636
3.914530	0.0591978
3.868149	0.060432
3.821767	0.0616368
3.775385	0.0628416
3.729003	0.0639436
3.682622	0.0650162
3.636240	0.0660447
3.589858	0.0671613
3.543476	0.0685131
3.497095	0.0697767
3.450713	0.0710109
3.404331	0.0725096
3.357949	0.074067
3.311567	0.0754628
3.265186	0.0770056
3.218804	0.078563
3.172422	0.0800029
3.126040	0.0817661
3.079659	0.0833088
3.033277	0.085263
2.986895	0.0870702
2.940513	0.0887452
2.894132	0.090479
2.847750	0.0922421
2.801368	0.0938584
2.754986	0.0954746
2.708604	0.0975022
2.662223	0.0995298
2.615841	0.10144
2.569459	0.103379
2.523077	0.105392
2.476696	0.107405
2.430314	0.109668
2.383932	0.112019
2.337550	0.11412
2.291169	0.116133
2.244787	0.118454
2.198405	0.120746
2.152023	0.123318
2.105641	0.125669
2.059260	0.128078
2.012878	0.130502
1.966496	0.133309
1.920114	0.135733
1.873733	0.138525
1.827351	0.14139
1.780969	0.144255
1.734587	0.147252
1.688206	0.150088
1.641824	0.15288
1.595442	0.156259
1.549060	0.159242
1.502679	0.162768
1.456297	0.166236
1.409915	0.1701
1.363533	0.173847
1.317151	0.177549
1.270770	0.181369
1.224388	0.185763
1.178006	0.189744
1.131624	0.193506
1.085243	0.197473
1.038861	0.202057
0.992479	0.206421
0.946097	0.210917
0.899716	0.215192
0.853334	0.219791
0.806952	0.224361
0.760570	0.228798
0.714188	0.233044
0.667807	0.23779
0.621425	0.24258
0.575043	0.247326
0.528661	0.252042
0.482280	0.25717
0.435898	0.262357
0.389516	0.268014
0.343134	0.274008
0.296753	0.280356
0.250371	0.28635
0.203989	0.29308
0.157607	0.299927
0.111225	0.307229
0.064844	0.315104
0.018462	0.329474
-0.027920	0.378445
-0.074302	0.406053
-0.120683	0.43087
-0.167065	0.453394
-0.213447	0.473332
-0.259829	0.490038
-0.306210	0.5067
-0.352592	0.521349
-0.398974	0.536806
-0.445356	0.551748
-0.491738	0.566471
-0.538119	0.580855
-0.584501	0.594637
-0.630883	0.609565
-0.677265	0.623421
-0.723646	0.637496
-0.770028	0.650823
-0.816410	0.664311
-0.862792	0.677358
-0.909173	0.68973
-0.955555	0.70335
-1.001937	0.716471
-1.048319	0.728328
-1.094701	0.739994
-1.141082	0.751616
-1.187464	0.762665
-1.233846	0.773332
-1.280228	0.784602
-1.326609	0.794534
-1.372991	0.803747
-1.419373	0.813121
-1.465755	0.821613
-1.512136	0.830311
-1.558518	0.838363
-1.604900	0.846518
-1.651282	0.853732
-1.697663	0.861137
-1.744045	0.868851
-1.790427	0.87514
-1.836809	0.881869
-1.883191	0.887834
-1.929572	0.893432
-1.975954	0.898795
-2.022336	0.904158
-2.068718	0.909242
-2.115099	0.914399
-2.161481	0.919292
-2.207863	0.923465
-2.254245	0.927623
-2.300626	0.931678
-2.347008	0.935586
-2.393390	0.939142
-2.439772	0.942213
-2.486154	0.94568
-2.532535	0.948913
-2.578917	0.952028
-2.625299	0.954584
-2.671681	0.9572
-2.718062	0.959477
-2.764444	0.96196
-2.810826	0.964179
-2.857208	0.966515
-2.903589	0.968454
-2.949971	0.970306
-2.996353	0.972128
-3.042735	0.973641
-3.089117	0.975066
-3.135498	0.976506
-3.181880	0.978152
-3.228262	0.979401
-3.274644	0.980782
-3.321025	0.982192
-3.367407	0.983338
-3.413789	0.984352
-3.460171	0.985351
-3.506552	0.986483
-3.552934	0.98754
-3.599316	0.988378
-3.645698	0.989054
-3.692080	0.989788
-3.738461	0.990582
-3.784843	0.991214
-3.831225	0.99186
-3.877607	0.992507
-3.923988	0.993182
-3.970370	0.993667
-4.016752	0.994079
-4.063134	0.994549
-4.109515	0.994902
-4.155897	0.995284
-4.202279	0.995563
-4.248661	0.995901
-4.295043	0.996224
-4.341424	0.996459
-4.387806	0.996709
-4.434188	0.996988
-4.480570	0.997164
-4.526951	0.99737
-4.573333	0.997517
-4.619715	0.997737
-4.666097	0.997884
-4.712478	0.998016
-4.758860	0.998105
-4.805242	0.998222
-4.851624	0.998443
-4.898006	0.998619
-4.944387	0.998736
-4.990769	0.998883
-5.037151	0.998986
-5.083533	0.999133
-5.129914	0.999221
-5.176296	0.999324
-5.222678	0.999368
-5.269060	0.999456
-5.315441	0.999515
-5.361823	0.999545
-5.408205	0.999589
-5.454587	0.999662
-5.500968	0.999691
-5.547350	0.999736
-5.593732	0.99975
-5.640114	0.99978
-5.686496	0.999838
-5.732877	0.999853
-5.779259	0.999868
-5.825641	0.999897
-5.872023	0.999927
-5.918404	0.999941
-6.103931	0.999956
-6.150313	0.999971
-6.335840	0.999985
-6.474986	1
&
37.170258	3.94881e-23
37.123876	4.28242e-23
37.077495	4.64421e-23
37.031113	5.03655e-23
36.984731	5.46202e-23
36.938349	5.92343e-23
36.891968	6.42381e-23
36.845586	6.96644e-23
36.799204	7.5549e-23
36.752822	8.19305e-23
36.706441	8.88508e-23
36.660059	9.63555e-23
36.613677	1.04494e-22
36.567295	1.13319e-22
36.520913	1.2289e-22
36.474532	1.33269e-22
36.428150	1.44524e-22
36.381768	1.56729e-22
36.335386	1.69965e-22
36.289005	1.84318e-22
36.242623	1.99883e-22
36.196241	2.16762e-22
36.149859	2.35066e-22
36.103478	2.54915e-22
36.057096	2.76439e-22
36.010714	2.99781e-22
35.964332	3.25092e-22
35.917950	3.5254e-22
35.871569	3.82305e-22
35.825187	4.14582e-22
35.778805	4.49583e-22
35.732423	4.87538e-22
35.686042	5.28696e-22
35.639660	5.73328e-22
35.593278	6.21726e-22
35.546896	6.74208e-22
35.500515	7.3112e-22
35.454133	7.92833e-22
35.407751	8.59755e-22
35.361369	9.32323e-22
35.314987	1.01101e-21
35.268606	1.09634e-21
35.222224	1.18887e-21
35.175842	1.28921e-21
35.129460	1.39801e-21
35.083079	1.51599e-21
35.036697	1.64393e-21
34.990315	1.78266e-21
34.943933	1.93309e-21
34.897552	2.09621e-21
34.851170	2.27308e-21
34.804788	2.46488e-21
34.758406	2.67286e-21
34.712025	2.89838e-21
34.665643	3.14292e-21
34.619261	3.40809e-21
34.572879	3.69561e-21
34.526497	4.00739e-21
34.480116	4.34546e-21
34.433734	4.71205e-21
34.387352	5.10954e-21
34.340970	5.54056e-21
34.294589	6.00792e-21
34.248207	6.51468e-21
34.201825	7.06418e-21
34.155443	7.66001e-21
34.109062	8.30608e-21
34.062680	9.00662e-21
34.016298	9.76622e-21
33.969916	1.05899e-20
33.923534	1.14829e-20
33.877153	1.24513e-20
33.830771	1.35013e-20
33.784389	1.46398e-20
33.738007	1.58742e-20
33.691626	1.72128e-20
33.645244	1.86641e-20
33.598862	2.02378e-20
33.552480	2.19441e-20
33.506099	2.37942e-20
33.459717	2.58002e-20
33.413335	2.79753e-20
33.366953	3.03337e-20
33.320571	3.28908e-20
33.274190	3.56634e-20
33.227808	3.86697e-20
33.181426	4.19292e-20
33.135044	4.54634e-20
33.088663	4.92954e-20
33.042281	5.34502e-20
32.995899	5.7955e-20
32.949517	6.28394e-20
32.903136	6.81352e-20
32.856754	7.38772e-20
32.810372	8.01029e-20
32.763990	8.68529e-20
32.717608	9.41716e-20
32.671227	1.02107e-19
32.624845	1.1071e-19
32.578463	1.20038e-19
32.532081	1.30152e-19
32.485700	1.41117e-19
32.439318	1.53006e-19
32.392936	1.65896e-19
32.346554	1.79872e-19
32.300173	1.95024e-19
32.253791	2.11452e-19
32.207409	2.29264e-19
32.161027	2.48575e-19
32.114645	2.69512e-19
32.068264	2.92212e-19
32.021882	3.16822e-19
31.975500	3.43505e-19
31.929118	3.72434e-19
31.882737	4.03797e-19
31.836355	4.37801e-19
31.789973	4.74667e-19
31.743591	5.14637e-19
31.697210	5.5797e-19
31.650828	6.0495e-19
31.604446	6.55884e-19
31.558064	7.11104e-19
31.511683	7.70971e-19
31.465301	8.35876e-19
31.418919	9.06243e-19
31.372537	9.8253e-19
31.326155	1.06524e-18
31.279774	1.1549e-18
31.233392	1.25211e-18
31.187010	1.3575e-18
31.140628	1.47175e-18
31.094247	1.59561e-18
31.047865	1.7299e-18
31.001483	1.87547e-18
30.955101	2.0333e-18
30.908720	2.2044e-18
30.862338	2.38988e-18
30.815956	2.59097e-18
30.769574	2.80897e-18
30.723192	3.0453e-18
30.676811	3.30151e-18
30.630429	3.57926e-18
30.584047	3.88036e-18
30.537665	4.20678e-18
30.491284	4.56065e-18
30.444902	4.94427e-18
30.398520	5.36014e-18
30.352138	5.81096e-18
30.305757	6.29969e-18
30.259375	6.8295e-18
30.212993	7.40384e-18
30.166611	8.02646e-18
30.120229	8.70141e-18
30.073848	9.43308e-18
30.027466	1.02262e-17
29.981084	1.10861e-17
29.934702	1.20181e-17
29.888321	1.30285e-17
29.841939	1.41238e-17
29.795557	1.53111e-17
29.749175	1.65982e-17
29.702794	1.79934e-17
29.656412	1.95058e-17
29.610030	2.11453e-17
29.563648	2.29225e-17
29.517266	2.4849e-17
29.470885	2.69373e-17
29.424503	2.9201e-17
29.378121	3.16548e-17
29.331739	3.43146e-17
29.285358	3.71979e-17
29.238976	4.03233e-17
29.192594	4.37111e-17
29.146212	4.73833e-17
29.099831	5.13639e-17
29.053449	5.56787e-17
29.007067	6.03558e-17
28.960685	6.54255e-17
28.914303	7.09207e-17
28.867922	7.68772e-17
28.821540	8.33337e-17
28.775158	9.03321e-17
28.728776	9.79179e-17
28.682395	1.0614e-16
28.636013	1.15053e-16
28.589631	1.24713e-16
28.543249	1.35184e-16
28.496868	1.46533e-16
28.450486	1.58835e-16
28.404104	1.72169e-16
28.357722	1.86621e-16
28.311341	2.02286e-16
28.264959	2.19265e-16
28.218577	2.37667e-16
28.172195	2.57614e-16
28.125813	2.79233e-16
28.079432	3.02666e-16
28.033050	3.28063e-16
27.986668	3.5559e-16
27.940286	3.85426e-16
27.893905	4.17763e-16
27.847523	4.52811e-16
27.801141	4.90797e-16
27.754759	5.31968e-16
27.708378	5.7659e-16
27.661996	6.24952e-16
27.615614	6.77368e-16
27.569232	7.34177e-16
27.522850	7.95748e-16
27.476469	8.62477e-16
27.430087	9.34799e-16
27.383705	1.01318e-15
27.337323	1.09813e-15
27.290942	1.1902e-15
27.244560	1.28997e-15
27.198178	1.39811e-15
27.151796	1.51531e-15
27.105415	1.64232e-15
27.059033	1.77997e-15
27.012651	1.92915e-15
26.966269	2.09082e-15
26.919887	2.26603e-15
26.873506	2.45591e-15
26.827124	2.66169e-15
26.780742	2.8847e-15
26.734360	3.12638e-15
26.687979	3.38829e-15
26.641597	3.67212e-15
26.595215	3.97971e-15
26.548833	4.31304e-15
26.502452	4.67427e-15
26.456070	5.06573e-15
26.409688	5.48995e-15
26.363306	5.94966e-15
26.316924	6.44784e-15
26.270543	6.98769e-15
26.224161	7.57271e-15
26.177779	8.20666e-15
26.131397	8.89364e-15
26.085016	9.63808e-15
26.038634	1.04448e-14
25.992252	1.13189e-14
25.945870	1.22662e-14
25.899489	1.32926e-14
25.853107	1.44049e-14
25.806725	1.56102e-14
25.760343	1.69162e-14
25.713961	1.83314e-14
25.667580	1.98648e-14
25.621198	2.15265e-14
25.574816	2.3327e-14
25.528434	2.52779e-14
25.482053	2.73919e-14
25.435671	2.96824e-14
25.389289	3.21644e-14
25.342907	3.48537e-14
25.296526	3.77676e-14
25.250144	4.09249e-14
25.203762	4.43459e-14
25.157380	4.80526e-14
25.110999	5.20688e-14
25.064617	5.64204e-14
25.018235	6.11352e-14
24.971853	6.62437e-14
24.925471	7.17786e-14
24.879090	7.77755e-14
24.832708	8.42729e-14
24.786326	9.13126e-14
24.739944	9.89397e-14
24.693563	1.07203e-13
24.647181	1.16156e-13
24.600799	1.25856e-13
24.554417	1.36365e-13
24.508036	1.47751e-13
24.461654	1.60086e-13
24.415272	1.7345e-13
24.368890	1.87928e-13
24.322508	2.03614e-13
24.276127	2.20607e-13
24.229745	2.39017e-13
24.183363	2.58961e-13
24.136981	2.80568e-13
24.090600	3.03976e-13
24.044218	3.29334e-13
23.997836	3.56806e-13
23.951454	3.86566e-13
23.905073	4.18805e-13
23.858691	4.5373e-13
23.812309	4.91565e-13
23.765927	5.3255e-13
23.719545	5.76948e-13
23.673164	6.25044e-13
23.626782	6.77143e-13
23.580400	7.3358e-13
23.534018	7.94716e-13
23.487637	8.60939e-13
23.441255	9.32674e-13
23.394873	1.01038e-12
23.348491	1.09455e-12
23.302110	1.18572e-12
23.255728	1.28448e-12
23.209346	1.39145e-12
23.162964	1.50732e-12
23.116582	1.63283e-12
23.070201	1.76877e-12
23.023819	1.91602e-12
22.977437	2.0755e-12
22.931055	2.24825e-12
22.884674	2.43535e-12
22.838292	2.638e-12
22.791910	2.85749e-12
22.745528	3.09521e-12
22.699147	3.35269e-12
22.652765	3.63155e-12
22.606383	3.93358e-12
22.560001	4.26069e-12
22.513619	4.61496e-12
22.467238	4.99864e-12
22.420856	5.41417e-12
22.374474	5.8642e-12
22.328092	6.35158e-12
22.281711	6.8794e-12
22.235329	7.45101e-12
22.188947	8.07005e-12
22.142565	8.74044e-12
22.096184	9.46643e-12
22.049802	1.02526e-11
22.003420	1.1104e-11
21.957038	1.2026e-11
21.910656	1.30244e-11
21.864275	1.41056e-11
21.817893	1.52763e-11
21.771511	1.65441e-11
21.725129	1.79169e-11
21.678748	1.94034e-11
21.632366	2.1013e-11
21.585984	2.2756e-11
21.539602	2.46433e-11
21.493221	2.66868e-11
21.446839	2.88995e-11
21.400457	3.12953e-11
21.354075	3.38893e-11
21.307694	3.6698e-11
21.261312	3.97391e-11
21.214930	4.30317e-11
21.168548	4.65966e-11
21.122166	5.04562e-11
21.075785	5.4635e-11
21.029403	5.91592e-11
20.983021	6.40573e-11
20.936639	6.93601e-11
20.890258	7.51011e-11
20.843876	8.13164e-11
20.797494	8.80449e-11
20.751112	9.53291e-11
20.704731	1.03215e-10
20.658349	1.11751e-10
20.611967	1.20992e-10
20.565585	1.30996e-10
20.519203	1.41825e-10
20.472822	1.53548e-10
20.426440	1.66237e-10
20.380058	1.79973e-10
20.333676	1.94841e-10
20.287295	2.10934e-10
20.240913	2.28354e-10
20.194531	2.47209e-10
20.148149	2.67618e-10
20.101768	2.89708e-10
20.055386	3.13616e-10
20.009004	3.39494e-10
19.962622	3.67501e-10
19.916240	3.97813e-10
19.869859	4.3062e-10
19.823477	4.66125e-10
19.777095	5.04551e-10
19.730713	5.46136e-10
19.684332	5.9114e-10
19.637950	6.39843e-10
19.591568	6.92549e-10
19.545186	7.49584e-10
19.498805	8.11305e-10
19.452423	8.78094e-10
19.406041	9.50367e-10
19.359659	1.02857e-09
19.313277	1.11319e-09
19.266896	1.20476e-09
19.220514	1.30384e-09
19.174132	1.41104e-09
19.127750	1.52703e-09
19.081369	1.65252e-09
19.034987	1.7883e-09
18.988605	1.93521e-09
18.942223	2.09414e-09
18.895842	2.26609e-09
18.849460	2.45211e-09
18.803078	2.65336e-09
18.756696	2.87107e-09
18.710314	3.10659e-09
18.663933	3.36136e-09
18.617551	3.63696e-09
18.571169	3.93509e-09
18.524787	4.25757e-09
18.478406	4.60639e-09
18.432024	4.98369e-09
18.385642	5.39179e-09
18.339260	5.83319e-09
18.292879	6.3106e-09
18.246497	6.82694e-09
18.200115	7.38537e-09
18.153733	7.98932e-09
18.107352	8.64247e-09
18.060970	9.34882e-09
18.014588	1.01127e-08
17.968206	1.09387e-08
17.921824	1.18319e-08
17.875443	1.27978e-08
17.829061	1.38423e-08
17.782679	1.49716e-08
17.736297	1.61926e-08
17.689916	1.75129e-08
17.643534	1.89403e-08
17.597152	2.04836e-08
17.550770	2.21521e-08
17.504389	2.39558e-08
17.458007	2.59059e-08
17.411625	2.80139e-08
17.365243	3.02927e-08
17.318861	3.27559e-08
17.272480	3.54186e-08
17.226098	3.82966e-08
17.179716	4.14074e-08
17.133334	4.47696e-08
17.086953	4.84034e-08
17.040571	5.23307e-08
16.994189	5.6575e-08
16.947807	6.11617e-08
16.901426	6.61184e-08
16.855044	7.14745e-08
16.808662	7.72622e-08
16.762280	8.3516e-08
16.715898	9.0273e-08
16.669517	9.75737e-08
16.623135	1.05461e-07
16.576753	1.13983e-07
16.530371	1.23189e-07
16.483990	1.33134e-07
16.437608	1.43877e-07
16.391226	1.55481e-07
16.344844	1.68015e-07
16.298463	1.81553e-07
16.252081	1.96175e-07
16.205699	2.11966e-07
16.159317	2.29019e-07
16.112935	2.47436e-07
16.066554	2.67322e-07
16.020172	2.88796e-07
15.973790	3.11981e-07
15.927408	3.37014e-07
15.881027	3.64041e-07
15.834645	3.93218e-07
15.788263	4.24715e-07
15.741881	4.58715e-07
15.695500	4.95415e-07
15.649118	5.35026e-07
15.602736	5.77777e-07
15.556354	6.23914e-07
15.509972	6.73704e-07
15.463591	7.27431e-07
15.417209	7.85403e-07
15.370827	8.47952e-07
15.324445	9.15434e-07
15.278064	9.88235e-07
15.231682	1.06677e-06
15.185300	1.15148e-06
15.138918	1.24284e-06
15.092537	1.34138e-06
15.046155	1.44765e-06
14.999773	1.56225e-06
14.953391	1.68581e-06
14.907010	1.81903e-06
14.860628	1.96265e-06
14.814246	2.11748e-06
14.767864	2.28437e-06
14.721482	2.46425e-06
14.675101	2.65811e-06
14.628719	2.86701e-06
14.582337	3.09212e-06
14.535955	3.33464e-06
14.489574	3.59592e-06
14.443192	3.87737e-06
14.396810	4.18052e-06
14.350428	4.50701e-06
14.304047	4.85859e-06
14.257665	5.23715e-06
14.211283	5.64472e-06
14.164901	6.08346e-06
14.118519	6.5557e-06
14.072138	7.06394e-06
14.025756	7.61084e-06
13.979374	8.19928e-06
13.932992	8.83232e-06
13.886611	9.51324e-06
13.840229	1.02456e-05
13.793847	1.1033e-05
13.747465	1.18797e-05
13.701084	1.27898e-05
13.654702	1.3768e-05
13.608320	1.48193e-05
13.561938	1.59487e-05
13.515556	1.7162e-05
13.469175	1.84651e-05
13.422793	1.98643e-05
13.376411	2.13665e-05
13.330029	2.2979e-05
13.283648	2.47093e-05
13.237266	2.65657e-05
13.190884	2.85569e-05
13.144502	3.06921e-05
13.098121	3.29812e-05
13.051739	3.54346e-05
13.005357	3.80634e-05
12.958975	4.08791e-05
12.912593	4.38943e-05
12.866212	4.71219e-05
12.819830	5.05757e-05
12.773448	5.42703e-05
12.727066	5.8221e-05
12.680685	6.24437e-05
12.634303	6.69555e-05
12.587921	7.17739e-05
12.541539	7.69173e-05
12.495158	8.2405e-05
12.448776	8.82569e-05
12.402394	9.44937e-05
12.356012	0.000101137
12.309630	0.000108208
12.263249	0.00011573
12.216867	0.000123726
12.170485	0.000132219
12.124103	0.000141231
12.077722	0.000150788
12.031340	0.00016091
11.984958	0.00017162
11.938576	0.00018294
11.892195	0.000194889
11.845813	0.000207483
11.799431	0.000220737
11.753049	0.000234662
11.706668	0.000249263
11.660286	0.00026454
11.613904	0.000280485
11.567522	0.000297081
11.521140	0.000314298
11.474759	0.000332091
11.428377	0.000350398
11.381995	0.000369132
11.335613	0.000388178
11.289232	0.000407381
11.242850	0.00042654
11.196468	0.000445384
11.150086	0.000463553
11.103705	0.000480552
11.057323	0.000495667
11.010941	0.000507761
&
```
