## Supplementary material for "All-at-once RNA folding with 3D motif prediction framed by evolutionary information": RF02960_DUF2800.cacofold.power

```
# Power analysis of CaCoFold structure 
#
# Powertype = SINGLE SUBSTITUTIONS
# covary  left_pos      right_pos    substitutions      power
#----------------------------------------------------------------
          1		14		1		0.00
          2		13		10		0.32
          3		12		1		0.00
          33		89		38		0.81
          34		88		50		0.86
          35		87		81		0.94
          36		86		121		1.00
          37		85		84		0.94
          39		83		140		1.00
          40		82		118		0.99
          42		80		138		1.00
          43		79		116		0.99
          44		78		125		1.00
          45		77		77		0.93
          46		76		88		0.95
          139		188		44		0.84
          140		187		39		0.81
          141		186		63		0.90
          142		185		72		0.92
          143		184		5		0.11
          144		183		7		0.20
          155		173		37		0.80
          156		172		115		0.99
          157		171		63		0.90
          158		170		23		0.64
          159		169		11		0.35
          160		168		15		0.47
#
# BPAIRS 27
# avg substitutions per BP  62.3
# BPAIRS expected to covary 19.7 +/- 1.6
# BPAIRS observed to covary 0
#
```
