## Supplementary material for "All-at-once RNA folding with 3D motif prediction framed by evolutionary information": RF02960_DUF2800.power

```
# Power analysis of given structure 
#
# Powertype = SINGLE SUBSTITUTIONS
# covary  left_pos      right_pos    substitutions      power
#----------------------------------------------------------------
          33		89		38		0.81
          34		88		50		0.86
          35		87		81		0.94
          36		86		121		1.00
          37		85		84		0.94
          39		83		140		1.00
          40		82		118		0.99
          42		80		138		1.00
          43		79		116		0.99
          44		78		125		1.00
          45		77		77		0.93
          46		76		88		0.95
          47		67		37		0.80
          48		66		40		0.82
          49		65		67		0.91
          50		64		45		0.84
          51		63		121		1.00
          70		131		74		0.92
          71		130		54		0.88
          72		129		68		0.91
          73		128		4		0.07
          74		127		24		0.66
          75		126		93		0.96
          115		236		72		0.92
          116		235		74		0.92
          117		234		55		0.88
          118		233		21		0.61
          119		232		88		0.95
          120		231		66		0.91
          121		230		74		0.92
          139		188		44		0.84
          140		187		39		0.81
          141		186		63		0.90
          142		185		72		0.92
          143		184		5		0.11
          155		173		37		0.80
          156		172		115		0.99
          157		171		63		0.90
          158		170		23		0.64
          159		169		11		0.35
#
# BPAIRS 40
# avg substitutions per BP  68.1
# BPAIRS expected to covary 33.5 +/- 1.9
# BPAIRS observed to covary 0
#
```
