## Supplementary material for "All-at-once RNA folding with 3D motif prediction framed by evolutionary information": RF02960_DUF2800.surv

```
7.000000	0.025
6.250000	0.05
5.150000	0.075
4.750000	0.1
3.200000	0.125
2.150000	0.15
2.000000	0.175
1.850000	0.2
0.950000	0.225
0.350000	0.25
0.200000	0.275
0.150000	0.3
-0.150000	0.325
-0.550000	0.35
-0.650000	0.425
-0.700000	0.45
-1.050000	0.475
-1.100000	0.525
-1.250000	0.575
-1.600000	0.625
-1.700000	0.65
-1.950000	0.675
-2.050000	0.7
-2.150000	0.725
-2.300000	0.75
-3.150000	0.775
-3.250000	0.825
-3.400000	0.85
-3.700000	0.875
-3.800000	0.9
-3.900000	0.925
-3.950000	0.95
-4.750000	0.975
-5.000000	1
&
24.850000	5.7019e-05
21.300000	0.000114038
20.100000	0.000171057
19.550000	0.000228076
18.950000	0.000285095
18.650000	0.000399133
18.550000	0.000456152
17.950000	0.000513171
17.450000	0.00057019
17.100000	0.000627209
16.550000	0.000684229
16.500000	0.000741248
16.450000	0.000798267
16.050000	0.000855286
16.000000	0.000912305
15.950000	0.000969324
15.750000	0.00102634
15.400000	0.00108336
15.200000	0.00114038
15.050000	0.0011974
15.000000	0.00125442
14.850000	0.00131144
14.600000	0.00136846
14.450000	0.00142548
14.400000	0.0014825
14.200000	0.00165355
14.150000	0.00176759
14.100000	0.00182461
13.950000	0.00188163
13.800000	0.00193865
13.750000	0.00216672
13.650000	0.00222374
13.600000	0.00228076
13.550000	0.00233778
13.300000	0.0023948
13.200000	0.00245182
13.100000	0.00250884
13.050000	0.00256586
12.850000	0.00279393
12.800000	0.00290797
12.750000	0.00296499
12.650000	0.00307903
12.550000	0.00325009
12.450000	0.00336412
12.400000	0.00347816
12.350000	0.0035922
12.300000	0.00370624
12.250000	0.00376326
12.200000	0.00399133
12.150000	0.00416239
12.100000	0.00433345
12.050000	0.00444749
11.950000	0.0045045
11.900000	0.00467556
11.850000	0.00484662
11.800000	0.00501768
11.750000	0.00524575
11.700000	0.00530277
11.600000	0.00541681
11.550000	0.00553085
11.500000	0.0057019
11.450000	0.00575892
11.400000	0.00592998
11.350000	0.005987
11.300000	0.00604402
11.250000	0.00615806
11.150000	0.00621508
11.100000	0.00638613
11.050000	0.00650017
11.000000	0.00661421
10.950000	0.00672825
10.800000	0.00678527
10.750000	0.0068993
10.700000	0.00701334
10.650000	0.00712738
10.600000	0.00735546
10.550000	0.00746949
10.500000	0.00769757
10.450000	0.0080967
10.400000	0.00826776
10.350000	0.00849584
10.300000	0.00855286
10.250000	0.00878093
10.200000	0.00883795
10.150000	0.00895199
10.100000	0.00918007
10.050000	0.00923709
10.000000	0.0092941
9.950000	0.00946516
9.900000	0.00969324
9.850000	0.00992131
9.800000	0.0100924
9.750000	0.0102634
9.700000	0.0104345
9.650000	0.0104915
9.600000	0.0105485
9.550000	0.0108336
9.500000	0.0111757
9.450000	0.0116319
9.400000	0.011917
9.350000	0.012031
9.300000	0.0123731
9.250000	0.0126582
9.200000	0.0127723
9.150000	0.0128863
9.100000	0.0132284
9.050000	0.0133995
9.000000	0.0137416
8.950000	0.0139126
8.900000	0.0143688
8.850000	0.0147679
8.800000	0.0151671
8.750000	0.0155092
8.700000	0.0158513
8.650000	0.0160794
8.600000	0.0162504
8.550000	0.0164215
8.500000	0.0170487
8.450000	0.0172198
8.400000	0.0176189
8.350000	0.0177899
8.300000	0.018018
8.250000	0.0181321
8.200000	0.0182461
8.150000	0.0184742
8.100000	0.0189873
8.050000	0.0193295
8.000000	0.0197286
7.950000	0.0202418
7.900000	0.0206979
7.850000	0.0212111
7.800000	0.0214962
7.750000	0.0219523
7.700000	0.0223515
7.650000	0.0231497
7.600000	0.0234348
7.550000	0.023834
7.500000	0.0242901
7.450000	0.0250314
7.400000	0.0255445
7.350000	0.0262858
7.300000	0.0266849
7.250000	0.0274832
7.200000	0.0278823
7.150000	0.0284525
7.100000	0.0290797
7.050000	0.0294788
7.000000	0.029878
6.950000	0.0306192
6.900000	0.0311324
6.850000	0.0321017
6.800000	0.0327289
6.750000	0.0336412
6.700000	0.0343825
6.650000	0.0348386
6.600000	0.0357509
6.550000	0.0363782
6.500000	0.0370054
6.450000	0.0380887
6.400000	0.0383738
6.350000	0.0391721
6.300000	0.0397423
6.250000	0.0401414
6.200000	0.0405405
6.150000	0.0411678
6.100000	0.0422511
6.050000	0.0433345
6.000000	0.0439617
5.950000	0.0445319
5.900000	0.044988
5.850000	0.0459003
5.800000	0.0468126
5.750000	0.0477249
5.700000	0.0485232
5.650000	0.0490934
5.600000	0.0502338
5.550000	0.0515452
5.500000	0.0525716
5.450000	0.0533128
5.400000	0.0547383
5.350000	0.0559357
5.300000	0.056962
5.250000	0.0581594
5.200000	0.0587296
5.150000	0.059984
5.100000	0.0614665
5.050000	0.0627209
5.000000	0.0638613
4.950000	0.0651728
4.900000	0.0666553
4.850000	0.0681378
4.800000	0.0699624
4.750000	0.0712738
4.700000	0.0727563
4.650000	0.0738967
4.600000	0.0753222
4.550000	0.0774319
4.500000	0.0789144
4.450000	0.0802258
4.400000	0.0817653
4.350000	0.0834759
4.300000	0.0849584
4.250000	0.0866119
4.200000	0.0879234
4.150000	0.0896339
4.100000	0.0918007
4.050000	0.0937393
4.000000	0.095906
3.950000	0.0974455
3.900000	0.0993842
3.850000	0.100867
3.800000	0.103376
3.750000	0.105371
3.700000	0.10731
3.650000	0.109134
3.600000	0.111073
3.550000	0.112841
3.500000	0.114722
3.450000	0.117288
3.400000	0.119911
3.350000	0.122021
3.300000	0.12413
3.250000	0.126924
3.200000	0.129262
3.150000	0.131657
3.100000	0.134679
3.050000	0.136732
3.000000	0.138613
2.950000	0.140951
2.900000	0.143517
2.850000	0.146254
2.800000	0.148706
2.750000	0.1515
2.700000	0.154294
2.650000	0.157715
2.600000	0.160851
2.550000	0.164158
2.500000	0.167009
2.450000	0.169689
2.400000	0.172939
2.350000	0.176132
2.300000	0.179895
2.250000	0.183487
2.200000	0.186338
2.150000	0.190273
2.100000	0.193865
2.050000	0.197742
2.000000	0.201619
1.950000	0.206808
1.900000	0.210913
1.850000	0.214392
1.800000	0.218155
1.750000	0.222089
1.700000	0.225909
1.650000	0.228988
1.600000	0.233664
1.550000	0.238796
1.500000	0.2433
1.450000	0.247235
1.400000	0.251511
1.350000	0.255958
1.300000	0.26206
1.250000	0.265652
1.200000	0.270384
1.150000	0.274376
1.100000	0.27888
1.050000	0.282529
1.000000	0.287889
0.950000	0.29285
0.900000	0.298153
0.850000	0.303683
0.800000	0.309499
0.750000	0.31503
0.700000	0.320276
0.650000	0.325921
0.600000	0.332592
0.550000	0.337439
0.500000	0.342913
0.450000	0.348785
0.400000	0.355628
0.350000	0.361444
0.300000	0.368172
0.250000	0.37587
0.200000	0.383225
0.150000	0.390466
0.100000	0.397423
0.050000	0.404892
0.000000	0.412419
-0.050000	0.419033
-0.100000	0.4277
-0.150000	0.434827
-0.200000	0.442582
-0.250000	0.450964
-0.300000	0.459174
-0.350000	0.467157
-0.400000	0.47628
-0.450000	0.487627
-0.500000	0.498004
-0.550000	0.507127
-0.600000	0.516307
-0.650000	0.5264
-0.700000	0.537519
-0.750000	0.549378
-0.800000	0.560041
-0.850000	0.57173
-0.900000	0.583248
-0.950000	0.594252
-1.000000	0.605542
-1.050000	0.61706
-1.100000	0.628806
-1.150000	0.637188
-1.200000	0.646539
-1.250000	0.656631
-1.300000	0.666724
-1.350000	0.677215
-1.400000	0.686908
-1.450000	0.694663
-1.500000	0.704755
-1.550000	0.711826
-1.600000	0.718668
-1.650000	0.725567
-1.700000	0.732467
-1.750000	0.739936
-1.800000	0.748033
-1.850000	0.75516
-1.900000	0.761831
-1.950000	0.768788
-2.000000	0.775117
-2.050000	0.780819
-2.100000	0.787205
-2.150000	0.794788
-2.200000	0.801688
-2.250000	0.806991
-2.300000	0.812464
-2.350000	0.81885
-2.400000	0.823811
-2.450000	0.830197
-2.500000	0.83607
-2.550000	0.84143
-2.600000	0.846505
-2.650000	0.85175
-2.700000	0.857452
-2.750000	0.862584
-2.800000	0.866746
-2.850000	0.871422
-2.900000	0.87547
-2.950000	0.88026
-3.000000	0.883453
-3.050000	0.887273
-3.100000	0.891493
-3.150000	0.89537
-3.200000	0.898734
-3.250000	0.902269
-3.300000	0.905919
-3.350000	0.909853
-3.400000	0.913559
-3.450000	0.916467
-3.500000	0.91909
-3.550000	0.921485
-3.600000	0.924564
-3.650000	0.927244
-3.700000	0.92981
-3.750000	0.932261
-3.800000	0.9342
-3.850000	0.936082
-3.900000	0.939446
-3.950000	0.941612
-4.000000	0.944007
-4.050000	0.946174
-4.100000	0.948227
-4.150000	0.950165
-4.200000	0.95256
-4.250000	0.953872
-4.300000	0.955468
-4.350000	0.957464
-4.400000	0.958946
-4.450000	0.960999
-4.500000	0.962424
-4.550000	0.96385
-4.600000	0.965618
-4.650000	0.967328
-4.700000	0.968697
-4.750000	0.970464
-4.800000	0.971833
-4.850000	0.972916
-4.900000	0.973771
-4.950000	0.975083
-5.000000	0.97628
-5.050000	0.97685
-5.100000	0.977763
-5.150000	0.978903
-5.200000	0.9801
-5.250000	0.98107
-5.300000	0.981526
-5.350000	0.98221
-5.400000	0.983122
-5.450000	0.983978
-5.500000	0.984491
-5.550000	0.985232
-5.600000	0.985745
-5.650000	0.986658
-5.700000	0.987627
-5.750000	0.988311
-5.800000	0.988824
-5.850000	0.989337
-5.900000	0.989965
-5.950000	0.990535
-6.000000	0.99082
-6.050000	0.991048
-6.100000	0.991333
-6.150000	0.991675
-6.200000	0.992074
-6.250000	0.992416
-6.300000	0.993101
-6.350000	0.993386
-6.400000	0.993728
-6.450000	0.993956
-6.500000	0.994241
-6.550000	0.99464
-6.600000	0.994754
-6.650000	0.995039
-6.700000	0.995381
-6.750000	0.995495
-6.800000	0.995838
-6.850000	0.995895
-6.900000	0.996066
-6.950000	0.996123
-7.050000	0.996408
-7.100000	0.996522
-7.150000	0.996579
-7.200000	0.996864
-7.250000	0.996921
-7.300000	0.997035
-7.350000	0.997206
-7.400000	0.997434
-7.450000	0.997491
-7.500000	0.997548
-7.550000	0.997605
-7.650000	0.997719
-7.700000	0.997776
-7.750000	0.997833
-7.800000	0.998004
-7.850000	0.998175
-7.950000	0.998232
-8.000000	0.99846
-8.050000	0.998632
-8.100000	0.998746
-8.150000	0.998803
-8.200000	0.99886
-8.250000	0.998974
-8.400000	0.999202
-8.450000	0.999316
-8.500000	0.999373
-8.550000	0.99943
-8.600000	0.999544
-8.750000	0.999658
-8.850000	0.999715
-8.950000	0.999772
-9.000000	0.999829
-9.200000	0.999886
-9.750000	0.999943
-9.950000	1
&
73.300000	2.84446e-06
69.600000	5.68893e-06
60.050000	8.53339e-06
57.600000	1.42223e-05
57.200000	1.70668e-05
55.800000	1.99113e-05
55.250000	2.56002e-05
54.800000	2.84446e-05
54.550000	3.12891e-05
53.550000	3.41336e-05
53.000000	3.6978e-05
52.900000	3.98225e-05
50.950000	4.2667e-05
50.400000	4.55114e-05
49.350000	4.83559e-05
48.950000	5.12004e-05
48.700000	5.40448e-05
48.550000	5.68893e-05
48.450000	5.97338e-05
48.250000	6.25782e-05
48.000000	6.54227e-05
47.800000	6.82672e-05
47.700000	7.39561e-05
47.300000	7.68005e-05
46.550000	7.9645e-05
45.750000	8.24895e-05
45.650000	8.53339e-05
45.400000	8.81784e-05
45.250000	9.10229e-05
45.200000	9.38673e-05
45.150000	9.67118e-05
45.000000	9.95563e-05
44.800000	0.000102401
44.650000	0.000105245
44.450000	0.00010809
44.300000	0.000110934
44.250000	0.000113779
44.150000	0.000116623
43.900000	0.000119468
43.500000	0.000122312
43.300000	0.000125156
43.250000	0.000130845
43.150000	0.00013369
43.050000	0.000136534
42.900000	0.000139379
42.750000	0.000142223
42.700000	0.000145068
42.500000	0.000150757
42.400000	0.000153601
42.350000	0.000156446
42.200000	0.000162134
42.150000	0.000164979
42.100000	0.000170668
42.000000	0.000173512
41.950000	0.000179201
41.900000	0.000182046
41.800000	0.00018489
41.700000	0.000187735
41.650000	0.000190579
41.550000	0.000193424
41.450000	0.000196268
41.400000	0.000199113
41.350000	0.000201957
41.150000	0.000204801
40.800000	0.000207646
40.750000	0.00021049
40.550000	0.000213335
40.500000	0.000216179
40.450000	0.000219024
40.350000	0.000221868
40.200000	0.000224713
40.100000	0.000233246
40.050000	0.000236091
39.950000	0.000241779
39.850000	0.000244624
39.750000	0.000247468
39.650000	0.000250313
39.500000	0.000253157
39.450000	0.000256002
39.300000	0.000258846
39.250000	0.000270224
39.150000	0.000275913
39.000000	0.000284446
38.950000	0.00029298
38.850000	0.000295824
38.750000	0.000298669
38.650000	0.000310047
38.550000	0.000312891
38.500000	0.000315736
38.400000	0.000321425
38.350000	0.000332802
38.300000	0.000335647
38.250000	0.000338491
38.100000	0.000349869
38.050000	0.000352714
38.000000	0.000355558
37.950000	0.00036978
37.900000	0.000372625
37.750000	0.000378314
37.700000	0.000381158
37.650000	0.000386847
37.600000	0.000389692
37.550000	0.000392536
37.500000	0.000395381
37.450000	0.000398225
37.350000	0.00040107
37.300000	0.000406758
37.200000	0.000415292
37.150000	0.000423825
37.100000	0.000438048
37.050000	0.000440892
37.000000	0.000443736
36.950000	0.000446581
36.900000	0.00045227
36.850000	0.000455114
36.800000	0.000460803
36.750000	0.000469337
36.700000	0.00047787
36.650000	0.000489248
36.550000	0.000492092
36.500000	0.000494937
36.450000	0.00050347
36.400000	0.000512004
36.300000	0.000514848
36.250000	0.000517693
36.200000	0.000523381
36.150000	0.00052907
36.100000	0.000531915
36.050000	0.000540448
36.000000	0.000548982
35.950000	0.000551826
35.900000	0.000557515
35.800000	0.000566048
35.700000	0.000568893
35.650000	0.000577426
35.600000	0.000583115
35.500000	0.000588804
35.450000	0.000591649
35.400000	0.000597338
35.350000	0.000600182
35.300000	0.000603027
35.250000	0.00061156
35.200000	0.000622938
35.150000	0.000625782
35.100000	0.000631471
35.050000	0.000640005
35.000000	0.000645693
34.950000	0.000654227
34.900000	0.00066276
34.850000	0.000668449
34.800000	0.000674138
34.750000	0.00068836
34.700000	0.000696894
34.650000	0.000713961
34.600000	0.000716805
34.550000	0.00071965
34.500000	0.000728183
34.450000	0.000742405
34.400000	0.000748094
34.350000	0.000753783
34.300000	0.000762317
34.250000	0.00077085
34.200000	0.000785072
34.100000	0.00079645
34.050000	0.000802139
34.000000	0.000810672
33.950000	0.000816361
33.850000	0.000827739
33.800000	0.000836273
33.750000	0.00084765
33.650000	0.000850495
33.550000	0.000864717
33.500000	0.000870406
33.450000	0.000873251
33.400000	0.000876095
33.350000	0.000887473
33.300000	0.000893162
33.250000	0.000898851
33.200000	0.000901695
33.100000	0.000907384
33.000000	0.000913073
32.950000	0.000921607
32.900000	0.000927295
32.850000	0.000944362
32.800000	0.00095574
32.750000	0.000958585
32.700000	0.000961429
32.650000	0.000964274
32.600000	0.000969962
32.550000	0.000972807
32.500000	0.000984185
32.450000	0.000998407
32.400000	0.00100694
32.350000	0.00101263
32.300000	0.00101832
32.250000	0.0010297
32.200000	0.00104676
32.150000	0.00106667
32.100000	0.00106952
32.050000	0.00107236
32.000000	0.0010809
31.950000	0.00108943
31.900000	0.00110081
31.850000	0.00112641
31.800000	0.00113779
31.750000	0.00114063
31.700000	0.00114632
31.650000	0.00115485
31.600000	0.00116339
31.550000	0.00117476
31.500000	0.00118614
31.450000	0.00119183
31.400000	0.00120605
31.300000	0.00121174
31.250000	0.00122312
31.200000	0.00123734
31.150000	0.00124872
31.100000	0.0012601
31.050000	0.00126863
31.000000	0.00127716
30.950000	0.0012857
30.900000	0.00130561
30.850000	0.00131414
30.800000	0.00132837
30.750000	0.00134259
30.700000	0.00135112
30.650000	0.00136534
30.600000	0.00138241
30.550000	0.00139094
30.500000	0.00139663
30.450000	0.00140517
30.400000	0.00141654
30.350000	0.00142223
30.300000	0.00143645
30.250000	0.0014393
30.200000	0.00145068
30.100000	0.00145637
30.050000	0.00147628
30.000000	0.00148197
29.950000	0.0014905
29.900000	0.00151041
29.850000	0.0015161
29.800000	0.00152179
29.750000	0.00152748
29.700000	0.00153886
29.650000	0.00155023
29.600000	0.00155877
29.550000	0.00157299
29.450000	0.00158437
29.400000	0.00159574
29.350000	0.00161281
29.300000	0.00164126
29.250000	0.00165548
29.200000	0.00166117
29.150000	0.00167255
29.100000	0.00168677
29.050000	0.00170383
29.000000	0.0017209
28.950000	0.00173228
28.900000	0.00173797
28.850000	0.00174935
28.800000	0.00176072
28.750000	0.00176926
28.700000	0.00178917
28.650000	0.00180339
28.600000	0.00181477
28.550000	0.00182615
28.500000	0.00184037
28.450000	0.00185744
28.400000	0.0018745
28.350000	0.00189157
28.300000	0.00190295
28.250000	0.00191432
28.200000	0.00193708
28.150000	0.00195415
28.100000	0.00197406
28.050000	0.00199113
28.000000	0.0020025
27.950000	0.00201388
27.900000	0.0020281
27.850000	0.00205939
27.800000	0.00207361
27.750000	0.0021049
27.700000	0.00211628
27.650000	0.00213335
27.600000	0.00213619
27.550000	0.00216464
27.500000	0.00217317
27.450000	0.00218455
27.400000	0.00220162
27.350000	0.0022073
27.300000	0.00221868
27.250000	0.00224144
27.200000	0.00225282
27.150000	0.00228126
27.100000	0.00230402
27.050000	0.00232677
27.000000	0.00234953
26.950000	0.00236375
26.900000	0.00238366
26.850000	0.00240073
26.800000	0.00241495
26.750000	0.0024434
26.700000	0.00245477
26.650000	0.00248606
26.600000	0.00249744
26.550000	0.00251735
26.500000	0.00253726
26.450000	0.00255148
26.400000	0.0025714
26.350000	0.002597
26.300000	0.00261122
26.250000	0.00263682
26.200000	0.00265389
26.150000	0.00267949
26.100000	0.00269655
26.050000	0.00271646
26.000000	0.00273638
25.950000	0.00275913
25.900000	0.00278473
25.850000	0.00280749
25.800000	0.00282171
25.750000	0.002853
25.700000	0.00288429
25.650000	0.00291558
25.600000	0.00293264
25.550000	0.00296109
25.500000	0.002981
25.450000	0.00300375
25.400000	0.00301798
25.350000	0.00303789
25.300000	0.00306349
25.250000	0.00308909
25.200000	0.00311753
25.150000	0.00315167
25.100000	0.0031858
25.050000	0.00320856
25.000000	0.00323131
24.950000	0.00325407
24.900000	0.0032882
24.850000	0.00331665
24.800000	0.00334225
24.750000	0.00337069
24.700000	0.0033906
24.650000	0.00341051
24.600000	0.00343042
24.550000	0.00346171
24.500000	0.00348447
24.450000	0.00351576
24.400000	0.00353283
24.350000	0.00355843
24.300000	0.00359256
24.250000	0.00362385
24.200000	0.00365514
24.150000	0.00368643
24.100000	0.00372625
24.050000	0.00375754
24.000000	0.00380305
23.950000	0.00381443
23.900000	0.00385425
23.850000	0.00388554
23.800000	0.00391683
23.750000	0.00395949
23.700000	0.0039851
23.650000	0.00402207
23.600000	0.00405905
23.550000	0.00409603
23.500000	0.00415861
23.450000	0.00418705
23.400000	0.00424963
23.350000	0.0042923
23.300000	0.00435772
23.250000	0.00439754
23.200000	0.00443168
23.150000	0.00446581
23.100000	0.00448572
23.050000	0.00450848
23.000000	0.00456252
22.950000	0.0045995
22.900000	0.0046507
22.850000	0.00468768
22.800000	0.00470474
22.750000	0.00475879
22.700000	0.00479008
22.650000	0.00484697
22.600000	0.00488963
22.550000	0.00492946
22.500000	0.00497212
22.450000	0.00501479
22.400000	0.00505177
22.350000	0.00510866
22.300000	0.00514564
22.250000	0.00516839
22.200000	0.00520821
22.150000	0.00527648
22.100000	0.00532768
22.050000	0.00539879
22.000000	0.00544715
21.950000	0.00549551
21.900000	0.00555524
21.850000	0.00560644
21.800000	0.0056548
21.750000	0.00572022
21.700000	0.00577426
21.650000	0.00582262
21.600000	0.0058852
21.550000	0.00594493
21.500000	0.00599613
21.450000	0.00605587
21.400000	0.00609569
21.350000	0.00614973
21.300000	0.00620093
21.250000	0.00623791
21.200000	0.00630333
21.150000	0.00636022
21.100000	0.00645125
21.050000	0.00651098
21.000000	0.00659062
20.950000	0.00669018
20.900000	0.00673854
20.850000	0.00680112
20.800000	0.00685516
20.750000	0.00692912
20.700000	0.00698032
20.650000	0.00706849
20.600000	0.00712254
20.550000	0.00718796
20.500000	0.00724485
20.450000	0.00731027
20.400000	0.00736432
20.350000	0.00742121
20.300000	0.00747525
20.250000	0.00756912
20.200000	0.00764877
20.150000	0.00769712
20.100000	0.00778246
20.050000	0.00785357
20.000000	0.00792183
19.950000	0.00799295
19.900000	0.00808966
19.850000	0.00817215
19.800000	0.00824326
19.750000	0.00832859
19.700000	0.00840539
19.650000	0.00848504
19.600000	0.00856184
19.550000	0.00863295
19.500000	0.00872397
19.450000	0.00879224
19.400000	0.00887473
19.350000	0.00893731
19.300000	0.00900558
19.250000	0.00908522
19.200000	0.0091478
19.150000	0.00923882
19.100000	0.00931847
19.050000	0.00940096
19.000000	0.0094806
18.950000	0.00957447
18.900000	0.00967687
18.850000	0.00977074
18.800000	0.00989305
18.750000	0.00998692
18.700000	0.0100637
18.650000	0.0101462
18.600000	0.010223
18.550000	0.0103169
18.500000	0.0103965
18.450000	0.0104705
18.400000	0.0106184
18.350000	0.0107236
18.300000	0.0108374
18.250000	0.0109398
18.200000	0.0110024
18.150000	0.0110849
18.100000	0.0112186
18.050000	0.0113494
18.000000	0.0114319
17.950000	0.0115115
17.900000	0.0116339
17.850000	0.0117306
17.800000	0.0118586
17.750000	0.0119325
17.700000	0.0120577
17.650000	0.0121572
17.600000	0.0122653
17.550000	0.0124161
17.500000	0.0125469
17.450000	0.012655
17.400000	0.0127688
17.350000	0.0128655
17.300000	0.0129764
17.250000	0.0131158
17.200000	0.0132495
17.150000	0.0134117
17.100000	0.0135368
17.050000	0.0136648
17.000000	0.0138042
16.950000	0.0139578
16.900000	0.014137
16.850000	0.0142707
16.800000	0.0144214
16.750000	0.0145551
16.700000	0.0146575
16.650000	0.0147798
16.600000	0.0149164
16.550000	0.0150671
16.500000	0.0152321
16.450000	0.0153715
16.400000	0.0155137
16.350000	0.0156588
16.300000	0.0157868
16.250000	0.0159489
16.200000	0.0160997
16.150000	0.0162277
16.100000	0.0163926
16.050000	0.016569
16.000000	0.0167112
15.950000	0.0168847
15.900000	0.017044
15.850000	0.017209
15.800000	0.0173939
15.750000	0.017593
15.700000	0.0177836
15.650000	0.0179827
15.600000	0.0181534
15.550000	0.0183269
15.500000	0.0185288
15.450000	0.0187109
15.400000	0.0188759
15.350000	0.0190352
15.300000	0.0192257
15.250000	0.0194248
15.200000	0.0196268
15.150000	0.0198345
15.100000	0.0200421
15.050000	0.020227
15.000000	0.0203948
14.950000	0.0205968
14.900000	0.0207959
14.850000	0.0210206
14.800000	0.0212396
14.750000	0.021453
14.700000	0.0216862
14.650000	0.0219166
14.600000	0.0221242
14.550000	0.022366
14.500000	0.0225708
14.450000	0.0227586
14.400000	0.0230117
14.350000	0.0232734
14.300000	0.0234811
14.250000	0.0237115
14.200000	0.0239703
14.150000	0.0242348
14.100000	0.0244681
14.050000	0.0247013
14.000000	0.0249545
13.950000	0.0252219
13.900000	0.0254551
13.850000	0.0257481
13.800000	0.0260269
13.750000	0.0263056
13.700000	0.0266043
13.650000	0.0268859
13.600000	0.0271561
13.550000	0.0274633
13.500000	0.0277307
13.450000	0.0280038
13.400000	0.028237
13.350000	0.0285442
13.300000	0.0287718
13.250000	0.0290249
13.200000	0.029335
13.150000	0.0296735
13.100000	0.0299693
13.050000	0.030285
13.000000	0.0306036
12.950000	0.0309535
12.900000	0.0312692
12.850000	0.0315792
12.800000	0.0318608
12.750000	0.032205
12.700000	0.0324923
12.650000	0.0328507
12.600000	0.0331181
12.550000	0.0335561
12.500000	0.0339288
12.450000	0.0343355
12.400000	0.0347195
12.350000	0.0350609
12.300000	0.0354477
12.250000	0.0358147
12.200000	0.0362072
12.150000	0.0365371
12.100000	0.0369496
12.050000	0.0373876
12.000000	0.037766
11.950000	0.0381471
11.900000	0.0385823
11.850000	0.0389777
11.800000	0.0393674
11.750000	0.0398339
11.700000	0.0402975
11.650000	0.0407583
11.600000	0.0412305
11.550000	0.0416259
11.500000	0.0420981
11.450000	0.0425475
11.400000	0.0429628
11.350000	0.0434065
11.300000	0.0438901
11.250000	0.0443168
11.200000	0.0447434
11.150000	0.0452213
11.100000	0.045665
11.050000	0.0461258
11.000000	0.0466236
10.950000	0.0470958
10.900000	0.0475253
10.850000	0.0480686
10.800000	0.0485664
10.750000	0.0490699
10.700000	0.0495876
10.650000	0.0501308
10.600000	0.050677
10.550000	0.0511662
10.500000	0.0516981
10.450000	0.0521618
10.400000	0.0527222
10.350000	0.0532512
10.300000	0.0538429
10.250000	0.0544175
10.200000	0.0549977
10.150000	0.0555439
10.100000	0.0561981
10.050000	0.0567869
10.000000	0.0574525
9.950000	0.0580726
9.900000	0.0587524
9.850000	0.0593099
9.800000	0.0599158
9.750000	0.0605757
9.700000	0.061247
9.650000	0.0618927
9.600000	0.0625526
9.550000	0.0631983
9.500000	0.0638668
9.450000	0.0646035
9.400000	0.0653231
9.350000	0.0660257
9.300000	0.0667311
9.250000	0.0673626
9.200000	0.0681505
9.150000	0.0688872
9.100000	0.0695785
9.050000	0.0702839
9.000000	0.0710519
8.950000	0.0718028
8.900000	0.0726277
8.850000	0.0733701
8.800000	0.0742121
8.750000	0.0750199
8.700000	0.0758818
8.650000	0.0766669
8.600000	0.0774861
8.550000	0.0782598
8.500000	0.0790676
8.450000	0.0799607
8.400000	0.0808596
8.350000	0.0816902
8.300000	0.0825833
8.250000	0.0834822
8.200000	0.0843526
8.150000	0.0852059
8.100000	0.086119
8.050000	0.087106
8.000000	0.0881329
7.950000	0.0890687
7.900000	0.0900046
7.850000	0.0910257
7.800000	0.0919758
7.750000	0.0930538
7.700000	0.0940437
7.650000	0.0951047
7.600000	0.0961116
7.550000	0.097147
7.500000	0.0982194
7.450000	0.0992946
7.400000	0.100387
7.350000	0.101476
7.300000	0.102608
7.250000	0.103706
7.200000	0.104847
7.150000	0.105919
7.100000	0.107057
7.050000	0.108292
7.000000	0.109421
6.950000	0.110593
6.900000	0.111765
6.850000	0.112994
6.800000	0.114197
6.750000	0.115494
6.700000	0.116797
6.650000	0.118148
6.600000	0.119425
6.550000	0.120659
6.500000	0.121848
6.450000	0.123327
6.400000	0.124755
6.350000	0.126055
6.300000	0.127429
6.250000	0.128863
6.200000	0.130254
6.150000	0.13163
6.100000	0.133112
6.050000	0.134483
6.000000	0.135854
5.950000	0.137322
5.900000	0.138909
5.850000	0.140494
5.800000	0.141959
5.750000	0.143392
5.700000	0.144866
5.650000	0.146479
5.600000	0.148097
5.550000	0.149553
5.500000	0.151357
5.450000	0.153155
5.400000	0.154767
5.350000	0.156315
5.300000	0.157925
5.250000	0.159643
5.200000	0.161347
5.150000	0.163122
5.100000	0.164996
5.050000	0.16674
5.000000	0.168517
4.950000	0.170361
4.900000	0.172067
4.850000	0.173845
4.800000	0.175686
4.750000	0.177643
4.700000	0.179483
4.650000	0.181434
4.600000	0.183306
4.550000	0.185269
4.500000	0.187254
4.450000	0.189256
4.400000	0.191134
4.350000	0.193105
4.300000	0.195224
4.250000	0.197298
4.200000	0.199312
4.150000	0.201394
4.100000	0.203365
4.050000	0.205524
4.000000	0.207666
3.950000	0.209805
3.900000	0.211921
3.850000	0.2141
3.800000	0.216435
3.750000	0.218603
3.700000	0.220932
3.650000	0.223265
3.600000	0.225461
3.550000	0.227819
3.500000	0.230143
3.450000	0.232572
3.400000	0.234953
3.350000	0.237445
3.300000	0.239749
3.250000	0.242223
3.200000	0.244627
3.150000	0.24711
3.100000	0.249553
3.050000	0.252074
3.000000	0.254582
2.950000	0.257296
2.900000	0.259793
2.850000	0.262385
2.800000	0.264896
2.750000	0.26755
2.700000	0.270139
2.650000	0.272798
2.600000	0.275432
2.550000	0.278066
2.500000	0.280811
2.450000	0.283684
2.400000	0.2865
2.350000	0.289214
2.300000	0.291979
2.250000	0.294712
2.200000	0.297483
2.150000	0.30031
2.100000	0.303135
2.050000	0.306039
2.000000	0.30892
1.950000	0.311989
1.900000	0.314939
1.850000	0.317977
1.800000	0.320952
1.750000	0.324022
1.700000	0.327236
1.650000	0.330305
1.600000	0.333596
1.550000	0.336847
1.500000	0.339911
1.450000	0.343256
1.400000	0.346481
1.350000	0.34959
1.300000	0.352842
1.250000	0.356113
1.200000	0.359458
1.150000	0.362854
1.100000	0.366091
1.050000	0.369342
1.000000	0.372693
0.950000	0.376109
0.900000	0.379429
0.850000	0.382973
0.800000	0.386347
0.750000	0.389865
0.700000	0.393429
0.650000	0.397073
0.600000	0.400375
0.550000	0.403928
0.500000	0.407652
0.450000	0.411122
0.400000	0.414731
0.350000	0.41854
0.300000	0.422193
0.250000	0.425748
0.200000	0.4294
0.150000	0.43303
0.100000	0.436551
0.050000	0.440249
0.000000	0.44395
-0.050000	0.447622
-0.100000	0.451357
-0.150000	0.455126
-0.200000	0.458855
-0.250000	0.462686
-0.300000	0.466469
-0.350000	0.470224
-0.400000	0.473967
-0.450000	0.477725
-0.500000	0.48142
-0.550000	0.485354
-0.600000	0.489228
-0.650000	0.492838
-0.700000	0.49674
-0.750000	0.500833
-0.800000	0.504682
-0.850000	0.50861
-0.900000	0.512536
-0.950000	0.516427
-1.000000	0.520329
-1.050000	0.524218
-1.100000	0.528263
-1.150000	0.53202
-1.200000	0.536145
-1.250000	0.540016
-1.300000	0.544118
-1.350000	0.548162
-1.400000	0.55186
-1.450000	0.555726
-1.500000	0.559879
-1.550000	0.563827
-1.600000	0.567872
-1.650000	0.571803
-1.700000	0.575757
-1.750000	0.579801
-1.800000	0.583841
-1.850000	0.587763
-1.900000	0.591851
-1.950000	0.595932
-2.000000	0.600028
-2.050000	0.604102
-2.100000	0.608132
-2.150000	0.612137
-2.200000	0.616139
-2.250000	0.620213
-2.300000	0.624241
-2.350000	0.628214
-2.400000	0.632091
-2.450000	0.636011
-2.500000	0.639925
-2.550000	0.643705
-2.600000	0.647568
-2.650000	0.651417
-2.700000	0.655228
-2.750000	0.659091
-2.800000	0.662917
-2.850000	0.666805
-2.900000	0.6706
-2.950000	0.67446
-3.000000	0.678211
-3.050000	0.682128
-3.100000	0.68594
-3.150000	0.689632
-3.200000	0.693352
-3.250000	0.69721
-3.300000	0.700856
-3.350000	0.704654
-3.400000	0.708488
-3.450000	0.712257
-3.500000	0.715844
-3.550000	0.719729
-3.600000	0.723404
-3.650000	0.726897
-3.700000	0.730558
-3.750000	0.734259
-3.800000	0.737951
-3.850000	0.741455
-3.900000	0.744931
-3.950000	0.74829
-4.000000	0.751886
-4.050000	0.75537
-4.100000	0.758778
-4.150000	0.76222
-4.200000	0.765627
-4.250000	0.769007
-4.300000	0.772366
-4.350000	0.775657
-4.400000	0.778974
-4.450000	0.782148
-4.500000	0.78555
-4.550000	0.788989
-4.600000	0.792405
-4.650000	0.795617
-4.700000	0.798669
-4.750000	0.801755
-4.800000	0.804824
-4.850000	0.807928
-4.900000	0.810997
-4.950000	0.813918
-5.000000	0.816987
-5.050000	0.820076
-5.100000	0.823108
-5.150000	0.826041
-5.200000	0.828857
-5.250000	0.831545
-5.300000	0.834324
-5.350000	0.837152
-5.400000	0.839925
-5.450000	0.842641
-5.500000	0.84542
-5.550000	0.848219
-5.600000	0.850805
-5.650000	0.853618
-5.700000	0.856221
-5.750000	0.85863
-5.800000	0.86121
-5.850000	0.863653
-5.900000	0.866159
-5.950000	0.868608
-6.000000	0.871146
-6.050000	0.873418
-6.100000	0.875842
-6.150000	0.878191
-6.200000	0.880564
-6.250000	0.882865
-6.300000	0.885203
-6.350000	0.887277
-6.400000	0.88943
-6.450000	0.891649
-6.500000	0.893893
-6.550000	0.895947
-6.600000	0.898086
-6.650000	0.900128
-6.700000	0.902142
-6.750000	0.904142
-6.800000	0.906076
-6.850000	0.907973
-6.900000	0.909833
-6.950000	0.91177
-7.000000	0.913537
-7.050000	0.915357
-7.100000	0.917007
-7.150000	0.918731
-7.200000	0.920469
-7.250000	0.922218
-7.300000	0.923882
-7.350000	0.925546
-7.400000	0.927213
-7.450000	0.928718
-7.500000	0.930282
-7.550000	0.931778
-7.600000	0.933189
-7.650000	0.934725
-7.700000	0.936156
-7.750000	0.937644
-7.800000	0.939091
-7.850000	0.940502
-7.900000	0.941902
-7.950000	0.943236
-8.000000	0.94453
-8.050000	0.945827
-8.100000	0.947039
-8.150000	0.948262
-8.200000	0.949471
-8.250000	0.950546
-8.300000	0.951775
-8.350000	0.952941
-8.400000	0.954099
-8.450000	0.955211
-8.500000	0.956397
-8.550000	0.957481
-8.600000	0.958502
-8.650000	0.959464
-8.700000	0.960422
-8.750000	0.961315
-8.800000	0.962365
-8.850000	0.963338
-8.900000	0.964242
-8.950000	0.96515
-9.000000	0.966003
-9.050000	0.966944
-9.100000	0.967835
-9.150000	0.968611
-9.200000	0.969431
-9.250000	0.970102
-9.300000	0.970785
-9.350000	0.971618
-9.400000	0.972318
-9.450000	0.97306
-9.500000	0.973743
-9.550000	0.974502
-9.600000	0.975182
-9.650000	0.975831
-9.700000	0.97657
-9.750000	0.977287
-9.800000	0.977893
-9.850000	0.978496
-9.900000	0.979082
-9.950000	1
&
157.050000	3.23221e-13
157.000000	3.26048e-13
156.950000	3.28899e-13
156.900000	3.31775e-13
156.850000	3.34676e-13
156.800000	3.37602e-13
156.750000	3.40554e-13
156.700000	3.43532e-13
156.650000	3.46536e-13
156.600000	3.49566e-13
156.550000	3.52622e-13
156.500000	3.55706e-13
156.450000	3.58816e-13
156.400000	3.61954e-13
156.350000	3.65119e-13
156.300000	3.68311e-13
156.250000	3.71532e-13
156.200000	3.74781e-13
156.150000	3.78058e-13
156.100000	3.81363e-13
156.050000	3.84698e-13
156.000000	3.88062e-13
155.950000	3.91455e-13
155.900000	3.94878e-13
155.850000	3.98331e-13
155.800000	4.01814e-13
155.750000	4.05328e-13
155.700000	4.08872e-13
155.650000	4.12447e-13
155.600000	4.16054e-13
155.550000	4.19692e-13
155.500000	4.23362e-13
155.450000	4.27064e-13
155.400000	4.30798e-13
155.350000	4.34565e-13
155.300000	4.38365e-13
155.250000	4.42199e-13
155.200000	4.46065e-13
155.150000	4.49966e-13
155.100000	4.539e-13
155.050000	4.5787e-13
155.000000	4.61873e-13
154.950000	4.65912e-13
154.900000	4.69986e-13
154.850000	4.74096e-13
154.800000	4.78242e-13
154.750000	4.82424e-13
154.700000	4.86642e-13
154.650000	4.90898e-13
154.600000	4.9519e-13
154.550000	4.9952e-13
154.500000	5.03888e-13
154.450000	5.08295e-13
154.400000	5.12739e-13
154.350000	5.17223e-13
154.300000	5.21746e-13
154.250000	5.26308e-13
154.200000	5.30911e-13
154.150000	5.35553e-13
154.100000	5.40236e-13
154.050000	5.4496e-13
154.000000	5.49726e-13
153.950000	5.54533e-13
153.900000	5.59382e-13
153.850000	5.64274e-13
153.800000	5.69208e-13
153.750000	5.74186e-13
153.700000	5.79207e-13
153.650000	5.84272e-13
153.600000	5.89381e-13
153.550000	5.94535e-13
153.500000	5.99734e-13
153.450000	6.04978e-13
153.400000	6.10269e-13
153.350000	6.15605e-13
153.300000	6.20988e-13
153.250000	6.26419e-13
153.200000	6.31897e-13
153.150000	6.37422e-13
153.100000	6.42997e-13
153.050000	6.48619e-13
153.000000	6.54291e-13
152.950000	6.60013e-13
152.900000	6.65785e-13
152.850000	6.71607e-13
152.800000	6.7748e-13
152.750000	6.83404e-13
152.700000	6.89381e-13
152.650000	6.95409e-13
152.600000	7.0149e-13
152.550000	7.07625e-13
152.500000	7.13813e-13
152.450000	7.20055e-13
152.400000	7.26352e-13
152.350000	7.32704e-13
152.300000	7.39111e-13
152.250000	7.45575e-13
152.200000	7.52094e-13
152.150000	7.58671e-13
152.100000	7.65306e-13
152.050000	7.71999e-13
152.000000	7.7875e-13
151.950000	7.8556e-13
151.900000	7.92429e-13
151.850000	7.99359e-13
151.800000	8.0635e-13
151.750000	8.13401e-13
151.700000	8.20514e-13
151.650000	8.2769e-13
151.600000	8.34928e-13
151.550000	8.42229e-13
151.500000	8.49595e-13
151.450000	8.57025e-13
151.400000	8.64519e-13
151.350000	8.7208e-13
151.300000	8.79706e-13
151.250000	8.87399e-13
151.200000	8.9516e-13
151.150000	9.02988e-13
151.100000	9.10885e-13
151.050000	9.1885e-13
151.000000	9.26886e-13
150.950000	9.34992e-13
150.900000	9.43168e-13
150.850000	9.51416e-13
150.800000	9.59737e-13
150.750000	9.6813e-13
150.700000	9.76596e-13
150.650000	9.85137e-13
150.600000	9.93752e-13
150.550000	1.00244e-12
150.500000	1.01121e-12
150.450000	1.02005e-12
150.400000	1.02897e-12
150.350000	1.03797e-12
150.300000	1.04705e-12
150.250000	1.05621e-12
150.200000	1.06544e-12
150.150000	1.07476e-12
150.100000	1.08416e-12
150.050000	1.09364e-12
150.000000	1.10321e-12
149.950000	1.11285e-12
149.900000	1.12259e-12
149.850000	1.1324e-12
149.800000	1.14231e-12
149.750000	1.1523e-12
149.700000	1.16237e-12
149.650000	1.17254e-12
149.600000	1.18279e-12
149.550000	1.19314e-12
149.500000	1.20357e-12
149.450000	1.2141e-12
149.400000	1.22472e-12
149.350000	1.23543e-12
149.300000	1.24623e-12
149.250000	1.25713e-12
149.200000	1.26812e-12
149.150000	1.27921e-12
149.100000	1.2904e-12
149.050000	1.30169e-12
149.000000	1.31307e-12
148.950000	1.32455e-12
148.900000	1.33614e-12
148.850000	1.34782e-12
148.800000	1.35961e-12
148.750000	1.3715e-12
148.700000	1.3835e-12
148.650000	1.3956e-12
148.600000	1.4078e-12
148.550000	1.42011e-12
148.500000	1.43253e-12
148.450000	1.44506e-12
148.400000	1.4577e-12
148.350000	1.47045e-12
148.300000	1.48331e-12
148.250000	1.49628e-12
148.200000	1.50937e-12
148.150000	1.52257e-12
148.100000	1.53588e-12
148.050000	1.54932e-12
148.000000	1.56287e-12
147.950000	1.57654e-12
147.900000	1.59032e-12
147.850000	1.60423e-12
147.800000	1.61826e-12
147.750000	1.63242e-12
147.700000	1.64669e-12
147.650000	1.66109e-12
147.600000	1.67562e-12
147.550000	1.69028e-12
147.500000	1.70506e-12
147.450000	1.71997e-12
147.400000	1.73501e-12
147.350000	1.75019e-12
147.300000	1.7655e-12
147.250000	1.78094e-12
147.200000	1.79651e-12
147.150000	1.81222e-12
147.100000	1.82807e-12
147.050000	1.84406e-12
147.000000	1.86019e-12
146.950000	1.87646e-12
146.900000	1.89287e-12
146.850000	1.90943e-12
146.800000	1.92613e-12
146.750000	1.94297e-12
146.700000	1.95997e-12
146.650000	1.97711e-12
146.600000	1.9944e-12
146.550000	2.01184e-12
146.500000	2.02944e-12
146.450000	2.04719e-12
146.400000	2.06509e-12
146.350000	2.08315e-12
146.300000	2.10137e-12
146.250000	2.11975e-12
146.200000	2.13829e-12
146.150000	2.15699e-12
146.100000	2.17586e-12
146.050000	2.19489e-12
146.000000	2.21409e-12
145.950000	2.23345e-12
145.900000	2.25299e-12
145.850000	2.27269e-12
145.800000	2.29257e-12
145.750000	2.31262e-12
145.700000	2.33285e-12
145.650000	2.35325e-12
145.600000	2.37383e-12
145.550000	2.3946e-12
145.500000	2.41554e-12
145.450000	2.43667e-12
145.400000	2.45798e-12
145.350000	2.47948e-12
145.300000	2.50116e-12
145.250000	2.52304e-12
145.200000	2.54511e-12
145.150000	2.56737e-12
145.100000	2.58982e-12
145.050000	2.61247e-12
145.000000	2.63532e-12
144.950000	2.65837e-12
144.900000	2.68163e-12
144.850000	2.70508e-12
144.800000	2.72874e-12
144.750000	2.75261e-12
144.700000	2.77668e-12
144.650000	2.80097e-12
144.600000	2.82547e-12
144.550000	2.85018e-12
144.500000	2.87511e-12
144.450000	2.90026e-12
144.400000	2.92562e-12
144.350000	2.95121e-12
144.300000	2.97703e-12
144.250000	3.00307e-12
144.200000	3.02933e-12
144.150000	3.05583e-12
144.100000	3.08256e-12
144.050000	3.10952e-12
144.000000	3.13672e-12
143.950000	3.16415e-12
143.900000	3.19183e-12
143.850000	3.21975e-12
143.800000	3.24791e-12
143.750000	3.27632e-12
143.700000	3.30497e-12
143.650000	3.33388e-12
143.600000	3.36304e-12
143.550000	3.39246e-12
143.500000	3.42213e-12
143.450000	3.45206e-12
143.400000	3.48226e-12
143.350000	3.51272e-12
143.300000	3.54344e-12
143.250000	3.57444e-12
143.200000	3.6057e-12
143.150000	3.63724e-12
143.100000	3.66905e-12
143.050000	3.70115e-12
143.000000	3.73352e-12
142.950000	3.76618e-12
142.900000	3.79912e-12
142.850000	3.83235e-12
142.800000	3.86587e-12
142.750000	3.89969e-12
142.700000	3.9338e-12
142.650000	3.9682e-12
142.600000	4.00291e-12
142.550000	4.03793e-12
142.500000	4.07325e-12
142.450000	4.10888e-12
142.400000	4.14482e-12
142.350000	4.18107e-12
142.300000	4.21764e-12
142.250000	4.25454e-12
142.200000	4.29175e-12
142.150000	4.32929e-12
142.100000	4.36716e-12
142.050000	4.40536e-12
142.000000	4.44389e-12
141.950000	4.48276e-12
141.900000	4.52198e-12
141.850000	4.56153e-12
141.800000	4.60143e-12
141.750000	4.64168e-12
141.700000	4.68228e-12
141.650000	4.72324e-12
141.600000	4.76455e-12
141.550000	4.80623e-12
141.500000	4.84827e-12
141.450000	4.89068e-12
141.400000	4.93346e-12
141.350000	4.97661e-12
141.300000	5.02015e-12
141.250000	5.06406e-12
141.200000	5.10836e-12
141.150000	5.15304e-12
141.100000	5.19812e-12
141.050000	5.24359e-12
141.000000	5.28945e-12
140.950000	5.33572e-12
140.900000	5.3824e-12
140.850000	5.42948e-12
140.800000	5.47697e-12
140.750000	5.52488e-12
140.700000	5.57321e-12
140.650000	5.62196e-12
140.600000	5.67114e-12
140.550000	5.72075e-12
140.500000	5.77079e-12
140.450000	5.82127e-12
140.400000	5.87219e-12
140.350000	5.92356e-12
140.300000	5.97537e-12
140.250000	6.02764e-12
140.200000	6.08037e-12
140.150000	6.13356e-12
140.100000	6.18721e-12
140.050000	6.24134e-12
140.000000	6.29593e-12
139.950000	6.35101e-12
139.900000	6.40656e-12
139.850000	6.4626e-12
139.800000	6.51914e-12
139.750000	6.57616e-12
139.700000	6.63369e-12
139.650000	6.69172e-12
139.600000	6.75026e-12
139.550000	6.80931e-12
139.500000	6.86887e-12
139.450000	6.92896e-12
139.400000	6.98957e-12
139.350000	7.05072e-12
139.300000	7.11239e-12
139.250000	7.17461e-12
139.200000	7.23737e-12
139.150000	7.30068e-12
139.100000	7.36455e-12
139.050000	7.42897e-12
139.000000	7.49396e-12
138.950000	7.55952e-12
138.900000	7.62565e-12
138.850000	7.69235e-12
138.800000	7.75965e-12
138.750000	7.82753e-12
138.700000	7.896e-12
138.650000	7.96508e-12
138.600000	8.03475e-12
138.550000	8.10504e-12
138.500000	8.17594e-12
138.450000	8.24747e-12
138.400000	8.31962e-12
138.350000	8.3924e-12
138.300000	8.46581e-12
138.250000	8.53987e-12
138.200000	8.61458e-12
138.150000	8.68994e-12
138.100000	8.76596e-12
138.050000	8.84265e-12
138.000000	8.92e-12
137.950000	8.99803e-12
137.900000	9.07675e-12
137.850000	9.15616e-12
137.800000	9.23625e-12
137.750000	9.31705e-12
137.700000	9.39856e-12
137.650000	9.48078e-12
137.600000	9.56372e-12
137.550000	9.64739e-12
137.500000	9.73178e-12
137.450000	9.81692e-12
137.400000	9.9028e-12
137.350000	9.98943e-12
137.300000	1.00768e-11
137.250000	1.0165e-11
137.200000	1.02539e-11
137.150000	1.03436e-11
137.100000	1.04341e-11
137.050000	1.05254e-11
137.000000	1.06175e-11
136.950000	1.07103e-11
136.900000	1.0804e-11
136.850000	1.08986e-11
136.800000	1.09939e-11
136.750000	1.10901e-11
136.700000	1.11871e-11
136.650000	1.1285e-11
136.600000	1.13837e-11
136.550000	1.14833e-11
136.500000	1.15838e-11
136.450000	1.16851e-11
136.400000	1.17873e-11
136.350000	1.18904e-11
136.300000	1.19945e-11
136.250000	1.20994e-11
136.200000	1.22053e-11
136.150000	1.2312e-11
136.100000	1.24197e-11
136.050000	1.25284e-11
136.000000	1.2638e-11
135.950000	1.27486e-11
135.900000	1.28601e-11
135.850000	1.29726e-11
135.800000	1.30861e-11
135.750000	1.32006e-11
135.700000	1.33161e-11
135.650000	1.34326e-11
135.600000	1.35501e-11
135.550000	1.36686e-11
135.500000	1.37882e-11
135.450000	1.39089e-11
135.400000	1.40305e-11
135.350000	1.41533e-11
135.300000	1.42771e-11
135.250000	1.4402e-11
135.200000	1.4528e-11
135.150000	1.46551e-11
135.100000	1.47833e-11
135.050000	1.49127e-11
135.000000	1.50431e-11
134.950000	1.51748e-11
134.900000	1.53075e-11
134.850000	1.54414e-11
134.800000	1.55765e-11
134.750000	1.57128e-11
134.700000	1.58503e-11
134.650000	1.5989e-11
134.600000	1.61289e-11
134.550000	1.627e-11
134.500000	1.64123e-11
134.450000	1.65559e-11
134.400000	1.67008e-11
134.350000	1.68469e-11
134.300000	1.69943e-11
134.250000	1.71429e-11
134.200000	1.72929e-11
134.150000	1.74442e-11
134.100000	1.75969e-11
134.050000	1.77508e-11
134.000000	1.79061e-11
133.950000	1.80628e-11
133.900000	1.82208e-11
133.850000	1.83802e-11
133.800000	1.8541e-11
133.750000	1.87033e-11
133.700000	1.88669e-11
133.650000	1.9032e-11
133.600000	1.91985e-11
133.550000	1.93665e-11
133.500000	1.95359e-11
133.450000	1.97068e-11
133.400000	1.98792e-11
133.350000	2.00532e-11
133.300000	2.02286e-11
133.250000	2.04056e-11
133.200000	2.05842e-11
133.150000	2.07643e-11
133.100000	2.09459e-11
133.050000	2.11292e-11
133.000000	2.13141e-11
132.950000	2.15005e-11
132.900000	2.16887e-11
132.850000	2.18784e-11
132.800000	2.20699e-11
132.750000	2.2263e-11
132.700000	2.24577e-11
132.650000	2.26542e-11
132.600000	2.28525e-11
132.550000	2.30524e-11
132.500000	2.32541e-11
132.450000	2.34576e-11
132.400000	2.36628e-11
132.350000	2.38698e-11
132.300000	2.40787e-11
132.250000	2.42894e-11
132.200000	2.45019e-11
132.150000	2.47163e-11
132.100000	2.49325e-11
132.050000	2.51507e-11
132.000000	2.53708e-11
131.950000	2.55927e-11
131.900000	2.58167e-11
131.850000	2.60426e-11
131.800000	2.62704e-11
131.750000	2.65003e-11
131.700000	2.67322e-11
131.650000	2.69661e-11
131.600000	2.7202e-11
131.550000	2.744e-11
131.500000	2.76801e-11
131.450000	2.79223e-11
131.400000	2.81666e-11
131.350000	2.84131e-11
131.300000	2.86617e-11
131.250000	2.89125e-11
131.200000	2.91655e-11
131.150000	2.94207e-11
131.100000	2.96781e-11
131.050000	2.99378e-11
131.000000	3.01997e-11
130.950000	3.0464e-11
130.900000	3.07306e-11
130.850000	3.09994e-11
130.800000	3.12707e-11
130.750000	3.15443e-11
130.700000	3.18203e-11
130.650000	3.20988e-11
130.600000	3.23796e-11
130.550000	3.2663e-11
130.500000	3.29488e-11
130.450000	3.32371e-11
130.400000	3.35279e-11
130.350000	3.38213e-11
130.300000	3.41172e-11
130.250000	3.44157e-11
130.200000	3.47169e-11
130.150000	3.50207e-11
130.100000	3.53271e-11
130.050000	3.56362e-11
130.000000	3.59481e-11
129.950000	3.62626e-11
129.900000	3.65799e-11
129.850000	3.69e-11
129.800000	3.72229e-11
129.750000	3.75486e-11
129.700000	3.78772e-11
129.650000	3.82086e-11
129.600000	3.8543e-11
129.550000	3.88802e-11
129.500000	3.92205e-11
129.450000	3.95637e-11
129.400000	3.99099e-11
129.350000	4.02591e-11
129.300000	4.06114e-11
129.250000	4.09667e-11
129.200000	4.13252e-11
129.150000	4.16868e-11
129.100000	4.20516e-11
129.050000	4.24196e-11
129.000000	4.27908e-11
128.950000	4.31652e-11
128.900000	4.3543e-11
128.850000	4.3924e-11
128.800000	4.43084e-11
128.750000	4.46961e-11
128.700000	4.50872e-11
128.650000	4.54817e-11
128.600000	4.58797e-11
128.550000	4.62812e-11
128.500000	4.66862e-11
128.450000	4.70948e-11
128.400000	4.75069e-11
128.350000	4.79226e-11
128.300000	4.8342e-11
128.250000	4.8765e-11
128.200000	4.91917e-11
128.150000	4.96222e-11
128.100000	5.00564e-11
128.050000	5.04945e-11
128.000000	5.09363e-11
127.950000	5.13821e-11
127.900000	5.18317e-11
127.850000	5.22853e-11
127.800000	5.27429e-11
127.750000	5.32044e-11
127.700000	5.367e-11
127.650000	5.41397e-11
127.600000	5.46134e-11
127.550000	5.50914e-11
127.500000	5.55735e-11
127.450000	5.60598e-11
127.400000	5.65504e-11
127.350000	5.70453e-11
127.300000	5.75445e-11
127.250000	5.8048e-11
127.200000	5.8556e-11
127.150000	5.90685e-11
127.100000	5.95854e-11
127.050000	6.01068e-11
127.000000	6.06328e-11
126.950000	6.11635e-11
126.900000	6.16987e-11
126.850000	6.22386e-11
126.800000	6.27833e-11
126.750000	6.33328e-11
126.700000	6.3887e-11
126.650000	6.44461e-11
126.600000	6.50101e-11
126.550000	6.5579e-11
126.500000	6.61529e-11
126.450000	6.67318e-11
126.400000	6.73158e-11
126.350000	6.79049e-11
126.300000	6.84992e-11
126.250000	6.90987e-11
126.200000	6.97034e-11
126.150000	7.03134e-11
126.100000	7.09288e-11
126.050000	7.15495e-11
126.000000	7.21757e-11
125.950000	7.28073e-11
125.900000	7.34445e-11
125.850000	7.40872e-11
125.800000	7.47356e-11
125.750000	7.53897e-11
125.700000	7.60495e-11
125.650000	7.6715e-11
125.600000	7.73864e-11
125.550000	7.80637e-11
125.500000	7.87468e-11
125.450000	7.9436e-11
125.400000	8.01312e-11
125.350000	8.08325e-11
125.300000	8.15399e-11
125.250000	8.22536e-11
125.200000	8.29734e-11
125.150000	8.36996e-11
125.100000	8.44321e-11
125.050000	8.5171e-11
125.000000	8.59165e-11
124.950000	8.66684e-11
124.900000	8.74269e-11
124.850000	8.8192e-11
124.800000	8.89639e-11
124.750000	8.97425e-11
124.700000	9.05279e-11
124.650000	9.13202e-11
124.600000	9.21195e-11
124.550000	9.29257e-11
124.500000	9.3739e-11
124.450000	9.45594e-11
124.400000	9.5387e-11
124.350000	9.62218e-11
124.300000	9.70639e-11
124.250000	9.79135e-11
124.200000	9.87704e-11
124.150000	9.96349e-11
124.100000	1.00507e-10
124.050000	1.01387e-10
124.000000	1.02274e-10
123.950000	1.03169e-10
123.900000	1.04072e-10
123.850000	1.04983e-10
123.800000	1.05902e-10
123.750000	1.06829e-10
123.700000	1.07764e-10
123.650000	1.08707e-10
123.600000	1.09658e-10
123.550000	1.10618e-10
123.500000	1.11586e-10
123.450000	1.12563e-10
123.400000	1.13548e-10
123.350000	1.14542e-10
123.300000	1.15544e-10
123.250000	1.16556e-10
123.200000	1.17576e-10
123.150000	1.18605e-10
123.100000	1.19643e-10
123.050000	1.2069e-10
123.000000	1.21746e-10
122.950000	1.22812e-10
122.900000	1.23887e-10
122.850000	1.24971e-10
122.800000	1.26065e-10
122.750000	1.27168e-10
122.700000	1.28282e-10
122.650000	1.29404e-10
122.600000	1.30537e-10
122.550000	1.3168e-10
122.500000	1.32832e-10
122.450000	1.33995e-10
122.400000	1.35168e-10
122.350000	1.36351e-10
122.300000	1.37544e-10
122.250000	1.38748e-10
122.200000	1.39962e-10
122.150000	1.41187e-10
122.100000	1.42423e-10
122.050000	1.4367e-10
122.000000	1.44927e-10
121.950000	1.46196e-10
121.900000	1.47476e-10
121.850000	1.48766e-10
121.800000	1.50069e-10
121.750000	1.51382e-10
121.700000	1.52707e-10
121.650000	1.54044e-10
121.600000	1.55392e-10
121.550000	1.56752e-10
121.500000	1.58124e-10
121.450000	1.59508e-10
121.400000	1.60905e-10
121.350000	1.62313e-10
121.300000	1.63734e-10
121.250000	1.65167e-10
121.200000	1.66613e-10
121.150000	1.68071e-10
121.100000	1.69542e-10
121.050000	1.71026e-10
121.000000	1.72523e-10
120.950000	1.74033e-10
120.900000	1.75557e-10
120.850000	1.77094e-10
120.800000	1.78644e-10
120.750000	1.80207e-10
120.700000	1.81785e-10
120.650000	1.83376e-10
120.600000	1.84981e-10
120.550000	1.866e-10
120.500000	1.88234e-10
120.450000	1.89882e-10
120.400000	1.91544e-10
120.350000	1.9322e-10
120.300000	1.94912e-10
120.250000	1.96618e-10
120.200000	1.98339e-10
120.150000	2.00075e-10
120.100000	2.01826e-10
120.050000	2.03593e-10
120.000000	2.05375e-10
119.950000	2.07173e-10
119.900000	2.08987e-10
119.850000	2.10816e-10
119.800000	2.12661e-10
119.750000	2.14523e-10
119.700000	2.16401e-10
119.650000	2.18295e-10
119.600000	2.20206e-10
119.550000	2.22134e-10
119.500000	2.24078e-10
119.450000	2.2604e-10
119.400000	2.28018e-10
119.350000	2.30015e-10
119.300000	2.32028e-10
119.250000	2.34059e-10
119.200000	2.36108e-10
119.150000	2.38175e-10
119.100000	2.4026e-10
119.050000	2.42363e-10
119.000000	2.44485e-10
118.950000	2.46625e-10
118.900000	2.48784e-10
118.850000	2.50962e-10
118.800000	2.53159e-10
118.750000	2.55375e-10
118.700000	2.57611e-10
118.650000	2.59866e-10
118.600000	2.62141e-10
118.550000	2.64435e-10
118.500000	2.6675e-10
118.450000	2.69085e-10
118.400000	2.71441e-10
118.350000	2.73817e-10
118.300000	2.76214e-10
118.250000	2.78632e-10
118.200000	2.81072e-10
118.150000	2.83532e-10
118.100000	2.86014e-10
118.050000	2.88518e-10
118.000000	2.91044e-10
117.950000	2.93592e-10
117.900000	2.96162e-10
117.850000	2.98755e-10
117.800000	3.0137e-10
117.750000	3.04009e-10
117.700000	3.0667e-10
117.650000	3.09355e-10
117.600000	3.12063e-10
117.550000	3.14795e-10
117.500000	3.17551e-10
117.450000	3.20331e-10
117.400000	3.23135e-10
117.350000	3.25964e-10
117.300000	3.28818e-10
117.250000	3.31697e-10
117.200000	3.34601e-10
117.150000	3.3753e-10
117.100000	3.40485e-10
117.050000	3.43466e-10
117.000000	3.46473e-10
116.950000	3.49506e-10
116.900000	3.52566e-10
116.850000	3.55652e-10
116.800000	3.58766e-10
116.750000	3.61907e-10
116.700000	3.65075e-10
116.650000	3.68272e-10
116.600000	3.71496e-10
116.550000	3.74748e-10
116.500000	3.78029e-10
116.450000	3.81339e-10
116.400000	3.84677e-10
116.350000	3.88045e-10
116.300000	3.91443e-10
116.250000	3.9487e-10
116.200000	3.98327e-10
116.150000	4.01814e-10
116.100000	4.05332e-10
116.050000	4.08881e-10
116.000000	4.12461e-10
115.950000	4.16072e-10
115.900000	4.19715e-10
115.850000	4.23389e-10
115.800000	4.27096e-10
115.750000	4.30835e-10
115.700000	4.34608e-10
115.650000	4.38413e-10
115.600000	4.42251e-10
115.550000	4.46123e-10
115.500000	4.50029e-10
115.450000	4.53969e-10
115.400000	4.57944e-10
115.350000	4.61953e-10
115.300000	4.65998e-10
115.250000	4.70078e-10
115.200000	4.74194e-10
115.150000	4.78346e-10
115.100000	4.82534e-10
115.050000	4.86759e-10
115.000000	4.9102e-10
114.950000	4.9532e-10
114.900000	4.99656e-10
114.850000	5.04031e-10
114.800000	5.08444e-10
114.750000	5.12896e-10
114.700000	5.17387e-10
114.650000	5.21917e-10
114.600000	5.26487e-10
114.550000	5.31096e-10
114.500000	5.35747e-10
114.450000	5.40437e-10
114.400000	5.45169e-10
114.350000	5.49943e-10
114.300000	5.54758e-10
114.250000	5.59615e-10
114.200000	5.64515e-10
114.150000	5.69458e-10
114.100000	5.74444e-10
114.050000	5.79474e-10
114.000000	5.84548e-10
113.950000	5.89666e-10
113.900000	5.94829e-10
113.850000	6.00038e-10
113.800000	6.05292e-10
113.750000	6.10592e-10
113.700000	6.15938e-10
113.650000	6.21331e-10
113.600000	6.26772e-10
113.550000	6.3226e-10
113.500000	6.37796e-10
113.450000	6.43381e-10
113.400000	6.49014e-10
113.350000	6.54697e-10
113.300000	6.6043e-10
113.250000	6.66213e-10
113.200000	6.72046e-10
113.150000	6.77931e-10
113.100000	6.83867e-10
113.050000	6.89856e-10
113.000000	6.95896e-10
112.950000	7.0199e-10
112.900000	7.08137e-10
112.850000	7.14337e-10
112.800000	7.20593e-10
112.750000	7.26902e-10
112.700000	7.33268e-10
112.650000	7.39688e-10
112.600000	7.46166e-10
112.550000	7.52699e-10
112.500000	7.59291e-10
112.450000	7.65939e-10
112.400000	7.72646e-10
112.350000	7.79412e-10
112.300000	7.86237e-10
112.250000	7.93122e-10
112.200000	8.00067e-10
112.150000	8.07073e-10
112.100000	8.14141e-10
112.050000	8.2127e-10
112.000000	8.28462e-10
111.950000	8.35716e-10
111.900000	8.43035e-10
111.850000	8.50417e-10
111.800000	8.57864e-10
111.750000	8.65376e-10
111.700000	8.72954e-10
111.650000	8.80599e-10
111.600000	8.8831e-10
111.550000	8.96089e-10
111.500000	9.03936e-10
111.450000	9.11852e-10
111.400000	9.19837e-10
111.350000	9.27893e-10
111.300000	9.36018e-10
111.250000	9.44215e-10
111.200000	9.52484e-10
111.150000	9.60825e-10
111.100000	9.69239e-10
111.050000	9.77727e-10
111.000000	9.86289e-10
110.950000	9.94926e-10
110.900000	1.00364e-09
110.850000	1.01243e-09
110.800000	1.02129e-09
110.750000	1.03024e-09
110.700000	1.03926e-09
110.650000	1.04836e-09
110.600000	1.05754e-09
110.550000	1.0668e-09
110.500000	1.07615e-09
110.450000	1.08557e-09
110.400000	1.09508e-09
110.350000	1.10467e-09
110.300000	1.11434e-09
110.250000	1.1241e-09
110.200000	1.13395e-09
110.150000	1.14388e-09
110.100000	1.1539e-09
110.050000	1.164e-09
110.000000	1.17419e-09
109.950000	1.18448e-09
109.900000	1.19485e-09
109.850000	1.20532e-09
109.800000	1.21587e-09
109.750000	1.22652e-09
109.700000	1.23726e-09
109.650000	1.2481e-09
109.600000	1.25903e-09
109.550000	1.27005e-09
109.500000	1.28118e-09
109.450000	1.2924e-09
109.400000	1.30372e-09
109.350000	1.31514e-09
109.300000	1.32665e-09
109.250000	1.33827e-09
109.200000	1.34999e-09
109.150000	1.36182e-09
109.100000	1.37374e-09
109.050000	1.38578e-09
109.000000	1.39791e-09
108.950000	1.41016e-09
108.900000	1.42251e-09
108.850000	1.43496e-09
108.800000	1.44753e-09
108.750000	1.46021e-09
108.700000	1.473e-09
108.650000	1.4859e-09
108.600000	1.49891e-09
108.550000	1.51204e-09
108.500000	1.52529e-09
108.450000	1.53865e-09
108.400000	1.55212e-09
108.350000	1.56572e-09
108.300000	1.57943e-09
108.250000	1.59326e-09
108.200000	1.60722e-09
108.150000	1.62129e-09
108.100000	1.6355e-09
108.050000	1.64982e-09
108.000000	1.66427e-09
107.950000	1.67885e-09
107.900000	1.69355e-09
107.850000	1.70839e-09
107.800000	1.72335e-09
107.750000	1.73844e-09
107.700000	1.75367e-09
107.650000	1.76903e-09
107.600000	1.78452e-09
107.550000	1.80016e-09
107.500000	1.81592e-09
107.450000	1.83183e-09
107.400000	1.84787e-09
107.350000	1.86406e-09
107.300000	1.88039e-09
107.250000	1.89686e-09
107.200000	1.91347e-09
107.150000	1.93023e-09
107.100000	1.94714e-09
107.050000	1.96419e-09
107.000000	1.9814e-09
106.950000	1.99875e-09
106.900000	2.01626e-09
106.850000	2.03392e-09
106.800000	2.05174e-09
106.750000	2.06971e-09
106.700000	2.08784e-09
106.650000	2.10613e-09
106.600000	2.12458e-09
106.550000	2.14319e-09
106.500000	2.16196e-09
106.450000	2.1809e-09
106.400000	2.2e-09
106.350000	2.21927e-09
106.300000	2.23871e-09
106.250000	2.25832e-09
106.200000	2.2781e-09
106.150000	2.29806e-09
106.100000	2.31819e-09
106.050000	2.3385e-09
106.000000	2.35898e-09
105.950000	2.37965e-09
105.900000	2.40049e-09
105.850000	2.42152e-09
105.800000	2.44273e-09
105.750000	2.46413e-09
105.700000	2.48571e-09
105.650000	2.50749e-09
105.600000	2.52945e-09
105.550000	2.55161e-09
105.500000	2.57396e-09
105.450000	2.59651e-09
105.400000	2.61926e-09
105.350000	2.6422e-09
105.300000	2.66535e-09
105.250000	2.6887e-09
105.200000	2.71225e-09
105.150000	2.73601e-09
105.100000	2.75998e-09
105.050000	2.78416e-09
105.000000	2.80855e-09
104.950000	2.83315e-09
104.900000	2.85797e-09
104.850000	2.88301e-09
104.800000	2.90826e-09
104.750000	2.93374e-09
104.700000	2.95944e-09
104.650000	2.98537e-09
104.600000	3.01152e-09
104.550000	3.0379e-09
104.500000	3.06452e-09
104.450000	3.09136e-09
104.400000	3.11844e-09
104.350000	3.14576e-09
104.300000	3.17332e-09
104.250000	3.20112e-09
104.200000	3.22917e-09
104.150000	3.25746e-09
104.100000	3.28599e-09
104.050000	3.31478e-09
104.000000	3.34382e-09
103.950000	3.37312e-09
103.900000	3.40267e-09
103.850000	3.43248e-09
103.800000	3.46255e-09
103.750000	3.49289e-09
103.700000	3.52349e-09
103.650000	3.55436e-09
103.600000	3.5855e-09
103.550000	3.61691e-09
103.500000	3.6486e-09
103.450000	3.68056e-09
103.400000	3.71281e-09
103.350000	3.74534e-09
103.300000	3.77815e-09
103.250000	3.81125e-09
103.200000	3.84464e-09
103.150000	3.87833e-09
103.100000	3.9123e-09
103.050000	3.94658e-09
103.000000	3.98116e-09
102.950000	4.01604e-09
102.900000	4.05123e-09
102.850000	4.08672e-09
102.800000	4.12253e-09
102.750000	4.15865e-09
102.700000	4.19508e-09
102.650000	4.23184e-09
102.600000	4.26891e-09
102.550000	4.30632e-09
102.500000	4.34405e-09
102.450000	4.38211e-09
102.400000	4.4205e-09
102.350000	4.45923e-09
102.300000	4.4983e-09
102.250000	4.53772e-09
102.200000	4.57748e-09
102.150000	4.61758e-09
102.100000	4.65804e-09
102.050000	4.69886e-09
102.000000	4.74003e-09
101.950000	4.78156e-09
101.900000	4.82345e-09
101.850000	4.86572e-09
101.800000	4.90835e-09
101.750000	4.95136e-09
101.700000	4.99474e-09
101.650000	5.03851e-09
101.600000	5.08266e-09
101.550000	5.12719e-09
101.500000	5.17212e-09
101.450000	5.21744e-09
101.400000	5.26315e-09
101.350000	5.30927e-09
101.300000	5.35579e-09
101.250000	5.40272e-09
101.200000	5.45006e-09
101.150000	5.49782e-09
101.100000	5.54599e-09
101.050000	5.59459e-09
101.000000	5.64361e-09
100.950000	5.69306e-09
100.900000	5.74295e-09
100.850000	5.79327e-09
100.800000	5.84404e-09
100.750000	5.89524e-09
100.700000	5.9469e-09
100.650000	5.99901e-09
100.600000	6.05158e-09
100.550000	6.10461e-09
100.500000	6.1581e-09
100.450000	6.21207e-09
100.400000	6.2665e-09
100.350000	6.32141e-09
100.300000	6.37681e-09
100.250000	6.43269e-09
100.200000	6.48906e-09
100.150000	6.54592e-09
100.100000	6.60328e-09
100.050000	6.66115e-09
100.000000	6.71952e-09
99.950000	6.77841e-09
99.900000	6.83781e-09
99.850000	6.89773e-09
99.800000	6.95817e-09
99.750000	7.01915e-09
99.700000	7.08066e-09
99.650000	7.14271e-09
99.600000	7.20531e-09
99.550000	7.26845e-09
99.500000	7.33214e-09
99.450000	7.3964e-09
99.400000	7.46122e-09
99.350000	7.5266e-09
99.300000	7.59256e-09
99.250000	7.6591e-09
99.200000	7.72622e-09
99.150000	7.79393e-09
99.100000	7.86224e-09
99.050000	7.93114e-09
99.000000	8.00065e-09
98.950000	8.07076e-09
98.900000	8.14149e-09
98.850000	8.21284e-09
98.800000	8.28482e-09
98.750000	8.35743e-09
98.700000	8.43067e-09
98.650000	8.50456e-09
98.600000	8.57909e-09
98.550000	8.65428e-09
98.500000	8.73012e-09
98.450000	8.80663e-09
98.400000	8.88382e-09
98.350000	8.96168e-09
98.300000	9.04022e-09
98.250000	9.11945e-09
98.200000	9.19937e-09
98.150000	9.28e-09
98.100000	9.36133e-09
98.050000	9.44338e-09
98.000000	9.52614e-09
97.950000	9.60963e-09
97.900000	9.69386e-09
97.850000	9.77882e-09
97.800000	9.86453e-09
97.750000	9.95098e-09
97.700000	1.00382e-08
97.650000	1.01262e-08
97.600000	1.02149e-08
97.550000	1.03045e-08
97.500000	1.03948e-08
97.450000	1.04859e-08
97.400000	1.05778e-08
97.350000	1.06705e-08
97.300000	1.0764e-08
97.250000	1.08584e-08
97.200000	1.09535e-08
97.150000	1.10496e-08
97.100000	1.11464e-08
97.050000	1.12441e-08
97.000000	1.13427e-08
96.950000	1.14421e-08
96.900000	1.15424e-08
96.850000	1.16435e-08
96.800000	1.17456e-08
96.750000	1.18486e-08
96.700000	1.19524e-08
96.650000	1.20572e-08
96.600000	1.21629e-08
96.550000	1.22695e-08
96.500000	1.2377e-08
96.450000	1.24855e-08
96.400000	1.25949e-08
96.350000	1.27053e-08
96.300000	1.28167e-08
96.250000	1.29291e-08
96.200000	1.30424e-08
96.150000	1.31567e-08
96.100000	1.3272e-08
96.050000	1.33884e-08
96.000000	1.35057e-08
95.950000	1.36241e-08
95.900000	1.37436e-08
95.850000	1.3864e-08
95.800000	1.39856e-08
95.750000	1.41082e-08
95.700000	1.42318e-08
95.650000	1.43566e-08
95.600000	1.44824e-08
95.550000	1.46094e-08
95.500000	1.47375e-08
95.450000	1.48666e-08
95.400000	1.4997e-08
95.350000	1.51284e-08
95.300000	1.52611e-08
95.250000	1.53948e-08
95.200000	1.55298e-08
95.150000	1.56659e-08
95.100000	1.58033e-08
95.050000	1.59418e-08
95.000000	1.60816e-08
94.950000	1.62225e-08
94.900000	1.63647e-08
94.850000	1.65082e-08
94.800000	1.66529e-08
94.750000	1.67989e-08
94.700000	1.69462e-08
94.650000	1.70947e-08
94.600000	1.72446e-08
94.550000	1.73958e-08
94.500000	1.75483e-08
94.450000	1.77021e-08
94.400000	1.78573e-08
94.350000	1.80139e-08
94.300000	1.81718e-08
94.250000	1.83311e-08
94.200000	1.84918e-08
94.150000	1.8654e-08
94.100000	1.88175e-08
94.050000	1.89825e-08
94.000000	1.91489e-08
93.950000	1.93168e-08
93.900000	1.94861e-08
93.850000	1.9657e-08
93.800000	1.98293e-08
93.750000	2.00032e-08
93.700000	2.01785e-08
93.650000	2.03554e-08
93.600000	2.05339e-08
93.550000	2.07139e-08
93.500000	2.08956e-08
93.450000	2.10788e-08
93.400000	2.12636e-08
93.350000	2.145e-08
93.300000	2.16381e-08
93.250000	2.18278e-08
93.200000	2.20192e-08
93.150000	2.22122e-08
93.100000	2.2407e-08
93.050000	2.26034e-08
93.000000	2.28016e-08
92.950000	2.30015e-08
92.900000	2.32032e-08
92.850000	2.34067e-08
92.800000	2.36119e-08
92.750000	2.38189e-08
92.700000	2.40278e-08
92.650000	2.42385e-08
92.600000	2.4451e-08
92.550000	2.46654e-08
92.500000	2.48817e-08
92.450000	2.50998e-08
92.400000	2.53199e-08
92.350000	2.55419e-08
92.300000	2.57659e-08
92.250000	2.59918e-08
92.200000	2.62197e-08
92.150000	2.64496e-08
92.100000	2.66816e-08
92.050000	2.69155e-08
92.000000	2.71515e-08
91.950000	2.73896e-08
91.900000	2.76298e-08
91.850000	2.78721e-08
91.800000	2.81165e-08
91.750000	2.8363e-08
91.700000	2.86117e-08
91.650000	2.88626e-08
91.600000	2.91157e-08
91.550000	2.93711e-08
91.500000	2.96286e-08
91.450000	2.98884e-08
91.400000	3.01505e-08
91.350000	3.04149e-08
91.300000	3.06816e-08
91.250000	3.09507e-08
91.200000	3.12221e-08
91.150000	3.14959e-08
91.100000	3.17721e-08
91.050000	3.20507e-08
91.000000	3.23318e-08
90.950000	3.26153e-08
90.900000	3.29014e-08
90.850000	3.31899e-08
90.800000	3.34809e-08
90.750000	3.37746e-08
90.700000	3.40708e-08
90.650000	3.43696e-08
90.600000	3.4671e-08
90.550000	3.4975e-08
90.500000	3.52818e-08
90.450000	3.55912e-08
90.400000	3.59033e-08
90.350000	3.62182e-08
90.300000	3.65358e-08
90.250000	3.68562e-08
90.200000	3.71795e-08
90.150000	3.75055e-08
90.100000	3.78345e-08
90.050000	3.81663e-08
90.000000	3.8501e-08
89.950000	3.88387e-08
89.900000	3.91793e-08
89.850000	3.95229e-08
89.800000	3.98696e-08
89.750000	4.02193e-08
89.700000	4.0572e-08
89.650000	4.09278e-08
89.600000	4.12868e-08
89.550000	4.16489e-08
89.500000	4.20142e-08
89.450000	4.23827e-08
89.400000	4.27544e-08
89.350000	4.31294e-08
89.300000	4.35077e-08
89.250000	4.38893e-08
89.200000	4.42743e-08
89.150000	4.46626e-08
89.100000	4.50544e-08
89.050000	4.54495e-08
89.000000	4.58482e-08
88.950000	4.62503e-08
88.900000	4.6656e-08
88.850000	4.70652e-08
88.800000	4.74781e-08
88.750000	4.78945e-08
88.700000	4.83146e-08
88.650000	4.87384e-08
88.600000	4.91659e-08
88.550000	4.95972e-08
88.500000	5.00322e-08
88.450000	5.04711e-08
88.400000	5.09138e-08
88.350000	5.13604e-08
88.300000	5.18109e-08
88.250000	5.22654e-08
88.200000	5.27239e-08
88.150000	5.31864e-08
88.100000	5.36529e-08
88.050000	5.41236e-08
88.000000	5.45983e-08
87.950000	5.50773e-08
87.900000	5.55604e-08
87.850000	5.60478e-08
87.800000	5.65395e-08
87.750000	5.70355e-08
87.700000	5.75358e-08
87.650000	5.80405e-08
87.600000	5.85497e-08
87.550000	5.90633e-08
87.500000	5.95814e-08
87.450000	6.01041e-08
87.400000	6.06314e-08
87.350000	6.11633e-08
87.300000	6.16999e-08
87.250000	6.22411e-08
87.200000	6.27872e-08
87.150000	6.3338e-08
87.100000	6.38936e-08
87.050000	6.44542e-08
87.000000	6.50196e-08
86.950000	6.55901e-08
86.900000	6.61655e-08
86.850000	6.6746e-08
86.800000	6.73315e-08
86.750000	6.79223e-08
86.700000	6.85182e-08
86.650000	6.91193e-08
86.600000	6.97257e-08
86.550000	7.03374e-08
86.500000	7.09545e-08
86.450000	7.1577e-08
86.400000	7.2205e-08
86.350000	7.28385e-08
86.300000	7.34776e-08
86.250000	7.41223e-08
86.200000	7.47726e-08
86.150000	7.54286e-08
86.100000	7.60904e-08
86.050000	7.6758e-08
86.000000	7.74315e-08
85.950000	7.81109e-08
85.900000	7.87962e-08
85.850000	7.94876e-08
85.800000	8.0185e-08
85.750000	8.08886e-08
85.700000	8.15983e-08
85.650000	8.23143e-08
85.600000	8.30366e-08
85.550000	8.37652e-08
85.500000	8.45002e-08
85.450000	8.52416e-08
85.400000	8.59896e-08
85.350000	8.67441e-08
85.300000	8.75052e-08
85.250000	8.82731e-08
85.200000	8.90476e-08
85.150000	8.9829e-08
85.100000	9.06172e-08
85.050000	9.14124e-08
85.000000	9.22145e-08
84.950000	9.30237e-08
84.900000	9.384e-08
84.850000	9.46635e-08
84.800000	9.54941e-08
84.750000	9.63321e-08
84.700000	9.71775e-08
84.650000	9.80302e-08
84.600000	9.88905e-08
84.550000	9.97583e-08
84.500000	1.00634e-07
84.450000	1.01517e-07
84.400000	1.02408e-07
84.350000	1.03306e-07
84.300000	1.04213e-07
84.250000	1.05127e-07
84.200000	1.0605e-07
84.150000	1.06981e-07
84.100000	1.0792e-07
84.050000	1.08867e-07
84.000000	1.09822e-07
83.950000	1.10786e-07
83.900000	1.11758e-07
83.850000	1.12739e-07
83.800000	1.13728e-07
83.750000	1.14726e-07
83.700000	1.15733e-07
83.650000	1.16749e-07
83.600000	1.17774e-07
83.550000	1.18807e-07
83.500000	1.1985e-07
83.450000	1.20902e-07
83.400000	1.21963e-07
83.350000	1.23033e-07
83.300000	1.24113e-07
83.250000	1.25203e-07
83.200000	1.26301e-07
83.150000	1.2741e-07
83.100000	1.28528e-07
83.050000	1.29656e-07
83.000000	1.30794e-07
82.950000	1.31942e-07
82.900000	1.331e-07
82.850000	1.34269e-07
82.800000	1.35447e-07
82.750000	1.36636e-07
82.700000	1.37835e-07
82.650000	1.39045e-07
82.600000	1.40266e-07
82.550000	1.41497e-07
82.500000	1.42739e-07
82.450000	1.43992e-07
82.400000	1.45256e-07
82.350000	1.46531e-07
82.300000	1.47817e-07
82.250000	1.49114e-07
82.200000	1.50423e-07
82.150000	1.51744e-07
82.100000	1.53076e-07
82.050000	1.5442e-07
82.000000	1.55775e-07
81.950000	1.57142e-07
81.900000	1.58522e-07
81.850000	1.59913e-07
81.800000	1.61317e-07
81.750000	1.62733e-07
81.700000	1.64162e-07
81.650000	1.65603e-07
81.600000	1.67057e-07
81.550000	1.68523e-07
81.500000	1.70003e-07
81.450000	1.71495e-07
81.400000	1.73001e-07
81.350000	1.74519e-07
81.300000	1.76052e-07
81.250000	1.77597e-07
81.200000	1.79156e-07
81.150000	1.80729e-07
81.100000	1.82316e-07
81.050000	1.83916e-07
81.000000	1.85531e-07
80.950000	1.8716e-07
80.900000	1.88803e-07
80.850000	1.90461e-07
80.800000	1.92133e-07
80.750000	1.9382e-07
80.700000	1.95521e-07
80.650000	1.97238e-07
80.600000	1.9897e-07
80.550000	2.00717e-07
80.500000	2.02479e-07
80.450000	2.04257e-07
80.400000	2.0605e-07
80.350000	2.07859e-07
80.300000	2.09684e-07
80.250000	2.11525e-07
80.200000	2.13382e-07
80.150000	2.15256e-07
80.100000	2.17146e-07
80.050000	2.19053e-07
80.000000	2.20976e-07
79.950000	2.22916e-07
79.900000	2.24874e-07
79.850000	2.26848e-07
79.800000	2.2884e-07
79.750000	2.3085e-07
79.700000	2.32877e-07
79.650000	2.34922e-07
79.600000	2.36984e-07
79.550000	2.39065e-07
79.500000	2.41165e-07
79.450000	2.43282e-07
79.400000	2.45419e-07
79.350000	2.47574e-07
79.300000	2.49748e-07
79.250000	2.51941e-07
79.200000	2.54153e-07
79.150000	2.56385e-07
79.100000	2.58637e-07
79.050000	2.60908e-07
79.000000	2.63199e-07
78.950000	2.65511e-07
78.900000	2.67842e-07
78.850000	2.70195e-07
78.800000	2.72567e-07
78.750000	2.74961e-07
78.700000	2.77376e-07
78.650000	2.79812e-07
78.600000	2.82269e-07
78.550000	2.84748e-07
78.500000	2.87249e-07
78.450000	2.89772e-07
78.400000	2.92317e-07
78.350000	2.94884e-07
78.300000	2.97474e-07
78.250000	3.00087e-07
78.200000	3.02722e-07
78.150000	3.05381e-07
78.100000	3.08063e-07
78.050000	3.10769e-07
78.000000	3.13498e-07
77.950000	3.16252e-07
77.900000	3.1903e-07
77.850000	3.21832e-07
77.800000	3.24659e-07
77.750000	3.2751e-07
77.700000	3.30387e-07
77.650000	3.33289e-07
77.600000	3.36216e-07
77.550000	3.3917e-07
77.500000	3.42149e-07
77.450000	3.45154e-07
77.400000	3.48186e-07
77.350000	3.51244e-07
77.300000	3.5433e-07
77.250000	3.57442e-07
77.200000	3.60582e-07
77.150000	3.63749e-07
77.100000	3.66945e-07
77.050000	3.70168e-07
77.000000	3.7342e-07
76.950000	3.767e-07
76.900000	3.80009e-07
76.850000	3.83348e-07
76.800000	3.86715e-07
76.750000	3.90113e-07
76.700000	3.9354e-07
76.650000	3.96997e-07
76.600000	4.00484e-07
76.550000	4.04003e-07
76.500000	4.07552e-07
76.450000	4.11132e-07
76.400000	4.14744e-07
76.350000	4.18388e-07
76.300000	4.22064e-07
76.250000	4.25772e-07
76.200000	4.29513e-07
76.150000	4.33286e-07
76.100000	4.37093e-07
76.050000	4.40933e-07
76.000000	4.44807e-07
75.950000	4.48715e-07
75.900000	4.52658e-07
75.850000	4.56635e-07
75.800000	4.60647e-07
75.750000	4.64694e-07
75.700000	4.68777e-07
75.650000	4.72896e-07
75.600000	4.77051e-07
75.550000	4.81243e-07
75.500000	4.85471e-07
75.450000	4.89737e-07
75.400000	4.9404e-07
75.350000	4.98381e-07
75.300000	5.02761e-07
75.250000	5.07178e-07
75.200000	5.11635e-07
75.150000	5.16131e-07
75.100000	5.20666e-07
75.050000	5.25241e-07
75.000000	5.29857e-07
74.950000	5.34513e-07
74.900000	5.3921e-07
74.850000	5.43948e-07
74.800000	5.48729e-07
74.750000	5.53551e-07
74.700000	5.58415e-07
74.650000	5.63323e-07
74.600000	5.68273e-07
74.550000	5.73267e-07
74.500000	5.78305e-07
74.450000	5.83387e-07
74.400000	5.88514e-07
74.350000	5.93686e-07
74.300000	5.98904e-07
74.250000	6.04168e-07
74.200000	6.09477e-07
74.150000	6.14834e-07
74.100000	6.20238e-07
74.050000	6.25689e-07
74.000000	6.31188e-07
73.950000	6.36736e-07
73.900000	6.42332e-07
73.850000	6.47978e-07
73.800000	6.53673e-07
73.750000	6.59418e-07
73.700000	6.65214e-07
73.650000	6.71061e-07
73.600000	6.7696e-07
73.550000	6.8291e-07
73.500000	6.88912e-07
73.450000	6.94968e-07
73.400000	7.01077e-07
73.350000	7.07239e-07
73.300000	7.13456e-07
73.250000	7.19727e-07
73.200000	7.26054e-07
73.150000	7.32436e-07
73.100000	7.38875e-07
73.050000	7.4537e-07
73.000000	7.51922e-07
72.950000	7.58532e-07
72.900000	7.652e-07
72.850000	7.71927e-07
72.800000	7.78713e-07
72.750000	7.85559e-07
72.700000	7.92465e-07
72.650000	7.99431e-07
72.600000	8.06459e-07
72.550000	8.13549e-07
72.500000	8.20702e-07
72.450000	8.27917e-07
72.400000	8.35196e-07
72.350000	8.42539e-07
72.300000	8.49946e-07
72.250000	8.57419e-07
72.200000	8.64957e-07
72.150000	8.72562e-07
72.100000	8.80234e-07
72.050000	8.87973e-07
72.000000	8.9578e-07
71.950000	9.03656e-07
71.900000	9.11602e-07
71.850000	9.19617e-07
71.800000	9.27703e-07
71.750000	9.3586e-07
71.700000	9.44089e-07
71.650000	9.52391e-07
71.600000	9.60765e-07
71.550000	9.69213e-07
71.500000	9.77736e-07
71.450000	9.86334e-07
71.400000	9.95007e-07
71.350000	1.00376e-06
71.300000	1.01258e-06
71.250000	1.02149e-06
71.200000	1.03047e-06
71.150000	1.03953e-06
71.100000	1.04867e-06
71.050000	1.0579e-06
71.000000	1.0672e-06
70.950000	1.07658e-06
70.900000	1.08605e-06
70.850000	1.0956e-06
70.800000	1.10524e-06
70.750000	1.11496e-06
70.700000	1.12477e-06
70.650000	1.13466e-06
70.600000	1.14464e-06
70.550000	1.1547e-06
70.500000	1.16486e-06
70.450000	1.1751e-06
70.400000	1.18544e-06
70.350000	1.19587e-06
70.300000	1.20639e-06
70.250000	1.217e-06
70.200000	1.2277e-06
70.150000	1.2385e-06
70.100000	1.24939e-06
70.050000	1.26038e-06
70.000000	1.27147e-06
69.950000	1.28265e-06
69.900000	1.29394e-06
69.850000	1.30532e-06
69.800000	1.3168e-06
69.750000	1.32838e-06
69.700000	1.34007e-06
69.650000	1.35186e-06
69.600000	1.36375e-06
69.550000	1.37575e-06
69.500000	1.38785e-06
69.450000	1.40006e-06
69.400000	1.41237e-06
69.350000	1.4248e-06
69.300000	1.43733e-06
69.250000	1.44998e-06
69.200000	1.46274e-06
69.150000	1.47561e-06
69.100000	1.48859e-06
69.050000	1.50168e-06
69.000000	1.5149e-06
68.950000	1.52822e-06
68.900000	1.54167e-06
68.850000	1.55524e-06
68.800000	1.56892e-06
68.750000	1.58272e-06
68.700000	1.59665e-06
68.650000	1.6107e-06
68.600000	1.62487e-06
68.550000	1.63917e-06
68.500000	1.65359e-06
68.450000	1.66814e-06
68.400000	1.68282e-06
68.350000	1.69763e-06
68.300000	1.71257e-06
68.250000	1.72764e-06
68.200000	1.74284e-06
68.150000	1.75818e-06
68.100000	1.77365e-06
68.050000	1.78926e-06
68.000000	1.805e-06
67.950000	1.82089e-06
67.900000	1.83691e-06
67.850000	1.85308e-06
67.800000	1.86939e-06
67.750000	1.88584e-06
67.700000	1.90244e-06
67.650000	1.91918e-06
67.600000	1.93607e-06
67.550000	1.95311e-06
67.500000	1.9703e-06
67.450000	1.98764e-06
67.400000	2.00514e-06
67.350000	2.02279e-06
67.300000	2.04059e-06
67.250000	2.05855e-06
67.200000	2.07667e-06
67.150000	2.09495e-06
67.100000	2.11339e-06
67.050000	2.13199e-06
67.000000	2.15076e-06
66.950000	2.16969e-06
66.900000	2.18879e-06
66.850000	2.20806e-06
66.800000	2.2275e-06
66.750000	2.24711e-06
66.700000	2.26689e-06
66.650000	2.28685e-06
66.600000	2.30698e-06
66.550000	2.32729e-06
66.500000	2.34778e-06
66.450000	2.36845e-06
66.400000	2.3893e-06
66.350000	2.41033e-06
66.300000	2.43156e-06
66.250000	2.45296e-06
66.200000	2.47456e-06
66.150000	2.49635e-06
66.100000	2.51833e-06
66.050000	2.5405e-06
66.000000	2.56287e-06
65.950000	2.58544e-06
65.900000	2.6082e-06
65.850000	2.63117e-06
65.800000	2.65434e-06
65.750000	2.67771e-06
65.700000	2.70129e-06
65.650000	2.72508e-06
65.600000	2.74907e-06
65.550000	2.77328e-06
65.500000	2.7977e-06
65.450000	2.82234e-06
65.400000	2.8472e-06
65.350000	2.87227e-06
65.300000	2.89757e-06
65.250000	2.92308e-06
65.200000	2.94883e-06
65.150000	2.9748e-06
65.100000	3.001e-06
65.050000	3.02743e-06
65.000000	3.05409e-06
64.950000	3.08099e-06
64.900000	3.10813e-06
64.850000	3.13551e-06
64.800000	3.16312e-06
64.750000	3.19098e-06
64.700000	3.21909e-06
64.650000	3.24745e-06
64.600000	3.27605e-06
64.550000	3.30491e-06
64.500000	3.33402e-06
64.450000	3.36339e-06
64.400000	3.39302e-06
64.350000	3.42291e-06
64.300000	3.45306e-06
64.250000	3.48348e-06
64.200000	3.51417e-06
64.150000	3.54513e-06
64.100000	3.57636e-06
64.050000	3.60787e-06
64.000000	3.63966e-06
63.950000	3.67172e-06
63.900000	3.70407e-06
63.850000	3.73671e-06
63.800000	3.76963e-06
63.750000	3.80285e-06
63.700000	3.83635e-06
63.650000	3.87016e-06
63.600000	3.90426e-06
63.550000	3.93866e-06
63.500000	3.97337e-06
63.450000	4.00838e-06
63.400000	4.0437e-06
63.350000	4.07933e-06
63.300000	4.11528e-06
63.250000	4.15155e-06
63.200000	4.18813e-06
63.150000	4.22504e-06
63.100000	4.26228e-06
63.050000	4.29984e-06
63.000000	4.33773e-06
62.950000	4.37596e-06
62.900000	4.41453e-06
62.850000	4.45344e-06
62.800000	4.49269e-06
62.750000	4.53229e-06
62.700000	4.57224e-06
62.650000	4.61254e-06
62.600000	4.65319e-06
62.550000	4.69421e-06
62.500000	4.73559e-06
62.450000	4.77733e-06
62.400000	4.81944e-06
62.350000	4.86193e-06
62.300000	4.90478e-06
62.250000	4.94802e-06
62.200000	4.99164e-06
62.150000	5.03565e-06
62.100000	5.08004e-06
62.050000	5.12483e-06
62.000000	5.17001e-06
61.950000	5.21559e-06
61.900000	5.26157e-06
61.850000	5.30796e-06
61.800000	5.35476e-06
61.750000	5.40197e-06
61.700000	5.4496e-06
61.650000	5.49765e-06
61.600000	5.54613e-06
61.550000	5.59503e-06
61.500000	5.64437e-06
61.450000	5.69414e-06
61.400000	5.74435e-06
61.350000	5.79501e-06
61.300000	5.84611e-06
61.250000	5.89767e-06
61.200000	5.94968e-06
61.150000	6.00215e-06
61.100000	6.05508e-06
61.050000	6.10848e-06
61.000000	6.16236e-06
60.950000	6.21671e-06
60.900000	6.27154e-06
60.850000	6.32685e-06
60.800000	6.38266e-06
60.750000	6.43896e-06
60.700000	6.49575e-06
60.650000	6.55305e-06
60.600000	6.61085e-06
60.550000	6.66917e-06
60.500000	6.728e-06
60.450000	6.78735e-06
60.400000	6.84722e-06
60.350000	6.90763e-06
60.300000	6.96857e-06
60.250000	7.03004e-06
60.200000	7.09206e-06
60.150000	7.15463e-06
60.100000	7.21776e-06
60.050000	7.28144e-06
60.000000	7.34568e-06
59.950000	7.4105e-06
59.900000	7.47588e-06
59.850000	7.54185e-06
59.800000	7.60839e-06
59.750000	7.67553e-06
59.700000	7.74326e-06
59.650000	7.81159e-06
59.600000	7.88052e-06
59.550000	7.95007e-06
59.500000	8.02023e-06
59.450000	8.09101e-06
59.400000	8.16241e-06
59.350000	8.23445e-06
59.300000	8.30712e-06
59.250000	8.38044e-06
59.200000	8.45441e-06
59.150000	8.52903e-06
59.100000	8.60431e-06
59.050000	8.68026e-06
59.000000	8.75688e-06
58.950000	8.83417e-06
58.900000	8.91216e-06
58.850000	8.99083e-06
58.800000	9.0702e-06
58.750000	9.15027e-06
58.700000	9.23105e-06
58.650000	9.31254e-06
58.600000	9.39476e-06
58.550000	9.4777e-06
58.500000	9.56138e-06
58.450000	9.64579e-06
58.400000	9.73096e-06
58.350000	9.81688e-06
58.300000	9.90356e-06
58.250000	9.99101e-06
58.200000	1.00792e-05
58.150000	1.01682e-05
58.100000	1.0258e-05
58.050000	1.03486e-05
58.000000	1.044e-05
57.950000	1.05322e-05
57.900000	1.06252e-05
57.850000	1.0719e-05
57.800000	1.08137e-05
57.750000	1.09092e-05
57.700000	1.10056e-05
57.650000	1.11028e-05
57.600000	1.12009e-05
57.550000	1.12998e-05
57.500000	1.13996e-05
57.450000	1.15003e-05
57.400000	1.16019e-05
57.350000	1.17044e-05
57.300000	1.18078e-05
57.250000	1.19121e-05
57.200000	1.20173e-05
57.150000	1.21235e-05
57.100000	1.22306e-05
57.050000	1.23387e-05
57.000000	1.24477e-05
56.950000	1.25577e-05
56.900000	1.26686e-05
56.850000	1.27806e-05
56.800000	1.28935e-05
56.750000	1.30074e-05
56.700000	1.31224e-05
56.650000	1.32384e-05
56.600000	1.33553e-05
56.550000	1.34734e-05
56.500000	1.35924e-05
56.450000	1.37126e-05
56.400000	1.38338e-05
56.350000	1.3956e-05
56.300000	1.40794e-05
56.250000	1.42039e-05
56.200000	1.43294e-05
56.150000	1.44561e-05
56.100000	1.45839e-05
56.050000	1.47128e-05
56.000000	1.48428e-05
55.950000	1.49741e-05
55.900000	1.51064e-05
55.850000	1.524e-05
55.800000	1.53747e-05
55.750000	1.55107e-05
55.700000	1.56478e-05
55.650000	1.57862e-05
55.600000	1.59258e-05
55.550000	1.60666e-05
55.500000	1.62087e-05
55.450000	1.6352e-05
55.400000	1.64966e-05
55.350000	1.66425e-05
55.300000	1.67897e-05
55.250000	1.69382e-05
55.200000	1.7088e-05
55.150000	1.72391e-05
55.100000	1.73916e-05
55.050000	1.75455e-05
55.000000	1.77007e-05
54.950000	1.78572e-05
54.900000	1.80152e-05
54.850000	1.81746e-05
54.800000	1.83354e-05
54.750000	1.84976e-05
54.700000	1.86612e-05
54.650000	1.88263e-05
54.600000	1.89929e-05
54.550000	1.9161e-05
54.500000	1.93305e-05
54.450000	1.95015e-05
54.400000	1.96741e-05
54.350000	1.98482e-05
54.300000	2.00239e-05
54.250000	2.02011e-05
54.200000	2.03799e-05
54.150000	2.05602e-05
54.100000	2.07422e-05
54.050000	2.09258e-05
54.000000	2.1111e-05
53.950000	2.12979e-05
53.900000	2.14864e-05
53.850000	2.16766e-05
53.800000	2.18685e-05
53.750000	2.20621e-05
53.700000	2.22574e-05
53.650000	2.24545e-05
53.600000	2.26533e-05
53.550000	2.28539e-05
53.500000	2.30562e-05
53.450000	2.32604e-05
53.400000	2.34664e-05
53.350000	2.36742e-05
53.300000	2.38838e-05
53.250000	2.40954e-05
53.200000	2.43088e-05
53.150000	2.45241e-05
53.100000	2.47413e-05
53.050000	2.49604e-05
53.000000	2.51815e-05
52.950000	2.54046e-05
52.900000	2.56296e-05
52.850000	2.58567e-05
52.800000	2.60857e-05
52.750000	2.63168e-05
52.700000	2.655e-05
52.650000	2.67852e-05
52.600000	2.70226e-05
52.550000	2.7262e-05
52.500000	2.75036e-05
52.450000	2.77473e-05
52.400000	2.79932e-05
52.350000	2.82413e-05
52.300000	2.84916e-05
52.250000	2.87441e-05
52.200000	2.89989e-05
52.150000	2.92559e-05
52.100000	2.95152e-05
52.050000	2.97769e-05
52.000000	3.00408e-05
51.950000	3.03072e-05
51.900000	3.05758e-05
51.850000	3.08469e-05
51.800000	3.11204e-05
51.750000	3.13964e-05
51.700000	3.16748e-05
51.650000	3.19556e-05
51.600000	3.2239e-05
51.550000	3.25249e-05
51.500000	3.28134e-05
51.450000	3.31044e-05
51.400000	3.3398e-05
51.350000	3.36943e-05
51.300000	3.39931e-05
51.250000	3.42947e-05
51.200000	3.45989e-05
51.150000	3.49058e-05
51.100000	3.52155e-05
51.050000	3.5528e-05
51.000000	3.58432e-05
50.950000	3.61612e-05
50.900000	3.64821e-05
50.850000	3.68059e-05
50.800000	3.71325e-05
50.750000	3.7462e-05
50.700000	3.77945e-05
50.650000	3.813e-05
50.600000	3.84684e-05
50.550000	3.88099e-05
50.500000	3.91544e-05
50.450000	3.9502e-05
50.400000	3.98527e-05
50.350000	4.02065e-05
50.300000	4.05635e-05
50.250000	4.09237e-05
50.200000	4.1287e-05
50.150000	4.16537e-05
50.100000	4.20236e-05
50.050000	4.23968e-05
50.000000	4.27734e-05
49.950000	4.31533e-05
49.900000	4.35366e-05
49.850000	4.39233e-05
49.800000	4.43135e-05
49.750000	4.47072e-05
49.700000	4.51044e-05
49.650000	4.55051e-05
49.600000	4.59094e-05
49.550000	4.63174e-05
49.500000	4.6729e-05
49.450000	4.71442e-05
49.400000	4.75632e-05
49.350000	4.7986e-05
49.300000	4.84125e-05
49.250000	4.88428e-05
49.200000	4.9277e-05
49.150000	4.97151e-05
49.100000	5.0157e-05
49.050000	5.0603e-05
49.000000	5.10529e-05
48.950000	5.15069e-05
48.900000	5.19649e-05
48.850000	5.2427e-05
48.800000	5.28933e-05
48.750000	5.33637e-05
48.700000	5.38384e-05
48.650000	5.43173e-05
48.600000	5.48005e-05
48.550000	5.5288e-05
48.500000	5.57799e-05
48.450000	5.62762e-05
48.400000	5.6777e-05
48.350000	5.72822e-05
48.300000	5.7792e-05
48.250000	5.83063e-05
48.200000	5.88252e-05
48.150000	5.93488e-05
48.100000	5.98771e-05
48.050000	6.04102e-05
48.000000	6.0948e-05
47.950000	6.14906e-05
47.900000	6.20382e-05
47.850000	6.25906e-05
47.800000	6.3148e-05
47.750000	6.37103e-05
47.700000	6.42778e-05
47.650000	6.48503e-05
47.600000	6.5428e-05
47.550000	6.60108e-05
47.500000	6.65989e-05
47.450000	6.71923e-05
47.400000	6.7791e-05
47.350000	6.83951e-05
47.300000	6.90046e-05
47.250000	6.96196e-05
47.200000	7.02401e-05
47.150000	7.08662e-05
47.100000	7.14979e-05
47.050000	7.21354e-05
47.000000	7.27785e-05
46.950000	7.34274e-05
46.900000	7.40822e-05
46.850000	7.47429e-05
46.800000	7.54095e-05
46.750000	7.60821e-05
46.700000	7.67607e-05
46.650000	7.74455e-05
46.600000	7.81364e-05
46.550000	7.88336e-05
46.500000	7.9537e-05
46.450000	8.02468e-05
46.400000	8.09629e-05
46.350000	8.16856e-05
46.300000	8.24147e-05
46.250000	8.31504e-05
46.200000	8.38927e-05
46.150000	8.46418e-05
46.100000	8.53976e-05
46.050000	8.61602e-05
46.000000	8.69297e-05
45.950000	8.77061e-05
45.900000	8.84895e-05
45.850000	8.928e-05
45.800000	9.00777e-05
45.750000	9.08825e-05
45.700000	9.16947e-05
45.650000	9.25141e-05
45.600000	9.3341e-05
45.550000	9.41753e-05
45.500000	9.50172e-05
45.450000	9.58667e-05
45.400000	9.67238e-05
45.350000	9.75888e-05
45.300000	9.84615e-05
45.250000	9.93421e-05
45.200000	0.000100231
45.150000	0.000101127
45.100000	0.000102032
45.050000	0.000102945
45.000000	0.000103866
44.950000	0.000104796
44.900000	0.000105734
44.850000	0.00010668
44.800000	0.000107636
44.750000	0.000108599
44.700000	0.000109572
44.650000	0.000110553
44.600000	0.000111543
44.550000	0.000112542
44.500000	0.000113551
44.450000	0.000114568
44.400000	0.000115595
44.350000	0.000116631
44.300000	0.000117676
44.250000	0.000118731
44.200000	0.000119796
44.150000	0.00012087
44.100000	0.000121954
44.050000	0.000123047
44.000000	0.000124151
43.950000	0.000125265
43.900000	0.000126389
43.850000	0.000127523
43.800000	0.000128668
43.750000	0.000129823
43.700000	0.000130988
43.650000	0.000132164
43.600000	0.000133351
43.550000	0.000134549
43.500000	0.000135757
43.450000	0.000136977
43.400000	0.000138208
43.350000	0.00013945
43.300000	0.000140703
43.250000	0.000141968
43.200000	0.000143244
43.150000	0.000144532
43.100000	0.000145832
43.050000	0.000147144
43.000000	0.000148468
42.950000	0.000149804
42.900000	0.000151152
42.850000	0.000152512
42.800000	0.000153885
42.750000	0.000155271
42.700000	0.000156669
42.650000	0.00015808
42.600000	0.000159504
42.550000	0.000160942
42.500000	0.000162392
42.450000	0.000163856
42.400000	0.000165333
42.350000	0.000166824
42.300000	0.000168328
42.250000	0.000169847
42.200000	0.000171379
42.150000	0.000172926
42.100000	0.000174486
42.050000	0.000176062
42.000000	0.000177651
41.950000	0.000179256
41.900000	0.000180875
41.850000	0.000182509
41.800000	0.000184159
41.750000	0.000185823
41.700000	0.000187503
41.650000	0.000189199
41.600000	0.00019091
41.550000	0.000192638
41.500000	0.000194381
41.450000	0.00019614
41.400000	0.000197916
41.350000	0.000199709
41.300000	0.000201518
41.250000	0.000203343
41.200000	0.000205186
41.150000	0.000207047
41.100000	0.000208924
41.050000	0.000210819
41.000000	0.000212732
40.950000	0.000214662
40.900000	0.000216611
40.850000	0.000218578
40.800000	0.000220563
40.750000	0.000222567
40.700000	0.00022459
40.650000	0.000226632
40.600000	0.000228693
40.550000	0.000230773
40.500000	0.000232873
40.450000	0.000234993
40.400000	0.000237133
40.350000	0.000239293
40.300000	0.000241473
40.250000	0.000243675
40.200000	0.000245897
40.150000	0.00024814
40.100000	0.000250404
40.050000	0.00025269
40.000000	0.000254997
39.950000	0.000257327
39.900000	0.000259679
39.850000	0.000262053
39.800000	0.00026445
39.750000	0.00026687
39.700000	0.000269313
39.650000	0.00027178
39.600000	0.00027427
39.550000	0.000276785
39.500000	0.000279323
39.450000	0.000281886
39.400000	0.000284474
39.350000	0.000287087
39.300000	0.000289726
39.250000	0.00029239
39.200000	0.00029508
39.150000	0.000297796
39.100000	0.000300539
39.050000	0.000303308
39.000000	0.000306105
38.950000	0.000308929
38.900000	0.000311782
38.850000	0.000314662
38.800000	0.000317571
38.750000	0.000320509
38.700000	0.000323476
38.650000	0.000326473
38.600000	0.000329499
38.550000	0.000332556
38.500000	0.000335644
38.450000	0.000338764
38.400000	0.000341914
38.350000	0.000345097
38.300000	0.000348312
38.250000	0.000351561
38.200000	0.000354842
38.150000	0.000358158
38.100000	0.000361508
38.050000	0.000364893
38.000000	0.000368314
37.950000	0.00037177
37.900000	0.000375263
37.850000	0.000378794
37.800000	0.000382362
37.750000	0.000385969
37.700000	0.000389615
37.650000	0.000393301
37.600000	0.000397028
37.550000	0.000400796
37.500000	0.000404607
37.450000	0.000408461
37.400000	0.000412359
37.350000	0.000416303
37.300000	0.000420293
37.250000	0.000424331
37.200000	0.000428418
37.150000	0.000432555
37.100000	0.000436745
37.050000	0.000440989
37.000000	0.000445288
36.950000	0.000449646
36.900000	0.000454066
36.850000	0.000458549
36.800000	0.000463101
36.750000	0.000467726
36.700000	0.000472429
36.650000	0.00047722
36.600000	0.000482109
36.550000	0.000487113
36.500000	0.000492261
36.450000	0.000497613
&
```
