## Supplementary material for "All-at-once RNA folding with 3D motif prediction framed by evolutionary information": RF02961_DUF3800-II.cacofold.helixcov

```
# RMs = 2 L = 84

# RM_HELIX NESTED 13-19 25-32, nbp = 7 nbp_cov = 0
# pvals: 0.394132,0.027712,0.880859,0.530563,0.32973,0.585616,0.539226
# aggregated NONE
NESTED  :::::::::::<<<<<<<_____>>>>>>>::::::::::::::::::::::::::::::::::::::::::::
        ::::::::::::::::::::::::::::::::::::::::::::::::::::::::::::::::::::::::::

# RM_HELIX NESTED 42-47 62-67, nbp = 6 nbp_cov = 0
# pvals: 0.425324,0.425324,0.105572,0.742743,0.620252,0.313976
# aggregated NONE
NESTED  ::::::::::::::::::::::::::::::::::::::<<<<<<________>>>>>>::::::::::::::::
        ::::::::::::::::::::::::::::::::::::::::::::::::::::::::::::::::::::::::::
```
