## Supplementary material for "All-at-once RNA folding with 3D motif prediction framed by evolutionary information": RF02961_DUF3800-II.cacofold.power

```
# Power analysis of CaCoFold structure 
#
# Powertype = SINGLE SUBSTITUTIONS
# covary  left_pos      right_pos    substitutions      power
#----------------------------------------------------------------
          13		32		15		0.47
          14		31		7		0.20
          15		30		23		0.64
          16		29		5		0.11
          17		28		9		0.28
          18		27		3		0.02
          19		25		12		0.39
          42		67		0		0.00
          43		66		1		0.00
          44		65		11		0.35
          45		64		9		0.28
          46		63		21		0.61
          47		62		11		0.35
#
# BPAIRS 13
# avg substitutions per BP  9.8
# BPAIRS expected to covary 3.7 +/- 1.4
# BPAIRS observed to covary 0
#
```
