## Supplementary material for "All-at-once RNA folding with 3D motif prediction framed by evolutionary information": RF02961_DUF3800-II.helixcov

```
# RMs = 4 L = 84

# RM_HELIX NESTED 24-28 37-40, nbp = 4 nbp_cov = 0
# pvals: 0.638004,0.478897,0.522566,0.463402
# aggregated NONE
NESTED  ::::::::::::::::::::::<<<<_______>>>>:::::::::::::::::::::::::::::::::::::
        ::::::::::::::::::::::::::::::::::::::::::::::::::::::::::::::::::::::::::

# RM_HELIX NESTED 42-48 61-67, nbp = 7 nbp_cov = 0
# pvals: 0.425324,0.425324,0.105572,0.742743,0.620252,0.313976,0.496557
# aggregated NONE
NESTED  ::::::::::::::::::::::::::::::::::::::<<<<<<<______>>>>>>>::::::::::::::::
        ::::::::::::::::::::::::::::::::::::::::::::::::::::::::::::::::::::::::::

# RM_HELIX NESTED 13-17 69-73, nbp = 5 nbp_cov = 0
# pvals: 0.817179,0.223899,0.950111,0.603054,0.0525731
# aggregated NONE
NESTED  :::::::::::<<<<<___________________________________________>>>>>::::::::::
        ::::::::::::::::::::::::::::::::::::::::::::::::::::::::::::::::::::::::::

# RM_HELIX NESTED 7-10 77-80, nbp = 4 nbp_cov = 0
# pvals: 0.522566,0.425324,0.594298,0.764087
# aggregated NONE
NESTED  ::::::<<<<________________________________________________________>>>>::::
        ::::::::::::::::::::::::::::::::::::::::::::::::::::::::::::::::::::::::::
```
