## Supplementary material for "All-at-once RNA folding with 3D motif prediction framed by evolutionary information": RF02961_DUF3800-II.power

```
# Power analysis of given structure 
#
# Powertype = SINGLE SUBSTITUTIONS
# covary  left_pos      right_pos    substitutions      power
#----------------------------------------------------------------
          7		80		2		0.00
          8		79		0		0.00
          9		78		21		0.61
          10		77		19		0.57
          13		73		17		0.52
          14		72		10		0.32
          15		71		25		0.67
          16		70		8		0.24
          17		69		16		0.50
          24		40		8		0.24
          25		39		15		0.47
          27		38		4		0.07
          28		37		2		0.00
          42		67		0		0.00
          43		66		1		0.00
          44		65		11		0.35
          45		64		9		0.28
          46		63		21		0.61
          47		62		11		0.35
          48		61		12		0.39
#
# BPAIRS 20
# avg substitutions per BP  10.6
# BPAIRS expected to covary 6.2 +/- 1.8
# BPAIRS observed to covary 0
#
```
