## Supplementary material for "All-at-once RNA folding with 3D motif prediction framed by evolutionary information": RF02961_DUF3800-II.surv

```
5.850000	0.05
4.000000	0.1
1.850000	0.15
0.800000	0.2
-0.050000	0.35
-0.300000	0.4
-0.400000	0.45
-0.500000	0.5
-0.650000	0.6
-1.050000	0.65
-1.100000	0.7
-1.200000	0.75
-1.300000	0.8
-1.950000	0.85
-2.100000	0.9
-2.500000	0.95
-4.150000	1
&
13.700000	0.000372995
8.600000	0.00074599
8.400000	0.00149198
8.350000	0.00186498
8.100000	0.00223797
8.000000	0.00261097
7.650000	0.00298396
7.550000	0.00335696
7.400000	0.00410295
7.300000	0.00447594
7.100000	0.00522193
7.050000	0.00559493
6.900000	0.00671391
6.750000	0.00708691
6.700000	0.0074599
6.650000	0.0078329
6.550000	0.00820589
6.400000	0.00969787
6.250000	0.0100709
6.200000	0.0104439
6.150000	0.0108169
6.050000	0.0115628
5.900000	0.0126818
5.850000	0.0130548
5.800000	0.0134278
5.750000	0.0145468
5.700000	0.0149198
5.650000	0.0152928
5.600000	0.0164118
5.550000	0.0167848
5.500000	0.0179038
5.450000	0.0182768
5.400000	0.0193957
5.300000	0.0197687
5.250000	0.0205147
5.200000	0.0208877
5.100000	0.0212607
5.050000	0.0220067
4.950000	0.0231257
4.900000	0.0238717
4.850000	0.0249907
4.800000	0.0257367
4.750000	0.0264827
4.700000	0.0283476
4.650000	0.0287206
4.550000	0.0298396
4.500000	0.0305856
4.450000	0.0309586
4.400000	0.0324506
4.350000	0.0346885
4.300000	0.0358075
4.250000	0.0361805
4.200000	0.0365535
4.150000	0.0384185
4.100000	0.0391645
4.050000	0.0414025
4.000000	0.0432674
3.950000	0.0447594
3.900000	0.0455054
3.850000	0.0458784
3.800000	0.0466244
3.750000	0.0484894
3.700000	0.0496084
3.650000	0.0503543
3.600000	0.0511003
3.550000	0.0533383
3.500000	0.0552033
3.450000	0.0563223
3.400000	0.0596792
3.350000	0.0615442
3.300000	0.0630362
3.250000	0.0637822
3.200000	0.0652742
3.150000	0.0660201
3.100000	0.0675121
3.050000	0.0686311
3.000000	0.0704961
2.950000	0.073107
2.900000	0.073853
2.850000	0.074972
2.800000	0.076464
2.750000	0.078702
2.700000	0.079821
2.650000	0.0820589
2.600000	0.0842969
2.550000	0.0880269
2.500000	0.0887728
2.450000	0.0898918
2.400000	0.0917568
2.350000	0.0936218
2.300000	0.0966057
2.250000	0.0992167
2.200000	0.100709
2.150000	0.104439
2.100000	0.107423
2.050000	0.110407
2.000000	0.113018
1.950000	0.11712
1.900000	0.119731
1.850000	0.121223
1.800000	0.123461
1.750000	0.127191
1.700000	0.129802
1.650000	0.132413
1.600000	0.134278
1.550000	0.136143
1.500000	0.140992
1.450000	0.145095
1.400000	0.148825
1.350000	0.152182
1.300000	0.155539
1.250000	0.15815
1.200000	0.163372
1.150000	0.165983
1.100000	0.170832
1.050000	0.174935
1.000000	0.178292
0.950000	0.180903
0.900000	0.185379
0.850000	0.188736
0.800000	0.192465
0.750000	0.196195
0.700000	0.199179
0.650000	0.202536
0.600000	0.206639
0.550000	0.210369
0.500000	0.215591
0.450000	0.218948
0.400000	0.226408
0.350000	0.233122
0.300000	0.237971
0.250000	0.243193
0.200000	0.248788
0.150000	0.253637
0.100000	0.259978
0.050000	0.292801
0.000000	0.383066
-0.050000	0.624767
-0.100000	0.631108
-0.150000	0.637076
-0.200000	0.643417
-0.250000	0.648639
-0.300000	0.654233
-0.350000	0.663931
-0.400000	0.673256
-0.450000	0.6837
-0.500000	0.697128
-0.550000	0.703842
-0.600000	0.712421
-0.650000	0.721
-0.700000	0.732189
-0.750000	0.743006
-0.800000	0.748228
-0.850000	0.757553
-0.900000	0.767997
-0.950000	0.777322
-1.000000	0.786274
-1.050000	0.793734
-1.100000	0.800821
-1.150000	0.80567
-1.200000	0.811264
-1.250000	0.818351
-1.300000	0.825811
-1.350000	0.833644
-1.400000	0.840731
-1.450000	0.84558
-1.500000	0.853786
-1.550000	0.859381
-1.600000	0.866468
-1.650000	0.872063
-1.700000	0.879523
-1.750000	0.88549
-1.800000	0.889966
-1.850000	0.893696
-1.900000	0.898545
-1.950000	0.903394
-2.000000	0.909735
-2.050000	0.913092
-2.100000	0.916076
-2.150000	0.919806
-2.200000	0.92279
-2.250000	0.925774
-2.300000	0.929877
-2.350000	0.933607
-2.400000	0.935845
-2.450000	0.938829
-2.500000	0.940694
-2.550000	0.943678
-2.600000	0.945543
-2.650000	0.948154
-2.700000	0.952257
-2.750000	0.953376
-2.800000	0.955614
-2.850000	0.957479
-2.900000	0.958971
-2.950000	0.961581
-3.000000	0.962327
-3.050000	0.964938
-3.100000	0.967549
-3.150000	0.968295
-3.250000	0.969414
-3.300000	0.970906
-3.350000	0.971279
-3.400000	0.973144
-3.450000	0.974263
-3.500000	0.975009
-3.550000	0.976128
-3.600000	0.97762
-3.650000	0.977993
-3.700000	0.979112
-3.800000	0.979485
-3.850000	0.980977
-3.900000	0.982096
-3.950000	0.983215
-4.000000	0.983588
-4.050000	0.984334
-4.100000	0.984707
-4.150000	0.985453
-4.250000	0.985826
-4.300000	0.986572
-4.350000	0.987691
-4.400000	0.98881
-4.450000	0.989929
-4.600000	0.990675
-4.650000	0.991421
-4.700000	0.99254
-4.750000	0.992913
-4.800000	0.993659
-4.850000	0.994032
-4.950000	0.994405
-5.000000	0.995524
-5.050000	0.99627
-5.100000	0.996643
-5.200000	0.997389
-5.350000	0.997762
-5.650000	0.998135
-5.700000	0.998508
-5.850000	0.998881
-6.050000	0.999254
-6.400000	0.999627
-6.450000	1
&
21.050000	1.85117e-05
20.350000	3.70233e-05
19.650000	5.5535e-05
18.700000	7.40466e-05
18.450000	0.00011107
18.050000	0.000129582
18.000000	0.000148093
17.900000	0.000166605
17.350000	0.000185117
17.300000	0.000203628
17.050000	0.00022214
17.000000	0.000240652
16.950000	0.000277675
16.800000	0.000296187
16.650000	0.000314698
16.600000	0.000351722
16.550000	0.000370233
16.500000	0.000388745
16.450000	0.000425768
16.400000	0.00044428
16.300000	0.000462792
16.200000	0.000499815
16.150000	0.000518327
16.050000	0.000536838
16.000000	0.00055535
15.950000	0.000573862
15.750000	0.000592373
15.700000	0.000610885
15.650000	0.000629397
15.550000	0.000684932
15.350000	0.000721955
15.250000	0.000758978
15.200000	0.00077749
15.150000	0.000833025
15.100000	0.000851536
15.000000	0.000870048
14.950000	0.00088856
14.850000	0.000907071
14.800000	0.00099963
14.700000	0.00105516
14.650000	0.00107368
14.600000	0.0011107
14.550000	0.00114772
14.450000	0.00118475
14.400000	0.00120326
14.350000	0.00124028
14.300000	0.00129582
14.250000	0.00135135
14.200000	0.00144391
14.150000	0.00151796
14.100000	0.00155498
14.050000	0.00162903
14.000000	0.00166605
13.950000	0.00168456
13.900000	0.00170307
13.850000	0.00172158
13.800000	0.00175861
13.750000	0.00179563
13.700000	0.00185117
13.650000	0.00188819
13.600000	0.00192521
13.550000	0.00194372
13.500000	0.00198075
13.450000	0.00203628
13.400000	0.00207331
13.350000	0.00212884
13.300000	0.0022214
13.250000	0.00231396
13.200000	0.00235098
13.150000	0.00246205
13.100000	0.00255461
13.050000	0.00259163
13.000000	0.00262866
12.950000	0.00268419
12.900000	0.00277675
12.850000	0.00288782
12.800000	0.00296187
12.750000	0.00303591
12.700000	0.00310996
12.650000	0.00320252
12.600000	0.00323954
12.550000	0.00327656
12.500000	0.00336912
12.450000	0.00340615
12.400000	0.0034987
12.350000	0.00359126
12.300000	0.00362829
12.250000	0.00368382
12.200000	0.00372084
12.150000	0.00375787
12.100000	0.00385043
12.050000	0.00388745
12.000000	0.00405405
11.950000	0.00409108
11.900000	0.00414661
11.850000	0.00420215
11.800000	0.00427619
11.750000	0.00440578
11.700000	0.0044428
11.650000	0.00457238
11.600000	0.00466494
11.550000	0.00473899
11.500000	0.00483154
11.450000	0.00497964
11.400000	0.0050722
11.350000	0.00518327
11.300000	0.00531285
11.250000	0.00544243
11.200000	0.00559052
11.150000	0.00573862
11.100000	0.00584969
11.050000	0.00607183
11.000000	0.00623843
10.950000	0.00640504
10.900000	0.00655313
10.850000	0.00668271
10.800000	0.00684932
10.750000	0.00696039
10.700000	0.00705294
10.650000	0.00716401
10.600000	0.00729359
10.550000	0.00738615
10.500000	0.00766383
10.450000	0.00779341
10.400000	0.00797853
10.350000	0.00810811
10.300000	0.00820067
10.250000	0.00836727
10.200000	0.00860792
10.150000	0.00879304
10.100000	0.00897816
10.050000	0.00921881
10.000000	0.00944095
9.950000	0.0096816
9.900000	0.0100148
9.850000	0.0102369
9.800000	0.0104036
9.750000	0.0107183
9.700000	0.0109589
9.650000	0.011144
9.600000	0.0114217
9.550000	0.0116438
9.500000	0.011866
9.450000	0.0120696
9.400000	0.0123288
9.350000	0.012625
9.300000	0.0128286
9.250000	0.0131063
9.200000	0.0132914
9.150000	0.0135876
9.100000	0.0138467
9.050000	0.0140874
9.000000	0.0144391
8.950000	0.0148278
8.900000	0.015087
8.850000	0.0154017
8.800000	0.0156979
8.750000	0.0161977
8.700000	0.0165864
8.650000	0.0169752
8.600000	0.0172158
8.550000	0.0175676
8.500000	0.0179563
8.450000	0.0184376
8.400000	0.0187153
8.350000	0.0190855
8.300000	0.0195113
8.250000	0.0199
8.200000	0.0203628
8.150000	0.0208812
8.100000	0.0213069
8.050000	0.0216031
8.000000	0.0222325
7.950000	0.0226213
7.900000	0.0228989
7.850000	0.0234543
7.800000	0.0240096
7.750000	0.024565
7.700000	0.0250833
7.650000	0.0255091
7.600000	0.0259534
7.550000	0.0263976
7.500000	0.0268234
7.450000	0.0273232
7.400000	0.027712
7.350000	0.0284339
7.300000	0.0288041
7.250000	0.0294521
7.200000	0.0299334
7.150000	0.0304887
7.100000	0.0310811
7.050000	0.0317105
7.000000	0.032562
6.950000	0.033358
6.900000	0.034191
6.850000	0.0346909
6.800000	0.0355424
6.750000	0.0363014
6.700000	0.0370603
6.650000	0.0378563
6.600000	0.0385043
6.550000	0.0392262
6.500000	0.0400777
6.450000	0.0410959
6.400000	0.0419104
6.350000	0.0429285
6.300000	0.0438912
6.250000	0.0448167
6.200000	0.0458719
6.150000	0.0467975
6.100000	0.0478712
6.050000	0.0487412
6.000000	0.0500185
5.950000	0.050796
5.900000	0.051629
5.850000	0.0525731
5.800000	0.0534987
5.750000	0.0546649
5.700000	0.0555535
5.650000	0.0570344
5.600000	0.0583302
5.550000	0.059589
5.500000	0.0607923
5.450000	0.0617549
5.400000	0.0629582
5.350000	0.0641799
5.300000	0.0656979
5.250000	0.0668086
5.200000	0.068234
5.150000	0.0696039
5.100000	0.0708071
5.050000	0.0720474
5.000000	0.0734173
4.950000	0.074602
4.900000	0.0759904
4.850000	0.0776749
4.800000	0.0791374
4.750000	0.0807479
4.700000	0.0820067
4.650000	0.0837097
4.600000	0.0851907
4.550000	0.0871159
4.500000	0.0885598
4.450000	0.0901703
4.400000	0.0918364
4.350000	0.0931137
4.300000	0.0947242
4.250000	0.0965383
4.200000	0.0983154
4.150000	0.1
4.100000	0.101796
4.050000	0.103536
4.000000	0.105572
3.950000	0.107405
3.900000	0.109645
3.850000	0.111329
3.800000	0.113495
3.750000	0.115309
3.700000	0.117512
3.650000	0.119789
3.600000	0.122066
3.550000	0.124491
3.500000	0.126786
3.450000	0.128767
3.400000	0.131007
3.350000	0.133062
3.300000	0.135524
3.250000	0.137967
3.200000	0.140466
3.150000	0.143151
3.100000	0.145594
3.050000	0.147945
3.000000	0.150389
2.950000	0.153128
2.900000	0.155831
2.850000	0.158589
2.800000	0.161163
2.750000	0.164254
2.700000	0.167327
2.650000	0.1704
2.600000	0.173491
2.550000	0.176157
2.500000	0.179471
2.450000	0.182414
2.400000	0.185413
2.350000	0.188486
2.300000	0.191707
2.250000	0.19502
2.200000	0.198445
2.150000	0.201685
2.100000	0.20485
2.050000	0.208478
2.000000	0.211977
1.950000	0.215864
1.900000	0.219937
1.850000	0.223899
1.800000	0.227101
1.750000	0.230951
1.700000	0.234709
1.650000	0.238652
1.600000	0.242651
1.550000	0.246557
1.500000	0.25074
1.450000	0.254646
1.400000	0.258997
1.350000	0.263125
1.300000	0.267568
1.250000	0.271751
1.200000	0.276157
1.150000	0.280655
1.100000	0.285561
1.050000	0.290152
1.000000	0.295261
0.950000	0.300259
0.900000	0.30485
0.850000	0.309367
0.800000	0.313976
0.750000	0.319382
0.700000	0.324565
0.650000	0.32973
0.600000	0.335672
0.550000	0.341225
0.500000	0.346779
0.450000	0.352203
0.400000	0.358256
0.350000	0.363625
0.300000	0.369326
0.250000	0.375546
0.200000	0.382044
0.150000	0.387764
0.100000	0.394132
0.050000	0.400537
0.000000	0.411311
-0.050000	0.425324
-0.100000	0.433284
-0.150000	0.440374
-0.200000	0.447797
-0.250000	0.455405
-0.300000	0.463402
-0.350000	0.470789
-0.400000	0.478897
-0.450000	0.487708
-0.500000	0.496557
-0.550000	0.504943
-0.600000	0.514106
-0.650000	0.522566
-0.700000	0.530563
-0.750000	0.539226
-0.800000	0.548649
-0.850000	0.558053
-0.900000	0.566642
-0.950000	0.575639
-1.000000	0.585616
-1.050000	0.594298
-1.100000	0.603054
-1.150000	0.611533
-1.200000	0.620252
-1.250000	0.629452
-1.300000	0.638004
-1.350000	0.645779
-1.400000	0.654609
-1.450000	0.662718
-1.500000	0.669937
-1.550000	0.678693
-1.600000	0.687653
-1.650000	0.695113
-1.700000	0.703628
-1.750000	0.711292
-1.800000	0.718789
-1.850000	0.72662
-1.900000	0.73495
-1.950000	0.742743
-2.000000	0.749889
-2.050000	0.757108
-2.100000	0.764087
-2.150000	0.771548
-2.200000	0.778656
-2.250000	0.785006
-2.300000	0.791077
-2.350000	0.798149
-2.400000	0.804517
-2.450000	0.810977
-2.500000	0.817179
-2.550000	0.823528
-2.600000	0.829304
-2.650000	0.835468
-2.700000	0.841244
-2.750000	0.846205
-2.800000	0.851518
-2.850000	0.856627
-2.900000	0.861996
-2.950000	0.867105
-3.000000	0.871751
-3.050000	0.87625
-3.100000	0.880859
-3.150000	0.885709
-3.200000	0.889782
-3.250000	0.894409
-3.300000	0.898464
-3.350000	0.902518
-3.400000	0.905961
-3.450000	0.909904
-3.500000	0.913384
-3.550000	0.916827
-3.600000	0.920067
-3.650000	0.923121
-3.700000	0.926472
-3.750000	0.929434
-3.800000	0.931896
-3.850000	0.934543
-3.900000	0.937468
-3.950000	0.94017
-4.000000	0.942817
-4.050000	0.945409
-4.100000	0.948001
-4.150000	0.950111
-4.200000	0.952166
-4.250000	0.95448
-4.300000	0.956424
-4.350000	0.958775
-4.400000	0.960755
-4.450000	0.962292
-4.500000	0.964069
-4.550000	0.965661
-4.600000	0.967216
-4.650000	0.968734
-4.700000	0.970307
-4.750000	0.97201
-4.800000	0.973417
-4.850000	0.974713
-4.900000	0.975546
-4.950000	0.976879
-5.000000	0.977971
-5.050000	0.979063
-5.100000	0.979915
-5.150000	0.98097
-5.200000	0.98197
-5.250000	0.982766
-5.300000	0.983821
-5.350000	0.984469
-5.400000	0.985302
-5.450000	0.985987
-5.500000	0.986653
-5.550000	0.987486
-5.600000	0.988245
-5.650000	0.988837
-5.700000	0.989448
-5.750000	0.989948
-5.800000	0.990522
-5.850000	0.991003
-5.900000	0.991485
-5.950000	0.991947
-6.000000	0.992318
-6.050000	0.992873
-6.100000	0.993225
-6.150000	0.993854
-6.200000	0.994113
-6.250000	0.994428
-6.300000	0.994706
-6.350000	0.994891
-6.400000	0.995168
-6.450000	0.995446
-6.500000	0.995705
-6.550000	0.996039
-6.600000	0.996298
-6.650000	0.996427
-6.700000	0.996668
-6.750000	0.99689
-6.800000	0.997112
-6.850000	0.997316
-6.900000	0.997501
-6.950000	0.997797
-7.000000	0.997927
-7.050000	0.998056
-7.100000	0.998204
-7.150000	0.998297
-7.200000	0.998464
-7.250000	0.998612
-7.300000	0.998704
-7.350000	0.998778
-7.400000	0.998889
-7.450000	0.999
-7.500000	0.999093
-7.550000	0.999148
-7.600000	0.999204
-7.650000	0.999223
-7.700000	0.999278
-7.750000	0.999371
-7.800000	0.999463
-7.850000	0.999482
-7.900000	0.999556
-7.950000	0.999611
-8.000000	0.99963
-8.050000	0.999648
-8.100000	0.999667
-8.150000	0.999704
-8.300000	0.999741
-8.450000	0.999759
-8.500000	0.999778
-8.550000	0.999796
-8.600000	0.999852
-8.650000	0.99987
-8.700000	0.999889
-8.900000	0.999907
-8.950000	0.999926
-9.250000	0.999944
-9.300000	0.999963
-9.950000	1
&
52.550000	1.46087e-18
52.500000	1.53133e-18
52.450000	1.60518e-18
52.400000	1.68259e-18
52.350000	1.76373e-18
52.300000	1.84878e-18
52.250000	1.93794e-18
52.200000	2.03139e-18
52.150000	2.12935e-18
52.100000	2.23203e-18
52.050000	2.33966e-18
52.000000	2.45248e-18
51.950000	2.57074e-18
51.900000	2.6947e-18
51.850000	2.82464e-18
51.800000	2.96084e-18
51.750000	3.1036e-18
51.700000	3.25325e-18
51.650000	3.41011e-18
51.600000	3.57453e-18
51.550000	3.74688e-18
51.500000	3.92754e-18
51.450000	4.1169e-18
51.400000	4.31539e-18
51.350000	4.52345e-18
51.300000	4.74154e-18
51.250000	4.97013e-18
51.200000	5.20975e-18
51.150000	5.46092e-18
51.100000	5.72419e-18
51.050000	6.00015e-18
51.000000	6.28941e-18
50.950000	6.59261e-18
50.900000	6.91043e-18
50.850000	7.24356e-18
50.800000	7.59275e-18
50.750000	7.95876e-18
50.700000	8.34242e-18
50.650000	8.74456e-18
50.600000	9.16608e-18
50.550000	9.60792e-18
50.500000	1.0071e-17
50.450000	1.05565e-17
50.400000	1.10653e-17
50.350000	1.15987e-17
50.300000	1.21578e-17
50.250000	1.27437e-17
50.200000	1.3358e-17
50.150000	1.40018e-17
50.100000	1.46767e-17
50.050000	1.5384e-17
50.000000	1.61255e-17
49.950000	1.69027e-17
49.900000	1.77173e-17
49.850000	1.85712e-17
49.800000	1.94662e-17
49.750000	2.04043e-17
49.700000	2.13877e-17
49.650000	2.24184e-17
49.600000	2.34988e-17
49.550000	2.46312e-17
49.500000	2.58182e-17
49.450000	2.70623e-17
49.400000	2.83664e-17
49.350000	2.97333e-17
49.300000	3.11661e-17
49.250000	3.26679e-17
49.200000	3.4242e-17
49.150000	3.5892e-17
49.100000	3.76214e-17
49.050000	3.94342e-17
49.000000	4.13342e-17
48.950000	4.33258e-17
48.900000	4.54133e-17
48.850000	4.76014e-17
48.800000	4.98949e-17
48.750000	5.22988e-17
48.700000	5.48185e-17
48.650000	5.74596e-17
48.600000	6.02278e-17
48.550000	6.31294e-17
48.500000	6.61708e-17
48.450000	6.93586e-17
48.400000	7.26999e-17
48.350000	7.62022e-17
48.300000	7.98731e-17
48.250000	8.37208e-17
48.200000	8.77538e-17
48.150000	9.19811e-17
48.100000	9.64119e-17
48.050000	1.01056e-16
48.000000	1.05924e-16
47.950000	1.11026e-16
47.900000	1.16374e-16
47.850000	1.21979e-16
47.800000	1.27855e-16
47.750000	1.34013e-16
47.700000	1.40467e-16
47.650000	1.47233e-16
47.600000	1.54324e-16
47.550000	1.61757e-16
47.500000	1.69547e-16
47.450000	1.77713e-16
47.400000	1.86272e-16
47.350000	1.95242e-16
47.300000	2.04645e-16
47.250000	2.145e-16
47.200000	2.2483e-16
47.150000	2.35657e-16
47.100000	2.47005e-16
47.050000	2.589e-16
47.000000	2.71367e-16
46.950000	2.84434e-16
46.900000	2.98131e-16
46.850000	3.12486e-16
46.800000	3.27533e-16
46.750000	3.43304e-16
46.700000	3.59834e-16
46.650000	3.77159e-16
46.600000	3.95319e-16
46.550000	4.14352e-16
46.500000	4.34302e-16
46.450000	4.55211e-16
46.400000	4.77128e-16
46.350000	5.00098e-16
46.300000	5.24175e-16
46.250000	5.4941e-16
46.200000	5.75859e-16
46.150000	6.03582e-16
46.100000	6.32638e-16
46.050000	6.63093e-16
46.000000	6.95013e-16
45.950000	7.28469e-16
45.900000	7.63536e-16
45.850000	8.00289e-16
45.800000	8.38811e-16
45.750000	8.79187e-16
45.700000	9.21505e-16
45.650000	9.65859e-16
45.600000	1.01235e-15
45.550000	1.06107e-15
45.500000	1.11214e-15
45.450000	1.16567e-15
45.400000	1.22177e-15
45.350000	1.28057e-15
45.300000	1.3422e-15
45.250000	1.4068e-15
45.200000	1.4745e-15
45.150000	1.54546e-15
45.100000	1.61983e-15
45.050000	1.69778e-15
45.000000	1.77948e-15
44.950000	1.86511e-15
44.900000	1.95486e-15
44.850000	2.04892e-15
44.800000	2.14751e-15
44.750000	2.25084e-15
44.700000	2.35915e-15
44.650000	2.47266e-15
44.600000	2.59163e-15
44.550000	2.71632e-15
44.500000	2.84701e-15
44.450000	2.98398e-15
44.400000	3.12755e-15
44.350000	3.27801e-15
44.300000	3.43571e-15
44.250000	3.601e-15
44.200000	3.77423e-15
44.150000	3.9558e-15
44.100000	4.14609e-15
44.050000	4.34554e-15
44.000000	4.55457e-15
43.950000	4.77366e-15
43.900000	5.00328e-15
43.850000	5.24394e-15
43.800000	5.49617e-15
43.750000	5.76053e-15
43.700000	6.0376e-15
43.650000	6.32799e-15
43.600000	6.63234e-15
43.550000	6.95132e-15
43.500000	7.28563e-15
43.450000	7.63602e-15
43.400000	8.00325e-15
43.350000	8.38813e-15
43.300000	8.79152e-15
43.250000	9.2143e-15
43.200000	9.65739e-15
43.150000	1.01218e-14
43.100000	1.06085e-14
43.050000	1.11186e-14
43.000000	1.16532e-14
42.950000	1.22136e-14
42.900000	1.28008e-14
42.850000	1.34163e-14
42.800000	1.40613e-14
42.750000	1.47374e-14
42.700000	1.54459e-14
42.650000	1.61885e-14
42.600000	1.69668e-14
42.550000	1.77825e-14
42.500000	1.86374e-14
42.450000	1.95333e-14
42.400000	2.04723e-14
42.350000	2.14564e-14
42.300000	2.24878e-14
42.250000	2.35688e-14
42.200000	2.47017e-14
42.150000	2.5889e-14
42.100000	2.71334e-14
42.050000	2.84375e-14
42.000000	2.98043e-14
41.950000	3.12368e-14
41.900000	3.2738e-14
41.850000	3.43114e-14
41.800000	3.59604e-14
41.750000	3.76886e-14
41.700000	3.94998e-14
41.650000	4.13979e-14
41.600000	4.33873e-14
41.550000	4.54722e-14
41.500000	4.76572e-14
41.450000	4.99472e-14
41.400000	5.23472e-14
41.350000	5.48624e-14
41.300000	5.74984e-14
41.250000	6.0261e-14
41.200000	6.31563e-14
41.150000	6.61906e-14
41.100000	6.93706e-14
41.050000	7.27033e-14
41.000000	7.6196e-14
40.950000	7.98564e-14
40.900000	8.36926e-14
40.850000	8.7713e-14
40.800000	9.19264e-14
40.750000	9.6342e-14
40.700000	1.0097e-13
40.650000	1.0582e-13
40.600000	1.10902e-13
40.550000	1.16229e-13
40.500000	1.21811e-13
40.450000	1.27661e-13
40.400000	1.33793e-13
40.350000	1.40218e-13
40.300000	1.46952e-13
40.250000	1.54009e-13
40.200000	1.61405e-13
40.150000	1.69155e-13
40.100000	1.77278e-13
40.050000	1.85791e-13
40.000000	1.94712e-13
39.950000	2.04061e-13
39.900000	2.13858e-13
39.850000	2.24126e-13
39.800000	2.34887e-13
39.750000	2.46164e-13
39.700000	2.57982e-13
39.650000	2.70367e-13
39.600000	2.83347e-13
39.550000	2.96949e-13
39.500000	3.11203e-13
39.450000	3.26142e-13
39.400000	3.41797e-13
39.350000	3.58203e-13
39.300000	3.75396e-13
39.250000	3.93414e-13
39.200000	4.12296e-13
39.150000	4.32084e-13
39.100000	4.52821e-13
39.050000	4.74553e-13
39.000000	4.97327e-13
38.950000	5.21193e-13
38.900000	5.46204e-13
38.850000	5.72414e-13
38.800000	5.99882e-13
38.750000	6.28666e-13
38.700000	6.58831e-13
38.650000	6.90442e-13
38.600000	7.23569e-13
38.550000	7.58284e-13
38.500000	7.94663e-13
38.450000	8.32787e-13
38.400000	8.72739e-13
38.350000	9.14606e-13
38.300000	9.58481e-13
38.250000	1.00446e-12
38.200000	1.05264e-12
38.150000	1.10313e-12
38.100000	1.15604e-12
38.050000	1.21149e-12
38.000000	1.2696e-12
37.950000	1.33049e-12
37.900000	1.39429e-12
37.850000	1.46116e-12
37.800000	1.53123e-12
37.750000	1.60466e-12
37.700000	1.68161e-12
37.650000	1.76224e-12
37.600000	1.84674e-12
37.550000	1.93529e-12
37.500000	2.02808e-12
37.450000	2.12532e-12
37.400000	2.22721e-12
37.350000	2.33399e-12
37.300000	2.44588e-12
37.250000	2.56314e-12
37.200000	2.686e-12
37.150000	2.81476e-12
37.100000	2.94968e-12
37.050000	3.09107e-12
37.000000	3.23922e-12
36.950000	3.39448e-12
36.900000	3.55717e-12
36.850000	3.72765e-12
36.800000	3.90629e-12
36.750000	4.09349e-12
36.700000	4.28965e-12
36.650000	4.49521e-12
36.600000	4.71061e-12
36.550000	4.93632e-12
36.500000	5.17284e-12
36.450000	5.42068e-12
36.400000	5.68039e-12
36.350000	5.95253e-12
36.300000	6.2377e-12
36.250000	6.53652e-12
36.200000	6.84965e-12
36.150000	7.17776e-12
36.100000	7.52158e-12
36.050000	7.88185e-12
36.000000	8.25936e-12
35.950000	8.65494e-12
35.900000	9.06945e-12
35.850000	9.5038e-12
35.800000	9.95893e-12
35.750000	1.04358e-11
35.700000	1.09356e-11
35.650000	1.14592e-11
35.600000	1.20079e-11
35.550000	1.25828e-11
35.500000	1.31853e-11
35.450000	1.38166e-11
35.400000	1.4478e-11
35.350000	1.51711e-11
35.300000	1.58974e-11
35.250000	1.66584e-11
35.200000	1.74557e-11
35.150000	1.82913e-11
35.100000	1.91667e-11
35.050000	2.00841e-11
35.000000	2.10453e-11
34.950000	2.20525e-11
34.900000	2.31078e-11
34.850000	2.42136e-11
34.800000	2.53722e-11
34.750000	2.65863e-11
34.700000	2.78583e-11
34.650000	2.91912e-11
34.600000	3.05878e-11
34.550000	3.20512e-11
34.500000	3.35845e-11
34.450000	3.51911e-11
34.400000	3.68744e-11
34.350000	3.86382e-11
34.300000	4.04863e-11
34.250000	4.24227e-11
34.200000	4.44516e-11
34.150000	4.65775e-11
34.100000	4.88049e-11
34.050000	5.11388e-11
34.000000	5.35841e-11
33.950000	5.61463e-11
33.900000	5.88308e-11
33.850000	6.16436e-11
33.800000	6.45907e-11
33.750000	6.76786e-11
33.700000	7.09139e-11
33.650000	7.43038e-11
33.600000	7.78555e-11
33.550000	8.15768e-11
33.500000	8.54758e-11
33.450000	8.95609e-11
33.400000	9.38411e-11
33.350000	9.83256e-11
33.300000	1.03024e-10
33.250000	1.07947e-10
33.200000	1.13105e-10
33.150000	1.18509e-10
33.100000	1.24171e-10
33.050000	1.30103e-10
33.000000	1.36318e-10
32.950000	1.4283e-10
32.900000	1.49653e-10
32.850000	1.56801e-10
32.800000	1.6429e-10
32.750000	1.72136e-10
32.700000	1.80357e-10
32.650000	1.8897e-10
32.600000	1.97994e-10
32.550000	2.07448e-10
32.500000	2.17353e-10
32.450000	2.2773e-10
32.400000	2.38602e-10
32.350000	2.49993e-10
32.300000	2.61926e-10
32.250000	2.74429e-10
32.200000	2.87528e-10
32.150000	3.01251e-10
32.100000	3.15629e-10
32.050000	3.30691e-10
32.000000	3.46472e-10
31.950000	3.63005e-10
31.900000	3.80325e-10
31.850000	3.98472e-10
31.800000	4.17482e-10
31.750000	4.37399e-10
31.700000	4.58264e-10
31.650000	4.80124e-10
31.600000	5.03025e-10
31.550000	5.27017e-10
31.500000	5.52151e-10
31.450000	5.78483e-10
31.400000	6.06069e-10
31.350000	6.34968e-10
31.300000	6.65244e-10
31.250000	6.96961e-10
31.200000	7.30189e-10
31.150000	7.64998e-10
31.100000	8.01464e-10
31.050000	8.39666e-10
31.000000	8.79687e-10
30.950000	9.21612e-10
30.900000	9.65532e-10
30.850000	1.01154e-09
30.800000	1.05974e-09
30.750000	1.11024e-09
30.700000	1.16313e-09
30.650000	1.21854e-09
30.600000	1.27659e-09
30.550000	1.3374e-09
30.500000	1.4011e-09
30.450000	1.46783e-09
30.400000	1.53774e-09
30.350000	1.61097e-09
30.300000	1.68768e-09
30.250000	1.76803e-09
30.200000	1.85221e-09
30.150000	1.94039e-09
30.100000	2.03276e-09
30.050000	2.12952e-09
30.000000	2.23087e-09
29.950000	2.33705e-09
29.900000	2.44827e-09
29.850000	2.56477e-09
29.800000	2.68681e-09
29.750000	2.81465e-09
29.700000	2.94855e-09
29.650000	3.08882e-09
29.600000	3.23575e-09
29.550000	3.38966e-09
29.500000	3.55087e-09
29.450000	3.71974e-09
29.400000	3.89662e-09
29.350000	4.0819e-09
29.300000	4.27598e-09
29.250000	4.47927e-09
29.200000	4.6922e-09
29.150000	4.91524e-09
29.100000	5.14886e-09
29.050000	5.39356e-09
29.000000	5.64987e-09
28.950000	5.91834e-09
28.900000	6.19954e-09
28.850000	6.49408e-09
28.800000	6.80258e-09
28.750000	7.12571e-09
28.700000	7.46417e-09
28.650000	7.81866e-09
28.600000	8.18996e-09
28.550000	8.57885e-09
28.500000	8.98618e-09
28.450000	9.4128e-09
28.400000	9.85964e-09
28.350000	1.03276e-08
28.300000	1.08178e-08
28.250000	1.13312e-08
28.200000	1.18689e-08
28.150000	1.24321e-08
28.100000	1.30219e-08
28.050000	1.36397e-08
28.000000	1.42867e-08
27.950000	1.49643e-08
27.900000	1.5674e-08
27.850000	1.64173e-08
27.800000	1.71957e-08
27.750000	1.8011e-08
27.700000	1.88648e-08
27.650000	1.9759e-08
27.600000	2.06955e-08
27.550000	2.16763e-08
27.500000	2.27035e-08
27.450000	2.37792e-08
27.400000	2.49058e-08
27.350000	2.60856e-08
27.300000	2.73212e-08
27.250000	2.86151e-08
27.200000	2.99702e-08
27.150000	3.13893e-08
27.100000	3.28754e-08
27.050000	3.44318e-08
27.000000	3.60615e-08
26.950000	3.77683e-08
26.900000	3.95556e-08
26.850000	4.14272e-08
26.800000	4.33872e-08
26.750000	4.54397e-08
26.700000	4.7589e-08
26.650000	4.98397e-08
26.600000	5.21966e-08
26.550000	5.46646e-08
26.500000	5.72489e-08
26.450000	5.99551e-08
26.400000	6.27889e-08
26.350000	6.57562e-08
26.300000	6.88633e-08
26.250000	7.21169e-08
26.200000	7.55237e-08
26.150000	7.90909e-08
26.100000	8.28262e-08
26.050000	8.67373e-08
26.000000	9.08325e-08
25.950000	9.51205e-08
25.900000	9.96103e-08
25.850000	1.04311e-07
25.800000	1.09234e-07
25.750000	1.14387e-07
25.700000	1.19783e-07
25.650000	1.25433e-07
25.600000	1.31349e-07
25.550000	1.37542e-07
25.500000	1.44027e-07
25.450000	1.50816e-07
25.400000	1.57924e-07
25.350000	1.65366e-07
25.300000	1.73158e-07
25.250000	1.81315e-07
25.200000	1.89855e-07
25.150000	1.98796e-07
25.100000	2.08157e-07
25.050000	2.17957e-07
25.000000	2.28216e-07
24.950000	2.38956e-07
24.900000	2.502e-07
24.850000	2.61971e-07
24.800000	2.74294e-07
24.750000	2.87194e-07
24.700000	3.00698e-07
24.650000	3.14835e-07
24.600000	3.29634e-07
24.550000	3.45125e-07
24.500000	3.61342e-07
24.450000	3.78317e-07
24.400000	3.96086e-07
24.350000	4.14687e-07
24.300000	4.34157e-07
24.250000	4.54537e-07
24.200000	4.7587e-07
24.150000	4.98199e-07
24.100000	5.21572e-07
24.050000	5.46036e-07
24.000000	5.71642e-07
23.950000	5.98443e-07
23.900000	6.26495e-07
23.850000	6.55855e-07
23.800000	6.86585e-07
23.750000	7.18747e-07
23.700000	7.52409e-07
23.650000	7.87639e-07
23.600000	8.2451e-07
23.550000	8.63099e-07
23.500000	9.03484e-07
23.450000	9.45749e-07
23.400000	9.8998e-07
23.350000	1.03627e-06
23.300000	1.08471e-06
23.250000	1.1354e-06
23.200000	1.18845e-06
23.150000	1.24396e-06
23.100000	1.30206e-06
23.050000	1.36284e-06
23.000000	1.42645e-06
22.950000	1.49301e-06
22.900000	1.56266e-06
22.850000	1.63554e-06
22.800000	1.71179e-06
22.750000	1.79157e-06
22.700000	1.87506e-06
22.650000	1.9624e-06
22.600000	2.05379e-06
22.550000	2.1494e-06
22.500000	2.24944e-06
22.450000	2.3541e-06
22.400000	2.46359e-06
22.350000	2.57814e-06
22.300000	2.69798e-06
22.250000	2.82335e-06
22.200000	2.9545e-06
22.150000	3.0917e-06
22.100000	3.23522e-06
22.050000	3.38535e-06
22.000000	3.54239e-06
21.950000	3.70666e-06
21.900000	3.87849e-06
21.850000	4.05821e-06
21.800000	4.2462e-06
21.750000	4.44282e-06
21.700000	4.64846e-06
21.650000	4.86354e-06
21.600000	5.08848e-06
21.550000	5.32372e-06
21.500000	5.56975e-06
21.450000	5.82704e-06
21.400000	6.0961e-06
21.350000	6.37746e-06
21.300000	6.67168e-06
21.250000	6.97934e-06
21.200000	7.30104e-06
21.150000	7.63741e-06
21.100000	7.98912e-06
21.050000	8.35685e-06
21.000000	8.74132e-06
20.950000	9.14328e-06
20.900000	9.56352e-06
20.850000	1.00028e-05
20.800000	1.04621e-05
20.750000	1.09422e-05
20.700000	1.14441e-05
20.650000	1.19687e-05
20.600000	1.2517e-05
20.550000	1.30901e-05
20.500000	1.36892e-05
20.450000	1.43152e-05
20.400000	1.49695e-05
20.350000	1.56533e-05
20.300000	1.63679e-05
20.250000	1.71146e-05
20.200000	1.78949e-05
20.150000	1.87102e-05
20.100000	1.95621e-05
20.050000	2.04521e-05
20.000000	2.1382e-05
19.950000	2.23534e-05
19.900000	2.33683e-05
19.850000	2.44283e-05
19.800000	2.55357e-05
19.750000	2.66923e-05
19.700000	2.79002e-05
19.650000	2.91619e-05
19.600000	3.04794e-05
19.550000	3.18553e-05
19.500000	3.3292e-05
19.450000	3.47921e-05
19.400000	3.63583e-05
19.350000	3.79935e-05
19.300000	3.97005e-05
19.250000	4.14824e-05
19.200000	4.33424e-05
19.150000	4.52837e-05
19.100000	4.73097e-05
19.050000	4.9424e-05
19.000000	5.16302e-05
18.950000	5.39321e-05
18.900000	5.63337e-05
18.850000	5.88392e-05
18.800000	6.14526e-05
18.750000	6.41785e-05
18.700000	6.70214e-05
18.650000	6.9986e-05
18.600000	7.30772e-05
18.550000	7.63e-05
18.500000	7.96598e-05
18.450000	8.31618e-05
18.400000	8.68117e-05
18.350000	9.06151e-05
18.300000	9.45782e-05
18.250000	9.87069e-05
18.200000	0.000103008
18.150000	0.000107487
18.100000	0.000112151
18.050000	0.000117007
18.000000	0.000122062
17.950000	0.000127323
17.900000	0.000132798
17.850000	0.000138494
17.800000	0.000144418
17.750000	0.000150579
17.700000	0.000156984
17.650000	0.000163642
17.600000	0.00017056
17.550000	0.000177746
17.500000	0.000185209
17.450000	0.000192957
17.400000	0.000200998
17.350000	0.00020934
17.300000	0.000217991
17.250000	0.000226958
17.200000	0.000236249
17.150000	0.000245869
17.100000	0.000255827
17.050000	0.000266127
17.000000	0.000276775
16.950000	0.000287773
16.900000	0.000299125
16.850000	0.000310831
16.800000	0.000322891
16.750000	0.000335302
16.700000	0.000348057
16.650000	0.000361149
16.600000	0.000374562
16.550000	0.000388278
16.500000	0.000402273
16.450000	0.000416513
16.400000	0.000430953
16.350000	0.000445534
16.300000	0.000460178
16.250000	0.00047478
16.200000	0.000489191
16.150000	0.000503196
16.100000	0.000516457
16.050000	0.000528345
&
```
