## Supplementary material for "All-at-once RNA folding with 3D motif prediction framed by evolutionary information": RF02962_DUF3800-III.cacofold.helixcov

```
# RMs = 3 L = 173

# RM_HELIX NESTED 6-8 17-19, nbp = 3 nbp_cov = 0
# pvals: 0.662427,0.431893,0.519633
# aggregated NONE
NESTED  :::::<<<________>>>:::::::::::::::::::::::::::::::::::::::::::::::::::::::::::::::::::::::::::::::::::::::::::
        ::::::::::::::::::::::::::::::::::::::::::::::::::::::::::::::::::::::::::::::::::::::::::::::::::::::::::::::

# RM_HELIX NESTED 46-100 110-142, nbp = 16 nbp_cov = 0
# pvals: 0.436706,0.436706,0.317656,0.260951,0.594662,0.385104,0.362677,0.898524,0.565696,0.701384,0.212177,0.362677,0.967131,0.793778,0.174003,0.840534
# aggregated NONE
NESTED  ::::::::::::::::::::::::::::::::::::::::::::<<<<<<<<<<<<<<<<______>>>>>>>>>>>>>>>>::::::::::::::::::::::::::::
        ::::::::::::::::::::::::::::::::::::::::::::::::::::::::::::::::::::::::::::::::::::::::::::::::::::::::::::::

# RM_HELIX NESTED 21-39 148-168, nbp = 17 nbp_cov = 0
# pvals: 0.536881,0.132469,0.706489,0.498774,0.427289,0.22955,0.436706,0.417523,0.514012,0.441726,0.525163,0.530926,0.742877,0.554304,0.771443,0.577148,0.431893
# aggregated NONE
NESTED  ::::::::::::::::::::<<<<<<<<<<<<<-<<<<_________________________________________________>>>>>>>>>>>>>>->>>:::::
        ::::::::::::::::::::::::::::::::::::::::::::::::::::::::::::::::::::::::::::::::::::::::::::::::::::::::::::::
```
