## Supplementary material for "All-at-once RNA folding with 3D motif prediction framed by evolutionary information": RF02962_DUF3800-III.cacofold.power

```
# Power analysis of CaCoFold structure 
#
# Powertype = SINGLE SUBSTITUTIONS
# covary  left_pos      right_pos    substitutions      power
#----------------------------------------------------------------
          6		19		13		0.42
          7		18		4		0.07
          8		17		33		0.77
          21		168		11		0.35
          22		167		11		0.35
          23		165		27		0.70
          24		162		28		0.72
          25		161		27		0.70
          27		159		17		0.52
          28		158		21		0.61
          29		157		12		0.39
          30		156		8		0.24
          31		155		10		0.32
          32		154		17		0.52
          33		153		30		0.74
          34		152		24		0.66
          36		151		35		0.78
          37		150		28		0.72
          38		149		18		0.55
          39		148		9		0.28
          46		142		22		0.63
          47		141		13		0.42
          48		140		30		0.74
          49		139		21		0.61
          50		138		16		0.50
          51		137		14		0.45
          52		136		34		0.78
          53		135		28		0.72
          54		134		16		0.50
          94		116		11		0.35
          95		115		25		0.67
          96		114		45		0.84
          97		113		42		0.83
          98		112		28		0.72
          99		111		30		0.74
          100		110		16		0.50
#
# BPAIRS 36
# avg substitutions per BP  21.5
# BPAIRS expected to covary 20.4 +/- 2.8
# BPAIRS observed to covary 0
#
```
