## Supplementary material for "All-at-once RNA folding with 3D motif prediction framed by evolutionary information": RF02962_DUF3800-III.helixcov

```
# RMs = 5 L = 173

# RM_HELIX NESTED 34-38 43-47, nbp = 5 nbp_cov = 0
# pvals: 0.472302,0.673753,0.345771,0.548365,0.762118
# aggregated NONE
NESTED  ::::::::::::::::::::::::::::::::<<<<<____>>>>>::::::::::::::::::::::::::::::::::::::::::::::::::::::::::::::::
        ::::::::::::::::::::::::::::::::::::::::::::::::::::::::::::::::::::::::::::::::::::::::::::::::::::::::::::::

# RM_HELIX NESTED 94-100 110-116, nbp = 7 nbp_cov = 0
# pvals: 0.701384,0.212177,0.362677,0.967131,0.793778,0.174003,0.840534
# aggregated NONE
NESTED  :::::::::::::::::::::::::::::::::::::::::::::::::::::<<<<<<<______>>>>>>>:::::::::::::::::::::::::::::::::::::
        ::::::::::::::::::::::::::::::::::::::::::::::::::::::::::::::::::::::::::::::::::::::::::::::::::::::::::::::

# RM_HELIX NESTED 27-29 150-152, nbp = 3 nbp_cov = 0
# pvals: 0.417523,0.814312,0.58854
# aggregated NONE
NESTED  :::::::::::::::::::::::::<<<_____________________________________________________________>>>::::::::::::::::::
        ::::::::::::::::::::::::::::::::::::::::::::::::::::::::::::::::::::::::::::::::::::::::::::::::::::::::::::::

# RM_HELIX NESTED 18-22 154-158, nbp = 5 nbp_cov = 0
# pvals: 0.436706,0.48854,0.398682,0.514012,0.605938
# aggregated NONE
NESTED  :::::::::::::::::<<<<<_______________________________________________________________________>>>>>::::::::::::
        ::::::::::::::::::::::::::::::::::::::::::::::::::::::::::::::::::::::::::::::::::::::::::::::::::::::::::::::

# RM_HELIX NESTED 1-12 161-173, nbp = 11 nbp_cov = 0
# pvals: 0.732661,0.565696,0.797982,0.345771,0.662427,0.571476,0.742877,0.525163,0.17181,0.829775,0.565696
# aggregated NONE
NESTED  <<<<<<<-<<<<_______________________________________________________________________________________>>>>>>>>>>>
        ::::::::::::::::::::::::::::::::::::::::::::::::::::::::::::::::::::::::::::::::::::::::::::::::::::::::::::::
```
