## Supplementary material for "All-at-once RNA folding with 3D motif prediction framed by evolutionary information": RF02962_DUF3800-III.power

```
# Power analysis of given structure 
#
# Powertype = SINGLE SUBSTITUTIONS
# covary  left_pos      right_pos    substitutions      power
#----------------------------------------------------------------
          1		173		33		0.77
          2		172		38		0.81
          3		171		7		0.20
          4		170		28		0.72
          5		169		22		0.63
          6		168		17		0.52
          7		167		8		0.24
          9		165		21		0.61
          10		163		18		0.55
          11		162		24		0.66
          12		161		15		0.47
          18		158		0		0.00
          19		157		4		0.07
          20		156		9		0.28
          21		155		8		0.24
          22		154		17		0.52
          27		152		26		0.69
          28		151		41		0.82
          29		150		16		0.50
          34		47		22		0.63
          35		46		49		0.86
          36		45		33		0.77
          37		44		48		0.86
          38		43		13		0.42
          94		116		11		0.35
          95		115		25		0.67
          96		114		45		0.84
          97		113		42		0.83
          98		112		28		0.72
          99		111		30		0.74
          100		110		16		0.50
#
# BPAIRS 31
# avg substitutions per BP  23.0
# BPAIRS expected to covary 17.5 +/- 2.4
# BPAIRS observed to covary 0
#
```
