## Supplementary material for "All-at-once RNA folding with 3D motif prediction framed by evolutionary information": RF02962_DUF3800-III.surv

```
3.700000	0.0322581
3.650000	0.0645161
2.900000	0.0967742
0.950000	0.16129
0.750000	0.193548
0.350000	0.225806
0.150000	0.258065
-0.050000	0.290323
-0.400000	0.322581
-0.550000	0.354839
-0.800000	0.387097
-0.900000	0.419355
-1.100000	0.451613
-1.250000	0.516129
-1.300000	0.548387
-1.450000	0.580645
-1.600000	0.612903
-2.100000	0.645161
-2.200000	0.677419
-2.450000	0.709677
-2.750000	0.741935
-2.850000	0.774194
-3.050000	0.806452
-3.400000	0.83871
-3.450000	0.870968
-3.650000	0.903226
-3.850000	0.935484
-4.000000	0.967742
-6.950000	1
&
20.800000	0.000167673
17.550000	0.000335345
16.600000	0.000503018
16.050000	0.000670691
15.000000	0.000838364
13.700000	0.00100604
13.250000	0.00117371
13.150000	0.00150905
13.050000	0.00167673
12.950000	0.00201207
12.350000	0.00217975
12.100000	0.00234742
12.050000	0.00251509
11.900000	0.00268276
11.800000	0.00285044
11.350000	0.00301811
11.200000	0.00335345
11.150000	0.00352113
10.950000	0.0036888
10.900000	0.00402414
10.850000	0.00419182
10.800000	0.00435949
10.650000	0.00452716
10.250000	0.00469484
10.150000	0.00486251
10.000000	0.00503018
9.900000	0.00519785
9.800000	0.00536553
9.750000	0.0055332
9.700000	0.00570087
9.600000	0.00603622
9.450000	0.00620389
9.400000	0.00637156
9.350000	0.00670691
9.300000	0.00704225
9.250000	0.00720993
9.200000	0.00754527
9.100000	0.00788062
9.000000	0.00804829
8.900000	0.00838364
8.800000	0.00855131
8.750000	0.00888665
8.700000	0.00905433
8.600000	0.009222
8.550000	0.00972502
8.500000	0.0100604
8.450000	0.0103957
8.400000	0.0110664
8.350000	0.0114017
8.300000	0.0117371
8.250000	0.0119048
8.200000	0.0120724
8.150000	0.0124078
8.100000	0.0125755
8.050000	0.0129108
7.950000	0.0132461
7.900000	0.0134138
7.850000	0.0139168
7.800000	0.0145875
7.700000	0.0149229
7.650000	0.0150905
7.600000	0.0155936
7.550000	0.0159289
7.500000	0.0162643
7.450000	0.0165996
7.400000	0.0169349
7.350000	0.0172703
7.300000	0.017941
7.250000	0.0182763
7.200000	0.018444
7.100000	0.01945
7.050000	0.0199531
7.000000	0.0201207
6.950000	0.0206237
6.900000	0.0219651
6.850000	0.0228035
6.800000	0.0238095
6.750000	0.0241449
6.700000	0.0243125
6.650000	0.0249832
6.600000	0.0254863
6.550000	0.0263246
6.500000	0.0273307
6.450000	0.0280013
6.400000	0.0291751
6.350000	0.0293427
6.300000	0.0305164
6.250000	0.0310195
6.200000	0.0318578
6.150000	0.0323608
6.100000	0.0326962
6.050000	0.0331992
6.000000	0.0338699
5.950000	0.0343729
5.900000	0.0353789
5.850000	0.0362173
5.800000	0.0370557
5.750000	0.037894
5.700000	0.038397
5.650000	0.0394031
5.600000	0.0405768
5.550000	0.0410798
5.500000	0.0414152
5.450000	0.0424212
5.400000	0.0432596
5.350000	0.0444333
5.300000	0.0452716
5.250000	0.0457746
5.200000	0.0467807
5.150000	0.0492958
5.100000	0.0497988
5.050000	0.0508048
5.000000	0.0514755
4.950000	0.0524816
4.900000	0.0531522
4.850000	0.054326
4.800000	0.0549966
4.750000	0.0554997
4.700000	0.056841
4.650000	0.0588531
4.600000	0.0596915
4.550000	0.0617036
4.500000	0.0625419
4.450000	0.0633803
4.400000	0.0643863
4.350000	0.066063
4.300000	0.0687458
4.250000	0.0695842
4.200000	0.0720993
4.150000	0.0729376
4.100000	0.0741113
4.050000	0.0749497
4.000000	0.0756204
3.950000	0.0764588
3.900000	0.0784708
3.850000	0.0806506
3.800000	0.0826626
3.750000	0.0853454
3.700000	0.0873575
3.650000	0.0886989
3.600000	0.0905433
3.550000	0.0925553
3.500000	0.0943997
3.450000	0.0959088
3.400000	0.0975855
3.350000	0.0997653
3.300000	0.100604
3.250000	0.102783
3.200000	0.104628
3.150000	0.106137
3.100000	0.106975
3.050000	0.10882
3.000000	0.110664
2.950000	0.113011
2.900000	0.11452
2.850000	0.117036
2.800000	0.119048
2.750000	0.121563
2.700000	0.124748
2.650000	0.12609
2.600000	0.128605
2.550000	0.130617
2.500000	0.133467
2.450000	0.136486
2.400000	0.140342
2.350000	0.142019
2.300000	0.144366
2.250000	0.146714
2.200000	0.148893
2.150000	0.151408
2.100000	0.153924
2.050000	0.155936
2.000000	0.159289
1.950000	0.16214
1.900000	0.165325
1.850000	0.168846
1.800000	0.172703
1.750000	0.175386
1.700000	0.178404
1.650000	0.182763
1.600000	0.185446
1.550000	0.190812
1.500000	0.194333
1.450000	0.198189
1.400000	0.202716
1.350000	0.206237
1.300000	0.2111
1.250000	0.215795
1.200000	0.219316
1.150000	0.223005
1.100000	0.226526
1.050000	0.230215
1.000000	0.234239
0.950000	0.239437
0.900000	0.243461
0.850000	0.248323
0.800000	0.253018
0.750000	0.258551
0.700000	0.263749
0.650000	0.269282
0.600000	0.275151
0.550000	0.281019
0.500000	0.287056
0.450000	0.291751
0.400000	0.297954
0.350000	0.302817
0.300000	0.307512
0.250000	0.313883
0.200000	0.320255
0.150000	0.3278
0.100000	0.334507
0.050000	0.341549
0.000000	0.394366
-0.050000	0.514085
-0.100000	0.527498
-0.150000	0.538565
-0.200000	0.546948
-0.250000	0.555164
-0.300000	0.564554
-0.350000	0.573776
-0.400000	0.578638
-0.450000	0.586519
-0.500000	0.595406
-0.550000	0.602951
-0.600000	0.611838
-0.650000	0.619215
-0.700000	0.628437
-0.750000	0.639168
-0.800000	0.646211
-0.850000	0.653421
-0.900000	0.66214
-0.950000	0.671362
-1.000000	0.678739
-1.050000	0.687458
-1.100000	0.694333
-1.150000	0.70104
-1.200000	0.708585
-1.250000	0.717471
-1.300000	0.72619
-1.350000	0.73273
-1.400000	0.739269
-1.450000	0.745808
-1.500000	0.754359
-1.550000	0.761569
-1.600000	0.768779
-1.650000	0.775486
-1.700000	0.783367
-1.750000	0.789403
-1.800000	0.795775
-1.850000	0.802985
-1.900000	0.809356
-1.950000	0.816063
-2.000000	0.820255
-2.050000	0.82562
-2.100000	0.831154
-2.150000	0.836854
-2.200000	0.843226
-2.250000	0.849765
-2.300000	0.85446
-2.350000	0.859155
-2.400000	0.863514
-2.450000	0.86888
-2.500000	0.873575
-2.550000	0.877599
-2.600000	0.882294
-2.650000	0.886989
-2.700000	0.893025
-2.750000	0.897049
-2.800000	0.900067
-2.850000	0.903924
-2.900000	0.906439
-2.950000	0.910127
-3.000000	0.913313
-3.050000	0.916331
-3.100000	0.918511
-3.150000	0.920523
-3.200000	0.924547
-3.250000	0.926895
-3.300000	0.929242
-3.350000	0.931757
-3.400000	0.935614
-3.450000	0.938632
-3.500000	0.940812
-3.550000	0.94383
-3.600000	0.94668
-3.650000	0.949363
-3.700000	0.952549
-3.750000	0.955231
-3.800000	0.957746
-3.850000	0.960094
-3.900000	0.961603
-3.950000	0.962944
-4.000000	0.964621
-4.050000	0.96613
-4.100000	0.968142
-4.150000	0.969148
-4.200000	0.97049
-4.250000	0.971496
-4.300000	0.972669
-4.350000	0.973675
-4.400000	0.974346
-4.450000	0.97552
-4.500000	0.976861
-4.550000	0.978035
-4.600000	0.979209
-4.650000	0.980382
-4.700000	0.981388
-4.750000	0.982562
-4.800000	0.982897
-4.850000	0.983903
-4.900000	0.984742
-4.950000	0.98558
-5.000000	0.986419
-5.050000	0.986922
-5.100000	0.988095
-5.150000	0.989269
-5.200000	0.989604
-5.250000	0.990107
-5.300000	0.990946
-5.350000	0.991784
-5.400000	0.991952
-5.450000	0.992119
-5.500000	0.99279
-5.550000	0.993461
-5.600000	0.993964
-5.650000	0.994467
-5.700000	0.994634
-5.750000	0.994802
-5.800000	0.99497
-5.850000	0.995641
-5.900000	0.995808
-5.950000	0.996311
-6.100000	0.996647
-6.150000	0.996982
-6.200000	0.99715
-6.250000	0.997988
-6.350000	0.998323
-6.400000	0.998491
-6.450000	0.998659
-6.600000	0.998826
-6.750000	0.998994
-6.800000	0.999162
-6.850000	0.999329
-7.500000	0.999665
-8.200000	0.999832
-9.000000	1
&
38.250000	8.34028e-06
36.700000	1.66806e-05
36.000000	2.50209e-05
35.150000	3.33611e-05
32.300000	4.17014e-05
32.200000	5.00417e-05
31.900000	5.8382e-05
31.600000	6.67223e-05
31.150000	8.34028e-05
31.000000	9.17431e-05
30.950000	0.000100083
30.800000	0.000116764
30.750000	0.000133445
30.700000	0.000141785
30.650000	0.000150125
30.150000	0.000158465
30.100000	0.000166806
29.900000	0.000175146
29.800000	0.000183486
29.550000	0.000191827
29.400000	0.000208507
29.300000	0.000216847
29.100000	0.000225188
29.000000	0.000233528
28.950000	0.000241868
28.850000	0.000250209
28.450000	0.000258549
28.400000	0.000266889
28.350000	0.000275229
28.300000	0.00029191
28.100000	0.00030025
28.050000	0.00030859
28.000000	0.000316931
27.900000	0.000325271
27.850000	0.000341952
27.750000	0.000350292
27.650000	0.000358632
27.500000	0.000366972
27.400000	0.000375313
27.300000	0.000383653
27.200000	0.000391993
27.150000	0.000408674
27.100000	0.000417014
26.800000	0.000425354
26.650000	0.000442035
26.600000	0.000450375
26.550000	0.000467056
26.450000	0.000483736
26.400000	0.000492077
26.300000	0.000500417
26.250000	0.000517098
26.200000	0.000525438
26.150000	0.000533778
26.100000	0.000550459
25.950000	0.000558799
25.900000	0.000567139
25.850000	0.00057548
25.550000	0.00058382
25.500000	0.0006005
25.450000	0.000608841
25.300000	0.000617181
25.200000	0.000625521
25.100000	0.000658882
25.000000	0.000667223
24.900000	0.000683903
24.850000	0.000700584
24.800000	0.000717264
24.750000	0.000733945
24.600000	0.000750626
24.550000	0.000775646
24.500000	0.000792327
24.450000	0.000809008
24.400000	0.000817348
24.350000	0.000834028
24.250000	0.000842369
24.200000	0.000850709
24.150000	0.000859049
24.100000	0.000867389
24.050000	0.00089241
24.000000	0.000909091
23.950000	0.000925771
23.900000	0.000942452
23.850000	0.000959133
23.800000	0.000984153
23.750000	0.000992494
23.700000	0.00100917
23.600000	0.0010342
23.500000	0.00104254
23.450000	0.00106756
23.400000	0.00108424
23.350000	0.00110092
23.300000	0.00110926
23.200000	0.00112594
23.150000	0.00113428
23.100000	0.00117598
23.050000	0.001201
23.000000	0.00122602
22.900000	0.00123436
22.850000	0.00125938
22.800000	0.00126772
22.750000	0.00127606
22.700000	0.00132611
22.650000	0.00135113
22.600000	0.00135947
22.550000	0.00137615
22.500000	0.00140117
22.450000	0.00143453
22.350000	0.00145121
22.300000	0.00148457
22.250000	0.00151793
22.200000	0.00154295
22.150000	0.00156797
22.100000	0.00159299
22.050000	0.00162636
22.000000	0.00165138
21.950000	0.0016764
21.900000	0.00169308
21.850000	0.00170976
21.800000	0.00174312
21.750000	0.00176814
21.700000	0.00177648
21.650000	0.0018015
21.600000	0.00182652
21.500000	0.00183486
21.450000	0.00187656
21.400000	0.0018849
21.350000	0.00189324
21.300000	0.00190158
21.150000	0.00192661
21.100000	0.00193495
21.050000	0.00196831
20.950000	0.00198499
20.900000	0.00201835
20.850000	0.00205171
20.800000	0.00208507
20.750000	0.00212677
20.700000	0.00217681
20.650000	0.00219349
20.600000	0.00221852
20.550000	0.00224354
20.500000	0.0022769
20.450000	0.00229358
20.400000	0.0023603
20.350000	0.00237698
20.300000	0.00241034
20.250000	0.0024437
20.200000	0.00247706
20.150000	0.00249374
20.100000	0.00251043
20.050000	0.00253545
20.000000	0.00256881
19.950000	0.00260217
19.900000	0.00262719
19.850000	0.00265221
19.800000	0.00269391
19.750000	0.00271893
19.700000	0.00276897
19.650000	0.00281068
19.600000	0.00282736
19.550000	0.00285238
19.500000	0.00288574
19.450000	0.00292744
19.400000	0.00297748
19.350000	0.0030442
19.300000	0.00306922
19.250000	0.00310259
19.200000	0.00314429
19.150000	0.00316097
19.100000	0.00319433
19.050000	0.00323603
19.000000	0.00325271
18.950000	0.00331109
18.900000	0.00334445
18.850000	0.00336947
18.800000	0.0034362
18.750000	0.00346122
18.700000	0.00353628
18.650000	0.003603
18.600000	0.00365304
18.550000	0.00368641
18.500000	0.00373645
18.450000	0.00378649
18.400000	0.00384487
18.350000	0.00389491
18.300000	0.00395329
18.250000	0.00398666
18.200000	0.0040367
18.150000	0.00409508
18.100000	0.0041618
18.050000	0.00422852
18.000000	0.00429525
17.950000	0.00438699
17.900000	0.00447873
17.850000	0.00452043
17.800000	0.00457882
17.750000	0.00462886
17.700000	0.00467056
17.650000	0.0047206
17.600000	0.00483736
17.550000	0.00489575
17.500000	0.00497081
17.450000	0.00508757
17.400000	0.00517932
17.350000	0.00525438
17.300000	0.0052794
17.250000	0.0053628
17.200000	0.00542118
17.150000	0.00554629
17.100000	0.00558799
17.050000	0.00566305
17.000000	0.00576314
16.950000	0.00582986
16.900000	0.00588824
16.850000	0.0059633
16.800000	0.00604671
16.750000	0.00614679
16.700000	0.00622185
16.650000	0.00627189
16.600000	0.00633862
16.550000	0.00643036
16.500000	0.00646372
16.450000	0.00653044
16.400000	0.0066055
16.350000	0.00668891
16.300000	0.00676397
16.250000	0.00682235
16.200000	0.00688073
16.150000	0.00700584
16.100000	0.0070809
16.050000	0.00714762
16.000000	0.00727273
15.950000	0.00737281
15.900000	0.00745621
15.850000	0.00750626
15.800000	0.00756464
15.750000	0.0076397
15.700000	0.00768974
15.650000	0.00777314
15.600000	0.00790659
15.550000	0.00804837
15.500000	0.00813178
15.450000	0.00827356
15.400000	0.00835696
15.350000	0.00843203
15.300000	0.00853211
15.250000	0.00869058
15.200000	0.0087573
15.150000	0.0089241
15.100000	0.00901585
15.050000	0.00917431
15.000000	0.00929942
14.950000	0.00943286
14.900000	0.00956631
14.850000	0.00969975
14.800000	0.00981651
14.750000	0.00992494
14.700000	0.0100667
14.650000	0.0101251
14.600000	0.0102836
14.550000	0.0103837
14.500000	0.0105088
14.450000	0.0106088
14.400000	0.0107006
14.350000	0.010834
14.300000	0.0109925
14.250000	0.0111259
14.200000	0.011226
14.150000	0.0114929
14.100000	0.011618
14.050000	0.0117598
14.000000	0.0119099
13.950000	0.0119766
13.900000	0.0121768
13.850000	0.0123269
13.800000	0.0125104
13.750000	0.0127023
13.700000	0.0128107
13.650000	0.0129942
13.600000	0.013161
13.550000	0.0133278
13.500000	0.0134279
13.450000	0.013578
13.400000	0.0138282
13.350000	0.0139783
13.300000	0.0141952
13.250000	0.0143369
13.200000	0.0144787
13.150000	0.0146372
13.100000	0.0148123
13.050000	0.0149875
13.000000	0.0151376
12.950000	0.0153628
12.900000	0.015563
12.850000	0.0156964
12.800000	0.0158632
12.750000	0.0160133
12.700000	0.0161968
12.650000	0.0163636
12.600000	0.0165638
12.550000	0.0167139
12.500000	0.0170309
12.450000	0.0172894
12.400000	0.0174812
12.350000	0.0176564
12.300000	0.0179399
12.250000	0.0182152
12.200000	0.0184987
12.150000	0.0187406
12.100000	0.0189908
12.050000	0.019191
12.000000	0.0194078
11.950000	0.0195663
11.900000	0.0198165
11.850000	0.0200917
11.800000	0.020367
11.750000	0.0206505
11.700000	0.0209508
11.650000	0.021176
11.600000	0.021543
11.550000	0.0218515
11.500000	0.0221768
11.450000	0.0224771
11.400000	0.0227523
11.350000	0.0230525
11.300000	0.0234028
11.250000	0.0237865
11.200000	0.0241118
11.150000	0.0244621
11.100000	0.024779
11.050000	0.0250542
11.000000	0.0253044
10.950000	0.025588
10.900000	0.0258966
10.850000	0.0262469
10.800000	0.0265471
10.750000	0.0268307
10.700000	0.0271893
10.650000	0.0274979
10.600000	0.0279233
10.550000	0.0283069
10.500000	0.0287073
10.450000	0.0290992
10.400000	0.0295246
10.350000	0.0298832
10.300000	0.0303503
10.250000	0.0307006
10.200000	0.0310592
10.150000	0.0315096
10.100000	0.0319183
10.050000	0.0323436
10.000000	0.0327023
9.950000	0.0331026
9.900000	0.0334112
9.850000	0.0338866
9.800000	0.0343453
9.750000	0.0348874
9.700000	0.0352877
9.650000	0.0357465
9.600000	0.0361718
9.550000	0.0367389
9.500000	0.037231
9.450000	0.0379149
9.400000	0.0383987
9.350000	0.0388574
9.300000	0.0394162
9.250000	0.04005
9.200000	0.0405588
9.150000	0.0410842
9.100000	0.0416097
9.050000	0.0421768
9.000000	0.0427606
8.950000	0.0432694
8.900000	0.0438866
8.850000	0.0444287
8.800000	0.0450209
8.750000	0.0455129
8.700000	0.0461551
8.650000	0.0466972
8.600000	0.047206
8.550000	0.0478649
8.500000	0.0484737
8.450000	0.0490325
8.400000	0.0496914
8.350000	0.0503837
8.300000	0.0510509
8.250000	0.0517515
8.200000	0.052452
8.150000	0.0530525
8.100000	0.0537865
8.050000	0.0545371
8.000000	0.0552127
7.950000	0.0557298
7.900000	0.0564137
7.850000	0.0571977
7.800000	0.0580651
7.750000	0.0588657
7.700000	0.059633
7.650000	0.0604671
7.600000	0.0613094
7.550000	0.0621268
7.500000	0.0628524
7.450000	0.0636113
7.400000	0.0644621
7.350000	0.0654295
7.300000	0.0662969
7.250000	0.0670976
7.200000	0.0679983
7.150000	0.0689992
7.100000	0.0699166
7.050000	0.0710342
7.000000	0.0720601
6.950000	0.0729274
6.900000	0.0739033
6.850000	0.0747873
6.800000	0.0758632
6.750000	0.0769391
6.700000	0.0779316
6.650000	0.0789408
6.600000	0.0800584
6.550000	0.0810175
6.500000	0.0820934
6.450000	0.0832444
6.400000	0.0842118
6.350000	0.0854879
6.300000	0.0865888
6.250000	0.0875897
6.200000	0.088749
6.150000	0.0898999
6.100000	0.0911843
6.050000	0.0924771
6.000000	0.0939033
5.950000	0.0951209
5.900000	0.096372
5.850000	0.0976647
5.800000	0.0990409
5.750000	0.10035
5.700000	0.101601
5.650000	0.102944
5.600000	0.104245
5.550000	0.105713
5.500000	0.107198
5.450000	0.108582
5.400000	0.109983
5.350000	0.111384
5.300000	0.112836
5.250000	0.114379
5.200000	0.115863
5.150000	0.117423
5.100000	0.118866
5.050000	0.120417
5.000000	0.122035
4.950000	0.123553
4.900000	0.125379
4.850000	0.127039
4.800000	0.128849
4.750000	0.130784
4.700000	0.132469
4.650000	0.134412
4.600000	0.136063
4.550000	0.137773
4.500000	0.139374
4.450000	0.141326
4.400000	0.143103
4.350000	0.144996
4.300000	0.147123
4.250000	0.148941
4.200000	0.150984
4.150000	0.153178
4.100000	0.155438
4.050000	0.157339
4.000000	0.159391
3.950000	0.161543
3.900000	0.163486
3.850000	0.165438
3.800000	0.167506
3.750000	0.169583
3.700000	0.17181
3.650000	0.174003
3.600000	0.176247
3.550000	0.17859
3.500000	0.181093
3.450000	0.183228
3.400000	0.185872
3.350000	0.188482
3.300000	0.190851
3.250000	0.193428
3.200000	0.195988
3.150000	0.198732
3.100000	0.201118
3.050000	0.203878
3.000000	0.206522
2.950000	0.209233
2.900000	0.212177
2.850000	0.214979
2.800000	0.217915
2.750000	0.220826
2.700000	0.223645
2.650000	0.226631
2.600000	0.22955
2.550000	0.232569
2.500000	0.235613
2.450000	0.23859
2.400000	0.241668
2.350000	0.244704
2.300000	0.247773
2.250000	0.251109
2.200000	0.254229
2.150000	0.257631
2.100000	0.260951
2.050000	0.264153
2.000000	0.267498
1.950000	0.270834
1.900000	0.274162
1.850000	0.277781
1.800000	0.281134
1.750000	0.284962
1.700000	0.288682
1.650000	0.292469
1.600000	0.29583
1.550000	0.299316
1.500000	0.302902
1.450000	0.306606
1.400000	0.310242
1.350000	0.313795
1.300000	0.317656
1.250000	0.321401
1.200000	0.325304
1.150000	0.329141
1.100000	0.333269
1.050000	0.33744
1.000000	0.34156
0.950000	0.345771
0.900000	0.349967
0.850000	0.353945
0.800000	0.358173
0.750000	0.362677
0.700000	0.367214
0.650000	0.371535
0.600000	0.376088
0.550000	0.380592
0.500000	0.385104
0.450000	0.389475
0.400000	0.393945
0.350000	0.398682
0.300000	0.403136
0.250000	0.40794
0.200000	0.412769
0.150000	0.417523
0.100000	0.422394
0.050000	0.427289
0.000000	0.431893
-0.050000	0.436706
-0.100000	0.441726
-0.150000	0.446956
-0.200000	0.451852
-0.250000	0.456881
-0.300000	0.461952
-0.350000	0.467339
-0.400000	0.472302
-0.450000	0.477673
-0.500000	0.482852
-0.550000	0.48854
-0.600000	0.49382
-0.650000	0.498774
-0.700000	0.503803
-0.750000	0.508732
-0.800000	0.514012
-0.850000	0.519633
-0.900000	0.525163
-0.950000	0.530926
-1.000000	0.536881
-1.050000	0.542585
-1.100000	0.548365
-1.150000	0.554304
-1.200000	0.55975
-1.250000	0.565696
-1.300000	0.571476
-1.350000	0.577148
-1.400000	0.582585
-1.450000	0.58854
-1.500000	0.594662
-1.550000	0.600209
-1.600000	0.605938
-1.650000	0.611576
-1.700000	0.617131
-1.750000	0.622777
-1.800000	0.628616
-1.850000	0.634387
-1.900000	0.64
-1.950000	0.645455
-2.000000	0.651118
-2.050000	0.656939
-2.100000	0.662427
-2.150000	0.668123
-2.200000	0.673753
-2.250000	0.679383
-2.300000	0.685254
-2.350000	0.690901
-2.400000	0.696205
-2.450000	0.701384
-2.500000	0.706489
-2.550000	0.711685
-2.600000	0.717273
-2.650000	0.722244
-2.700000	0.727506
-2.750000	0.732661
-2.800000	0.737698
-2.850000	0.742877
-2.900000	0.74769
-2.950000	0.752502
-3.000000	0.757239
-3.050000	0.762118
-3.100000	0.766731
-3.150000	0.771443
-3.200000	0.775963
-3.250000	0.780634
-3.300000	0.785304
-3.350000	0.789658
-3.400000	0.793778
-3.450000	0.797982
-3.500000	0.802068
-3.550000	0.805897
-3.600000	0.810259
-3.650000	0.814312
-3.700000	0.818299
-3.750000	0.82211
-3.800000	0.826088
-3.850000	0.829775
-3.900000	0.833361
-3.950000	0.837023
-4.000000	0.840534
-4.050000	0.84427
-4.100000	0.847448
-4.150000	0.850917
-4.200000	0.85422
-4.250000	0.857773
-4.300000	0.860842
-4.350000	0.864178
-4.400000	0.867515
-4.450000	0.870442
-4.500000	0.87347
-4.550000	0.87658
-4.600000	0.879425
-4.650000	0.882344
-4.700000	0.885363
-4.750000	0.887957
-4.800000	0.890684
-4.850000	0.893636
-4.900000	0.89613
-4.950000	0.898524
-5.000000	0.900909
-5.050000	0.90362
-5.100000	0.906264
-5.150000	0.908599
-5.200000	0.911026
-5.250000	0.913536
-5.300000	0.915705
-5.350000	0.917923
-5.400000	0.9199
-5.450000	0.921993
-5.500000	0.924012
-5.550000	0.926063
-5.600000	0.927915
-5.650000	0.9296
-5.700000	0.931435
-5.750000	0.933411
-5.800000	0.935321
-5.850000	0.936956
-5.900000	0.938774
-5.950000	0.94055
-6.000000	0.942227
-6.050000	0.94367
-6.100000	0.945271
-6.150000	0.946756
-6.200000	0.94829
-6.250000	0.950008
-6.300000	0.951468
-6.350000	0.952711
-6.400000	0.954245
-6.450000	0.95558
-6.500000	0.956881
-6.550000	0.958107
-6.600000	0.959383
-6.650000	0.960384
-6.700000	0.961551
-6.750000	0.962719
-6.800000	0.96382
-6.850000	0.964904
-6.900000	0.966013
-6.950000	0.967131
-7.000000	0.968215
-7.050000	0.969224
-7.100000	0.970083
-7.150000	0.971026
-7.200000	0.971843
-7.250000	0.972736
-7.300000	0.973553
-7.350000	0.974312
-7.400000	0.975079
-7.450000	0.975813
-7.500000	0.976622
-7.550000	0.977381
-7.600000	0.978098
-7.650000	0.978791
-7.700000	0.979516
-7.750000	0.980125
-7.800000	0.980817
-7.850000	0.981501
-7.900000	0.982027
-7.950000	0.982827
-8.000000	0.983611
-8.050000	0.984145
-8.100000	0.984787
-8.150000	0.985254
-8.200000	0.985847
-8.250000	0.986372
-8.300000	0.986847
-8.350000	0.987323
-8.400000	0.987773
-8.450000	0.988182
-8.500000	0.988565
-8.550000	0.989058
-8.600000	0.989399
-8.650000	0.989825
-8.700000	0.99015
-8.750000	0.990601
-8.800000	0.991026
-8.850000	0.991309
-8.900000	0.991618
-8.950000	0.991877
-9.000000	0.992252
-9.050000	0.992444
-9.100000	0.992761
-9.150000	0.993194
-9.200000	0.993461
-9.250000	0.993678
-9.300000	0.994053
-9.350000	0.994337
-9.400000	0.994595
-9.450000	0.994854
-9.500000	0.995088
-9.550000	0.995238
-9.600000	0.995446
-9.650000	0.99558
-9.700000	0.995713
-9.750000	0.995855
-9.800000	0.996022
-9.850000	0.996239
-9.900000	0.996447
-9.950000	1
&
86.950000	9.51092e-15
86.900000	9.7128e-15
86.850000	9.91896e-15
86.800000	1.01295e-14
86.750000	1.03445e-14
86.700000	1.05641e-14
86.650000	1.07883e-14
86.600000	1.10173e-14
86.550000	1.12511e-14
86.500000	1.14899e-14
86.450000	1.17338e-14
86.400000	1.19828e-14
86.350000	1.22371e-14
86.300000	1.24969e-14
86.250000	1.27621e-14
86.200000	1.30329e-14
86.150000	1.33095e-14
86.100000	1.3592e-14
86.050000	1.38805e-14
86.000000	1.4175e-14
85.950000	1.44759e-14
85.900000	1.47831e-14
85.850000	1.50968e-14
85.800000	1.54172e-14
85.750000	1.57444e-14
85.700000	1.60785e-14
85.650000	1.64197e-14
85.600000	1.67681e-14
85.550000	1.7124e-14
85.500000	1.74873e-14
85.450000	1.78584e-14
85.400000	1.82374e-14
85.350000	1.86244e-14
85.300000	1.90196e-14
85.250000	1.94232e-14
85.200000	1.98353e-14
85.150000	2.02562e-14
85.100000	2.0686e-14
85.050000	2.1125e-14
85.000000	2.15732e-14
84.950000	2.20309e-14
84.900000	2.24984e-14
84.850000	2.29758e-14
84.800000	2.34633e-14
84.750000	2.39611e-14
84.700000	2.44695e-14
84.650000	2.49886e-14
84.600000	2.55188e-14
84.550000	2.60602e-14
84.500000	2.66132e-14
84.450000	2.71778e-14
84.400000	2.77544e-14
84.350000	2.83432e-14
84.300000	2.89445e-14
84.250000	2.95586e-14
84.200000	3.01857e-14
84.150000	3.08261e-14
84.100000	3.148e-14
84.050000	3.21479e-14
84.000000	3.28299e-14
83.950000	3.35263e-14
83.900000	3.42375e-14
83.850000	3.49638e-14
83.800000	3.57056e-14
83.750000	3.6463e-14
83.700000	3.72365e-14
83.650000	3.80264e-14
83.600000	3.8833e-14
83.550000	3.96567e-14
83.500000	4.04979e-14
83.450000	4.1357e-14
83.400000	4.22342e-14
83.350000	4.31301e-14
83.300000	4.40449e-14
83.250000	4.49791e-14
83.200000	4.59332e-14
83.150000	4.69075e-14
83.100000	4.79024e-14
83.050000	4.89184e-14
83.000000	4.9956e-14
82.950000	5.10155e-14
82.900000	5.20975e-14
82.850000	5.32025e-14
82.800000	5.43308e-14
82.750000	5.54831e-14
82.700000	5.66598e-14
82.650000	5.78615e-14
82.600000	5.90886e-14
82.550000	6.03418e-14
82.500000	6.16215e-14
82.450000	6.29283e-14
82.400000	6.42629e-14
82.350000	6.56257e-14
82.300000	6.70174e-14
82.250000	6.84386e-14
82.200000	6.98899e-14
82.150000	7.1372e-14
82.100000	7.28855e-14
82.050000	7.44311e-14
82.000000	7.60095e-14
81.950000	7.76212e-14
81.900000	7.92672e-14
81.850000	8.0948e-14
81.800000	8.26645e-14
81.750000	8.44173e-14
81.700000	8.62073e-14
81.650000	8.80352e-14
81.600000	8.99019e-14
81.550000	9.18081e-14
81.500000	9.37547e-14
81.450000	9.57426e-14
81.400000	9.77726e-14
81.350000	9.98456e-14
81.300000	1.01963e-13
81.250000	1.04124e-13
81.200000	1.06332e-13
81.150000	1.08586e-13
81.100000	1.10888e-13
81.050000	1.13239e-13
81.000000	1.1564e-13
80.950000	1.18092e-13
80.900000	1.20595e-13
80.850000	1.23152e-13
80.800000	1.25763e-13
80.750000	1.28429e-13
80.700000	1.31152e-13
80.650000	1.33932e-13
80.600000	1.36771e-13
80.550000	1.3967e-13
80.500000	1.42631e-13
80.450000	1.45655e-13
80.400000	1.48742e-13
80.350000	1.51895e-13
80.300000	1.55115e-13
80.250000	1.58403e-13
80.200000	1.61761e-13
80.150000	1.65189e-13
80.100000	1.68691e-13
80.050000	1.72266e-13
80.000000	1.75918e-13
79.950000	1.79646e-13
79.900000	1.83454e-13
79.850000	1.87342e-13
79.800000	1.91313e-13
79.750000	1.95368e-13
79.700000	1.99509e-13
79.650000	2.03737e-13
79.600000	2.08055e-13
79.550000	2.12464e-13
79.500000	2.16967e-13
79.450000	2.21566e-13
79.400000	2.26261e-13
79.350000	2.31056e-13
79.300000	2.35953e-13
79.250000	2.40953e-13
79.200000	2.46059e-13
79.150000	2.51274e-13
79.100000	2.56599e-13
79.050000	2.62036e-13
79.000000	2.67589e-13
78.950000	2.73259e-13
78.900000	2.7905e-13
78.850000	2.84963e-13
78.800000	2.91001e-13
78.750000	2.97167e-13
78.700000	3.03464e-13
78.650000	3.09894e-13
78.600000	3.16461e-13
78.550000	3.23166e-13
78.500000	3.30013e-13
78.450000	3.37006e-13
78.400000	3.44146e-13
78.350000	3.51438e-13
78.300000	3.58884e-13
78.250000	3.66487e-13
78.200000	3.74252e-13
78.150000	3.82181e-13
78.100000	3.90278e-13
78.050000	3.98546e-13
78.000000	4.0699e-13
77.950000	4.15612e-13
77.900000	4.24417e-13
77.850000	4.33408e-13
77.800000	4.4259e-13
77.750000	4.51966e-13
77.700000	4.6154e-13
77.650000	4.71317e-13
77.600000	4.81301e-13
77.550000	4.91497e-13
77.500000	5.01908e-13
77.450000	5.1254e-13
77.400000	5.23397e-13
77.350000	5.34484e-13
77.300000	5.45805e-13
77.250000	5.57366e-13
77.200000	5.69172e-13
77.150000	5.81228e-13
77.100000	5.93538e-13
77.050000	6.0611e-13
77.000000	6.18948e-13
76.950000	6.32057e-13
76.900000	6.45444e-13
76.850000	6.59114e-13
76.800000	6.73073e-13
76.750000	6.87328e-13
76.700000	7.01885e-13
76.650000	7.1675e-13
76.600000	7.31929e-13
76.550000	7.47429e-13
76.500000	7.63258e-13
76.450000	7.79422e-13
76.400000	7.95928e-13
76.350000	8.12783e-13
76.300000	8.29994e-13
76.250000	8.4757e-13
76.200000	8.65518e-13
76.150000	8.83846e-13
76.100000	9.02562e-13
76.050000	9.21674e-13
76.000000	9.4119e-13
75.950000	9.61119e-13
75.900000	9.8147e-13
75.850000	1.00225e-12
75.800000	1.02347e-12
75.750000	1.04514e-12
75.700000	1.06727e-12
75.650000	1.08987e-12
75.600000	1.11294e-12
75.550000	1.13651e-12
75.500000	1.16057e-12
75.450000	1.18514e-12
75.400000	1.21023e-12
75.350000	1.23585e-12
75.300000	1.26202e-12
75.250000	1.28873e-12
75.200000	1.31602e-12
75.150000	1.34387e-12
75.100000	1.37232e-12
75.050000	1.40137e-12
75.000000	1.43104e-12
74.950000	1.46133e-12
74.900000	1.49227e-12
74.850000	1.52386e-12
74.800000	1.55611e-12
74.750000	1.58905e-12
74.700000	1.62269e-12
74.650000	1.65703e-12
74.600000	1.69211e-12
74.550000	1.72792e-12
74.500000	1.76449e-12
74.450000	1.80184e-12
74.400000	1.83998e-12
74.350000	1.87892e-12
74.300000	1.91869e-12
74.250000	1.95929e-12
74.200000	2.00076e-12
74.150000	2.0431e-12
74.100000	2.08634e-12
74.050000	2.1305e-12
74.000000	2.17558e-12
73.950000	2.22163e-12
73.900000	2.26864e-12
73.850000	2.31665e-12
73.800000	2.36567e-12
73.750000	2.41573e-12
73.700000	2.46685e-12
73.650000	2.51905e-12
73.600000	2.57236e-12
73.550000	2.62679e-12
73.500000	2.68237e-12
73.450000	2.73913e-12
73.400000	2.79708e-12
73.350000	2.85626e-12
73.300000	2.9167e-12
73.250000	2.97841e-12
73.200000	3.04143e-12
73.150000	3.10578e-12
73.100000	3.17149e-12
73.050000	3.23858e-12
73.000000	3.3071e-12
72.950000	3.37707e-12
72.900000	3.44851e-12
72.850000	3.52147e-12
72.800000	3.59596e-12
72.750000	3.67203e-12
72.700000	3.74971e-12
72.650000	3.82904e-12
72.600000	3.91004e-12
72.550000	3.99275e-12
72.500000	4.07721e-12
72.450000	4.16345e-12
72.400000	4.25152e-12
72.350000	4.34145e-12
72.300000	4.43328e-12
72.250000	4.52705e-12
72.200000	4.6228e-12
72.150000	4.72058e-12
72.100000	4.82042e-12
72.050000	4.92237e-12
72.000000	5.02648e-12
71.950000	5.13279e-12
71.900000	5.24134e-12
71.850000	5.35219e-12
71.800000	5.46538e-12
71.750000	5.58097e-12
71.700000	5.69899e-12
71.650000	5.81951e-12
71.600000	5.94258e-12
71.550000	6.06824e-12
71.500000	6.19657e-12
71.450000	6.3276e-12
71.400000	6.4614e-12
71.350000	6.59803e-12
71.300000	6.73755e-12
71.250000	6.88001e-12
71.200000	7.02548e-12
71.150000	7.17403e-12
71.100000	7.32572e-12
71.050000	7.48061e-12
71.000000	7.63877e-12
70.950000	7.80028e-12
70.900000	7.96519e-12
70.850000	8.13359e-12
70.800000	8.30555e-12
70.750000	8.48114e-12
70.700000	8.66044e-12
70.650000	8.84352e-12
70.600000	9.03048e-12
70.550000	9.22138e-12
70.500000	9.41632e-12
70.450000	9.61537e-12
70.400000	9.81863e-12
70.350000	1.00262e-11
70.300000	1.02381e-11
70.250000	1.04545e-11
70.200000	1.06755e-11
70.150000	1.09012e-11
70.100000	1.11316e-11
70.050000	1.13668e-11
70.000000	1.16071e-11
69.950000	1.18524e-11
69.900000	1.21029e-11
69.850000	1.23587e-11
69.800000	1.26199e-11
69.750000	1.28866e-11
69.700000	1.3159e-11
69.650000	1.3437e-11
69.600000	1.3721e-11
69.550000	1.4011e-11
69.500000	1.43071e-11
69.450000	1.46094e-11
69.400000	1.49181e-11
69.350000	1.52333e-11
69.300000	1.55552e-11
69.250000	1.58839e-11
69.200000	1.62195e-11
69.150000	1.65623e-11
69.100000	1.69122e-11
69.050000	1.72695e-11
69.000000	1.76344e-11
68.950000	1.8007e-11
68.900000	1.83874e-11
68.850000	1.87759e-11
68.800000	1.91726e-11
68.750000	1.95776e-11
68.700000	1.99912e-11
68.650000	2.04136e-11
68.600000	2.08448e-11
68.550000	2.12852e-11
68.500000	2.17348e-11
68.450000	2.21939e-11
68.400000	2.26628e-11
68.350000	2.31415e-11
68.300000	2.36303e-11
68.250000	2.41294e-11
68.200000	2.46391e-11
68.150000	2.51595e-11
68.100000	2.56909e-11
68.050000	2.62335e-11
68.000000	2.67876e-11
67.950000	2.73534e-11
67.900000	2.79311e-11
67.850000	2.85209e-11
67.800000	2.91233e-11
67.750000	2.97383e-11
67.700000	3.03663e-11
67.650000	3.10076e-11
67.600000	3.16624e-11
67.550000	3.2331e-11
67.500000	3.30137e-11
67.450000	3.37109e-11
67.400000	3.44227e-11
67.350000	3.51495e-11
67.300000	3.58917e-11
67.250000	3.66496e-11
67.200000	3.74234e-11
67.150000	3.82135e-11
67.100000	3.90203e-11
67.050000	3.98442e-11
67.000000	4.06854e-11
66.950000	4.15443e-11
66.900000	4.24214e-11
66.850000	4.3317e-11
66.800000	4.42314e-11
66.750000	4.51652e-11
66.700000	4.61186e-11
66.650000	4.70921e-11
66.600000	4.80862e-11
66.550000	4.91012e-11
66.500000	5.01377e-11
66.450000	5.1196e-11
66.400000	5.22766e-11
66.350000	5.338e-11
66.300000	5.45067e-11
66.250000	5.56571e-11
66.200000	5.68318e-11
66.150000	5.80312e-11
66.100000	5.92559e-11
66.050000	6.05065e-11
66.000000	6.17834e-11
65.950000	6.30873e-11
65.900000	6.44186e-11
65.850000	6.5778e-11
65.800000	6.7166e-11
65.750000	6.85834e-11
65.700000	7.00305e-11
65.650000	7.15082e-11
65.600000	7.30171e-11
65.550000	7.45577e-11
65.500000	7.61309e-11
65.450000	7.77372e-11
65.400000	7.93773e-11
65.350000	8.1052e-11
65.300000	8.2762e-11
65.250000	8.45081e-11
65.200000	8.62909e-11
65.150000	8.81113e-11
65.100000	8.99701e-11
65.050000	9.18681e-11
65.000000	9.3806e-11
64.950000	9.57848e-11
64.900000	9.78053e-11
64.850000	9.98683e-11
64.800000	1.01975e-10
64.750000	1.04126e-10
64.700000	1.06322e-10
64.650000	1.08565e-10
64.600000	1.10854e-10
64.550000	1.13192e-10
64.500000	1.1558e-10
64.450000	1.18017e-10
64.400000	1.20506e-10
64.350000	1.23047e-10
64.300000	1.25642e-10
64.250000	1.28292e-10
64.200000	1.30997e-10
64.150000	1.33759e-10
64.100000	1.3658e-10
64.050000	1.3946e-10
64.000000	1.424e-10
63.950000	1.45403e-10
63.900000	1.48469e-10
63.850000	1.51599e-10
63.800000	1.54795e-10
63.750000	1.58059e-10
63.700000	1.61391e-10
63.650000	1.64793e-10
63.600000	1.68268e-10
63.550000	1.71815e-10
63.500000	1.75437e-10
63.450000	1.79135e-10
63.400000	1.82911e-10
63.350000	1.86767e-10
63.300000	1.90703e-10
63.250000	1.94723e-10
63.200000	1.98827e-10
63.150000	2.03018e-10
63.100000	2.07297e-10
63.050000	2.11666e-10
63.000000	2.16127e-10
62.950000	2.20682e-10
62.900000	2.25333e-10
62.850000	2.30081e-10
62.800000	2.3493e-10
62.750000	2.39881e-10
62.700000	2.44935e-10
62.650000	2.50097e-10
62.600000	2.55367e-10
62.550000	2.60747e-10
62.500000	2.66242e-10
62.450000	2.71851e-10
62.400000	2.77579e-10
62.350000	2.83427e-10
62.300000	2.89399e-10
62.250000	2.95496e-10
62.200000	3.01721e-10
62.150000	3.08077e-10
62.100000	3.14567e-10
62.050000	3.21194e-10
62.000000	3.2796e-10
61.950000	3.34868e-10
61.900000	3.41922e-10
61.850000	3.49124e-10
61.800000	3.56477e-10
61.750000	3.63986e-10
61.700000	3.71652e-10
61.650000	3.79479e-10
61.600000	3.87471e-10
61.550000	3.95632e-10
61.500000	4.03963e-10
61.450000	4.12471e-10
61.400000	4.21157e-10
61.350000	4.30025e-10
61.300000	4.39081e-10
61.250000	4.48326e-10
61.200000	4.57766e-10
61.150000	4.67405e-10
61.100000	4.77246e-10
61.050000	4.87295e-10
61.000000	4.97554e-10
60.950000	5.0803e-10
60.900000	5.18725e-10
60.850000	5.29645e-10
60.800000	5.40795e-10
60.750000	5.5218e-10
60.700000	5.63804e-10
60.650000	5.75672e-10
60.600000	5.87789e-10
60.550000	6.00162e-10
60.500000	6.12794e-10
60.450000	6.25692e-10
60.400000	6.38861e-10
60.350000	6.52307e-10
60.300000	6.66036e-10
60.250000	6.80053e-10
60.200000	6.94364e-10
60.150000	7.08977e-10
60.100000	7.23896e-10
60.050000	7.39129e-10
60.000000	7.54682e-10
59.950000	7.70562e-10
59.900000	7.86776e-10
59.850000	8.0333e-10
59.800000	8.20232e-10
59.750000	8.3749e-10
59.700000	8.55109e-10
59.650000	8.73099e-10
59.600000	8.91467e-10
59.550000	9.10221e-10
59.500000	9.29369e-10
59.450000	9.48919e-10
59.400000	9.6888e-10
59.350000	9.8926e-10
59.300000	1.01007e-09
59.250000	1.03131e-09
59.200000	1.053e-09
59.150000	1.07515e-09
59.100000	1.09776e-09
59.050000	1.12085e-09
59.000000	1.14442e-09
58.950000	1.16849e-09
58.900000	1.19306e-09
58.850000	1.21815e-09
58.800000	1.24376e-09
58.750000	1.26992e-09
58.700000	1.29662e-09
58.650000	1.32388e-09
58.600000	1.35171e-09
58.550000	1.38013e-09
58.500000	1.40915e-09
58.450000	1.43877e-09
58.400000	1.46902e-09
58.350000	1.4999e-09
58.300000	1.53143e-09
58.250000	1.56362e-09
58.200000	1.59649e-09
58.150000	1.63005e-09
58.100000	1.66431e-09
58.050000	1.69929e-09
58.000000	1.735e-09
57.950000	1.77147e-09
57.900000	1.8087e-09
57.850000	1.84671e-09
57.800000	1.88551e-09
57.750000	1.92514e-09
57.700000	1.96559e-09
57.650000	2.00689e-09
57.600000	2.04906e-09
57.550000	2.09211e-09
57.500000	2.13607e-09
57.450000	2.18095e-09
57.400000	2.22677e-09
57.350000	2.27355e-09
57.300000	2.32131e-09
57.250000	2.37007e-09
57.200000	2.41986e-09
57.150000	2.47069e-09
57.100000	2.52259e-09
57.050000	2.57557e-09
57.000000	2.62967e-09
56.950000	2.6849e-09
56.900000	2.74128e-09
56.850000	2.79885e-09
56.800000	2.85763e-09
56.750000	2.91764e-09
56.700000	2.97891e-09
56.650000	3.04146e-09
56.600000	3.10532e-09
56.550000	3.17053e-09
56.500000	3.2371e-09
56.450000	3.30506e-09
56.400000	3.37445e-09
56.350000	3.44529e-09
56.300000	3.51762e-09
56.250000	3.59146e-09
56.200000	3.66685e-09
56.150000	3.74383e-09
56.100000	3.82241e-09
56.050000	3.90264e-09
56.000000	3.98455e-09
55.950000	4.06818e-09
55.900000	4.15356e-09
55.850000	4.24073e-09
55.800000	4.32972e-09
55.750000	4.42058e-09
55.700000	4.51334e-09
55.650000	4.60805e-09
55.600000	4.70474e-09
55.550000	4.80345e-09
55.500000	4.90423e-09
55.450000	5.00712e-09
55.400000	5.11217e-09
55.350000	5.21942e-09
55.300000	5.32891e-09
55.250000	5.44069e-09
55.200000	5.55482e-09
55.150000	5.67134e-09
55.100000	5.79029e-09
55.050000	5.91173e-09
55.000000	6.03572e-09
54.950000	6.16231e-09
54.900000	6.29154e-09
54.850000	6.42348e-09
54.800000	6.55818e-09
54.750000	6.69569e-09
54.700000	6.83609e-09
54.650000	6.97943e-09
54.600000	7.12576e-09
54.550000	7.27516e-09
54.500000	7.42768e-09
54.450000	7.58339e-09
54.400000	7.74237e-09
54.350000	7.90467e-09
54.300000	8.07036e-09
54.250000	8.23952e-09
54.200000	8.41222e-09
54.150000	8.58853e-09
54.100000	8.76853e-09
54.050000	8.9523e-09
54.000000	9.1399e-09
53.950000	9.33144e-09
53.900000	9.52697e-09
53.850000	9.7266e-09
53.800000	9.9304e-09
53.750000	1.01385e-08
53.700000	1.03509e-08
53.650000	1.05677e-08
53.600000	1.07891e-08
53.550000	1.10151e-08
53.500000	1.12459e-08
53.450000	1.14814e-08
53.400000	1.17219e-08
53.350000	1.19674e-08
53.300000	1.22181e-08
53.250000	1.2474e-08
53.200000	1.27352e-08
53.150000	1.30019e-08
53.100000	1.32742e-08
53.050000	1.35521e-08
53.000000	1.38359e-08
52.950000	1.41256e-08
52.900000	1.44213e-08
52.850000	1.47233e-08
52.800000	1.50315e-08
52.750000	1.53461e-08
52.700000	1.56674e-08
52.650000	1.59953e-08
52.600000	1.63301e-08
52.550000	1.66719e-08
52.500000	1.70209e-08
52.450000	1.73771e-08
52.400000	1.77407e-08
52.350000	1.8112e-08
52.300000	1.8491e-08
52.250000	1.88779e-08
52.200000	1.92729e-08
52.150000	1.96761e-08
52.100000	2.00878e-08
52.050000	2.0508e-08
52.000000	2.0937e-08
51.950000	2.1375e-08
51.900000	2.18221e-08
51.850000	2.22786e-08
51.800000	2.27445e-08
51.750000	2.32202e-08
51.700000	2.37058e-08
51.650000	2.42016e-08
51.600000	2.47077e-08
51.550000	2.52243e-08
51.500000	2.57518e-08
51.450000	2.62902e-08
51.400000	2.68399e-08
51.350000	2.7401e-08
51.300000	2.79738e-08
51.250000	2.85586e-08
51.200000	2.91555e-08
51.150000	2.9765e-08
51.100000	3.03871e-08
51.050000	3.10222e-08
51.000000	3.16705e-08
50.950000	3.23323e-08
50.900000	3.3008e-08
50.850000	3.36977e-08
50.800000	3.44018e-08
50.750000	3.51206e-08
50.700000	3.58544e-08
50.650000	3.66034e-08
50.600000	3.73681e-08
50.550000	3.81486e-08
50.500000	3.89455e-08
50.450000	3.9759e-08
50.400000	4.05894e-08
50.350000	4.14371e-08
50.300000	4.23024e-08
50.250000	4.31858e-08
50.200000	4.40876e-08
50.150000	4.50081e-08
50.100000	4.59479e-08
50.050000	4.69072e-08
50.000000	4.78864e-08
49.950000	4.88861e-08
49.900000	4.99066e-08
49.850000	5.09483e-08
49.800000	5.20117e-08
49.750000	5.30972e-08
49.700000	5.42054e-08
49.650000	5.53366e-08
49.600000	5.64913e-08
49.550000	5.76701e-08
49.500000	5.88734e-08
49.450000	6.01017e-08
49.400000	6.13556e-08
49.350000	6.26356e-08
49.300000	6.39422e-08
49.250000	6.52759e-08
49.200000	6.66375e-08
49.150000	6.80273e-08
49.100000	6.9446e-08
49.050000	7.08943e-08
49.000000	7.23726e-08
48.950000	7.38817e-08
48.900000	7.54222e-08
48.850000	7.69947e-08
48.800000	7.85999e-08
48.750000	8.02384e-08
48.700000	8.1911e-08
48.650000	8.36184e-08
48.600000	8.53612e-08
48.550000	8.71403e-08
48.500000	8.89563e-08
48.450000	9.081e-08
48.400000	9.27023e-08
48.350000	9.46339e-08
48.300000	9.66056e-08
48.250000	9.86182e-08
48.200000	1.00673e-07
48.150000	1.0277e-07
48.100000	1.0491e-07
48.050000	1.07096e-07
48.000000	1.09326e-07
47.950000	1.11603e-07
47.900000	1.13927e-07
47.850000	1.16299e-07
47.800000	1.18721e-07
47.750000	1.21193e-07
47.700000	1.23716e-07
47.650000	1.26291e-07
47.600000	1.2892e-07
47.550000	1.31603e-07
47.500000	1.34342e-07
47.450000	1.37138e-07
47.400000	1.39992e-07
47.350000	1.42905e-07
47.300000	1.45879e-07
47.250000	1.48914e-07
47.200000	1.52012e-07
47.150000	1.55175e-07
47.100000	1.58402e-07
47.050000	1.61697e-07
47.000000	1.6506e-07
46.950000	1.68493e-07
46.900000	1.71997e-07
46.850000	1.75574e-07
46.800000	1.79224e-07
46.750000	1.82951e-07
46.700000	1.86754e-07
46.650000	1.90637e-07
46.600000	1.94599e-07
46.550000	1.98644e-07
46.500000	2.02773e-07
46.450000	2.06987e-07
46.400000	2.11288e-07
46.350000	2.15678e-07
46.300000	2.2016e-07
46.250000	2.24734e-07
46.200000	2.29402e-07
46.150000	2.34168e-07
46.100000	2.39032e-07
46.050000	2.43996e-07
46.000000	2.49064e-07
45.950000	2.54236e-07
45.900000	2.59515e-07
45.850000	2.64903e-07
45.800000	2.70403e-07
45.750000	2.76017e-07
45.700000	2.81746e-07
45.650000	2.87594e-07
45.600000	2.93563e-07
45.550000	2.99656e-07
45.500000	3.05874e-07
45.450000	3.12221e-07
45.400000	3.18699e-07
45.350000	3.25311e-07
45.300000	3.32059e-07
45.250000	3.38947e-07
45.200000	3.45978e-07
45.150000	3.53153e-07
45.100000	3.60477e-07
45.050000	3.67951e-07
45.000000	3.75581e-07
44.950000	3.83367e-07
44.900000	3.91315e-07
44.850000	3.99426e-07
44.800000	4.07705e-07
44.750000	4.16155e-07
44.700000	4.24779e-07
44.650000	4.33581e-07
44.600000	4.42565e-07
44.550000	4.51734e-07
44.500000	4.61092e-07
44.450000	4.70644e-07
44.400000	4.80392e-07
44.350000	4.90341e-07
44.300000	5.00495e-07
44.250000	5.10859e-07
44.200000	5.21436e-07
44.150000	5.32231e-07
44.100000	5.43249e-07
44.050000	5.54494e-07
44.000000	5.6597e-07
43.950000	5.77683e-07
43.900000	5.89637e-07
43.850000	6.01838e-07
43.800000	6.14289e-07
43.750000	6.26997e-07
43.700000	6.39967e-07
43.650000	6.53203e-07
43.600000	6.66712e-07
43.550000	6.80499e-07
43.500000	6.9457e-07
43.450000	7.0893e-07
43.400000	7.23586e-07
43.350000	7.38543e-07
43.300000	7.53808e-07
43.250000	7.69386e-07
43.200000	7.85285e-07
43.150000	8.01511e-07
43.100000	8.1807e-07
43.050000	8.3497e-07
43.000000	8.52217e-07
42.950000	8.69819e-07
42.900000	8.87782e-07
42.850000	9.06114e-07
42.800000	9.24823e-07
42.750000	9.43916e-07
42.700000	9.63401e-07
42.650000	9.83286e-07
42.600000	1.00358e-06
42.550000	1.02429e-06
42.500000	1.04542e-06
42.450000	1.06699e-06
42.400000	1.089e-06
42.350000	1.11147e-06
42.300000	1.13439e-06
42.250000	1.15778e-06
42.200000	1.18166e-06
42.150000	1.20602e-06
42.100000	1.23088e-06
42.050000	1.25625e-06
42.000000	1.28214e-06
41.950000	1.30857e-06
41.900000	1.33553e-06
41.850000	1.36304e-06
41.800000	1.39112e-06
41.750000	1.41978e-06
41.700000	1.44902e-06
41.650000	1.47886e-06
41.600000	1.50931e-06
41.550000	1.54038e-06
41.500000	1.57209e-06
41.450000	1.60445e-06
41.400000	1.63747e-06
41.350000	1.67116e-06
41.300000	1.70555e-06
41.250000	1.74063e-06
41.200000	1.77644e-06
41.150000	1.81297e-06
41.100000	1.85026e-06
41.050000	1.8883e-06
41.000000	1.92712e-06
40.950000	1.96673e-06
40.900000	2.00716e-06
40.850000	2.04841e-06
40.800000	2.0905e-06
40.750000	2.13345e-06
40.700000	2.17727e-06
40.650000	2.22199e-06
40.600000	2.26762e-06
40.550000	2.31419e-06
40.500000	2.3617e-06
40.450000	2.41018e-06
40.400000	2.45965e-06
40.350000	2.51012e-06
40.300000	2.56163e-06
40.250000	2.61418e-06
40.200000	2.66781e-06
40.150000	2.72253e-06
40.100000	2.77836e-06
40.050000	2.83532e-06
40.000000	2.89345e-06
39.950000	2.95276e-06
39.900000	3.01328e-06
39.850000	3.07502e-06
39.800000	3.13803e-06
39.750000	3.20231e-06
39.700000	3.2679e-06
39.650000	3.33482e-06
39.600000	3.4031e-06
39.550000	3.47277e-06
39.500000	3.54386e-06
39.450000	3.61639e-06
39.400000	3.69039e-06
39.350000	3.76589e-06
39.300000	3.84292e-06
39.250000	3.92152e-06
39.200000	4.00171e-06
39.150000	4.08353e-06
39.100000	4.167e-06
39.050000	4.25217e-06
39.000000	4.33907e-06
38.950000	4.42772e-06
38.900000	4.51817e-06
38.850000	4.61045e-06
38.800000	4.7046e-06
38.750000	4.80066e-06
38.700000	4.89865e-06
38.650000	4.99864e-06
38.600000	5.10064e-06
38.550000	5.20471e-06
38.500000	5.31087e-06
38.450000	5.41919e-06
38.400000	5.52969e-06
38.350000	5.64243e-06
38.300000	5.75744e-06
38.250000	5.87477e-06
38.200000	5.99448e-06
38.150000	6.11659e-06
38.100000	6.24118e-06
38.050000	6.36827e-06
38.000000	6.49793e-06
37.950000	6.63019e-06
37.900000	6.76513e-06
37.850000	6.90278e-06
37.800000	7.04321e-06
37.750000	7.18646e-06
37.700000	7.33259e-06
37.650000	7.48167e-06
37.600000	7.63374e-06
37.550000	7.78888e-06
37.500000	7.94713e-06
37.450000	8.10856e-06
37.400000	8.27323e-06
37.350000	8.44122e-06
37.300000	8.61257e-06
37.250000	8.78737e-06
37.200000	8.96567e-06
37.150000	9.14755e-06
37.100000	9.33308e-06
37.050000	9.52232e-06
37.000000	9.71536e-06
36.950000	9.91227e-06
36.900000	1.01131e-05
36.850000	1.0318e-05
36.800000	1.0527e-05
36.750000	1.07401e-05
36.700000	1.09575e-05
36.650000	1.11793e-05
36.600000	1.14055e-05
36.550000	1.16362e-05
36.500000	1.18715e-05
36.450000	1.21115e-05
36.400000	1.23563e-05
36.350000	1.2606e-05
36.300000	1.28607e-05
36.250000	1.31204e-05
36.200000	1.33853e-05
36.150000	1.36555e-05
36.100000	1.39311e-05
36.050000	1.42122e-05
36.000000	1.44988e-05
35.950000	1.47912e-05
35.900000	1.50894e-05
35.850000	1.53934e-05
35.800000	1.57036e-05
35.750000	1.60199e-05
35.700000	1.63424e-05
35.650000	1.66714e-05
35.600000	1.70069e-05
35.550000	1.7349e-05
35.500000	1.76979e-05
35.450000	1.80537e-05
35.400000	1.84166e-05
35.350000	1.87866e-05
35.300000	1.9164e-05
35.250000	1.95488e-05
35.200000	1.99412e-05
35.150000	2.03414e-05
35.100000	2.07494e-05
35.050000	2.11655e-05
35.000000	2.15898e-05
34.950000	2.20225e-05
34.900000	2.24637e-05
34.850000	2.29136e-05
34.800000	2.33723e-05
34.750000	2.38401e-05
34.700000	2.4317e-05
34.650000	2.48033e-05
34.600000	2.52992e-05
34.550000	2.58048e-05
34.500000	2.63203e-05
34.450000	2.68459e-05
34.400000	2.73818e-05
34.350000	2.79282e-05
34.300000	2.84853e-05
34.250000	2.90532e-05
34.200000	2.96323e-05
34.150000	3.02227e-05
34.100000	3.08246e-05
34.050000	3.14382e-05
34.000000	3.20638e-05
33.950000	3.27016e-05
33.900000	3.33518e-05
33.850000	3.40146e-05
33.800000	3.46904e-05
33.750000	3.53792e-05
33.700000	3.60814e-05
33.650000	3.67973e-05
33.600000	3.7527e-05
33.550000	3.82709e-05
33.500000	3.90291e-05
33.450000	3.9802e-05
33.400000	4.05899e-05
33.350000	4.13929e-05
33.300000	4.22115e-05
33.250000	4.30458e-05
33.200000	4.38963e-05
33.150000	4.4763e-05
33.100000	4.56465e-05
33.050000	4.65469e-05
33.000000	4.74646e-05
32.950000	4.84e-05
32.900000	4.93532e-05
32.850000	5.03247e-05
32.800000	5.13148e-05
32.750000	5.23238e-05
32.700000	5.33521e-05
32.650000	5.44e-05
32.600000	5.54678e-05
32.550000	5.6556e-05
32.500000	5.76649e-05
32.450000	5.87948e-05
32.400000	5.99462e-05
32.350000	6.11195e-05
32.300000	6.23149e-05
32.250000	6.3533e-05
32.200000	6.47741e-05
32.150000	6.60386e-05
32.100000	6.73269e-05
32.050000	6.86395e-05
32.000000	6.99768e-05
31.950000	7.13392e-05
31.900000	7.27272e-05
31.850000	7.41412e-05
31.800000	7.55816e-05
31.750000	7.70489e-05
31.700000	7.85437e-05
31.650000	8.00663e-05
31.600000	8.16172e-05
31.550000	8.3197e-05
31.500000	8.4806e-05
31.450000	8.64449e-05
31.400000	8.81141e-05
31.350000	8.98142e-05
31.300000	9.15455e-05
31.250000	9.33088e-05
31.200000	9.51045e-05
31.150000	9.69331e-05
31.100000	9.87953e-05
31.050000	0.000100691
31.000000	0.000102622
30.950000	0.000104588
30.900000	0.00010659
30.850000	0.000108628
30.800000	0.000110703
30.750000	0.000112815
30.700000	0.000114966
30.650000	0.000117155
30.600000	0.000119384
30.550000	0.000121653
30.500000	0.000123962
30.450000	0.000126312
30.400000	0.000128704
30.350000	0.000131139
30.300000	0.000133616
30.250000	0.000136138
30.200000	0.000138704
30.150000	0.000141315
30.100000	0.000143971
30.050000	0.000146674
30.000000	0.000149424
29.950000	0.000152222
29.900000	0.000155068
29.850000	0.000157964
29.800000	0.000160909
29.750000	0.000163904
29.700000	0.000166951
29.650000	0.000170049
29.600000	0.0001732
29.550000	0.000176404
29.500000	0.000179662
29.450000	0.000182974
29.400000	0.000186341
29.350000	0.000189764
29.300000	0.000193244
29.250000	0.000196781
29.200000	0.000200375
29.150000	0.000204028
29.100000	0.00020774
29.050000	0.000211511
29.000000	0.000215343
28.950000	0.000219235
28.900000	0.000223189
28.850000	0.000227205
28.800000	0.000231283
28.750000	0.000235424
28.700000	0.000239628
28.650000	0.000243896
28.600000	0.000248228
28.550000	0.000252625
28.500000	0.000257087
28.450000	0.000261614
28.400000	0.000266206
28.350000	0.000270864
28.300000	0.000275588
28.250000	0.000280378
28.200000	0.000285234
28.150000	0.000290156
28.100000	0.000295143
28.050000	0.000300196
28.000000	0.000305314
27.950000	0.000310497
27.900000	0.000315745
27.850000	0.000321056
27.800000	0.00032643
27.750000	0.000331866
27.700000	0.000337362
27.650000	0.000342919
27.600000	0.000348534
27.550000	0.000354205
27.500000	0.000359931
27.450000	0.000365709
27.400000	0.000371538
27.350000	0.000377413
27.300000	0.000383333
27.250000	0.000389293
27.200000	0.00039529
27.150000	0.000401318
27.100000	0.000407373
27.050000	0.000413449
27.000000	0.000419539
26.950000	0.000425635
26.900000	0.000431728
26.850000	0.000437809
26.800000	0.000443866
26.750000	0.000449884
26.700000	0.000455847
26.650000	0.000461737
26.600000	0.000467529
26.550000	0.000473194
26.500000	0.000478695
26.450000	0.000483981
26.400000	0.000488984
26.350000	0.000493595
26.300000	0.000497619
&
```
