## Supplementary material for "All-at-once RNA folding with 3D motif prediction framed by evolutionary information": RF02963_DUF3800-IV.cacofold.power

```
# Power analysis of CaCoFold structure 
#
# Powertype = SINGLE SUBSTITUTIONS
# covary  left_pos      right_pos    substitutions      power
#----------------------------------------------------------------
          1		111		8		0.24
          2		110		9		0.28
          3		109		4		0.07
          4		108		7		0.20
          5		107		8		0.24
          6		106		8		0.24
          7		105		4		0.07
          8		104		8		0.24
          9		103		7		0.20
          10		102		8		0.24
          11		101		7		0.20
          12		100		7		0.20
          13		99		9		0.28
          14		98		9		0.28
          15		97		6		0.16
          16		96		5		0.11
          17		94		7		0.20
          18		93		6		0.16
          20		92		4		0.07
          21		91		4		0.07
          22		90		5		0.11
          23		89		7		0.20
          24		88		0		0.00
          25		87		0		0.00
          31		86		2		0.00
          32		85		2		0.00
          33		84		0		0.00
          36		58		0		0.00
          37		57		7		0.20
          39		50		2		0.00
          40		49		3		0.02
          41		48		2		0.00
          42		47		0		0.00
          60		78		1		0.00
          61		77		4		0.07
          62		76		3		0.02
          63		72		5		0.11
#
# BPAIRS 37
# avg substitutions per BP  4.8
# BPAIRS expected to covary 4.5 +/- 1.9
# BPAIRS observed to covary 0
#
```
