## Supplementary material for "All-at-once RNA folding with 3D motif prediction framed by evolutionary information": RF02963_DUF3800-IV.helixcov

```
# RMs = 4 L = 111

# RM_HELIX NESTED 36-42 47-58, nbp = 6 nbp_cov = 0
# pvals: 0.471615,0.862861,0.637874,0.0225421,0.649536,0.471615
# aggregated NONE
NESTED  ::::::::::::::::::::::::::::::::<<<<<<____>>>>>>:::::::::::::::::::::::::::::::::::::::::::
        :::::::::::::::::::::::::::::::::::::::::::::::::::::::::::::::::::::::::::::::::::::::::::

# RM_HELIX NESTED 61-63 76-78, nbp = 3 nbp_cov = 0
# pvals: 0.941383,0.471615,0.719745
# aggregated NONE
NESTED  ::::::::::::::::::::::::::::::::::::::::::::::::::<<<______>>>:::::::::::::::::::::::::::::
        :::::::::::::::::::::::::::::::::::::::::::::::::::::::::::::::::::::::::::::::::::::::::::

# RM_HELIX NESTED 31-33 84-86, nbp = 3 nbp_cov = 0
# pvals: 0.611308,0.649536,0.471615
# aggregated NONE
NESTED  ::::::::::::::::::::::::::::<<<_________________________________>>>::::::::::::::::::::::::
        :::::::::::::::::::::::::::::::::::::::::::::::::::::::::::::::::::::::::::::::::::::::::::

# RM_HELIX NESTED 1-25 87-111, nbp = 24 nbp_cov = 0
# pvals: 0.625126,0.719745,0.637874,0.151667,0.995411,0.0110537,0.151667,0.834477,0.868844,0.759264,0.920382,0.120512,0.660874,0.975293,0.868844,0.862861,0.535368,0.920382,0.969797,0.519258,0.0653211,0.948424,0.471615,0.471615
# aggregated NONE
NESTED  <<<<<<<<<<<<<<<<<<-<<<<<<__________________________________________>>>>>>>>>>>>>>>>>>>>>>>>
        :::::::::::::::::::::::::::::::::::::::::::::::::::::::::::::::::::::::::::::::::::::::::::
```
