## Supplementary material for "All-at-once RNA folding with 3D motif prediction framed by evolutionary information": RF02963_DUF3800-IV.surv

```
5.933722	0.0277778
4.966767	0.0555556
3.495316	0.0833333
2.107947	0.111111
1.645490	0.166667
-0.036169	0.333333
-0.288418	0.361111
-0.372501	0.388889
-0.624750	0.416667
-0.666791	0.444444
-0.708833	0.5
-0.750874	0.555556
-0.792916	0.583333
-1.003123	0.638889
-1.129247	0.666667
-1.423538	0.694444
-1.591704	0.75
-1.633745	0.805556
-2.054160	0.861111
-2.264367	0.888889
-2.348450	0.916667
-2.684782	0.944444
-2.810907	0.972222
-3.693778	1
&
11.062782	0.000246366
10.348077	0.000492732
9.717455	0.000739098
8.834584	0.000985464
8.077837	0.00123183
7.867630	0.0014782
7.405173	0.00172456
7.321090	0.00221729
7.279049	0.00246366
7.194966	0.00271003
7.152924	0.00295639
7.026800	0.00320276
6.942717	0.00344913
6.858634	0.00369549
6.774551	0.00418822
6.648427	0.00443459
6.606385	0.00468096
6.564344	0.00492732
6.522302	0.00517369
6.270053	0.00566642
6.228012	0.00591279
6.143929	0.00615915
6.101887	0.00640552
6.017804	0.00665188
5.933722	0.00689825
5.891680	0.00739098
5.807597	0.00763735
5.765556	0.00813008
5.681473	0.00837645
5.597390	0.00862281
5.555348	0.0113328
5.513307	0.0115792
5.429224	0.0118256
5.387182	0.0125647
5.345141	0.012811
5.303099	0.0130574
5.261058	0.0133038
5.176975	0.0135501
5.092892	0.0140429
5.050850	0.0150283
5.008809	0.0155211
4.966767	0.0169993
4.924726	0.017492
4.882684	0.0179847
4.840643	0.0187238
4.798602	0.0192166
4.756560	0.0199557
4.714519	0.0209411
4.672477	0.0219266
4.630436	0.0226657
4.588394	0.0236511
4.546353	0.0238975
4.504311	0.0256221
4.462270	0.0266075
4.420228	0.0280857
4.378187	0.0283321
4.336145	0.0285785
4.294104	0.0305494
4.252062	0.0320276
4.210021	0.0325203
4.167979	0.0335058
4.125938	0.0339985
4.083896	0.0347376
4.041855	0.034984
3.999813	0.0359695
3.957772	0.0367085
3.915730	0.0369549
3.873689	0.0372013
3.831647	0.0389258
3.789606	0.0401577
3.747564	0.0406504
3.705523	0.0418822
3.663482	0.0428677
3.621440	0.0438532
3.579399	0.045085
3.537357	0.0468096
3.495316	0.0482878
3.453274	0.0502587
3.411233	0.0514905
3.369191	0.0522296
3.327150	0.0549396
3.285108	0.0559251
3.243067	0.0576497
3.201025	0.059867
3.158984	0.0608524
3.116942	0.0620843
3.074901	0.062577
3.032859	0.0635625
2.990818	0.0660261
2.948776	0.0675043
2.906735	0.0682434
2.864693	0.0692289
2.822652	0.0702143
2.780610	0.0719389
2.738569	0.0734171
2.696527	0.0741562
2.654486	0.075388
2.612444	0.0771126
2.570403	0.0795763
2.528362	0.0813008
2.486320	0.0822863
2.444279	0.082779
2.402237	0.0832717
2.360196	0.0847499
2.318154	0.0864745
2.276113	0.0881991
2.234071	0.0889382
2.192030	0.09017
2.149988	0.0914018
2.107947	0.0933728
2.065905	0.0946046
2.023864	0.0963291
1.981822	0.0985464
1.939781	0.10101
1.897739	0.102488
1.855698	0.104459
1.813656	0.107662
1.771615	0.111111
1.729573	0.113328
1.687532	0.115299
1.645490	0.121212
1.603449	0.123183
1.561407	0.126139
1.519366	0.129835
1.477324	0.131067
1.435283	0.135748
1.393242	0.137226
1.351200	0.13969
1.309159	0.142153
1.267117	0.146588
1.225076	0.148559
1.183034	0.151269
1.140993	0.153486
1.098951	0.15595
1.056910	0.157674
1.014868	0.160138
0.972827	0.163341
0.930785	0.164819
0.888744	0.168514
0.846702	0.17221
0.804661	0.175166
0.762619	0.178369
0.720578	0.182557
0.678536	0.188716
0.636495	0.192412
0.594453	0.196107
0.552412	0.200049
0.510370	0.205223
0.468329	0.210397
0.426287	0.213599
0.384246	0.217541
0.342204	0.220251
0.300163	0.226164
0.258122	0.229367
0.216080	0.231338
0.174039	0.236019
0.131997	0.237743
0.089956	0.243163
0.047914	0.24883
0.005873	0.252033
-0.036169	0.596699
-0.078210	0.599901
-0.120252	0.603597
-0.162293	0.610495
-0.204335	0.618625
-0.246376	0.625524
-0.288418	0.634146
-0.330459	0.63932
-0.372501	0.644001
-0.414542	0.648928
-0.456584	0.654595
-0.498625	0.660015
-0.540667	0.669869
-0.582708	0.678739
-0.624750	0.690811
-0.666791	0.706578
-0.708833	0.71594
-0.750874	0.729983
-0.792916	0.742547
-0.834957	0.750185
-0.876999	0.761025
-0.919040	0.767923
-0.961081	0.775807
-1.003123	0.780981
-1.045164	0.793052
-1.087206	0.804878
-1.129247	0.815718
-1.171289	0.826558
-1.213330	0.835674
-1.255372	0.843065
-1.297413	0.849963
-1.339455	0.855383
-1.381496	0.861296
-1.423538	0.871397
-1.465579	0.87731
-1.507621	0.881744
-1.549662	0.885932
-1.591704	0.890613
-1.633745	0.897265
-1.675787	0.902193
-1.717828	0.906381
-1.759870	0.909091
-1.801911	0.916482
-1.843953	0.92067
-1.885994	0.924366
-1.928036	0.928061
-1.970077	0.933235
-2.012119	0.935945
-2.054160	0.938901
-2.096201	0.941365
-2.138243	0.944814
-2.180284	0.94777
-2.222326	0.950727
-2.264367	0.953683
-2.306409	0.95664
-2.348450	0.958857
-2.390492	0.961813
-2.432533	0.963045
-2.474575	0.966001
-2.516616	0.966741
-2.558658	0.967726
-2.600699	0.968958
-2.642741	0.971175
-2.684782	0.972161
-2.726824	0.973885
-2.768865	0.975117
-2.810907	0.976102
-2.852948	0.977088
-2.894990	0.978813
-2.937031	0.979798
-2.979073	0.982508
-3.021114	0.98374
-3.063156	0.985218
-3.105197	0.986203
-3.147239	0.987435
-3.189280	0.988421
-3.231321	0.989406
-3.273363	0.990884
-3.357446	0.99187
-3.399487	0.992116
-3.441529	0.992363
-3.525612	0.992609
-3.567653	0.992855
-3.609695	0.993348
-3.651736	0.993841
-3.693778	0.99458
-3.777861	0.995073
-3.819902	0.995565
-3.861944	0.996058
-3.903985	0.996551
-3.988068	0.997044
-4.030110	0.99729
-4.072151	0.998029
-4.114193	0.998768
-4.198276	0.999015
-4.282359	0.999507
-4.450524	0.999754
-4.912981	1
&
13.206898	1.221e-06
13.080773	2.442e-06
12.912607	3.663e-06
12.870566	4.884e-06
12.534234	7.32601e-06
12.492193	9.76801e-06
12.366068	1.0989e-05
12.324027	1.3431e-05
12.281985	1.4652e-05
12.113819	1.5873e-05
12.071778	1.7094e-05
12.029736	1.8315e-05
11.945653	2.0757e-05
11.903612	2.1978e-05
11.861570	2.6862e-05
11.819529	3.1746e-05
11.777487	3.2967e-05
11.693404	3.4188e-05
11.609322	3.5409e-05
11.567280	4.5177e-05
11.525239	4.884e-05
11.483197	5.12821e-05
11.441156	5.37241e-05
11.399114	5.98291e-05
11.357073	6.34921e-05
11.315031	6.95971e-05
11.272990	7.08181e-05
11.230948	7.44811e-05
11.188907	8.05861e-05
11.146865	8.30281e-05
11.104824	8.54701e-05
11.062782	8.91331e-05
11.020741	9.64591e-05
10.978699	9.89011e-05
10.936658	0.000105006
10.894616	0.00010989
10.852575	0.000114774
10.810533	0.000119658
10.768492	0.000125763
10.726450	0.000129426
10.684409	0.000135531
10.642367	0.000142857
10.600326	0.000155067
10.558284	0.000161172
10.516243	0.000163614
10.474202	0.000168498
10.432160	0.000179487
10.390119	0.000185592
10.348077	0.000191697
10.306036	0.000201465
10.263994	0.000206349
10.221953	0.000212454
10.179911	0.000223443
10.137870	0.000238095
10.095828	0.0002442
10.053787	0.000255189
10.011745	0.00026862
9.969704	0.000279609
9.927662	0.000294261
9.885621	0.00030525
9.843579	0.000327228
9.801538	0.000346764
9.759496	0.000374847
9.717455	0.000395604
9.675413	0.000413919
9.633372	0.000438339
9.591330	0.00046398
9.549289	0.000494505
9.507247	0.000520147
9.465206	0.000544567
9.423164	0.000575092
9.381123	0.000598291
9.339082	0.000628816
9.297040	0.000667888
9.254999	0.000708181
9.212957	0.000747253
9.170916	0.000772894
9.128874	0.000818071
9.086833	0.000858364
9.044791	0.000894994
9.002750	0.000934066
8.960708	0.000962149
8.918667	0.000998779
8.876625	0.00102686
8.834584	0.00106349
8.792542	0.00110745
8.750501	0.00115507
8.708459	0.00120391
8.666418	0.00124298
8.624376	0.00127961
8.582335	0.00133333
8.540293	0.00137729
8.498252	0.00143712
8.456210	0.00151038
8.414169	0.00156044
8.372127	0.00162637
8.330086	0.00169963
8.288044	0.00176068
8.246003	0.00183516
8.203962	0.00192308
8.161920	0.00202442
8.119879	0.00214042
8.077837	0.00221612
8.035796	0.00232357
7.993754	0.00242369
7.951713	0.00251404
7.909671	0.00261783
7.867630	0.0027619
7.825588	0.00286569
7.783547	0.00298779
7.741505	0.00312454
7.699464	0.0032381
7.657422	0.00335165
7.615381	0.0034591
7.573339	0.00358608
7.531298	0.0037094
7.489256	0.00382906
7.447215	0.0039304
7.405173	0.00407937
7.363132	0.00418193
7.321090	0.00431746
7.279049	0.00445788
7.237007	0.00460073
7.194966	0.0047094
7.152924	0.00487302
7.110883	0.00503053
7.068842	0.00521001
7.026800	0.005337
6.984759	0.00548718
6.942717	0.00563248
6.900676	0.00577656
6.858634	0.00598413
6.816593	0.00617216
6.774551	0.00635043
6.732510	0.00652625
6.690468	0.00670208
6.648427	0.00689988
6.606385	0.00713309
6.564344	0.00735287
6.522302	0.00754335
6.480261	0.00775214
6.438219	0.00798657
6.396178	0.00820391
6.354136	0.00844567
6.312095	0.00872527
6.270053	0.00899267
6.228012	0.00922466
6.185970	0.00948107
6.143929	0.00974603
6.101887	0.00999145
6.059846	0.0102393
6.017804	0.0104884
5.975763	0.010779
5.933722	0.0110537
5.891680	0.0113309
5.849639	0.0117155
5.807597	0.0121233
5.765556	0.0125519
5.723514	0.013044
5.681473	0.0135946
5.639431	0.0142039
5.597390	0.0147009
5.555348	0.0152564
5.513307	0.0156972
5.471265	0.0161416
5.429224	0.0166044
5.387182	0.0170049
5.345141	0.0173407
5.303099	0.017707
5.261058	0.0180965
5.219016	0.0185201
5.176975	0.0190269
5.134933	0.0195482
5.092892	0.0201636
5.050850	0.0208205
5.008809	0.0215861
4.966767	0.0225421
4.924726	0.0235482
4.882684	0.0246789
4.840643	0.0258938
4.798602	0.0271026
4.756560	0.0283834
4.714519	0.0296361
4.672477	0.0309646
4.630436	0.0322442
4.588394	0.0333993
4.546353	0.034569
4.504311	0.0357985
4.462270	0.0369792
4.420228	0.0381966
4.378187	0.0391905
4.336145	0.0402589
4.294104	0.0413053
4.252062	0.0424237
4.210021	0.0435348
4.167979	0.044619
4.125938	0.0457253
4.083896	0.0467741
4.041855	0.0478571
3.999813	0.0489536
3.957772	0.0501282
3.915730	0.0513333
3.873689	0.0526276
3.831647	0.053851
3.789606	0.0551209
3.747564	0.0564725
3.705523	0.0578388
3.663482	0.0592796
3.621440	0.0607241
3.579399	0.0622576
3.537357	0.0637265
3.495316	0.0653211
3.453274	0.0669023
3.411233	0.0684847
3.369191	0.0699707
3.327150	0.0715311
3.285108	0.0730928
3.243067	0.0746386
3.201025	0.0761563
3.158984	0.0776178
3.116942	0.0790562
3.074901	0.0804396
3.032859	0.0818718
2.990818	0.0833016
2.948776	0.0847204
2.906735	0.0861245
2.864693	0.0875336
2.822652	0.0890794
2.780610	0.0907241
2.738569	0.0924359
2.696527	0.0941453
2.654486	0.0958242
2.612444	0.0975543
2.570403	0.0993162
2.528362	0.101039
2.486320	0.102799
2.444279	0.104673
2.402237	0.106372
2.360196	0.108083
2.318154	0.109896
2.276113	0.111806
2.234071	0.113772
2.192030	0.115827
2.149988	0.118076
2.107947	0.120512
2.065905	0.122927
2.023864	0.12553
1.981822	0.128192
1.939781	0.130928
1.897739	0.133703
1.855698	0.136578
1.813656	0.139568
1.771615	0.142615
1.729573	0.145532
1.687532	0.148603
1.645490	0.151667
1.603449	0.15486
1.561407	0.158204
1.519366	0.16163
1.477324	0.16491
1.435283	0.168258
1.393242	0.171611
1.351200	0.174946
1.309159	0.178118
1.267117	0.181287
1.225076	0.184447
1.183034	0.187414
1.140993	0.190433
1.098951	0.193581
1.056910	0.19668
1.014868	0.200072
0.972827	0.203322
0.930785	0.206833
0.888744	0.210403
0.846702	0.214129
0.804661	0.217979
0.762619	0.221899
0.720578	0.225822
0.678536	0.229861
0.636495	0.234045
0.594453	0.238299
0.552412	0.242291
0.510370	0.246442
0.468329	0.250637
0.426287	0.254867
0.384246	0.259234
0.342204	0.263635
0.300163	0.268147
0.258122	0.272803
0.216080	0.277488
0.174039	0.28231
0.131997	0.28709
0.089956	0.292046
0.047914	0.297206
0.005873	0.302449
-0.036169	0.471615
-0.078210	0.477493
-0.120252	0.486176
-0.162293	0.494474
-0.204335	0.50296
-0.246376	0.511286
-0.288418	0.519258
-0.330459	0.527038
-0.372501	0.535368
-0.414542	0.544598
-0.456584	0.555287
-0.498625	0.567309
-0.540667	0.581479
-0.582708	0.596582
-0.624750	0.611308
-0.666791	0.625126
-0.708833	0.637874
-0.750874	0.649536
-0.792916	0.660874
-0.834957	0.672026
-0.876999	0.683241
-0.919040	0.694915
-0.961081	0.707094
-1.003123	0.719745
-1.045164	0.732916
-1.087206	0.746153
-1.129247	0.759264
-1.171289	0.7721
-1.213330	0.784107
-1.255372	0.795972
-1.297413	0.807111
-1.339455	0.817057
-1.381496	0.826178
-1.423538	0.834477
-1.465579	0.842278
-1.507621	0.849589
-1.549662	0.856501
-1.591704	0.862861
-1.633745	0.868844
-1.675787	0.874726
-1.717828	0.880309
-1.759870	0.88574
-1.801911	0.891161
-1.843953	0.896215
-1.885994	0.901278
-1.928036	0.906129
-1.970077	0.910963
-2.012119	0.915748
-2.054160	0.920382
-2.096201	0.924912
-2.138243	0.929115
-2.180284	0.933479
-2.222326	0.937402
-2.264367	0.941383
-2.306409	0.945001
-2.348450	0.948424
-2.390492	0.951725
-2.432533	0.954972
-2.474575	0.957864
-2.516616	0.960632
-2.558658	0.96317
-2.600699	0.965592
-2.642741	0.967741
-2.684782	0.969797
-2.726824	0.971709
-2.768865	0.973573
-2.810907	0.975293
-2.852948	0.976879
-2.894990	0.978347
-2.937031	0.979748
-2.979073	0.981123
-3.021114	0.982379
-3.063156	0.983621
-3.105197	0.984803
-3.147239	0.98594
-3.189280	0.986977
-3.231321	0.988054
-3.273363	0.988978
-3.315404	0.989871
-3.357446	0.99075
-3.399487	0.991559
-3.441529	0.992223
-3.483570	0.992863
-3.525612	0.993486
-3.567653	0.994034
-3.609695	0.994515
-3.651736	0.994979
-3.693778	0.995411
-3.735819	0.995772
-3.777861	0.996143
-3.819902	0.996448
-3.861944	0.996753
-3.903985	0.997045
-3.946027	0.997266
-3.988068	0.997538
-4.030110	0.99773
-4.072151	0.99796
-4.114193	0.998145
-4.156234	0.998297
-4.198276	0.998447
-4.240317	0.998591
-4.282359	0.998717
-4.324400	0.998841
-4.366441	0.998926
-4.408483	0.999009
-4.450524	0.999098
-4.492566	0.999194
-4.534607	0.999293
-4.576649	0.999368
-4.618690	0.999427
-4.660732	0.999487
-4.702773	0.999536
-4.744815	0.999585
-4.786856	0.999632
-4.828898	0.999672
-4.870939	0.999703
-4.912981	0.999736
-4.955022	0.99977
-4.997064	0.999803
-5.039105	0.999823
-5.081147	0.999847
-5.123188	0.999866
-5.165230	0.999886
-5.207271	0.999905
-5.249313	0.999915
-5.291354	0.999919
-5.333396	0.99993
-5.375437	0.999934
-5.417479	0.999943
-5.459520	0.999952
-5.501561	0.999961
-5.543603	0.999968
-5.585644	0.999974
-5.627686	0.999978
-5.711769	0.99998
-5.753810	0.999982
-5.837893	0.999985
-5.964018	0.999987
-6.006059	0.999989
-6.048101	0.99999
-6.090142	0.999991
-6.132184	0.999993
-6.300350	0.999994
-6.384433	0.999995
-6.468516	0.999996
-6.552599	1
&
36.792169	1.84188e-20
36.750127	1.95434e-20
36.708086	2.07367e-20
36.666045	2.20028e-20
36.624003	2.33461e-20
36.581962	2.47715e-20
36.539920	2.62839e-20
36.497879	2.78887e-20
36.455837	2.95914e-20
36.413796	3.1398e-20
36.371754	3.33149e-20
36.329713	3.53489e-20
36.287671	3.7507e-20
36.245630	3.97968e-20
36.203588	4.22264e-20
36.161547	4.48043e-20
36.119505	4.75396e-20
36.077464	5.04419e-20
36.035422	5.35213e-20
35.993381	5.67886e-20
35.951339	6.02554e-20
35.909298	6.39338e-20
35.867256	6.78367e-20
35.825215	7.19779e-20
35.783173	7.63718e-20
35.741132	8.10338e-20
35.699090	8.59805e-20
35.657049	9.1229e-20
35.615007	9.67979e-20
35.572966	1.02707e-19
35.530925	1.08976e-19
35.488883	1.15628e-19
35.446842	1.22686e-19
35.404800	1.30175e-19
35.362759	1.38121e-19
35.320717	1.46552e-19
35.278676	1.55497e-19
35.236634	1.64988e-19
35.194593	1.75059e-19
35.152551	1.85744e-19
35.110510	1.97081e-19
35.068468	2.0911e-19
35.026427	2.21873e-19
34.984385	2.35415e-19
34.942344	2.49784e-19
34.900302	2.65029e-19
34.858261	2.81204e-19
34.816219	2.98367e-19
34.774178	3.16577e-19
34.732136	3.35898e-19
34.690095	3.56398e-19
34.648053	3.78149e-19
34.606012	4.01228e-19
34.563970	4.25714e-19
34.521929	4.51695e-19
34.479887	4.79261e-19
34.437846	5.08509e-19
34.395805	5.39542e-19
34.353763	5.72468e-19
34.311722	6.07403e-19
34.269680	6.4447e-19
34.227639	6.83798e-19
34.185597	7.25526e-19
34.143556	7.698e-19
34.101514	8.16776e-19
34.059473	8.66617e-19
34.017431	9.19499e-19
33.975390	9.75608e-19
33.933348	1.03514e-18
33.891307	1.0983e-18
33.849265	1.16532e-18
33.807224	1.23643e-18
33.765182	1.31187e-18
33.723141	1.39192e-18
33.681099	1.47685e-18
33.639058	1.56696e-18
33.597016	1.66257e-18
33.554975	1.76401e-18
33.512933	1.87164e-18
33.470892	1.98583e-18
33.428850	2.10699e-18
33.386809	2.23555e-18
33.344767	2.37194e-18
33.302726	2.51665e-18
33.260685	2.6702e-18
33.218643	2.8331e-18
33.176602	3.00595e-18
33.134560	3.18934e-18
33.092519	3.38391e-18
33.050477	3.59035e-18
33.008436	3.80939e-18
32.966394	4.04178e-18
32.924353	4.28835e-18
32.882311	4.54996e-18
32.840270	4.82752e-18
32.798228	5.12202e-18
32.756187	5.43447e-18
32.714145	5.76598e-18
32.672104	6.11771e-18
32.630062	6.4909e-18
32.588021	6.88684e-18
32.545979	7.30693e-18
32.503938	7.75264e-18
32.461896	8.22553e-18
32.419855	8.72726e-18
32.377813	9.25959e-18
32.335772	9.82439e-18
32.293730	1.04236e-17
32.251689	1.10594e-17
32.209647	1.1734e-17
32.167606	1.24496e-17
32.125565	1.3209e-17
32.083523	1.40146e-17
32.041482	1.48694e-17
31.999440	1.57762e-17
31.957399	1.67384e-17
31.915357	1.77593e-17
31.873316	1.88424e-17
31.831274	1.99915e-17
31.789233	2.12107e-17
31.747191	2.25043e-17
31.705150	2.38767e-17
31.663108	2.53328e-17
31.621067	2.68777e-17
31.579025	2.85168e-17
31.536984	3.02558e-17
31.494942	3.21008e-17
31.452901	3.40583e-17
31.410859	3.61352e-17
31.368818	3.83387e-17
31.326776	4.06765e-17
31.284735	4.31568e-17
31.242693	4.57884e-17
31.200652	4.85804e-17
31.158610	5.15426e-17
31.116569	5.46853e-17
31.074527	5.80197e-17
31.032486	6.15573e-17
30.990445	6.53106e-17
30.948403	6.92927e-17
30.906362	7.35175e-17
30.864320	7.79998e-17
30.822279	8.27554e-17
30.780237	8.78008e-17
30.738196	9.31538e-17
30.696154	9.8833e-17
30.654113	1.04858e-16
30.612071	1.11251e-16
30.570030	1.18033e-16
30.527988	1.25229e-16
30.485947	1.32863e-16
30.443905	1.40963e-16
30.401864	1.49556e-16
30.359822	1.58673e-16
30.317781	1.68346e-16
30.275739	1.78608e-16
30.233698	1.89495e-16
30.191656	2.01046e-16
30.149615	2.13301e-16
30.107573	2.26303e-16
30.065532	2.40097e-16
30.023490	2.54732e-16
29.981449	2.70258e-16
29.939407	2.86731e-16
29.897366	3.04207e-16
29.855325	3.22749e-16
29.813283	3.4242e-16
29.771242	3.6329e-16
29.729200	3.85431e-16
29.687159	4.08922e-16
29.645117	4.33844e-16
29.603076	4.60284e-16
29.561034	4.88336e-16
29.518993	5.18096e-16
29.476951	5.4967e-16
29.434910	5.83168e-16
29.392868	6.18706e-16
29.350827	6.56409e-16
29.308785	6.9641e-16
29.266744	7.38847e-16
29.224702	7.8387e-16
29.182661	8.31635e-16
29.140619	8.82311e-16
29.098578	9.36073e-16
29.056536	9.93111e-16
29.014495	1.05362e-15
28.972453	1.11782e-15
28.930412	1.18593e-15
28.888370	1.25819e-15
28.846329	1.33485e-15
28.804287	1.41617e-15
28.762246	1.50246e-15
28.720205	1.59399e-15
28.678163	1.69111e-15
28.636122	1.79413e-15
28.594080	1.90344e-15
28.552039	2.01939e-15
28.509997	2.14242e-15
28.467956	2.27293e-15
28.425914	2.41139e-15
28.383873	2.55829e-15
28.341831	2.71413e-15
28.299790	2.87946e-15
28.257748	3.05486e-15
28.215707	3.24094e-15
28.173665	3.43836e-15
28.131624	3.64779e-15
28.089582	3.86998e-15
28.047541	4.1057e-15
28.005499	4.35577e-15
27.963458	4.62106e-15
27.921416	4.90251e-15
27.879375	5.2011e-15
27.837333	5.51787e-15
27.795292	5.85392e-15
27.753250	6.21043e-15
27.711209	6.58865e-15
27.669167	6.9899e-15
27.627126	7.41557e-15
27.585085	7.86716e-15
27.543043	8.34624e-15
27.501002	8.85449e-15
27.458960	9.39367e-15
27.416919	9.96568e-15
27.374877	1.05725e-14
27.332836	1.12163e-14
27.290794	1.18992e-14
27.248753	1.26238e-14
27.206711	1.33924e-14
27.164670	1.42078e-14
27.122628	1.50728e-14
27.080587	1.59905e-14
27.038545	1.69641e-14
26.996504	1.79969e-14
26.954462	1.90926e-14
26.912421	2.02549e-14
26.870379	2.1488e-14
26.828338	2.27961e-14
26.786296	2.41838e-14
26.744255	2.5656e-14
26.702213	2.72178e-14
26.660172	2.88746e-14
26.618130	3.06322e-14
26.576089	3.24968e-14
26.534047	3.44748e-14
26.492006	3.65732e-14
26.449965	3.87993e-14
26.407923	4.11608e-14
26.365882	4.3666e-14
26.323840	4.63236e-14
26.281799	4.91429e-14
26.239757	5.21337e-14
26.197716	5.53065e-14
26.155674	5.86723e-14
26.113633	6.22429e-14
26.071591	6.60307e-14
26.029550	7.00489e-14
25.987508	7.43115e-14
25.945467	7.88334e-14
25.903425	8.36304e-14
25.861384	8.87192e-14
25.819342	9.41174e-14
25.777301	9.98441e-14
25.735259	1.05919e-13
25.693218	1.12363e-13
25.651176	1.192e-13
25.609135	1.26452e-13
25.567093	1.34145e-13
25.525052	1.42306e-13
25.483010	1.50964e-13
25.440969	1.60147e-13
25.398927	1.6989e-13
25.356886	1.80224e-13
25.314845	1.91188e-13
25.272803	2.02817e-13
25.230762	2.15154e-13
25.188720	2.28241e-13
25.146679	2.42124e-13
25.104637	2.56851e-13
25.062596	2.72473e-13
25.020554	2.89045e-13
24.978513	3.06624e-13
24.936471	3.25272e-13
24.894430	3.45054e-13
24.852388	3.66039e-13
24.810347	3.88299e-13
24.768305	4.11912e-13
24.726264	4.3696e-13
24.684222	4.63531e-13
24.642181	4.91717e-13
24.600139	5.21616e-13
24.558098	5.53332e-13
24.516056	5.86976e-13
24.474015	6.22665e-13
24.431973	6.60522e-13
24.389932	7.00681e-13
24.347890	7.43279e-13
24.305849	7.88467e-13
24.263807	8.364e-13
24.221766	8.87246e-13
24.179725	9.41181e-13
24.137683	9.98394e-13
24.095642	1.05908e-12
24.053600	1.12346e-12
24.011559	1.19175e-12
23.969517	1.26418e-12
23.927476	1.34102e-12
23.885434	1.42252e-12
23.843393	1.50898e-12
23.801351	1.60069e-12
23.759310	1.69797e-12
23.717268	1.80115e-12
23.675227	1.91061e-12
23.633185	2.02671e-12
23.591144	2.14987e-12
23.549102	2.2805e-12
23.507061	2.41907e-12
23.465019	2.56606e-12
23.422978	2.72197e-12
23.380936	2.88735e-12
23.338895	3.06277e-12
23.296853	3.24884e-12
23.254812	3.44622e-12
23.212770	3.65557e-12
23.170729	3.87764e-12
23.128687	4.11319e-12
23.086646	4.36305e-12
23.044605	4.62807e-12
23.002563	4.90918e-12
22.960522	5.20736e-12
22.918480	5.52363e-12
22.876439	5.85911e-12
22.834397	6.21495e-12
22.792356	6.59239e-12
22.750314	6.99274e-12
22.708273	7.41738e-12
22.666231	7.8678e-12
22.624190	8.34556e-12
22.582148	8.85231e-12
22.540107	9.38981e-12
22.498065	9.95993e-12
22.456024	1.05646e-11
22.413982	1.12061e-11
22.371941	1.18864e-11
22.329899	1.2608e-11
22.287858	1.33734e-11
22.245816	1.41852e-11
22.203775	1.50463e-11
22.161733	1.59596e-11
22.119692	1.69283e-11
22.077650	1.79558e-11
22.035609	1.90456e-11
21.993567	2.02015e-11
21.951526	2.14275e-11
21.909485	2.27278e-11
21.867443	2.41071e-11
21.825402	2.55699e-11
21.783360	2.71215e-11
21.741319	2.87672e-11
21.699277	3.05126e-11
21.657236	3.23639e-11
21.615194	3.43275e-11
21.573153	3.64101e-11
21.531111	3.8619e-11
21.489070	4.09617e-11
21.447028	4.34465e-11
21.404987	4.60819e-11
21.362945	4.88771e-11
21.320904	5.18417e-11
21.278862	5.4986e-11
21.236821	5.83208e-11
21.194779	6.18578e-11
21.152738	6.56091e-11
21.110696	6.95878e-11
21.068655	7.38075e-11
21.026613	7.82829e-11
20.984572	8.30295e-11
20.942530	8.80637e-11
20.900489	9.34029e-11
20.858447	9.90656e-11
20.816406	1.05071e-10
20.774365	1.11441e-10
20.732323	1.18196e-10
20.690282	1.25361e-10
20.648240	1.32959e-10
20.606199	1.41018e-10
20.564157	1.49564e-10
20.522116	1.58629e-10
20.480074	1.68242e-10
20.438033	1.78437e-10
20.395991	1.8925e-10
20.353950	2.00717e-10
20.311908	2.12878e-10
20.269867	2.25776e-10
20.227825	2.39454e-10
20.185784	2.53961e-10
20.143742	2.69345e-10
20.101701	2.85661e-10
20.059659	3.02964e-10
20.017618	3.21315e-10
19.975576	3.40775e-10
19.933535	3.61414e-10
19.891493	3.83301e-10
19.849452	4.06513e-10
19.807410	4.31128e-10
19.765369	4.57234e-10
19.723327	4.84918e-10
19.681286	5.14277e-10
19.639244	5.45411e-10
19.597203	5.78429e-10
19.555162	6.13444e-10
19.513120	6.50577e-10
19.471079	6.89954e-10
19.429037	7.31713e-10
19.386996	7.75997e-10
19.344954	8.22958e-10
19.302913	8.72759e-10
19.260871	9.2557e-10
19.218830	9.81573e-10
19.176788	1.04096e-09
19.134747	1.10394e-09
19.092705	1.17072e-09
19.050664	1.24154e-09
19.008622	1.31664e-09
18.966581	1.39628e-09
18.924539	1.48073e-09
18.882498	1.57028e-09
18.840456	1.66524e-09
18.798415	1.76594e-09
18.756373	1.87272e-09
18.714332	1.98594e-09
18.672290	2.10601e-09
18.630249	2.23333e-09
18.588207	2.36833e-09
18.546166	2.51149e-09
18.504124	2.66329e-09
18.462083	2.82426e-09
18.420042	2.99494e-09
18.378000	3.17592e-09
18.335959	3.36783e-09
18.293917	3.57131e-09
18.251876	3.78708e-09
18.209834	4.01587e-09
18.167793	4.25846e-09
18.125751	4.51569e-09
18.083710	4.78844e-09
18.041668	5.07763e-09
17.999627	5.38427e-09
17.957585	5.70941e-09
17.915544	6.05415e-09
17.873502	6.41968e-09
17.831461	6.80725e-09
17.789419	7.21818e-09
17.747378	7.65389e-09
17.705336	8.11586e-09
17.663295	8.60568e-09
17.621253	9.12501e-09
17.579212	9.67564e-09
17.537170	1.02594e-08
17.495129	1.08784e-08
17.453087	1.15347e-08
17.411046	1.22305e-08
17.369004	1.29682e-08
17.326963	1.37503e-08
17.284922	1.45796e-08
17.242880	1.54588e-08
17.200839	1.63909e-08
17.158797	1.73791e-08
17.116756	1.84268e-08
17.074714	1.95375e-08
17.032673	2.07151e-08
16.990631	2.19636e-08
16.948590	2.32871e-08
16.906548	2.46903e-08
16.864507	2.61779e-08
16.822465	2.7755e-08
16.780424	2.94269e-08
16.738382	3.11994e-08
16.696341	3.30784e-08
16.654299	3.50704e-08
16.612258	3.71821e-08
16.570216	3.94207e-08
16.528175	4.17939e-08
16.486133	4.43097e-08
16.444092	4.69766e-08
16.402050	4.98037e-08
16.360009	5.28006e-08
16.317967	5.59775e-08
16.275926	5.93451e-08
16.233884	6.2915e-08
16.191843	6.66991e-08
16.149802	7.07104e-08
16.107760	7.49624e-08
16.065719	7.94695e-08
16.023677	8.42471e-08
15.981636	8.93112e-08
15.939594	9.46791e-08
15.897553	1.00369e-07
15.855511	1.064e-07
15.813470	1.12792e-07
15.771428	1.19568e-07
15.729387	1.2675e-07
15.687345	1.34362e-07
15.645304	1.4243e-07
15.603262	1.50981e-07
15.561221	1.60045e-07
15.519179	1.69651e-07
15.477138	1.79833e-07
15.435096	1.90624e-07
15.393055	2.0206e-07
15.351013	2.14181e-07
15.308972	2.27028e-07
15.266930	2.40642e-07
15.224889	2.55071e-07
15.182847	2.70363e-07
15.140806	2.86569e-07
15.098764	3.03743e-07
15.056723	3.21944e-07
15.014682	3.41232e-07
14.972640	3.61672e-07
14.930599	3.83333e-07
14.888557	4.06288e-07
14.846516	4.30612e-07
14.804474	4.56389e-07
14.762433	4.83703e-07
14.720391	5.12647e-07
14.678350	5.43316e-07
14.636308	5.75815e-07
14.594267	6.10251e-07
14.552225	6.46739e-07
14.510184	6.85402e-07
14.468142	7.26367e-07
14.426101	7.69772e-07
14.384059	8.15762e-07
14.342018	8.64488e-07
14.299976	9.16114e-07
14.257935	9.70812e-07
14.215893	1.02876e-06
14.173852	1.09016e-06
14.131810	1.1552e-06
14.089769	1.22411e-06
14.047727	1.29712e-06
14.005686	1.37445e-06
13.963644	1.45638e-06
13.921603	1.54318e-06
13.879562	1.63512e-06
13.837520	1.73251e-06
13.795479	1.83568e-06
13.753437	1.94497e-06
13.711396	2.06072e-06
13.669354	2.18334e-06
13.627313	2.31321e-06
13.585271	2.45077e-06
13.543230	2.59647e-06
13.501188	2.75079e-06
13.459147	2.91422e-06
13.417105	3.08732e-06
13.375064	3.27064e-06
13.333022	3.46478e-06
13.290981	3.67038e-06
13.248939	3.8881e-06
13.206898	4.11867e-06
13.164856	4.36282e-06
13.122815	4.62136e-06
13.080773	4.89512e-06
13.038732	5.18499e-06
12.996690	5.49191e-06
12.954649	5.81687e-06
12.912607	6.16093e-06
12.870566	6.5252e-06
12.828524	6.91084e-06
12.786483	7.31911e-06
12.744442	7.75131e-06
12.702400	8.20884e-06
12.660359	8.69315e-06
12.618317	9.20581e-06
12.576276	9.74845e-06
12.534234	1.03228e-05
12.492193	1.09307e-05
12.450151	1.15741e-05
12.408110	1.22549e-05
12.366068	1.29755e-05
12.324027	1.3738e-05
12.281985	1.45449e-05
12.239944	1.53987e-05
12.197902	1.63021e-05
12.155861	1.72579e-05
12.113819	1.82691e-05
12.071778	1.93389e-05
12.029736	2.04706e-05
11.987695	2.16678e-05
11.945653	2.2934e-05
11.903612	2.42734e-05
11.861570	2.56899e-05
11.819529	2.7188e-05
11.777487	2.87722e-05
11.735446	3.04473e-05
11.693404	3.22186e-05
11.651363	3.40913e-05
11.609322	3.60711e-05
11.567280	3.81639e-05
11.525239	4.03762e-05
11.483197	4.27144e-05
11.441156	4.51855e-05
11.399114	4.77969e-05
11.357073	5.05562e-05
11.315031	5.34715e-05
11.272990	5.65514e-05
11.230948	5.98047e-05
11.188907	6.32409e-05
11.146865	6.68698e-05
11.104824	7.07016e-05
11.062782	7.47474e-05
11.020741	7.90183e-05
10.978699	8.35262e-05
10.936658	8.82836e-05
10.894616	9.33035e-05
10.852575	9.85994e-05
10.810533	0.000104185
10.768492	0.000110076
10.726450	0.000116288
10.684409	0.000122835
10.642367	0.000129736
10.600326	0.000137006
10.558284	0.000144664
10.516243	0.000152728
10.474202	0.000161217
10.432160	0.000170151
10.390119	0.000179548
10.348077	0.000189429
10.306036	0.000199815
10.263994	0.000210725
10.221953	0.000222181
10.179911	0.000234201
10.137870	0.000246806
10.095828	0.000260014
10.053787	0.000273841
10.011745	0.000288304
9.969704	0.000303412
9.927662	0.000319176
9.885621	0.000335597
9.843579	0.000352671
9.801538	0.000370383
9.759496	0.000388703
9.717455	0.000407584
9.675413	0.000426945
9.633372	0.000446662
9.591330	0.00046653
9.549289	0.000486195
9.507247	0.000504944
&
```
