## Supplementary material for "All-at-once RNA folding with 3D motif prediction framed by evolutionary information": RF02964_DUF3800-V.cacofold.helixcov

```
# RMs = 2 L = 130

# RM_HELIX NESTED 46-51 59-64, nbp = 6 nbp_cov = 0
# pvals: 0.574901,0.106356,0.0635347,0.721386,0.42803,0.223178
# aggregated NONE
NESTED  ::::::::::::::::::::::::::::::::::::::::::<<<<<<_____>>>>>>::::::::::::::::::::::::::::::::::::::::::
        :::::::::::::::::::::::::::::::::::::::::::::::::::::::::::::::::::::::::::::::::::::::::::::::::::::

# RM_HELIX NESTED 34-40 92-98, nbp = 7 nbp_cov = 0
# pvals: 0.553257,0.274079,0.350337,0.61396,0.67204,0.544248,0.371604
# aggregated NONE
NESTED  :::::::::::::::::::::::::::::::<<<<<<<__________________________>>>>>>>::::::::::::::::::::::::::::::
        :::::::::::::::::::::::::::::::::::::::::::::::::::::::::::::::::::::::::::::::::::::::::::::::::::::
```
