## Supplementary material for "All-at-once RNA folding with 3D motif prediction framed by evolutionary information": RF02964_DUF3800-V.cacofold.power

```
# Power analysis of CaCoFold structure 
#
# Powertype = SINGLE SUBSTITUTIONS
# covary  left_pos      right_pos    substitutions      power
#----------------------------------------------------------------
          34		98		30		0.74
          35		97		31		0.75
          36		96		64		0.90
          37		95		72		0.92
          38		94		40		0.82
          39		93		28		0.72
          40		92		15		0.47
          46		64		19		0.57
          47		63		20		0.59
          48		62		66		0.91
          49		61		48		0.86
          50		60		53		0.87
          51		59		55		0.88
#
# BPAIRS 13
# avg substitutions per BP  41.6
# BPAIRS expected to covary 10.0 +/- 1.4
# BPAIRS observed to covary 0
#
```
