## Supplementary material for "All-at-once RNA folding with 3D motif prediction framed by evolutionary information": RF02964_DUF3800-V.power

```
# Power analysis of given structure 
#
# Powertype = SINGLE SUBSTITUTIONS
# covary  left_pos      right_pos    substitutions      power
#----------------------------------------------------------------
          1		130		47		0.85
          2		129		54		0.88
          3		128		46		0.85
          4		127		28		0.72
          5		126		54		0.88
          6		125		71		0.92
          10		123		15		0.47
          11		122		23		0.64
          26		112		39		0.81
          27		111		58		0.89
          28		110		59		0.89
          29		109		49		0.86
          30		108		72		0.92
          31		106		23		0.64
          33		105		58		0.89
          34		98		30		0.74
          35		97		31		0.75
          36		96		64		0.90
          37		95		72		0.92
          38		94		40		0.82
          39		93		28		0.72
          40		92		15		0.47
          46		64		19		0.57
          47		63		20		0.59
          48		62		66		0.91
          49		61		48		0.86
          50		60		53		0.87
          51		59		55		0.88
#
# BPAIRS 28
# avg substitutions per BP  44.2
# BPAIRS expected to covary 22.1 +/- 2.0
# BPAIRS observed to covary 0
#
```
