## Supplementary material for "All-at-once RNA folding with 3D motif prediction framed by evolutionary information": RF02964_DUF3800-V.surv

```
14.200000	0.0357143
10.150000	0.0714286
8.850000	0.107143
6.700000	0.142857
5.450000	0.178571
5.000000	0.25
3.450000	0.285714
2.500000	0.321429
1.550000	0.357143
1.350000	0.392857
1.300000	0.428571
1.100000	0.464286
1.000000	0.5
0.250000	0.535714
-0.850000	0.571429
-1.050000	0.607143
-1.200000	0.642857
-1.300000	0.678571
-1.550000	0.714286
-2.000000	0.75
-2.700000	0.785714
-3.000000	0.821429
-3.300000	0.857143
-3.600000	0.892857
-3.900000	0.928571
-5.000000	0.964286
-5.450000	1
&
20.000000	0.000199124
15.250000	0.000398248
14.350000	0.000597372
13.600000	0.000796495
13.400000	0.000995619
13.350000	0.00119474
13.150000	0.00139387
12.750000	0.00159299
12.600000	0.00199124
12.500000	0.00219036
12.450000	0.00238949
12.400000	0.00258861
12.300000	0.00278773
12.150000	0.00298686
12.000000	0.00318598
11.750000	0.00338511
11.450000	0.00378335
11.250000	0.00398248
11.200000	0.0041816
11.150000	0.00438072
10.900000	0.00477897
10.750000	0.00517722
10.700000	0.00537634
10.600000	0.00557547
10.550000	0.00577459
10.500000	0.00617284
10.350000	0.00657109
10.100000	0.00677021
10.000000	0.00696933
9.950000	0.00716846
9.900000	0.00756671
9.850000	0.00776583
9.800000	0.00796495
9.750000	0.00816408
9.700000	0.0083632
9.550000	0.00856233
9.500000	0.00896057
9.450000	0.0091597
9.400000	0.00935882
9.350000	0.00955795
9.300000	0.00995619
9.150000	0.0101553
9.100000	0.0103544
9.050000	0.0109518
9.000000	0.0113501
8.950000	0.0117483
8.900000	0.0121466
8.850000	0.0125448
8.800000	0.0129431
8.700000	0.0135404
8.600000	0.0139387
8.550000	0.0141378
8.500000	0.014536
8.400000	0.0149343
8.350000	0.0151334
8.300000	0.0153325
8.250000	0.0157308
8.200000	0.0159299
8.150000	0.016129
8.100000	0.0167264
8.050000	0.0169255
8.000000	0.0173238
7.950000	0.017722
7.900000	0.0181203
7.850000	0.0195141
7.800000	0.0205098
7.750000	0.0213063
7.700000	0.0219036
7.650000	0.0221027
7.550000	0.0227001
7.500000	0.0228992
7.450000	0.0230984
7.400000	0.0236957
7.350000	0.0238949
7.300000	0.0248905
7.250000	0.0252887
7.200000	0.0264835
7.150000	0.0270808
7.100000	0.0276782
7.050000	0.0286738
7.000000	0.028873
6.950000	0.0296695
6.900000	0.0308642
6.850000	0.0310633
6.800000	0.0324572
6.750000	0.0326563
6.700000	0.0328554
6.600000	0.0336519
6.550000	0.0342493
6.500000	0.0352449
6.450000	0.0362405
6.400000	0.0368379
6.350000	0.0374353
6.300000	0.03863
6.250000	0.0396256
6.200000	0.040223
6.150000	0.0414178
6.100000	0.0422143
6.050000	0.0432099
6.000000	0.0444046
5.950000	0.045002
5.900000	0.0463959
5.850000	0.0467941
5.800000	0.0477897
5.750000	0.0485862
5.700000	0.0495818
5.650000	0.049781
5.600000	0.0511748
5.550000	0.0521705
5.500000	0.0533652
5.450000	0.0551573
5.400000	0.0563521
5.350000	0.057945
5.300000	0.0589407
5.250000	0.0607328
5.200000	0.0615293
5.150000	0.0621266
5.100000	0.0633214
5.050000	0.0649144
5.000000	0.0663082
4.950000	0.0669056
4.900000	0.0684986
4.850000	0.0694942
4.800000	0.070689
4.750000	0.0716846
4.700000	0.0734767
4.650000	0.0746714
4.600000	0.0762644
4.550000	0.0774592
4.500000	0.0784548
4.450000	0.0798487
4.400000	0.0824373
4.350000	0.0842294
4.300000	0.0858224
4.250000	0.0872162
4.200000	0.088411
4.150000	0.0904022
4.100000	0.0929908
4.050000	0.0939865
4.000000	0.0955795
3.950000	0.0985663
3.900000	0.100956
3.850000	0.102151
3.800000	0.104739
3.750000	0.10693
3.700000	0.108523
3.650000	0.111708
3.600000	0.115094
3.550000	0.11589
3.500000	0.117284
3.450000	0.120271
3.400000	0.121864
3.350000	0.124054
3.300000	0.125647
3.250000	0.128037
3.200000	0.12963
3.150000	0.132417
3.100000	0.135404
3.050000	0.137595
3.000000	0.140781
2.950000	0.142174
2.900000	0.144365
2.850000	0.147352
2.800000	0.151135
2.750000	0.153724
2.700000	0.156312
2.650000	0.159498
2.600000	0.163481
2.550000	0.167264
2.500000	0.169654
2.450000	0.171645
2.400000	0.175627
2.350000	0.178614
2.300000	0.182796
2.250000	0.186778
2.200000	0.189367
2.150000	0.192155
2.100000	0.197133
2.050000	0.200717
2.000000	0.204898
1.950000	0.208483
1.900000	0.212465
1.850000	0.217045
1.800000	0.219833
1.750000	0.223417
1.700000	0.227001
1.650000	0.230585
1.600000	0.235364
1.550000	0.239546
1.500000	0.244922
1.450000	0.250299
1.400000	0.254879
1.350000	0.260056
1.300000	0.263441
1.250000	0.267423
1.200000	0.27041
1.150000	0.274194
1.100000	0.278973
1.050000	0.281959
1.000000	0.287535
0.950000	0.292712
0.900000	0.296894
0.850000	0.300677
0.800000	0.305655
0.750000	0.31143
0.700000	0.314815
0.650000	0.321187
0.600000	0.326762
0.550000	0.333134
0.500000	0.337515
0.450000	0.342294
0.400000	0.348865
0.350000	0.354839
0.300000	0.360613
0.250000	0.367782
0.200000	0.37276
0.150000	0.378335
0.100000	0.384508
0.050000	0.39088
0.000000	0.42274
-0.050000	0.480287
-0.100000	0.488053
-0.150000	0.49542
-0.200000	0.500796
-0.250000	0.507766
-0.300000	0.51374
-0.350000	0.519514
-0.400000	0.526284
-0.450000	0.533254
-0.500000	0.541617
-0.550000	0.549383
-0.600000	0.559737
-0.650000	0.565512
-0.700000	0.572879
-0.750000	0.58184
-0.800000	0.590004
-0.850000	0.598965
-0.900000	0.606133
-0.950000	0.614496
-1.000000	0.62047
-1.050000	0.629032
-1.100000	0.639387
-1.150000	0.648347
-1.200000	0.658104
-1.250000	0.665671
-1.300000	0.673835
-1.350000	0.681203
-1.400000	0.689566
-1.450000	0.69773
-1.500000	0.704301
-1.550000	0.711071
-1.600000	0.716846
-1.650000	0.723417
-1.700000	0.730984
-1.750000	0.734966
-1.800000	0.741338
-1.850000	0.749104
-1.900000	0.756272
-1.950000	0.76125
-2.000000	0.765233
-2.050000	0.771008
-2.100000	0.777579
-2.150000	0.783154
-2.200000	0.78853
-2.250000	0.794305
-2.300000	0.802668
-2.350000	0.806252
-2.400000	0.811629
-2.450000	0.817005
-2.500000	0.82278
-2.550000	0.829749
-2.600000	0.833333
-2.650000	0.836718
-2.700000	0.842692
-2.750000	0.846675
-2.800000	0.852449
-2.850000	0.856233
-2.900000	0.860016
-2.950000	0.863401
-3.000000	0.868977
-3.050000	0.873556
-3.100000	0.878335
-3.150000	0.882318
-3.200000	0.886499
-3.250000	0.890283
-3.300000	0.894663
-3.350000	0.899044
-3.400000	0.903425
-3.450000	0.907208
-3.500000	0.910195
-3.550000	0.91358
-3.600000	0.916567
-3.650000	0.919355
-3.700000	0.922342
-3.750000	0.925329
-3.800000	0.928116
-3.850000	0.930506
-3.900000	0.932895
-3.950000	0.935882
-4.000000	0.937276
-4.050000	0.939466
-4.100000	0.942254
-4.150000	0.944046
-4.200000	0.945639
-4.250000	0.947033
-4.300000	0.949423
-4.350000	0.949622
-4.400000	0.950617
-4.450000	0.952609
-4.500000	0.954799
-4.550000	0.956989
-4.600000	0.95898
-4.650000	0.960374
-4.700000	0.962963
-4.750000	0.964755
-4.800000	0.965552
-4.850000	0.966547
-4.900000	0.968738
-4.950000	0.968937
-5.000000	0.970729
-5.050000	0.971525
-5.100000	0.972919
-5.150000	0.974114
-5.200000	0.975707
-5.250000	0.976503
-5.300000	0.977101
-5.350000	0.978694
-5.400000	0.979689
-5.450000	0.981083
-5.500000	0.98188
-5.550000	0.982477
-5.600000	0.983871
-5.650000	0.984468
-5.700000	0.985265
-5.750000	0.98626
-5.800000	0.98646
-5.850000	0.987057
-5.900000	0.987654
-6.000000	0.988053
-6.050000	0.988849
-6.100000	0.989247
-6.150000	0.989845
-6.200000	0.990044
-6.250000	0.990641
-6.300000	0.99084
-6.350000	0.991239
-6.400000	0.991836
-6.450000	0.992632
-6.500000	0.993031
-6.550000	0.993429
-6.600000	0.994026
-6.650000	0.994225
-6.750000	0.994425
-6.800000	0.994823
-6.850000	0.995022
-6.900000	0.99542
-7.000000	0.995818
-7.150000	0.996416
-7.250000	0.997013
-7.300000	0.997411
-7.350000	0.99781
-7.450000	0.998009
-7.500000	0.998208
-7.600000	0.998606
-7.800000	0.998805
-7.900000	0.999004
-8.000000	0.999204
-8.100000	0.999403
-8.300000	0.999602
-9.150000	0.999801
-9.600000	1
&
42.250000	9.90099e-06
38.950000	1.9802e-05
38.850000	2.9703e-05
38.250000	3.9604e-05
37.950000	4.9505e-05
36.150000	5.94059e-05
35.900000	6.93069e-05
35.100000	7.92079e-05
34.900000	8.91089e-05
34.050000	9.90099e-05
34.000000	0.000108911
33.650000	0.000128713
33.400000	0.000138614
33.300000	0.000148515
33.200000	0.000158416
33.050000	0.000168317
32.800000	0.000178218
32.600000	0.000188119
32.500000	0.00019802
32.200000	0.000207921
31.600000	0.000217822
31.500000	0.000227723
31.250000	0.000237624
31.050000	0.000247525
30.850000	0.000257426
30.600000	0.000267327
30.550000	0.000277228
30.500000	0.000287129
30.450000	0.00029703
29.800000	0.000316832
29.750000	0.000326733
29.550000	0.000346535
29.500000	0.000366337
29.350000	0.000376238
29.250000	0.000386139
29.150000	0.000405941
29.100000	0.000415842
29.000000	0.000425743
28.900000	0.000435644
28.750000	0.000445545
28.700000	0.000455446
28.600000	0.000485149
28.500000	0.00049505
28.450000	0.00050495
28.400000	0.000524752
28.300000	0.000534653
28.250000	0.000544554
28.200000	0.000554455
28.150000	0.000564356
28.100000	0.000574257
27.900000	0.000584158
27.850000	0.000594059
27.650000	0.000613861
27.600000	0.000633663
27.550000	0.000643564
27.500000	0.000673267
27.400000	0.000683168
27.250000	0.000693069
27.200000	0.00070297
27.150000	0.000722772
27.100000	0.000742574
27.000000	0.000772277
26.900000	0.000782178
26.850000	0.00080198
26.800000	0.000831683
26.750000	0.000841584
26.700000	0.000851485
26.550000	0.000881188
26.400000	0.00090099
26.350000	0.000920792
26.200000	0.000940594
26.100000	0.000960396
26.050000	0.000970297
26.000000	0.000990099
25.900000	0.001
25.750000	0.0010099
25.650000	0.0010198
25.550000	0.00105941
25.500000	0.00107921
25.450000	0.00110891
25.400000	0.00111881
25.300000	0.00114851
25.250000	0.00117822
25.200000	0.00118812
25.150000	0.00120792
25.100000	0.00122772
25.050000	0.00125743
25.000000	0.00126733
24.950000	0.00128713
24.900000	0.00130693
24.850000	0.00132673
24.750000	0.00133663
24.700000	0.00136634
24.600000	0.00138614
24.550000	0.00142574
24.500000	0.00143564
24.450000	0.00144554
24.400000	0.00145545
24.350000	0.00146535
24.250000	0.00149505
24.200000	0.00151485
24.150000	0.00153465
24.100000	0.00160396
24.050000	0.00165347
24.000000	0.00167327
23.950000	0.00169307
23.900000	0.00170297
23.850000	0.00172277
23.750000	0.00175248
23.700000	0.00178218
23.650000	0.00180198
23.600000	0.00182178
23.550000	0.00184158
23.500000	0.00186139
23.450000	0.00192079
23.400000	0.0019505
23.350000	0.0019604
23.300000	0.0019901
23.200000	0.0020198
23.150000	0.0020495
23.100000	0.00205941
23.050000	0.00206931
23.000000	0.00209901
22.950000	0.00210891
22.900000	0.00213861
22.850000	0.00214851
22.800000	0.00216832
22.750000	0.00218812
22.650000	0.00221782
22.600000	0.00226733
22.550000	0.00229703
22.500000	0.00230693
22.450000	0.00233663
22.400000	0.00234653
22.350000	0.00237624
22.300000	0.00240594
22.250000	0.00243564
22.200000	0.00244554
22.150000	0.00249505
22.100000	0.00253465
22.050000	0.00256436
22.000000	0.00258416
21.950000	0.00261386
21.900000	0.00262376
21.850000	0.00267327
21.800000	0.00270297
21.750000	0.00273267
21.700000	0.00276238
21.650000	0.00279208
21.600000	0.00283168
21.550000	0.00286139
21.500000	0.00289109
21.450000	0.0029703
21.400000	0.0029901
21.350000	0.00305941
21.300000	0.00308911
21.250000	0.00311881
21.200000	0.00314851
21.150000	0.00317822
21.100000	0.00322772
21.000000	0.00324752
20.950000	0.00327723
20.900000	0.00334653
20.850000	0.00335644
20.800000	0.00340594
20.750000	0.00341584
20.700000	0.00345545
20.650000	0.00348515
20.600000	0.00350495
20.550000	0.00358416
20.500000	0.00362376
20.450000	0.00366337
20.400000	0.00371287
20.350000	0.00374257
20.300000	0.00379208
20.250000	0.00388119
20.200000	0.0039901
20.150000	0.0040495
20.100000	0.00407921
20.050000	0.00412871
20.000000	0.00417822
19.950000	0.00424752
19.900000	0.00430693
19.850000	0.00437624
19.800000	0.00448515
19.750000	0.00452475
19.700000	0.00453465
19.650000	0.00457426
19.600000	0.00461386
19.550000	0.00464356
19.500000	0.00471287
19.450000	0.00476238
19.400000	0.00481188
19.350000	0.00487129
19.300000	0.0049505
19.250000	0.00505941
19.200000	0.00510891
19.150000	0.00517822
19.100000	0.00522772
19.050000	0.00530693
19.000000	0.00538614
18.950000	0.00546535
18.900000	0.00558416
18.850000	0.00566337
18.800000	0.00570297
18.750000	0.00575248
18.700000	0.00584158
18.650000	0.00594059
18.600000	0.006
18.550000	0.00612871
18.500000	0.00624752
18.450000	0.00632673
18.400000	0.00636634
18.350000	0.00642574
18.300000	0.00648515
18.250000	0.00655446
18.200000	0.00663366
18.150000	0.00669307
18.100000	0.00674257
18.050000	0.00684158
18.000000	0.00692079
17.950000	0.0070396
17.900000	0.00711881
17.850000	0.00718812
17.800000	0.00730693
17.750000	0.00734653
17.700000	0.00741584
17.650000	0.00749505
17.600000	0.00757426
17.550000	0.00769307
17.500000	0.00777228
17.450000	0.00789109
17.400000	0.0080495
17.350000	0.00813861
17.300000	0.00818812
17.250000	0.00828713
17.200000	0.00837624
17.150000	0.00844554
17.100000	0.00853465
17.050000	0.00860396
17.000000	0.00874257
16.950000	0.00883168
16.900000	0.00889109
16.850000	0.0090099
16.800000	0.00911881
16.750000	0.00919802
16.700000	0.00931683
16.650000	0.00942574
16.600000	0.00958416
16.550000	0.00972277
16.500000	0.00985149
16.450000	0.01
16.400000	0.0101485
16.350000	0.0102673
16.300000	0.0103663
16.250000	0.0104554
16.200000	0.0105941
16.150000	0.0107426
16.100000	0.0109505
16.050000	0.0110891
16.000000	0.0111584
15.950000	0.0113366
15.900000	0.0114356
15.850000	0.0115842
15.800000	0.0117525
15.750000	0.011901
15.700000	0.0120099
15.650000	0.0121782
15.600000	0.0123465
15.550000	0.0124356
15.500000	0.012604
15.450000	0.0127525
15.400000	0.0129604
15.350000	0.0131188
15.300000	0.0132673
15.250000	0.0135149
15.200000	0.0137228
15.150000	0.013901
15.100000	0.014099
15.050000	0.0142376
15.000000	0.0144158
14.950000	0.0145644
14.900000	0.0147525
14.850000	0.0149208
14.800000	0.0151485
14.750000	0.0153465
14.700000	0.015495
14.650000	0.015703
14.600000	0.0158515
14.550000	0.0160297
14.500000	0.0162178
14.450000	0.016505
14.400000	0.0167228
14.350000	0.0169505
14.300000	0.0171782
14.250000	0.0173267
14.200000	0.0175941
14.150000	0.0178317
14.100000	0.0180792
14.050000	0.018297
14.000000	0.0185743
13.950000	0.0187525
13.900000	0.0189406
13.850000	0.0191089
13.800000	0.0193861
13.750000	0.0195743
13.700000	0.0198317
13.650000	0.0200495
13.600000	0.020297
13.550000	0.0206139
13.500000	0.0207921
13.450000	0.0211089
13.400000	0.0213465
13.350000	0.0216832
13.300000	0.0219208
13.250000	0.0222178
13.200000	0.0224059
13.150000	0.0226733
13.100000	0.0230693
13.050000	0.0233366
13.000000	0.0237228
12.950000	0.0240396
12.900000	0.0243564
12.850000	0.0246733
12.800000	0.0250693
12.750000	0.0253465
12.700000	0.0256238
12.650000	0.0259406
12.600000	0.026297
12.550000	0.0265149
12.500000	0.0268713
12.450000	0.0272376
12.400000	0.0276238
12.350000	0.028
12.300000	0.0282574
12.250000	0.0285743
12.200000	0.0288911
12.150000	0.0292574
12.100000	0.0295743
12.050000	0.0299109
12.000000	0.0302673
11.950000	0.0305842
11.900000	0.030901
11.850000	0.0312178
11.800000	0.0316535
11.750000	0.0321287
11.700000	0.0325248
11.650000	0.0330099
11.600000	0.0333366
11.550000	0.0336832
11.500000	0.034099
11.450000	0.0344554
11.400000	0.0348713
11.350000	0.0353267
11.300000	0.0357426
11.250000	0.0361386
11.200000	0.0365941
11.150000	0.0370396
11.100000	0.0375446
11.050000	0.0380297
11.000000	0.0385149
10.950000	0.0390198
10.900000	0.0393465
10.850000	0.0399109
10.800000	0.0402376
10.750000	0.0407525
10.700000	0.0412079
10.650000	0.0417426
10.600000	0.0421485
10.550000	0.0426634
10.500000	0.0431782
10.450000	0.0437129
10.400000	0.0441188
10.350000	0.0447426
10.300000	0.0454158
10.250000	0.0459505
10.200000	0.0464851
10.150000	0.0470594
10.100000	0.0475149
10.050000	0.0480198
10.000000	0.048604
9.950000	0.0492277
9.900000	0.0497822
9.850000	0.0503366
9.800000	0.051099
9.750000	0.0517327
9.700000	0.0523267
9.650000	0.0530198
9.600000	0.053604
9.550000	0.0541782
9.500000	0.0546733
9.450000	0.0553762
9.400000	0.0559703
9.350000	0.0565842
9.300000	0.0572178
9.250000	0.0579109
9.200000	0.0584653
9.150000	0.0591881
9.100000	0.0599802
9.050000	0.0607426
9.000000	0.0613168
8.950000	0.0619703
8.900000	0.0627129
8.850000	0.0635347
8.800000	0.0641386
8.750000	0.0648515
8.700000	0.0655644
8.650000	0.0662673
8.600000	0.0670495
8.550000	0.0679505
8.500000	0.0687723
8.450000	0.0697624
8.400000	0.0706436
8.350000	0.0713564
8.300000	0.0721584
8.250000	0.073099
8.200000	0.073901
8.150000	0.0747822
8.100000	0.0756733
8.050000	0.0766238
8.000000	0.0775149
7.950000	0.0783366
7.900000	0.0792178
7.850000	0.0803861
7.800000	0.081495
7.750000	0.0826436
7.700000	0.0836436
7.650000	0.0846337
7.600000	0.0857129
7.550000	0.0867624
7.500000	0.0878713
7.450000	0.0889208
7.400000	0.0900297
7.350000	0.0912871
7.300000	0.0924059
7.250000	0.0936139
7.200000	0.0948515
7.150000	0.0958515
7.100000	0.0967921
7.050000	0.0978218
7.000000	0.0991089
6.950000	0.100208
6.900000	0.101366
6.850000	0.102554
6.800000	0.103624
6.750000	0.104901
6.700000	0.106356
6.650000	0.107554
6.600000	0.10895
6.550000	0.110416
6.500000	0.111713
6.450000	0.11299
6.400000	0.114
6.350000	0.115366
6.300000	0.116653
6.250000	0.118198
6.200000	0.119624
6.150000	0.12099
6.100000	0.122455
6.050000	0.12402
6.000000	0.125446
5.950000	0.12696
5.900000	0.128475
5.850000	0.129792
5.800000	0.131604
5.750000	0.133
5.700000	0.134515
5.650000	0.136238
5.600000	0.137683
5.550000	0.139069
5.500000	0.140891
5.450000	0.142396
5.400000	0.143861
5.350000	0.145693
5.300000	0.147238
5.250000	0.148911
5.200000	0.150614
5.150000	0.152574
5.100000	0.154386
5.050000	0.156119
5.000000	0.157802
4.950000	0.159426
4.900000	0.161228
4.850000	0.163257
4.800000	0.165277
4.750000	0.16702
4.700000	0.168782
4.650000	0.170733
4.600000	0.172832
4.550000	0.174911
4.500000	0.177109
4.450000	0.17898
4.400000	0.18102
4.350000	0.18302
4.300000	0.185188
4.250000	0.187238
4.200000	0.189317
4.150000	0.191267
4.100000	0.193455
4.050000	0.195733
4.000000	0.19797
3.950000	0.200406
3.900000	0.202465
3.850000	0.204525
3.800000	0.206584
3.750000	0.208901
3.700000	0.211277
3.650000	0.213545
3.600000	0.215713
3.550000	0.218099
3.500000	0.220406
3.450000	0.223178
3.400000	0.225624
3.350000	0.228465
3.300000	0.23098
3.250000	0.233386
3.200000	0.236089
3.150000	0.238901
3.100000	0.241257
3.050000	0.243653
3.000000	0.246248
2.950000	0.249317
2.900000	0.25199
2.850000	0.254941
2.800000	0.257772
2.750000	0.260139
2.700000	0.262832
2.650000	0.265772
2.600000	0.268792
2.550000	0.271564
2.500000	0.274079
2.450000	0.276842
2.400000	0.27998
2.350000	0.282703
2.300000	0.285475
2.250000	0.288347
2.200000	0.291416
2.150000	0.294554
2.100000	0.297574
2.050000	0.300842
2.000000	0.304109
1.950000	0.307277
1.900000	0.310307
1.850000	0.313267
1.800000	0.316465
1.750000	0.31996
1.700000	0.323129
1.650000	0.326347
1.600000	0.329624
1.550000	0.333069
1.500000	0.336475
1.450000	0.340119
1.400000	0.343515
1.350000	0.347079
1.300000	0.350337
1.250000	0.35395
1.200000	0.357386
1.150000	0.361119
1.100000	0.364505
1.050000	0.368109
1.000000	0.371604
0.950000	0.37495
0.900000	0.378436
0.850000	0.382129
0.800000	0.385941
0.750000	0.389861
0.700000	0.393545
0.650000	0.397465
0.600000	0.401119
0.550000	0.404713
0.500000	0.408495
0.450000	0.412356
0.400000	0.416139
0.350000	0.420149
0.300000	0.42401
0.250000	0.42803
0.200000	0.431535
0.150000	0.435366
0.100000	0.43904
0.050000	0.442525
0.000000	0.446564
-0.050000	0.450436
-0.100000	0.454149
-0.150000	0.458228
-0.200000	0.462347
-0.250000	0.466307
-0.300000	0.470376
-0.350000	0.474693
-0.400000	0.478545
-0.450000	0.482762
-0.500000	0.486881
-0.550000	0.49104
-0.600000	0.495109
-0.650000	0.499109
-0.700000	0.503248
-0.750000	0.507475
-0.800000	0.511653
-0.850000	0.515723
-0.900000	0.519941
-0.950000	0.524188
-1.000000	0.528099
-1.050000	0.531792
-1.100000	0.535812
-1.150000	0.540168
-1.200000	0.544248
-1.250000	0.54898
-1.300000	0.553257
-1.350000	0.557802
-1.400000	0.562158
-1.450000	0.566109
-1.500000	0.570525
-1.550000	0.574901
-1.600000	0.579198
-1.650000	0.583842
-1.700000	0.588277
-1.750000	0.592406
-1.800000	0.596832
-1.850000	0.601228
-1.900000	0.605416
-1.950000	0.609614
-2.000000	0.61396
-2.050000	0.61801
-2.100000	0.622347
-2.150000	0.627059
-2.200000	0.63104
-2.250000	0.635287
-2.300000	0.639733
-2.350000	0.643663
-2.400000	0.648139
-2.450000	0.652436
-2.500000	0.656257
-2.550000	0.660188
-2.600000	0.664089
-2.650000	0.668059
-2.700000	0.67204
-2.750000	0.675822
-2.800000	0.680495
-2.850000	0.684931
-2.900000	0.689218
-2.950000	0.692901
-3.000000	0.696881
-3.050000	0.701
-3.100000	0.704832
-3.150000	0.709069
-3.200000	0.713287
-3.250000	0.717416
-3.300000	0.721386
-3.350000	0.725545
-3.400000	0.729149
-3.450000	0.73296
-3.500000	0.736574
-3.550000	0.740376
-3.600000	0.74397
-3.650000	0.747782
-3.700000	0.751238
-3.750000	0.754832
-3.800000	0.758634
-3.850000	0.762347
-3.900000	0.765743
-3.950000	0.769317
-4.000000	0.772812
-4.050000	0.776158
-4.100000	0.779475
-4.150000	0.783
-4.200000	0.786772
-4.250000	0.790822
-4.300000	0.794277
-4.350000	0.797614
-4.400000	0.801198
-4.450000	0.804465
-4.500000	0.807693
-4.550000	0.810782
-4.600000	0.81401
-4.650000	0.817168
-4.700000	0.820416
-4.750000	0.823901
-4.800000	0.827228
-4.850000	0.830267
-4.900000	0.833406
-4.950000	0.836703
-5.000000	0.839663
-5.050000	0.842426
-5.100000	0.845455
-5.150000	0.848267
-5.200000	0.851337
-5.250000	0.854109
-5.300000	0.856891
-5.350000	0.859634
-5.400000	0.862515
-5.450000	0.865307
-5.500000	0.86795
-5.550000	0.87004
-5.600000	0.872495
-5.650000	0.875079
-5.700000	0.877851
-5.750000	0.880366
-5.800000	0.882693
-5.850000	0.885119
-5.900000	0.887723
-5.950000	0.890188
-6.000000	0.892545
-6.050000	0.894871
-6.100000	0.896891
-6.150000	0.899317
-6.200000	0.901703
-6.250000	0.903931
-6.300000	0.90598
-6.350000	0.908218
-6.400000	0.910426
-6.450000	0.912673
-6.500000	0.914832
-6.550000	0.916861
-6.600000	0.918782
-6.650000	0.920723
-6.700000	0.922663
-6.750000	0.924426
-6.800000	0.926158
-6.850000	0.927842
-6.900000	0.929188
-6.950000	0.930822
-7.000000	0.932614
-7.050000	0.934059
-7.100000	0.935941
-7.150000	0.937426
-7.200000	0.938901
-7.250000	0.940574
-7.300000	0.942297
-7.350000	0.943525
-7.400000	0.94499
-7.450000	0.946426
-7.500000	0.947614
-7.550000	0.948752
-7.600000	0.94996
-7.650000	0.951109
-7.700000	0.952198
-7.750000	0.953426
-7.800000	0.954644
-7.850000	0.955832
-7.900000	0.95704
-7.950000	0.958257
-8.000000	0.959356
-8.050000	0.960277
-8.100000	0.961337
-8.150000	0.962545
-8.200000	0.963465
-8.250000	0.964376
-8.300000	0.965228
-8.350000	0.966139
-8.400000	0.967188
-8.450000	0.968079
-8.500000	0.969
-8.550000	0.96998
-8.600000	0.970812
-8.650000	0.971653
-8.700000	0.972515
-8.750000	0.973297
-8.800000	0.974149
-8.850000	0.974861
-8.900000	0.975594
-8.950000	0.976248
-9.000000	0.976891
-9.050000	0.977653
-9.100000	0.978198
-9.150000	0.978901
-9.200000	0.979653
-9.250000	0.980168
-9.300000	0.980792
-9.350000	0.981347
-9.400000	0.981891
-9.450000	0.982545
-9.500000	0.98298
-9.550000	0.983535
-9.600000	0.984119
-9.650000	0.984832
-9.700000	0.985366
-9.750000	0.985911
-9.800000	0.986287
-9.850000	0.986644
-9.900000	0.98697
-9.950000	1
&
94.950000	2.51478e-12
94.900000	2.55126e-12
94.850000	2.58827e-12
94.800000	2.62582e-12
94.750000	2.66391e-12
94.700000	2.70256e-12
94.650000	2.74177e-12
94.600000	2.78154e-12
94.550000	2.82189e-12
94.500000	2.86283e-12
94.450000	2.90436e-12
94.400000	2.9465e-12
94.350000	2.98924e-12
94.300000	3.03261e-12
94.250000	3.0766e-12
94.200000	3.12124e-12
94.150000	3.16652e-12
94.100000	3.21245e-12
94.050000	3.25906e-12
94.000000	3.30634e-12
93.950000	3.3543e-12
93.900000	3.40296e-12
93.850000	3.45233e-12
93.800000	3.50241e-12
93.750000	3.55322e-12
93.700000	3.60477e-12
93.650000	3.65706e-12
93.600000	3.71012e-12
93.550000	3.76394e-12
93.500000	3.81854e-12
93.450000	3.87394e-12
93.400000	3.93014e-12
93.350000	3.98715e-12
93.300000	4.04499e-12
93.250000	4.10367e-12
93.200000	4.16321e-12
93.150000	4.2236e-12
93.100000	4.28487e-12
93.050000	4.34703e-12
93.000000	4.4101e-12
92.950000	4.47407e-12
92.900000	4.53898e-12
92.850000	4.60482e-12
92.800000	4.67162e-12
92.750000	4.7394e-12
92.700000	4.80815e-12
92.650000	4.8779e-12
92.600000	4.94866e-12
92.550000	5.02045e-12
92.500000	5.09328e-12
92.450000	5.16717e-12
92.400000	5.24213e-12
92.350000	5.31817e-12
92.300000	5.39532e-12
92.250000	5.47359e-12
92.200000	5.553e-12
92.150000	5.63355e-12
92.100000	5.71528e-12
92.050000	5.79819e-12
92.000000	5.8823e-12
91.950000	5.96763e-12
91.900000	6.0542e-12
91.850000	6.14203e-12
91.800000	6.23113e-12
91.750000	6.32152e-12
91.700000	6.41322e-12
91.650000	6.50626e-12
91.600000	6.60064e-12
91.550000	6.69639e-12
91.500000	6.79354e-12
91.450000	6.89209e-12
91.400000	6.99207e-12
91.350000	7.0935e-12
91.300000	7.1964e-12
91.250000	7.30079e-12
91.200000	7.4067e-12
91.150000	7.51415e-12
91.100000	7.62315e-12
91.050000	7.73374e-12
91.000000	7.84593e-12
90.950000	7.95974e-12
90.900000	8.07521e-12
90.850000	8.19235e-12
90.800000	8.31119e-12
90.750000	8.43176e-12
90.700000	8.55407e-12
90.650000	8.67816e-12
90.600000	8.80405e-12
90.550000	8.93176e-12
90.500000	9.06133e-12
90.450000	9.19278e-12
90.400000	9.32613e-12
90.350000	9.46142e-12
90.300000	9.59867e-12
90.250000	9.73791e-12
90.200000	9.87917e-12
90.150000	1.00225e-11
90.100000	1.01679e-11
90.050000	1.03154e-11
90.000000	1.0465e-11
89.950000	1.06168e-11
89.900000	1.07708e-11
89.850000	1.09271e-11
89.800000	1.10856e-11
89.750000	1.12464e-11
89.700000	1.14095e-11
89.650000	1.1575e-11
89.600000	1.17429e-11
89.550000	1.19133e-11
89.500000	1.20861e-11
89.450000	1.22614e-11
89.400000	1.24393e-11
89.350000	1.26197e-11
89.300000	1.28028e-11
89.250000	1.29885e-11
89.200000	1.31769e-11
89.150000	1.33681e-11
89.100000	1.3562e-11
89.050000	1.37587e-11
89.000000	1.39583e-11
88.950000	1.41608e-11
88.900000	1.43662e-11
88.850000	1.45746e-11
88.800000	1.4786e-11
88.750000	1.50005e-11
88.700000	1.52181e-11
88.650000	1.54388e-11
88.600000	1.56628e-11
88.550000	1.589e-11
88.500000	1.61205e-11
88.450000	1.63543e-11
88.400000	1.65916e-11
88.350000	1.68322e-11
88.300000	1.70764e-11
88.250000	1.73241e-11
88.200000	1.75754e-11
88.150000	1.78303e-11
88.100000	1.8089e-11
88.050000	1.83514e-11
88.000000	1.86176e-11
87.950000	1.88876e-11
87.900000	1.91616e-11
87.850000	1.94396e-11
87.800000	1.97216e-11
87.750000	2.00076e-11
87.700000	2.02978e-11
87.650000	2.05923e-11
87.600000	2.0891e-11
87.550000	2.1194e-11
87.500000	2.15015e-11
87.450000	2.18133e-11
87.400000	2.21298e-11
87.350000	2.24508e-11
87.300000	2.27764e-11
87.250000	2.31068e-11
87.200000	2.3442e-11
87.150000	2.3782e-11
87.100000	2.4127e-11
87.050000	2.4477e-11
87.000000	2.4832e-11
86.950000	2.51922e-11
86.900000	2.55576e-11
86.850000	2.59284e-11
86.800000	2.63045e-11
86.750000	2.6686e-11
86.700000	2.70731e-11
86.650000	2.74658e-11
86.600000	2.78642e-11
86.550000	2.82684e-11
86.500000	2.86784e-11
86.450000	2.90944e-11
86.400000	2.95164e-11
86.350000	2.99446e-11
86.300000	3.03789e-11
86.250000	3.08196e-11
86.200000	3.12666e-11
86.150000	3.17202e-11
86.100000	3.21803e-11
86.050000	3.2647e-11
86.000000	3.31206e-11
85.950000	3.3601e-11
85.900000	3.40884e-11
85.850000	3.45829e-11
85.800000	3.50845e-11
85.750000	3.55934e-11
85.700000	3.61097e-11
85.650000	3.66335e-11
85.600000	3.71648e-11
85.550000	3.77039e-11
85.500000	3.82508e-11
85.450000	3.88056e-11
85.400000	3.93685e-11
85.350000	3.99395e-11
85.300000	4.05189e-11
85.250000	4.11066e-11
85.200000	4.17028e-11
85.150000	4.23077e-11
85.100000	4.29214e-11
85.050000	4.3544e-11
85.000000	4.41756e-11
84.950000	4.48163e-11
84.900000	4.54664e-11
84.850000	4.61259e-11
84.800000	4.67949e-11
84.750000	4.74737e-11
84.700000	4.81623e-11
84.650000	4.88608e-11
84.600000	4.95696e-11
84.550000	5.02886e-11
84.500000	5.1018e-11
84.450000	5.1758e-11
84.400000	5.25087e-11
84.350000	5.32703e-11
84.300000	5.4043e-11
84.250000	5.48269e-11
84.200000	5.56221e-11
84.150000	5.64289e-11
84.100000	5.72474e-11
84.050000	5.80777e-11
84.000000	5.89201e-11
83.950000	5.97747e-11
83.900000	6.06417e-11
83.850000	6.15213e-11
83.800000	6.24137e-11
83.750000	6.33189e-11
83.700000	6.42374e-11
83.650000	6.51691e-11
83.600000	6.61143e-11
83.550000	6.70733e-11
83.500000	6.80461e-11
83.450000	6.90331e-11
83.400000	7.00344e-11
83.350000	7.10502e-11
83.300000	7.20807e-11
83.250000	7.31262e-11
83.200000	7.41869e-11
83.150000	7.52629e-11
83.100000	7.63546e-11
83.050000	7.7462e-11
83.000000	7.85856e-11
82.950000	7.97254e-11
82.900000	8.08817e-11
82.850000	8.20549e-11
82.800000	8.3245e-11
82.750000	8.44524e-11
82.700000	8.56773e-11
82.650000	8.692e-11
82.600000	8.81807e-11
82.550000	8.94597e-11
82.500000	9.07572e-11
82.450000	9.20736e-11
82.400000	9.3409e-11
82.350000	9.47638e-11
82.300000	9.61383e-11
82.250000	9.75327e-11
82.200000	9.89473e-11
82.150000	1.00382e-10
82.100000	1.01838e-10
82.050000	1.03315e-10
82.000000	1.04814e-10
81.950000	1.06334e-10
81.900000	1.07876e-10
81.850000	1.09441e-10
81.800000	1.11028e-10
81.750000	1.12639e-10
81.700000	1.14272e-10
81.650000	1.1593e-10
81.600000	1.17611e-10
81.550000	1.19317e-10
81.500000	1.21048e-10
81.450000	1.22803e-10
81.400000	1.24584e-10
81.350000	1.26391e-10
81.300000	1.28224e-10
81.250000	1.30084e-10
81.200000	1.31971e-10
81.150000	1.33885e-10
81.100000	1.35827e-10
81.050000	1.37797e-10
81.000000	1.39795e-10
80.950000	1.41823e-10
80.900000	1.4388e-10
80.850000	1.45967e-10
80.800000	1.48084e-10
80.750000	1.50231e-10
80.700000	1.5241e-10
80.650000	1.54621e-10
80.600000	1.56863e-10
80.550000	1.59138e-10
80.500000	1.61446e-10
80.450000	1.63788e-10
80.400000	1.66163e-10
80.350000	1.68573e-10
80.300000	1.71018e-10
80.250000	1.73499e-10
80.200000	1.76015e-10
80.150000	1.78568e-10
80.100000	1.81158e-10
80.050000	1.83785e-10
80.000000	1.86451e-10
79.950000	1.89155e-10
79.900000	1.91898e-10
79.850000	1.94681e-10
79.800000	1.97505e-10
79.750000	2.00369e-10
79.700000	2.03275e-10
79.650000	2.06223e-10
79.600000	2.09214e-10
79.550000	2.12248e-10
79.500000	2.15327e-10
79.450000	2.1845e-10
79.400000	2.21618e-10
79.350000	2.24832e-10
79.300000	2.28093e-10
79.250000	2.31401e-10
79.200000	2.34757e-10
79.150000	2.38161e-10
79.100000	2.41616e-10
79.050000	2.4512e-10
79.000000	2.48675e-10
78.950000	2.52281e-10
78.900000	2.5594e-10
78.850000	2.59652e-10
78.800000	2.63418e-10
78.750000	2.67238e-10
78.700000	2.71114e-10
78.650000	2.75046e-10
78.600000	2.79034e-10
78.550000	2.83081e-10
78.500000	2.87187e-10
78.450000	2.91352e-10
78.400000	2.95577e-10
78.350000	2.99864e-10
78.300000	3.04213e-10
78.250000	3.08625e-10
78.200000	3.131e-10
78.150000	3.17641e-10
78.100000	3.22248e-10
78.050000	3.26921e-10
78.000000	3.31663e-10
77.950000	3.36472e-10
77.900000	3.41352e-10
77.850000	3.46303e-10
77.800000	3.51325e-10
77.750000	3.5642e-10
77.700000	3.61589e-10
77.650000	3.66833e-10
77.600000	3.72153e-10
77.550000	3.7755e-10
77.500000	3.83025e-10
77.450000	3.8858e-10
77.400000	3.94216e-10
77.350000	3.99933e-10
77.300000	4.05733e-10
77.250000	4.11617e-10
77.200000	4.17586e-10
77.150000	4.23642e-10
77.100000	4.29786e-10
77.050000	4.36019e-10
77.000000	4.42342e-10
76.950000	4.48757e-10
76.900000	4.55265e-10
76.850000	4.61867e-10
76.800000	4.68565e-10
76.750000	4.7536e-10
76.700000	4.82254e-10
76.650000	4.89248e-10
76.600000	4.96343e-10
76.550000	5.03541e-10
76.500000	5.10843e-10
76.450000	5.18252e-10
76.400000	5.25767e-10
76.350000	5.33392e-10
76.300000	5.41127e-10
76.250000	5.48975e-10
76.200000	5.56936e-10
76.150000	5.65012e-10
76.100000	5.73206e-10
76.050000	5.81519e-10
76.000000	5.89952e-10
75.950000	5.98507e-10
75.900000	6.07187e-10
75.850000	6.15992e-10
75.800000	6.24925e-10
75.750000	6.33987e-10
75.700000	6.43181e-10
75.650000	6.52509e-10
75.600000	6.61971e-10
75.550000	6.71571e-10
75.500000	6.8131e-10
75.450000	6.9119e-10
75.400000	7.01213e-10
75.350000	7.11382e-10
75.300000	7.21698e-10
75.250000	7.32164e-10
75.200000	7.42781e-10
75.150000	7.53553e-10
75.100000	7.6448e-10
75.050000	7.75566e-10
75.000000	7.86813e-10
74.950000	7.98223e-10
74.900000	8.09798e-10
74.850000	8.21542e-10
74.800000	8.33455e-10
74.750000	8.45541e-10
74.700000	8.57803e-10
74.650000	8.70242e-10
74.600000	8.82862e-10
74.550000	8.95664e-10
74.500000	9.08653e-10
74.450000	9.21829e-10
74.400000	9.35197e-10
74.350000	9.48758e-10
74.300000	9.62516e-10
74.250000	9.76474e-10
74.200000	9.90634e-10
74.150000	1.005e-09
74.100000	1.01957e-09
74.050000	1.03436e-09
74.000000	1.04936e-09
73.950000	1.06457e-09
73.900000	1.08001e-09
73.850000	1.09567e-09
73.800000	1.11156e-09
73.750000	1.12768e-09
73.700000	1.14403e-09
73.650000	1.16062e-09
73.600000	1.17745e-09
73.550000	1.19452e-09
73.500000	1.21185e-09
73.450000	1.22942e-09
73.400000	1.24725e-09
73.350000	1.26533e-09
73.300000	1.28368e-09
73.250000	1.3023e-09
73.200000	1.32118e-09
73.150000	1.34034e-09
73.100000	1.35977e-09
73.050000	1.37949e-09
73.000000	1.39949e-09
72.950000	1.41979e-09
72.900000	1.44038e-09
72.850000	1.46126e-09
72.800000	1.48245e-09
72.750000	1.50395e-09
72.700000	1.52575e-09
72.650000	1.54788e-09
72.600000	1.57032e-09
72.550000	1.59309e-09
72.500000	1.61619e-09
72.450000	1.63963e-09
72.400000	1.6634e-09
72.350000	1.68752e-09
72.300000	1.71199e-09
72.250000	1.73682e-09
72.200000	1.762e-09
72.150000	1.78755e-09
72.100000	1.81347e-09
72.050000	1.83977e-09
72.000000	1.86644e-09
71.950000	1.89351e-09
71.900000	1.92096e-09
71.850000	1.94882e-09
71.800000	1.97708e-09
71.750000	2.00574e-09
71.700000	2.03483e-09
71.650000	2.06433e-09
71.600000	2.09426e-09
71.550000	2.12463e-09
71.500000	2.15544e-09
71.450000	2.18669e-09
71.400000	2.2184e-09
71.350000	2.25056e-09
71.300000	2.2832e-09
71.250000	2.3163e-09
71.200000	2.34989e-09
71.150000	2.38396e-09
71.100000	2.41853e-09
71.050000	2.4536e-09
71.000000	2.48917e-09
70.950000	2.52526e-09
70.900000	2.56188e-09
70.850000	2.59903e-09
70.800000	2.63671e-09
70.750000	2.67494e-09
70.700000	2.71373e-09
70.650000	2.75307e-09
70.600000	2.79299e-09
70.550000	2.83349e-09
70.500000	2.87457e-09
70.450000	2.91625e-09
70.400000	2.95854e-09
70.350000	3.00143e-09
70.300000	3.04495e-09
70.250000	3.0891e-09
70.200000	3.13389e-09
70.150000	3.17933e-09
70.100000	3.22543e-09
70.050000	3.27219e-09
70.000000	3.31964e-09
69.950000	3.36777e-09
69.900000	3.4166e-09
69.850000	3.46614e-09
69.800000	3.51639e-09
69.750000	3.56738e-09
69.700000	3.6191e-09
69.650000	3.67157e-09
69.600000	3.72481e-09
69.550000	3.77881e-09
69.500000	3.8336e-09
69.450000	3.88919e-09
69.400000	3.94557e-09
69.350000	4.00278e-09
69.300000	4.06082e-09
69.250000	4.11969e-09
69.200000	4.17942e-09
69.150000	4.24002e-09
69.100000	4.30149e-09
69.050000	4.36386e-09
69.000000	4.42713e-09
68.950000	4.49132e-09
68.900000	4.55643e-09
68.850000	4.6225e-09
68.800000	4.68951e-09
68.750000	4.75751e-09
68.700000	4.82648e-09
68.650000	4.89646e-09
68.600000	4.96745e-09
68.550000	5.03947e-09
68.500000	5.11253e-09
68.450000	5.18666e-09
68.400000	5.26185e-09
68.350000	5.33814e-09
68.300000	5.41554e-09
68.250000	5.49405e-09
68.200000	5.57371e-09
68.150000	5.65451e-09
68.100000	5.73649e-09
68.050000	5.81966e-09
68.000000	5.90404e-09
67.950000	5.98963e-09
67.900000	6.07647e-09
67.850000	6.16457e-09
67.800000	6.25394e-09
67.750000	6.34461e-09
67.700000	6.43659e-09
67.650000	6.52991e-09
67.600000	6.62458e-09
67.550000	6.72062e-09
67.500000	6.81806e-09
67.450000	6.9169e-09
67.400000	7.01718e-09
67.350000	7.11892e-09
67.300000	7.22212e-09
67.250000	7.32683e-09
67.200000	7.43305e-09
67.150000	7.54081e-09
67.100000	7.65013e-09
67.050000	7.76104e-09
67.000000	7.87356e-09
66.950000	7.9877e-09
66.900000	8.10351e-09
66.850000	8.22099e-09
66.800000	8.34017e-09
66.750000	8.46108e-09
66.700000	8.58374e-09
66.650000	8.70818e-09
66.600000	8.83443e-09
66.550000	8.9625e-09
66.500000	9.09243e-09
66.450000	9.22425e-09
66.400000	9.35797e-09
66.350000	9.49364e-09
66.300000	9.63127e-09
66.250000	9.77089e-09
66.200000	9.91254e-09
66.150000	1.00562e-08
66.100000	1.0202e-08
66.050000	1.03499e-08
66.000000	1.05e-08
65.950000	1.06522e-08
65.900000	1.08066e-08
65.850000	1.09633e-08
65.800000	1.11222e-08
65.750000	1.12834e-08
65.700000	1.1447e-08
65.650000	1.1613e-08
65.600000	1.17813e-08
65.550000	1.19521e-08
65.500000	1.21254e-08
65.450000	1.23011e-08
65.400000	1.24795e-08
65.350000	1.26604e-08
65.300000	1.28439e-08
65.250000	1.30301e-08
65.200000	1.3219e-08
65.150000	1.34106e-08
65.100000	1.3605e-08
65.050000	1.38022e-08
65.000000	1.40023e-08
64.950000	1.42053e-08
64.900000	1.44112e-08
64.850000	1.46201e-08
64.800000	1.48321e-08
64.750000	1.50471e-08
64.700000	1.52652e-08
64.650000	1.54865e-08
64.600000	1.5711e-08
64.550000	1.59387e-08
64.500000	1.61698e-08
64.450000	1.64042e-08
64.400000	1.66419e-08
64.350000	1.68832e-08
64.300000	1.71279e-08
64.250000	1.73762e-08
64.200000	1.76281e-08
64.150000	1.78836e-08
64.100000	1.81428e-08
64.050000	1.84058e-08
64.000000	1.86726e-08
63.950000	1.89433e-08
63.900000	1.92179e-08
63.850000	1.94965e-08
63.800000	1.97791e-08
63.750000	2.00658e-08
63.700000	2.03567e-08
63.650000	2.06517e-08
63.600000	2.09511e-08
63.550000	2.12548e-08
63.500000	2.15629e-08
63.450000	2.18754e-08
63.400000	2.21925e-08
63.350000	2.25142e-08
63.300000	2.28406e-08
63.250000	2.31716e-08
63.200000	2.35075e-08
63.150000	2.38482e-08
63.100000	2.41939e-08
63.050000	2.45446e-08
63.000000	2.49004e-08
62.950000	2.52613e-08
62.900000	2.56275e-08
62.850000	2.59989e-08
62.800000	2.63758e-08
62.750000	2.67581e-08
62.700000	2.71459e-08
62.650000	2.75394e-08
62.600000	2.79386e-08
62.550000	2.83435e-08
62.500000	2.87544e-08
62.450000	2.91712e-08
62.400000	2.9594e-08
62.350000	3.00229e-08
62.300000	3.04581e-08
62.250000	3.08996e-08
62.200000	3.13474e-08
62.150000	3.18018e-08
62.100000	3.22627e-08
62.050000	3.27303e-08
62.000000	3.32047e-08
61.950000	3.3686e-08
61.900000	3.41743e-08
61.850000	3.46696e-08
61.800000	3.51721e-08
61.750000	3.56819e-08
61.700000	3.6199e-08
61.650000	3.67237e-08
61.600000	3.7256e-08
61.550000	3.7796e-08
61.500000	3.83438e-08
61.450000	3.88995e-08
61.400000	3.94633e-08
61.350000	4.00353e-08
61.300000	4.06155e-08
61.250000	4.12042e-08
61.200000	4.18014e-08
61.150000	4.24072e-08
61.100000	4.30219e-08
61.050000	4.36454e-08
61.000000	4.4278e-08
60.950000	4.49197e-08
60.900000	4.55707e-08
60.850000	4.62312e-08
60.800000	4.69013e-08
60.750000	4.7581e-08
60.700000	4.82706e-08
60.650000	4.89702e-08
60.600000	4.96799e-08
60.550000	5.03999e-08
60.500000	5.11304e-08
60.450000	5.18714e-08
60.400000	5.26232e-08
60.350000	5.33858e-08
60.300000	5.41595e-08
60.250000	5.49445e-08
60.200000	5.57408e-08
60.150000	5.65486e-08
60.100000	5.73681e-08
60.050000	5.81995e-08
60.000000	5.9043e-08
59.950000	5.98987e-08
59.900000	6.07668e-08
59.850000	6.16474e-08
59.800000	6.25408e-08
59.750000	6.34472e-08
59.700000	6.43667e-08
59.650000	6.52995e-08
59.600000	6.62458e-08
59.550000	6.72059e-08
59.500000	6.81799e-08
59.450000	6.91679e-08
59.400000	7.01703e-08
59.350000	7.11872e-08
59.300000	7.22189e-08
59.250000	7.32654e-08
59.200000	7.43272e-08
59.150000	7.54043e-08
59.100000	7.64971e-08
59.050000	7.76056e-08
59.000000	7.87303e-08
58.950000	7.98712e-08
58.900000	8.10287e-08
58.850000	8.22029e-08
58.800000	8.33941e-08
58.750000	8.46026e-08
58.700000	8.58287e-08
58.650000	8.70724e-08
58.600000	8.83342e-08
58.550000	8.96143e-08
58.500000	9.09129e-08
58.450000	9.22304e-08
58.400000	9.35669e-08
58.350000	9.49228e-08
58.300000	9.62983e-08
58.250000	9.76937e-08
58.200000	9.91094e-08
58.150000	1.00546e-07
58.100000	1.02003e-07
58.050000	1.03481e-07
58.000000	1.0498e-07
57.950000	1.06501e-07
57.900000	1.08045e-07
57.850000	1.0961e-07
57.800000	1.11199e-07
57.750000	1.1281e-07
57.700000	1.14445e-07
57.650000	1.16103e-07
57.600000	1.17785e-07
57.550000	1.19492e-07
57.500000	1.21224e-07
57.450000	1.2298e-07
57.400000	1.24762e-07
57.350000	1.2657e-07
57.300000	1.28404e-07
57.250000	1.30265e-07
57.200000	1.32152e-07
57.150000	1.34067e-07
57.100000	1.3601e-07
57.050000	1.3798e-07
57.000000	1.3998e-07
56.950000	1.42008e-07
56.900000	1.44066e-07
56.850000	1.46153e-07
56.800000	1.48271e-07
56.750000	1.50419e-07
56.700000	1.52599e-07
56.650000	1.5481e-07
56.600000	1.57053e-07
56.550000	1.59328e-07
56.500000	1.61637e-07
56.450000	1.63979e-07
56.400000	1.66355e-07
56.350000	1.68765e-07
56.300000	1.7121e-07
56.250000	1.73691e-07
56.200000	1.76208e-07
56.150000	1.78761e-07
56.100000	1.81351e-07
56.050000	1.83978e-07
56.000000	1.86644e-07
55.950000	1.89348e-07
55.900000	1.92091e-07
55.850000	1.94874e-07
55.800000	1.97698e-07
55.750000	2.00562e-07
55.700000	2.03468e-07
55.650000	2.06416e-07
55.600000	2.09407e-07
55.550000	2.1244e-07
55.500000	2.15518e-07
55.450000	2.18641e-07
55.400000	2.21808e-07
55.350000	2.25022e-07
55.300000	2.28282e-07
55.250000	2.31589e-07
55.200000	2.34945e-07
55.150000	2.38348e-07
55.100000	2.41802e-07
55.050000	2.45305e-07
55.000000	2.48859e-07
54.950000	2.52464e-07
54.900000	2.56122e-07
54.850000	2.59832e-07
54.800000	2.63596e-07
54.750000	2.67415e-07
54.700000	2.71289e-07
54.650000	2.75219e-07
54.600000	2.79207e-07
54.550000	2.83251e-07
54.500000	2.87355e-07
54.450000	2.91518e-07
54.400000	2.95741e-07
54.350000	3.00025e-07
54.300000	3.04372e-07
54.250000	3.08781e-07
54.200000	3.13254e-07
54.150000	3.17792e-07
54.100000	3.22396e-07
54.050000	3.27066e-07
54.000000	3.31804e-07
53.950000	3.36611e-07
53.900000	3.41487e-07
53.850000	3.46434e-07
53.800000	3.51452e-07
53.750000	3.56544e-07
53.700000	3.61708e-07
53.650000	3.66948e-07
53.600000	3.72264e-07
53.550000	3.77656e-07
53.500000	3.83127e-07
53.450000	3.88677e-07
53.400000	3.94307e-07
53.350000	4.00019e-07
53.300000	4.05813e-07
53.250000	4.11691e-07
53.200000	4.17655e-07
53.150000	4.23705e-07
53.100000	4.29842e-07
53.050000	4.36069e-07
53.000000	4.42385e-07
52.950000	4.48793e-07
52.900000	4.55294e-07
52.850000	4.61889e-07
52.800000	4.68579e-07
52.750000	4.75366e-07
52.700000	4.82252e-07
52.650000	4.89237e-07
52.600000	4.96323e-07
52.550000	5.03512e-07
52.500000	5.10805e-07
52.450000	5.18204e-07
52.400000	5.2571e-07
52.350000	5.33324e-07
52.300000	5.41049e-07
52.250000	5.48886e-07
52.200000	5.56836e-07
52.150000	5.64901e-07
52.100000	5.73083e-07
52.050000	5.81383e-07
52.000000	5.89804e-07
51.950000	5.98346e-07
51.900000	6.07012e-07
51.850000	6.15804e-07
51.800000	6.24723e-07
51.750000	6.33771e-07
51.700000	6.4295e-07
51.650000	6.52262e-07
51.600000	6.61709e-07
51.550000	6.71292e-07
51.500000	6.81014e-07
51.450000	6.90877e-07
51.400000	7.00883e-07
51.350000	7.11034e-07
51.300000	7.21332e-07
51.250000	7.31778e-07
51.200000	7.42376e-07
51.150000	7.53128e-07
51.100000	7.64035e-07
51.050000	7.751e-07
51.000000	7.86325e-07
50.950000	7.97712e-07
50.900000	8.09265e-07
50.850000	8.20985e-07
50.800000	8.32874e-07
50.750000	8.44935e-07
50.700000	8.57172e-07
50.650000	8.69585e-07
50.600000	8.82178e-07
50.550000	8.94953e-07
50.500000	9.07913e-07
50.450000	9.21061e-07
50.400000	9.34399e-07
50.350000	9.4793e-07
50.300000	9.61657e-07
50.250000	9.75583e-07
50.200000	9.8971e-07
50.150000	1.00404e-06
50.100000	1.01858e-06
50.050000	1.03333e-06
50.000000	1.04829e-06
49.950000	1.06347e-06
49.900000	1.07887e-06
49.850000	1.0945e-06
49.800000	1.11034e-06
49.750000	1.12642e-06
49.700000	1.14273e-06
49.650000	1.15928e-06
49.600000	1.17607e-06
49.550000	1.19309e-06
49.500000	1.21037e-06
49.450000	1.2279e-06
49.400000	1.24568e-06
49.350000	1.26371e-06
49.300000	1.28201e-06
49.250000	1.30057e-06
49.200000	1.3194e-06
49.150000	1.33851e-06
49.100000	1.35789e-06
49.050000	1.37755e-06
49.000000	1.39749e-06
48.950000	1.41773e-06
48.900000	1.43825e-06
48.850000	1.45908e-06
48.800000	1.4802e-06
48.750000	1.50163e-06
48.700000	1.52337e-06
48.650000	1.54543e-06
48.600000	1.5678e-06
48.550000	1.5905e-06
48.500000	1.61353e-06
48.450000	1.63689e-06
48.400000	1.66059e-06
48.350000	1.68463e-06
48.300000	1.70902e-06
48.250000	1.73376e-06
48.200000	1.75886e-06
48.150000	1.78432e-06
48.100000	1.81016e-06
48.050000	1.83636e-06
48.000000	1.86295e-06
47.950000	1.88991e-06
47.900000	1.91727e-06
47.850000	1.94503e-06
47.800000	1.97319e-06
47.750000	2.00175e-06
47.700000	2.03073e-06
47.650000	2.06013e-06
47.600000	2.08995e-06
47.550000	2.1202e-06
47.500000	2.15089e-06
47.450000	2.18203e-06
47.400000	2.21362e-06
47.350000	2.24566e-06
47.300000	2.27817e-06
47.250000	2.31114e-06
47.200000	2.3446e-06
47.150000	2.37854e-06
47.100000	2.41296e-06
47.050000	2.44789e-06
47.000000	2.48332e-06
46.950000	2.51927e-06
46.900000	2.55573e-06
46.850000	2.59273e-06
46.800000	2.63025e-06
46.750000	2.66833e-06
46.700000	2.70695e-06
46.650000	2.74613e-06
46.600000	2.78587e-06
46.550000	2.8262e-06
46.500000	2.8671e-06
46.450000	2.9086e-06
46.400000	2.9507e-06
46.350000	2.9934e-06
46.300000	3.03673e-06
46.250000	3.08068e-06
46.200000	3.12526e-06
46.150000	3.17049e-06
46.100000	3.21638e-06
46.050000	3.26293e-06
46.000000	3.31015e-06
45.950000	3.35805e-06
45.900000	3.40665e-06
45.850000	3.45595e-06
45.800000	3.50597e-06
45.750000	3.55671e-06
45.700000	3.60818e-06
45.650000	3.66039e-06
45.600000	3.71336e-06
45.550000	3.7671e-06
45.500000	3.82162e-06
45.450000	3.87692e-06
45.400000	3.93302e-06
45.350000	3.98993e-06
45.300000	4.04767e-06
45.250000	4.10624e-06
45.200000	4.16566e-06
45.150000	4.22594e-06
45.100000	4.28709e-06
45.050000	4.34912e-06
45.000000	4.41205e-06
44.950000	4.4759e-06
44.900000	4.54066e-06
44.850000	4.60636e-06
44.800000	4.67301e-06
44.750000	4.74062e-06
44.700000	4.80922e-06
44.650000	4.8788e-06
44.600000	4.94939e-06
44.550000	5.021e-06
44.500000	5.09365e-06
44.450000	5.16734e-06
44.400000	5.24211e-06
44.350000	5.31795e-06
44.300000	5.39489e-06
44.250000	5.47294e-06
44.200000	5.55212e-06
44.150000	5.63244e-06
44.100000	5.71393e-06
44.050000	5.79659e-06
44.000000	5.88045e-06
43.950000	5.96552e-06
43.900000	6.05183e-06
43.850000	6.13937e-06
43.800000	6.22819e-06
43.750000	6.31829e-06
43.700000	6.40969e-06
43.650000	6.50241e-06
43.600000	6.59647e-06
43.550000	6.69189e-06
43.500000	6.78869e-06
43.450000	6.88689e-06
43.400000	6.98651e-06
43.350000	7.08757e-06
43.300000	7.19009e-06
43.250000	7.29409e-06
43.200000	7.3996e-06
43.150000	7.50663e-06
43.100000	7.6152e-06
43.050000	7.72535e-06
43.000000	7.83709e-06
42.950000	7.95044e-06
42.900000	8.06543e-06
42.850000	8.18208e-06
42.800000	8.30042e-06
42.750000	8.42047e-06
42.700000	8.54225e-06
42.650000	8.66579e-06
42.600000	8.79112e-06
42.550000	8.91826e-06
42.500000	9.04724e-06
42.450000	9.17808e-06
42.400000	9.31081e-06
42.350000	9.44546e-06
42.300000	9.58205e-06
42.250000	9.72062e-06
42.200000	9.86118e-06
42.150000	1.00038e-05
42.100000	1.01484e-05
42.050000	1.02952e-05
42.000000	1.04441e-05
41.950000	1.05951e-05
41.900000	1.07483e-05
41.850000	1.09037e-05
41.800000	1.10614e-05
41.750000	1.12213e-05
41.700000	1.13836e-05
41.650000	1.15481e-05
41.600000	1.17151e-05
41.550000	1.18845e-05
41.500000	1.20563e-05
41.450000	1.22306e-05
41.400000	1.24075e-05
41.350000	1.25868e-05
41.300000	1.27688e-05
41.250000	1.29534e-05
41.200000	1.31407e-05
41.150000	1.33307e-05
41.100000	1.35234e-05
41.050000	1.37189e-05
41.000000	1.39172e-05
40.950000	1.41184e-05
40.900000	1.43225e-05
40.850000	1.45295e-05
40.800000	1.47395e-05
40.750000	1.49526e-05
40.700000	1.51687e-05
40.650000	1.5388e-05
40.600000	1.56104e-05
40.550000	1.5836e-05
40.500000	1.60649e-05
40.450000	1.62971e-05
40.400000	1.65327e-05
40.350000	1.67716e-05
40.300000	1.7014e-05
40.250000	1.72599e-05
40.200000	1.75094e-05
40.150000	1.77624e-05
40.100000	1.80191e-05
40.050000	1.82795e-05
40.000000	1.85437e-05
39.950000	1.88117e-05
39.900000	1.90835e-05
39.850000	1.93593e-05
39.800000	1.9639e-05
39.750000	1.99228e-05
39.700000	2.02107e-05
39.650000	2.05027e-05
39.600000	2.0799e-05
39.550000	2.10995e-05
39.500000	2.14044e-05
39.450000	2.17136e-05
39.400000	2.20273e-05
39.350000	2.23456e-05
39.300000	2.26684e-05
39.250000	2.29959e-05
39.200000	2.33282e-05
39.150000	2.36652e-05
39.100000	2.40071e-05
39.050000	2.43539e-05
39.000000	2.47057e-05
38.950000	2.50626e-05
38.900000	2.54246e-05
38.850000	2.57919e-05
38.800000	2.61644e-05
38.750000	2.65424e-05
38.700000	2.69257e-05
38.650000	2.73147e-05
38.600000	2.77092e-05
38.550000	2.81094e-05
38.500000	2.85154e-05
38.450000	2.89272e-05
38.400000	2.9345e-05
38.350000	2.97688e-05
38.300000	3.01987e-05
38.250000	3.06348e-05
38.200000	3.10772e-05
38.150000	3.1526e-05
38.100000	3.19812e-05
38.050000	3.2443e-05
38.000000	3.29115e-05
37.950000	3.33867e-05
37.900000	3.38688e-05
37.850000	3.43578e-05
37.800000	3.48539e-05
37.750000	3.53571e-05
37.700000	3.58675e-05
37.650000	3.63854e-05
37.600000	3.69107e-05
37.550000	3.74435e-05
37.500000	3.7984e-05
37.450000	3.85324e-05
37.400000	3.90886e-05
37.350000	3.96528e-05
37.300000	4.02252e-05
37.250000	4.08058e-05
37.200000	4.13948e-05
37.150000	4.19923e-05
37.100000	4.25983e-05
37.050000	4.32131e-05
37.000000	4.38368e-05
36.950000	4.44694e-05
36.900000	4.51112e-05
36.850000	4.57622e-05
36.800000	4.64225e-05
36.750000	4.70924e-05
36.700000	4.77719e-05
36.650000	4.84612e-05
36.600000	4.91605e-05
36.550000	4.98698e-05
36.500000	5.05893e-05
36.450000	5.13191e-05
36.400000	5.20595e-05
36.350000	5.28105e-05
36.300000	5.35724e-05
36.250000	5.43452e-05
36.200000	5.51291e-05
36.150000	5.59243e-05
36.100000	5.6731e-05
36.050000	5.75492e-05
36.000000	5.83793e-05
35.950000	5.92212e-05
35.900000	6.00753e-05
35.850000	6.09417e-05
35.800000	6.18205e-05
35.750000	6.2712e-05
35.700000	6.36163e-05
35.650000	6.45336e-05
35.600000	6.54641e-05
35.550000	6.6408e-05
35.500000	6.73654e-05
35.450000	6.83366e-05
35.400000	6.93218e-05
35.350000	7.03211e-05
35.300000	7.13348e-05
35.250000	7.23631e-05
35.200000	7.34061e-05
35.150000	7.44642e-05
35.100000	7.55374e-05
35.050000	7.66261e-05
35.000000	7.77304e-05
34.950000	7.88506e-05
34.900000	7.99869e-05
34.850000	8.11394e-05
34.800000	8.23086e-05
34.750000	8.34945e-05
34.700000	8.46975e-05
34.650000	8.59177e-05
34.600000	8.71555e-05
34.550000	8.8411e-05
34.500000	8.96846e-05
34.450000	9.09764e-05
34.400000	9.22868e-05
34.350000	9.3616e-05
34.300000	9.49642e-05
34.250000	9.63318e-05
34.200000	9.7719e-05
34.150000	9.91261e-05
34.100000	0.000100553
34.050000	0.000102001
34.000000	0.00010347
33.950000	0.000104959
33.900000	0.00010647
33.850000	0.000108003
33.800000	0.000109558
33.750000	0.000111134
33.700000	0.000112734
33.650000	0.000114356
33.600000	0.000116002
33.550000	0.000117671
33.500000	0.000119364
33.450000	0.000121081
33.400000	0.000122823
33.350000	0.00012459
33.300000	0.000126382
33.250000	0.0001282
33.200000	0.000130044
33.150000	0.000131914
33.100000	0.000133811
33.050000	0.000135735
33.000000	0.000137687
32.950000	0.000139667
32.900000	0.000141674
32.850000	0.000143711
32.800000	0.000145777
32.750000	0.000147872
32.700000	0.000149997
32.650000	0.000152152
32.600000	0.000154339
32.550000	0.000156556
32.500000	0.000158805
32.450000	0.000161086
32.400000	0.0001634
32.350000	0.000165747
32.300000	0.000168127
32.250000	0.000170541
32.200000	0.00017299
32.150000	0.000175473
32.100000	0.000177992
32.050000	0.000180547
32.000000	0.000183138
31.950000	0.000185766
31.900000	0.000188432
31.850000	0.000191135
31.800000	0.000193877
31.750000	0.000196658
31.700000	0.000199478
31.650000	0.000202339
31.600000	0.00020524
31.550000	0.000208182
31.500000	0.000211166
31.450000	0.000214192
31.400000	0.000217262
31.350000	0.000220374
31.300000	0.000223531
31.250000	0.000226733
31.200000	0.00022998
31.150000	0.000233273
31.100000	0.000236613
31.050000	0.00024
31.000000	0.000243434
30.950000	0.000246918
30.900000	0.00025045
30.850000	0.000254032
30.800000	0.000257665
30.750000	0.000261349
30.700000	0.000265085
30.650000	0.000268874
30.600000	0.000272715
30.550000	0.000276611
30.500000	0.000280562
30.450000	0.000284568
30.400000	0.00028863
30.350000	0.000292749
30.300000	0.000296926
30.250000	0.000301161
30.200000	0.000305455
30.150000	0.000309809
30.100000	0.000314224
30.050000	0.0003187
30.000000	0.000323239
29.950000	0.00032784
29.900000	0.000332506
29.850000	0.000337236
29.800000	0.000342031
29.750000	0.000346892
29.700000	0.00035182
29.650000	0.000356816
29.600000	0.000361881
29.550000	0.000367014
29.500000	0.000372218
29.450000	0.000377492
29.400000	0.000382838
29.350000	0.000388256
29.300000	0.000393747
29.250000	0.000399311
29.200000	0.00040495
29.150000	0.000410663
29.100000	0.000416451
29.050000	0.000422315
29.000000	0.000428255
28.950000	0.00043427
28.900000	0.000440362
28.850000	0.00044653
28.800000	0.000452774
28.750000	0.000459092
28.700000	0.000465483
28.650000	0.000471946
28.600000	0.000478475
28.550000	0.000485066
28.500000	0.000491707
28.450000	0.000498373
&
```
