## Supplementary material for "All-at-once RNA folding with 3D motif prediction framed by evolutionary information": RF02965_CyVA-1.helixcov

```
# RMs = 3 L = 97

# RM_HELIX NESTED 11-14 34-37, nbp = 4 nbp_cov = 0
# pvals: 0.177073,0.27684,0.337096,0.334332
# aggregated NONE
NESTED  ::::::::<<<<_________________>>>>:::::::::::::::::::::::::::::::::::::::::::::
        ::::::::::::::::::::::::::::::::::::::::::::::::::::::::::::::::::::::::::::::

# RM_HELIX NESTED 44-52 81-88, nbp = 8 nbp_cov = 0
# pvals: 0.422061,0.360157,0.456277,0.782468,0.00772561,0.365901,0.406227,0.342874
# aggregated NONE
NESTED  :::::::::::::::::::::::::::::::::::::<<<<<<<<_________________>>>>>>>>::::::::
        ::::::::::::::::::::::::::::::::::::::::::::::::::::::::::::::::::::::::::::::

# RM_HELIX NESTED 1-7 92-97, nbp = 6 nbp_cov = 0
# pvals: 0.829903,0.456277,0.598352,0.880353,0.281951,0.580603
# aggregated NONE
NESTED  <<<<<<__________________________________________________________________>>>>>>
        ::::::::::::::::::::::::::::::::::::::::::::::::::::::::::::::::::::::::::::::
```
