## Supplementary material for "All-at-once RNA folding with 3D motif prediction framed by evolutionary information": RF02965_CyVA-1.power

```
# Power analysis of given structure 
#
# Powertype = SINGLE SUBSTITUTIONS
# covary  left_pos      right_pos    substitutions      power
#----------------------------------------------------------------
          1		97		82		0.94
          2		96		115		0.99
          3		95		62		0.90
          5		94		70		0.91
          6		93		65		0.90
          7		92		40		0.82
          11		37		99		0.97
          12		36		64		0.90
          13		35		57		0.88
          14		34		55		0.88
          44		88		102		0.97
          45		87		84		0.94
          47		86		91		0.96
          48		85		101		0.97
          49		84		103		0.98
          50		83		106		0.98
          51		82		65		0.90
          52		81		51		0.87
#
# BPAIRS 18
# avg substitutions per BP  78.4
# BPAIRS expected to covary 16.7 +/- 1.1
# BPAIRS observed to covary 0
#
```
