## Supplementary material for "All-at-once RNA folding with 3D motif prediction framed by evolutionary information": RF02965_CyVA-1.surv

```
20.950000	0.0555556
5.400000	0.111111
2.950000	0.166667
2.850000	0.222222
1.850000	0.277778
1.800000	0.333333
1.700000	0.388889
1.400000	0.444444
1.300000	0.5
0.650000	0.555556
0.400000	0.611111
-0.150000	0.722222
-1.950000	0.777778
-2.200000	0.833333
-4.950000	0.888889
-5.800000	0.944444
-6.850000	1
&
19.600000	0.000335008
18.750000	0.000670017
18.050000	0.00100503
16.600000	0.00134003
16.150000	0.00167504
16.000000	0.00201005
14.700000	0.00234506
14.600000	0.00268007
13.700000	0.00301508
13.650000	0.00335008
13.450000	0.00368509
13.400000	0.0040201
12.950000	0.00435511
12.850000	0.00469012
12.700000	0.00502513
12.550000	0.00536013
12.450000	0.00569514
12.350000	0.00603015
12.200000	0.00636516
12.000000	0.00670017
11.900000	0.00703518
11.700000	0.00737018
11.550000	0.00770519
11.400000	0.0080402
11.350000	0.00837521
11.200000	0.00871022
11.150000	0.00904523
10.850000	0.00938023
10.800000	0.00971524
10.750000	0.0100503
10.650000	0.0103853
10.550000	0.0110553
10.500000	0.0123953
10.450000	0.0130653
10.350000	0.0134003
10.300000	0.0137353
10.250000	0.0147404
10.150000	0.0150754
10.100000	0.0160804
9.900000	0.0167504
9.800000	0.0170854
9.750000	0.0174204
9.700000	0.0177554
9.650000	0.0184255
9.550000	0.0190955
9.500000	0.0197655
9.350000	0.0201005
9.300000	0.0207705
9.250000	0.0214405
9.200000	0.0221106
9.150000	0.0224456
9.000000	0.0227806
8.950000	0.0231156
8.800000	0.0237856
8.750000	0.0241206
8.700000	0.0244556
8.600000	0.0247906
8.550000	0.0254606
8.500000	0.0264657
8.450000	0.0268007
8.400000	0.0271357
8.350000	0.0278057
8.200000	0.0281407
8.100000	0.0284757
8.050000	0.0291457
8.000000	0.0294807
7.900000	0.0301508
7.800000	0.0304858
7.700000	0.0311558
7.650000	0.0318258
7.600000	0.0328308
7.550000	0.0335008
7.500000	0.0338358
7.350000	0.0341709
7.300000	0.0345059
7.250000	0.0351759
7.200000	0.0358459
7.150000	0.0368509
7.100000	0.0378559
7.050000	0.038526
7.000000	0.039866
6.950000	0.040536
6.900000	0.0422111
6.850000	0.0432161
6.800000	0.0438861
6.750000	0.0448911
6.700000	0.0452261
6.650000	0.0469012
6.600000	0.0475712
6.550000	0.0482412
6.500000	0.0495812
6.450000	0.0512563
6.400000	0.0522613
6.350000	0.0529313
6.300000	0.0536013
6.200000	0.0546064
6.150000	0.0552764
6.100000	0.0556114
6.050000	0.0559464
6.000000	0.0569514
5.950000	0.0582915
5.900000	0.0592965
5.850000	0.0599665
5.800000	0.0606365
5.750000	0.0613065
5.700000	0.0633166
5.650000	0.0653266
5.600000	0.0656616
5.550000	0.0666667
5.500000	0.0670017
5.450000	0.0680067
5.400000	0.0690117
5.350000	0.0706868
5.250000	0.0720268
5.150000	0.0737018
5.100000	0.0743719
5.050000	0.0757119
5.000000	0.0770519
4.950000	0.078727
4.900000	0.080402
4.850000	0.0820771
4.800000	0.0834171
4.750000	0.0844221
4.700000	0.0854271
4.650000	0.0877722
4.600000	0.0901173
4.550000	0.0917923
4.500000	0.0938023
4.450000	0.0958124
4.400000	0.0964824
4.350000	0.0978224
4.300000	0.100168
4.250000	0.103518
4.200000	0.106868
4.150000	0.109213
4.100000	0.110553
4.050000	0.111223
4.000000	0.112563
3.950000	0.115913
3.900000	0.117588
3.850000	0.119598
3.800000	0.121273
3.750000	0.123283
3.700000	0.125293
3.650000	0.129313
3.600000	0.131658
3.550000	0.134673
3.500000	0.136348
3.450000	0.138693
3.400000	0.141039
3.350000	0.141709
3.300000	0.146064
3.250000	0.148409
3.200000	0.151089
3.150000	0.152429
3.100000	0.154439
3.050000	0.156114
3.000000	0.158794
2.950000	0.161139
2.900000	0.164824
2.850000	0.166499
2.800000	0.169179
2.750000	0.172194
2.700000	0.176884
2.650000	0.179564
2.600000	0.18191
2.550000	0.18459
2.500000	0.186265
2.450000	0.188275
2.400000	0.19196
2.350000	0.195645
2.300000	0.199665
2.250000	0.203015
2.200000	0.20402
2.150000	0.207035
2.100000	0.210385
2.050000	0.21474
2.000000	0.218425
1.950000	0.222111
1.900000	0.225796
1.850000	0.228811
1.800000	0.234841
1.750000	0.237186
1.700000	0.241206
1.650000	0.246231
1.600000	0.249581
1.550000	0.255276
1.500000	0.258626
1.450000	0.262312
1.400000	0.268677
1.350000	0.272697
1.300000	0.277387
1.250000	0.283417
1.200000	0.288442
1.150000	0.292797
1.100000	0.295812
1.050000	0.300503
1.000000	0.306198
0.950000	0.311223
0.900000	0.317253
0.850000	0.320268
0.800000	0.325963
0.750000	0.331323
0.700000	0.335343
0.650000	0.339363
0.600000	0.345394
0.550000	0.348744
0.500000	0.354774
0.450000	0.359799
0.400000	0.366164
0.350000	0.373869
0.300000	0.38124
0.250000	0.3866
0.200000	0.393635
0.150000	0.397655
0.100000	0.40536
0.050000	0.4134
0.000000	0.421441
-0.050000	0.449246
-0.100000	0.453936
-0.150000	0.458961
-0.200000	0.465997
-0.250000	0.473702
-0.300000	0.479397
-0.350000	0.489112
-0.400000	0.496482
-0.450000	0.504523
-0.500000	0.508878
-0.550000	0.515243
-0.600000	0.522948
-0.650000	0.528308
-0.700000	0.534338
-0.750000	0.543719
-0.800000	0.552429
-0.850000	0.563484
-0.900000	0.571859
-0.950000	0.578224
-1.000000	0.586935
-1.050000	0.59665
-1.100000	0.60335
-1.150000	0.611055
-1.200000	0.61541
-1.250000	0.622446
-1.300000	0.629816
-1.350000	0.638861
-1.400000	0.645561
-1.450000	0.653601
-1.500000	0.660637
-1.550000	0.667672
-1.600000	0.672362
-1.650000	0.680402
-1.700000	0.689782
-1.750000	0.695477
-1.800000	0.703853
-1.850000	0.712228
-1.900000	0.723283
-1.950000	0.729983
-2.000000	0.733333
-2.050000	0.739698
-2.100000	0.748409
-2.150000	0.752764
-2.200000	0.759129
-2.250000	0.763149
-2.300000	0.767169
-2.350000	0.772194
-2.400000	0.78057
-2.450000	0.78593
-2.500000	0.791625
-2.550000	0.79799
-2.600000	0.803685
-2.650000	0.80603
-2.700000	0.81072
-2.750000	0.81675
-2.800000	0.821776
-2.850000	0.826466
-2.900000	0.830821
-2.950000	0.836181
-3.000000	0.840871
-3.050000	0.844891
-3.100000	0.849246
-3.150000	0.852596
-3.200000	0.857621
-3.250000	0.860972
-3.300000	0.863652
-3.350000	0.867672
-3.400000	0.873367
-3.450000	0.877722
-3.500000	0.881407
-3.550000	0.885427
-3.600000	0.890117
-3.650000	0.892797
-3.700000	0.896817
-3.750000	0.899832
-3.800000	0.904858
-3.850000	0.908543
-3.900000	0.912898
-3.950000	0.915578
-4.000000	0.918928
-4.050000	0.920603
-4.100000	0.923953
-4.150000	0.925963
-4.200000	0.927638
-4.250000	0.929983
-4.300000	0.933333
-4.350000	0.934673
-4.400000	0.936683
-4.450000	0.940369
-4.500000	0.942714
-4.550000	0.945059
-4.600000	0.945729
-4.650000	0.948074
-4.700000	0.949749
-4.750000	0.951759
-4.800000	0.954439
-4.850000	0.956784
-4.900000	0.958124
-4.950000	0.960804
-5.000000	0.962144
-5.050000	0.964154
-5.100000	0.964824
-5.150000	0.966164
-5.200000	0.967839
-5.250000	0.968844
-5.300000	0.969514
-5.350000	0.970854
-5.400000	0.973199
-5.450000	0.973534
-5.500000	0.973869
-5.550000	0.974204
-5.600000	0.975209
-5.650000	0.975544
-5.700000	0.976549
-5.750000	0.978224
-5.800000	0.978894
-5.850000	0.98057
-5.900000	0.980905
-5.950000	0.981575
-6.000000	0.98191
-6.050000	0.982245
-6.100000	0.98258
-6.200000	0.983585
-6.300000	0.98459
-6.350000	0.98526
-6.400000	0.985595
-6.450000	0.986265
-6.500000	0.986935
-6.550000	0.98727
-6.650000	0.98794
-6.700000	0.988275
-6.750000	0.988945
-6.800000	0.990285
-6.900000	0.99062
-6.950000	0.990955
-7.100000	0.99129
-7.150000	0.991625
-7.200000	0.99196
-7.250000	0.9933
-7.350000	0.993635
-7.400000	0.994305
-7.450000	0.99464
-7.550000	0.99531
-7.650000	0.995645
-7.750000	0.99598
-7.800000	0.996315
-8.000000	0.99665
-8.200000	0.996985
-8.250000	0.99732
-8.300000	0.997655
-8.350000	0.99799
-8.550000	0.998325
-8.600000	0.99866
-8.800000	0.998995
-8.900000	0.99933
-8.950000	0.999665
-9.300000	1
&
53.800000	1.665e-05
47.000000	3.33e-05
44.800000	4.995e-05
43.750000	6.66001e-05
43.550000	8.32501e-05
43.500000	9.99001e-05
43.350000	0.00011655
42.350000	0.0001332
42.100000	0.00014985
42.000000	0.0001665
41.850000	0.00018315
41.600000	0.0001998
39.800000	0.00021645
38.600000	0.0002331
38.300000	0.00024975
37.700000	0.0002664
37.450000	0.00028305
37.200000	0.0002997
37.100000	0.000333
36.950000	0.0003663
36.900000	0.00038295
36.300000	0.0003996
36.200000	0.00041625
36.150000	0.0004329
35.950000	0.00044955
35.600000	0.0004662
35.500000	0.0004995
35.400000	0.000516151
35.300000	0.000532801
35.050000	0.000549451
34.700000	0.000566101
34.650000	0.000582751
34.500000	0.000599401
34.450000	0.000616051
34.400000	0.000632701
34.350000	0.000649351
34.250000	0.000666001
34.150000	0.000682651
34.050000	0.000715951
33.850000	0.000732601
33.450000	0.000749251
33.400000	0.000765901
33.300000	0.000782551
33.100000	0.000799201
33.000000	0.000832501
32.550000	0.000849151
32.500000	0.000882451
32.450000	0.000899101
32.400000	0.000932401
32.350000	0.000949051
32.050000	0.000982351
32.000000	0.000999001
31.750000	0.00101565
31.650000	0.0010323
31.600000	0.00104895
31.450000	0.00108225
31.350000	0.0010989
31.300000	0.00111555
31.150000	0.0011322
31.050000	0.0011655
30.900000	0.00118215
30.850000	0.0011988
30.800000	0.0012321
30.750000	0.00124875
30.700000	0.0012654
30.650000	0.00128205
30.600000	0.0012987
30.500000	0.001332
30.200000	0.00134865
30.150000	0.0013653
29.850000	0.0013986
29.800000	0.00141525
29.750000	0.0014652
29.700000	0.00148185
29.550000	0.0014985
29.450000	0.00151515
29.400000	0.0015318
29.350000	0.0015984
29.300000	0.00161505
29.250000	0.001665
29.200000	0.0016983
29.100000	0.0017649
29.050000	0.00178155
29.000000	0.0018315
28.950000	0.0018648
28.850000	0.0018981
28.800000	0.00191475
28.650000	0.0019314
28.500000	0.0019647
28.400000	0.00198135
28.300000	0.00201465
28.200000	0.0020313
28.150000	0.00204795
28.100000	0.0020646
28.050000	0.0020979
27.950000	0.00211455
27.900000	0.0021645
27.850000	0.0021978
27.800000	0.00221445
27.750000	0.0022311
27.700000	0.00224775
27.650000	0.0022644
27.550000	0.0022977
27.500000	0.002331
27.450000	0.00234765
27.400000	0.0023643
27.350000	0.00238095
27.300000	0.0023976
27.250000	0.0024309
27.200000	0.00244755
27.150000	0.00248085
27.050000	0.0024975
27.000000	0.0025308
26.900000	0.0025641
26.850000	0.0025974
26.750000	0.00261405
26.650000	0.002664
26.600000	0.00268065
26.550000	0.0026973
26.500000	0.00271395
26.450000	0.00274725
26.400000	0.0027639
26.300000	0.00278055
26.150000	0.00281385
26.050000	0.00284715
26.000000	0.0028638
25.900000	0.00288045
25.850000	0.0029304
25.750000	0.0029637
25.700000	0.00301365
25.650000	0.00304695
25.600000	0.0030636
25.550000	0.00308025
25.450000	0.00311355
25.400000	0.0031302
25.350000	0.00318015
25.300000	0.0032301
25.200000	0.00324675
25.150000	0.00328005
25.100000	0.00334665
25.000000	0.0033966
24.950000	0.00344655
24.900000	0.0035298
24.850000	0.0035631
24.800000	0.00357975
24.750000	0.00361305
24.650000	0.00364635
24.600000	0.003663
24.550000	0.00367965
24.500000	0.0036963
24.450000	0.0037629
24.400000	0.00381285
24.350000	0.0038628
24.300000	0.0038961
24.250000	0.00394605
24.200000	0.0039627
24.150000	0.0040293
24.100000	0.0040626
24.050000	0.0040959
24.000000	0.00417915
23.950000	0.00421245
23.900000	0.0042624
23.800000	0.00427905
23.750000	0.004329
23.700000	0.0043956
23.650000	0.00444555
23.600000	0.00451215
23.500000	0.0045288
23.450000	0.0045954
23.400000	0.004662
23.250000	0.00474525
23.200000	0.00484515
23.150000	0.0048618
23.100000	0.0049284
23.050000	0.00502831
23.000000	0.00509491
22.950000	0.00512821
22.900000	0.00526141
22.850000	0.00537796
22.800000	0.00539461
22.750000	0.00542791
22.700000	0.00551116
22.600000	0.00561106
22.500000	0.00564436
22.450000	0.00572761
22.400000	0.00579421
22.350000	0.00586081
22.300000	0.00591076
22.250000	0.00597736
22.200000	0.00602731
22.150000	0.00609391
22.100000	0.00616051
22.050000	0.00622711
22.000000	0.00631036
21.950000	0.00636031
21.900000	0.00644356
21.850000	0.00649351
21.800000	0.00656011
21.750000	0.00661006
21.700000	0.00666001
21.650000	0.00670996
21.600000	0.00677656
21.550000	0.00682651
21.500000	0.00690976
21.450000	0.00700966
21.400000	0.00702631
21.350000	0.00709291
21.300000	0.00715951
21.250000	0.00724276
21.200000	0.00725941
21.150000	0.00727606
21.100000	0.00740926
21.050000	0.00752581
21.000000	0.00764236
20.950000	0.00772561
20.900000	0.00774226
20.850000	0.00780886
20.800000	0.00789211
20.750000	0.00802531
20.700000	0.00805861
20.650000	0.00807526
20.600000	0.00815851
20.550000	0.00824176
20.500000	0.00832501
20.450000	0.00837496
20.400000	0.00842491
20.350000	0.00850816
20.300000	0.00867466
20.250000	0.00875791
20.200000	0.00887446
20.150000	0.00900766
20.100000	0.00905761
20.050000	0.00912421
20.000000	0.00920746
19.950000	0.00929071
19.900000	0.00939061
19.850000	0.00950716
19.800000	0.00964036
19.750000	0.00980686
19.700000	0.00995671
19.650000	0.0100733
19.600000	0.0101399
19.550000	0.0102065
19.500000	0.0102897
19.450000	0.010373
19.400000	0.0104895
19.350000	0.0106227
19.300000	0.0107226
19.250000	0.0107726
19.200000	0.0109224
19.150000	0.011039
19.100000	0.0110556
19.050000	0.0111389
19.000000	0.0112388
18.950000	0.011372
18.900000	0.0115884
18.850000	0.0117383
18.800000	0.0118548
18.750000	0.0119547
18.700000	0.0120546
18.650000	0.0122045
18.600000	0.0122877
18.550000	0.0123377
18.500000	0.0124709
18.450000	0.0125874
18.400000	0.0126207
18.350000	0.0127373
18.300000	0.0128871
18.250000	0.0130203
18.200000	0.0131535
18.150000	0.0132701
18.100000	0.0133866
18.050000	0.0135864
18.000000	0.0138362
17.950000	0.0140193
17.900000	0.0141359
17.850000	0.0142358
17.800000	0.0144356
17.750000	0.0146021
17.700000	0.0148185
17.650000	0.0150017
17.600000	0.0151016
17.550000	0.0152348
17.500000	0.0153513
17.450000	0.0154512
17.400000	0.0156011
17.350000	0.0158841
17.300000	0.0160839
17.250000	0.0163337
17.200000	0.0164502
17.150000	0.0166001
17.100000	0.0167333
17.050000	0.0168831
17.000000	0.017033
16.950000	0.0171995
16.900000	0.0173493
16.850000	0.0176157
16.800000	0.017699
16.750000	0.0178155
16.700000	0.0179321
16.650000	0.0180986
16.600000	0.0182484
16.550000	0.0184982
16.500000	0.0186647
16.450000	0.0189144
16.400000	0.0190476
16.350000	0.0191642
16.300000	0.0193307
16.250000	0.0195471
16.200000	0.0197636
16.150000	0.0199634
16.100000	0.0201465
16.050000	0.0202298
16.000000	0.0202964
15.950000	0.0205794
15.900000	0.0207293
15.850000	0.0209957
15.800000	0.0211788
15.750000	0.0213953
15.700000	0.0217116
15.650000	0.0219947
15.600000	0.0222111
15.550000	0.0224609
15.500000	0.022644
15.450000	0.022977
15.400000	0.0232268
15.350000	0.0235098
15.300000	0.0238262
15.250000	0.0241592
15.200000	0.0244589
15.150000	0.0246753
15.100000	0.0249417
15.050000	0.0252747
15.000000	0.0256244
14.950000	0.0258908
14.900000	0.0261572
14.850000	0.0264402
14.800000	0.0267399
14.750000	0.026973
14.700000	0.0271728
14.650000	0.0275391
14.600000	0.0277556
14.550000	0.027972
14.500000	0.0282717
14.450000	0.0286047
14.400000	0.0288045
14.350000	0.0290709
14.300000	0.0295038
14.250000	0.0298035
14.200000	0.0301365
14.150000	0.0305195
14.100000	0.0307026
14.050000	0.030969
14.000000	0.0312021
13.950000	0.0315351
13.900000	0.0317349
13.850000	0.0320346
13.800000	0.0323843
13.750000	0.0327339
13.700000	0.0330503
13.650000	0.0334832
13.600000	0.0339327
13.550000	0.0343157
13.500000	0.034632
13.450000	0.0350816
13.400000	0.0353979
13.350000	0.0358475
13.300000	0.0363803
13.250000	0.0367466
13.200000	0.0370463
13.150000	0.0373293
13.100000	0.0377123
13.050000	0.0382118
13.000000	0.0384449
12.950000	0.0388778
12.900000	0.0392607
12.850000	0.0395271
12.800000	0.0399101
12.750000	0.0402264
12.700000	0.040626
12.650000	0.0410756
12.600000	0.0415751
12.550000	0.042008
12.500000	0.0424742
12.450000	0.0429071
12.400000	0.0432401
12.350000	0.0437063
12.300000	0.0441225
12.250000	0.0446886
12.200000	0.0453047
12.150000	0.045954
12.100000	0.0463869
12.050000	0.0467865
12.000000	0.0472527
11.950000	0.0477689
11.900000	0.0483683
11.850000	0.0488012
11.800000	0.0493173
11.750000	0.049667
11.700000	0.0501332
11.650000	0.0505661
11.600000	0.0510157
11.550000	0.0515651
11.500000	0.0520813
11.450000	0.0527639
11.400000	0.0533633
11.350000	0.0537796
11.300000	0.0543457
11.250000	0.0549784
11.200000	0.0555278
11.150000	0.0561439
11.100000	0.0566767
11.050000	0.0570763
11.000000	0.0577256
10.950000	0.0582584
10.900000	0.0589577
10.850000	0.0594073
10.800000	0.0600067
10.750000	0.0605894
10.700000	0.0613553
10.650000	0.0620879
10.600000	0.062987
10.550000	0.0636863
10.500000	0.0643357
10.450000	0.0648019
10.400000	0.0654013
10.350000	0.0658675
10.300000	0.06665
10.250000	0.0672661
10.200000	0.0679321
10.150000	0.0687146
10.100000	0.0694972
10.050000	0.0701632
10.000000	0.0708791
9.950000	0.0715451
9.900000	0.0723776
9.850000	0.0728771
9.800000	0.0735598
9.750000	0.0742757
9.700000	0.0751415
9.650000	0.0759407
9.600000	0.0765734
9.550000	0.0772561
9.500000	0.0780386
9.450000	0.0787213
9.400000	0.0795704
9.350000	0.0804695
9.300000	0.0812854
9.250000	0.0821179
9.200000	0.0830503
9.150000	0.0838495
9.100000	0.0846487
9.050000	0.0855478
9.000000	0.0864136
8.950000	0.0873959
8.900000	0.088345
8.850000	0.0893107
8.800000	0.090343
8.750000	0.0911422
8.700000	0.0920746
8.650000	0.0929237
8.600000	0.0937895
8.550000	0.0946553
8.500000	0.0954379
8.450000	0.0964036
8.400000	0.0971362
8.350000	0.0981685
8.300000	0.0991841
8.250000	0.100383
8.200000	0.101465
8.150000	0.102381
8.100000	0.10328
8.050000	0.104229
8.000000	0.105445
7.950000	0.106327
7.900000	0.107609
7.850000	0.108608
7.800000	0.109757
7.750000	0.110773
7.700000	0.111805
7.650000	0.112654
7.600000	0.113786
7.550000	0.114835
7.500000	0.116067
7.450000	0.117283
7.400000	0.118565
7.350000	0.119814
7.300000	0.121245
7.250000	0.122411
7.200000	0.12361
7.150000	0.124875
7.100000	0.12634
7.050000	0.127572
7.000000	0.128854
6.950000	0.12992
6.900000	0.131435
6.850000	0.132834
6.800000	0.134083
6.750000	0.135465
6.700000	0.13703
6.650000	0.138062
6.600000	0.139677
6.550000	0.141225
6.500000	0.14289
6.450000	0.144106
6.400000	0.145604
6.350000	0.147186
6.300000	0.148768
6.250000	0.1502
6.200000	0.151732
6.150000	0.15333
6.100000	0.154812
6.050000	0.156161
6.000000	0.157642
5.950000	0.159224
5.900000	0.160723
5.850000	0.162188
5.800000	0.16382
5.750000	0.165551
5.700000	0.1671
5.650000	0.168631
5.600000	0.170346
5.550000	0.171878
5.500000	0.173526
5.450000	0.175341
5.400000	0.177073
5.350000	0.178838
5.300000	0.180703
5.250000	0.182501
5.200000	0.184416
5.150000	0.186164
5.100000	0.187895
5.050000	0.189877
5.000000	0.191575
4.950000	0.193457
4.900000	0.195388
4.850000	0.19707
4.800000	0.199001
4.750000	0.200766
4.700000	0.202647
4.650000	0.204579
4.600000	0.20636
4.550000	0.208159
4.500000	0.210073
4.450000	0.211921
4.400000	0.213753
4.350000	0.215917
4.300000	0.217699
4.250000	0.219481
4.200000	0.221412
4.150000	0.223193
4.100000	0.225158
4.050000	0.22714
4.000000	0.229454
3.950000	0.231502
3.900000	0.233683
3.850000	0.235931
3.800000	0.237995
3.750000	0.240176
3.700000	0.242291
3.650000	0.244456
3.600000	0.24642
3.550000	0.249101
3.500000	0.251315
3.450000	0.253247
3.400000	0.255228
3.350000	0.257692
3.300000	0.260256
3.250000	0.262704
3.200000	0.264835
3.150000	0.267449
3.100000	0.26958
3.050000	0.272161
3.000000	0.274459
2.950000	0.27684
2.900000	0.279454
2.850000	0.281951
2.800000	0.284449
2.750000	0.28688
2.700000	0.289544
2.650000	0.291558
2.600000	0.29379
2.550000	0.296587
2.500000	0.299217
2.450000	0.301166
2.400000	0.304013
2.350000	0.306477
2.300000	0.309207
2.250000	0.311622
2.200000	0.314502
2.150000	0.31715
2.100000	0.319897
2.050000	0.322727
2.000000	0.325408
1.950000	0.328072
1.900000	0.331319
1.850000	0.334332
1.800000	0.337096
1.750000	0.339893
1.700000	0.342874
1.650000	0.345571
1.600000	0.348651
1.550000	0.351515
1.500000	0.354645
1.450000	0.357559
1.400000	0.360157
1.350000	0.362937
1.300000	0.365901
1.250000	0.369148
1.200000	0.371795
1.150000	0.374742
1.100000	0.377722
1.050000	0.381086
1.000000	0.384282
0.950000	0.387213
0.900000	0.390393
0.850000	0.393723
0.800000	0.39682
0.750000	0.40015
0.700000	0.402964
0.650000	0.406227
0.600000	0.409424
0.550000	0.412554
0.500000	0.415834
0.450000	0.418731
0.400000	0.422061
0.350000	0.424575
0.300000	0.427689
0.250000	0.430986
0.200000	0.433983
0.150000	0.437046
0.100000	0.43981
0.050000	0.443157
0.000000	0.446454
-0.050000	0.449933
-0.100000	0.453297
-0.150000	0.456277
-0.200000	0.45964
-0.250000	0.46287
-0.300000	0.466467
-0.350000	0.46953
-0.400000	0.472811
-0.450000	0.476224
-0.500000	0.479421
-0.550000	0.482667
-0.600000	0.486347
-0.650000	0.48956
-0.700000	0.493024
-0.750000	0.49657
-0.800000	0.49975
-0.850000	0.502731
-0.900000	0.505994
-0.950000	0.509574
-1.000000	0.512987
-1.050000	0.516517
-1.100000	0.51958
-1.150000	0.52321
-1.200000	0.526956
-1.250000	0.530719
-1.300000	0.533866
-1.350000	0.537746
-1.400000	0.541309
-1.450000	0.544789
-1.500000	0.548435
-1.550000	0.552115
-1.600000	0.555411
-1.650000	0.559391
-1.700000	0.562737
-1.750000	0.5664
-1.800000	0.570147
-1.850000	0.573576
-1.900000	0.576973
-1.950000	0.580603
-2.000000	0.584116
-2.050000	0.587313
-2.100000	0.591292
-2.150000	0.594739
-2.200000	0.598352
-2.250000	0.601698
-2.300000	0.605328
-2.350000	0.608958
-2.400000	0.612821
-2.450000	0.616484
-2.500000	0.620213
-2.550000	0.62366
-2.600000	0.626923
-2.650000	0.630536
-2.700000	0.6337
-2.750000	0.637429
-2.800000	0.641126
-2.850000	0.644123
-2.900000	0.64702
-2.950000	0.65035
-3.000000	0.653913
-3.050000	0.657676
-3.100000	0.661439
-3.150000	0.664669
-3.200000	0.668298
-3.250000	0.671762
-3.300000	0.675175
-3.350000	0.678638
-3.400000	0.681802
-3.450000	0.684782
-3.500000	0.688362
-3.550000	0.691508
-3.600000	0.695188
-3.650000	0.698168
-3.700000	0.701782
-3.750000	0.704878
-3.800000	0.708591
-3.850000	0.711921
-3.900000	0.715435
-3.950000	0.719148
-4.000000	0.722727
-4.050000	0.72619
-4.100000	0.729154
-4.150000	0.732384
-4.200000	0.735431
-4.250000	0.738711
-4.300000	0.742174
-4.350000	0.745488
-4.400000	0.748585
-4.450000	0.751765
-4.500000	0.755128
-4.550000	0.758325
-4.600000	0.761355
-4.650000	0.764585
-4.700000	0.767499
-4.750000	0.770896
-4.800000	0.773976
-4.850000	0.776557
-4.900000	0.779487
-4.950000	0.782468
-5.000000	0.785764
-5.050000	0.788928
-5.100000	0.791875
-5.150000	0.794888
-5.200000	0.797652
-5.250000	0.800466
-5.300000	0.803263
-5.350000	0.805811
-5.400000	0.808342
-5.450000	0.810856
-5.500000	0.813953
-5.550000	0.81655
-5.600000	0.819281
-5.650000	0.822028
-5.700000	0.824858
-5.750000	0.827489
-5.800000	0.829903
-5.850000	0.832451
-5.900000	0.834882
-5.950000	0.837379
-6.000000	0.840226
-6.050000	0.842857
-6.100000	0.845155
-6.150000	0.847652
-6.200000	0.850316
-6.250000	0.852564
-6.300000	0.855078
-6.350000	0.857576
-6.400000	0.860073
-6.450000	0.862271
-6.500000	0.864785
-6.550000	0.867349
-6.600000	0.86978
-6.650000	0.871695
-6.700000	0.873909
-6.750000	0.87619
-6.800000	0.878255
-6.850000	0.880353
-6.900000	0.882734
-6.950000	0.884998
-7.000000	0.886896
-7.050000	0.889078
-7.100000	0.890992
-7.150000	0.892974
-7.200000	0.894822
-7.250000	0.896986
-7.300000	0.898851
-7.350000	0.900649
-7.400000	0.902381
-7.450000	0.904129
-7.500000	0.905495
-7.550000	0.906976
-7.600000	0.908874
-7.650000	0.910456
-7.700000	0.912304
-7.750000	0.913886
-7.800000	0.915834
-7.850000	0.917383
-7.900000	0.918798
-7.950000	0.920463
-8.000000	0.922228
-8.050000	0.923743
-8.100000	0.925241
-8.150000	0.926573
-8.200000	0.928089
-8.250000	0.929471
-8.300000	0.930869
-8.350000	0.932184
-8.400000	0.933483
-8.450000	0.935098
-8.500000	0.936846
-8.550000	0.937895
-8.600000	0.939094
-8.650000	0.94046
-8.700000	0.941725
-8.750000	0.942874
-8.800000	0.944123
-8.850000	0.945654
-8.900000	0.946936
-8.950000	0.948152
-9.000000	0.949267
-9.050000	0.950133
-9.100000	0.951432
-9.150000	0.952531
-9.200000	0.953563
-9.250000	0.954645
-9.300000	0.955511
-9.350000	0.956727
-9.400000	0.957676
-9.450000	0.958791
-9.500000	0.959957
-9.550000	0.960823
-9.600000	0.961921
-9.650000	0.962654
-9.700000	0.963337
-9.750000	0.964069
-9.800000	0.965002
-9.850000	0.965867
-9.900000	0.966833
-9.950000	1
&
118.050000	6.34903e-12
118.000000	6.4191e-12
117.950000	6.48994e-12
117.900000	6.56156e-12
117.850000	6.63397e-12
117.800000	6.70718e-12
117.750000	6.7812e-12
117.700000	6.85604e-12
117.650000	6.9317e-12
117.600000	7.0082e-12
117.550000	7.08554e-12
117.500000	7.16373e-12
117.450000	7.24279e-12
117.400000	7.32272e-12
117.350000	7.40353e-12
117.300000	7.48524e-12
117.250000	7.56784e-12
117.200000	7.65136e-12
117.150000	7.7358e-12
117.100000	7.82117e-12
117.050000	7.90749e-12
117.000000	7.99475e-12
116.950000	8.08298e-12
116.900000	8.17218e-12
116.850000	8.26237e-12
116.800000	8.35356e-12
116.750000	8.44574e-12
116.700000	8.53895e-12
116.650000	8.63319e-12
116.600000	8.72846e-12
116.550000	8.82479e-12
116.500000	8.92218e-12
116.450000	9.02064e-12
116.400000	9.1202e-12
116.350000	9.22085e-12
116.300000	9.32261e-12
116.250000	9.42549e-12
116.200000	9.52951e-12
116.150000	9.63468e-12
116.100000	9.74101e-12
116.050000	9.84851e-12
116.000000	9.9572e-12
115.950000	1.00671e-11
115.900000	1.01782e-11
115.850000	1.02905e-11
115.800000	1.04041e-11
115.750000	1.05189e-11
115.700000	1.0635e-11
115.650000	1.07524e-11
115.600000	1.0871e-11
115.550000	1.0991e-11
115.500000	1.11123e-11
115.450000	1.12349e-11
115.400000	1.13589e-11
115.350000	1.14843e-11
115.300000	1.1611e-11
115.250000	1.17392e-11
115.200000	1.18687e-11
115.150000	1.19997e-11
115.100000	1.21321e-11
115.050000	1.2266e-11
115.000000	1.24014e-11
114.950000	1.25383e-11
114.900000	1.26766e-11
114.850000	1.28165e-11
114.800000	1.2958e-11
114.750000	1.3101e-11
114.700000	1.32456e-11
114.650000	1.33918e-11
114.600000	1.35396e-11
114.550000	1.3689e-11
114.500000	1.38401e-11
114.450000	1.39928e-11
114.400000	1.41472e-11
114.350000	1.43034e-11
114.300000	1.44612e-11
114.250000	1.46208e-11
114.200000	1.47822e-11
114.150000	1.49453e-11
114.100000	1.51103e-11
114.050000	1.5277e-11
114.000000	1.54456e-11
113.950000	1.56161e-11
113.900000	1.57885e-11
113.850000	1.59627e-11
113.800000	1.61389e-11
113.750000	1.6317e-11
113.700000	1.64971e-11
113.650000	1.66791e-11
113.600000	1.68632e-11
113.550000	1.70493e-11
113.500000	1.72375e-11
113.450000	1.74277e-11
113.400000	1.76201e-11
113.350000	1.78145e-11
113.300000	1.80111e-11
113.250000	1.82099e-11
113.200000	1.84109e-11
113.150000	1.86141e-11
113.100000	1.88195e-11
113.050000	1.90272e-11
113.000000	1.92372e-11
112.950000	1.94495e-11
112.900000	1.96642e-11
112.850000	1.98812e-11
112.800000	2.01006e-11
112.750000	2.03225e-11
112.700000	2.05468e-11
112.650000	2.07735e-11
112.600000	2.10028e-11
112.550000	2.12346e-11
112.500000	2.1469e-11
112.450000	2.17059e-11
112.400000	2.19455e-11
112.350000	2.21877e-11
112.300000	2.24326e-11
112.250000	2.26802e-11
112.200000	2.29305e-11
112.150000	2.31835e-11
112.100000	2.34394e-11
112.050000	2.36981e-11
112.000000	2.39597e-11
111.950000	2.42241e-11
111.900000	2.44915e-11
111.850000	2.47618e-11
111.800000	2.5035e-11
111.750000	2.53114e-11
111.700000	2.55907e-11
111.650000	2.58732e-11
111.600000	2.61587e-11
111.550000	2.64474e-11
111.500000	2.67393e-11
111.450000	2.70344e-11
111.400000	2.73328e-11
111.350000	2.76345e-11
111.300000	2.79395e-11
111.250000	2.82478e-11
111.200000	2.85596e-11
111.150000	2.88748e-11
111.100000	2.91935e-11
111.050000	2.95157e-11
111.000000	2.98415e-11
110.950000	3.01708e-11
110.900000	3.05038e-11
110.850000	3.08405e-11
110.800000	3.11809e-11
110.750000	3.1525e-11
110.700000	3.1873e-11
110.650000	3.22247e-11
110.600000	3.25804e-11
110.550000	3.294e-11
110.500000	3.33036e-11
110.450000	3.36711e-11
110.400000	3.40428e-11
110.350000	3.44185e-11
110.300000	3.47984e-11
110.250000	3.51824e-11
110.200000	3.55708e-11
110.150000	3.59634e-11
110.100000	3.63603e-11
110.050000	3.67616e-11
110.000000	3.71673e-11
109.950000	3.75776e-11
109.900000	3.79923e-11
109.850000	3.84116e-11
109.800000	3.88356e-11
109.750000	3.92642e-11
109.700000	3.96976e-11
109.650000	4.01357e-11
109.600000	4.05787e-11
109.550000	4.10266e-11
109.500000	4.14794e-11
109.450000	4.19372e-11
109.400000	4.24001e-11
109.350000	4.28681e-11
109.300000	4.33412e-11
109.250000	4.38196e-11
109.200000	4.43032e-11
109.150000	4.47922e-11
109.100000	4.52866e-11
109.050000	4.57865e-11
109.000000	4.62918e-11
108.950000	4.68028e-11
108.900000	4.73193e-11
108.850000	4.78416e-11
108.800000	4.83697e-11
108.750000	4.89035e-11
108.700000	4.94433e-11
108.650000	4.9989e-11
108.600000	5.05408e-11
108.550000	5.10986e-11
108.500000	5.16626e-11
108.450000	5.22328e-11
108.400000	5.28093e-11
108.350000	5.33922e-11
108.300000	5.39815e-11
108.250000	5.45774e-11
108.200000	5.51797e-11
108.150000	5.57888e-11
108.100000	5.64046e-11
108.050000	5.70271e-11
108.000000	5.76566e-11
107.950000	5.82929e-11
107.900000	5.89364e-11
107.850000	5.95869e-11
107.800000	6.02446e-11
107.750000	6.09095e-11
107.700000	6.15818e-11
107.650000	6.22615e-11
107.600000	6.29487e-11
107.550000	6.36435e-11
107.500000	6.4346e-11
107.450000	6.50562e-11
107.400000	6.57743e-11
107.350000	6.65003e-11
107.300000	6.72343e-11
107.250000	6.79764e-11
107.200000	6.87267e-11
107.150000	6.94853e-11
107.100000	7.02523e-11
107.050000	7.10277e-11
107.000000	7.18117e-11
106.950000	7.26043e-11
106.900000	7.34057e-11
106.850000	7.42159e-11
106.800000	7.50351e-11
106.750000	7.58633e-11
106.700000	7.67007e-11
106.650000	7.75473e-11
106.600000	7.84032e-11
106.550000	7.92686e-11
106.500000	8.01436e-11
106.450000	8.10282e-11
106.400000	8.19226e-11
106.350000	8.28268e-11
106.300000	8.3741e-11
106.250000	8.46654e-11
106.200000	8.55999e-11
106.150000	8.65447e-11
106.100000	8.75e-11
106.050000	8.84658e-11
106.000000	8.94423e-11
105.950000	9.04296e-11
105.900000	9.14277e-11
105.850000	9.24369e-11
105.800000	9.34572e-11
105.750000	9.44888e-11
105.700000	9.55317e-11
105.650000	9.65862e-11
105.600000	9.76523e-11
105.550000	9.87302e-11
105.500000	9.982e-11
105.450000	1.00922e-10
105.400000	1.02036e-10
105.350000	1.03162e-10
105.300000	1.04301e-10
105.250000	1.05452e-10
105.200000	1.06616e-10
105.150000	1.07793e-10
105.100000	1.08983e-10
105.050000	1.10186e-10
105.000000	1.11402e-10
104.950000	1.12632e-10
104.900000	1.13875e-10
104.850000	1.15132e-10
104.800000	1.16403e-10
104.750000	1.17688e-10
104.700000	1.18987e-10
104.650000	1.203e-10
104.600000	1.21628e-10
104.550000	1.2297e-10
104.500000	1.24328e-10
104.450000	1.257e-10
104.400000	1.27088e-10
104.350000	1.28491e-10
104.300000	1.29909e-10
104.250000	1.31343e-10
104.200000	1.32793e-10
104.150000	1.34258e-10
104.100000	1.3574e-10
104.050000	1.37239e-10
104.000000	1.38754e-10
103.950000	1.40285e-10
103.900000	1.41834e-10
103.850000	1.43399e-10
103.800000	1.44982e-10
103.750000	1.46583e-10
103.700000	1.48201e-10
103.650000	1.49837e-10
103.600000	1.51491e-10
103.550000	1.53163e-10
103.500000	1.54853e-10
103.450000	1.56563e-10
103.400000	1.58291e-10
103.350000	1.60038e-10
103.300000	1.61805e-10
103.250000	1.63591e-10
103.200000	1.65397e-10
103.150000	1.67223e-10
103.100000	1.69068e-10
103.050000	1.70935e-10
103.000000	1.72822e-10
102.950000	1.74729e-10
102.900000	1.76658e-10
102.850000	1.78608e-10
102.800000	1.8058e-10
102.750000	1.82573e-10
102.700000	1.84588e-10
102.650000	1.86626e-10
102.600000	1.88686e-10
102.550000	1.90769e-10
102.500000	1.92875e-10
102.450000	1.95004e-10
102.400000	1.97156e-10
102.350000	1.99333e-10
102.300000	2.01533e-10
102.250000	2.03758e-10
102.200000	2.06007e-10
102.150000	2.08281e-10
102.100000	2.1058e-10
102.050000	2.12905e-10
102.000000	2.15255e-10
101.950000	2.17631e-10
101.900000	2.20034e-10
101.850000	2.22463e-10
101.800000	2.24918e-10
101.750000	2.27401e-10
101.700000	2.29911e-10
101.650000	2.32449e-10
101.600000	2.35015e-10
101.550000	2.3761e-10
101.500000	2.40233e-10
101.450000	2.42884e-10
101.400000	2.45566e-10
101.350000	2.48276e-10
101.300000	2.51017e-10
101.250000	2.53788e-10
101.200000	2.5659e-10
101.150000	2.59422e-10
101.100000	2.62286e-10
101.050000	2.65181e-10
101.000000	2.68109e-10
100.950000	2.71068e-10
100.900000	2.74061e-10
100.850000	2.77086e-10
100.800000	2.80145e-10
100.750000	2.83237e-10
100.700000	2.86364e-10
100.650000	2.89525e-10
100.600000	2.92721e-10
100.550000	2.95953e-10
100.500000	2.9922e-10
100.450000	3.02523e-10
100.400000	3.05863e-10
100.350000	3.09239e-10
100.300000	3.12653e-10
100.250000	3.16104e-10
100.200000	3.19594e-10
100.150000	3.23122e-10
100.100000	3.26689e-10
100.050000	3.30295e-10
100.000000	3.33942e-10
99.950000	3.37628e-10
99.900000	3.41355e-10
99.850000	3.45124e-10
99.800000	3.48934e-10
99.750000	3.52786e-10
99.700000	3.5668e-10
99.650000	3.60618e-10
99.600000	3.64599e-10
99.550000	3.68623e-10
99.500000	3.72693e-10
99.450000	3.76807e-10
99.400000	3.80967e-10
99.350000	3.85173e-10
99.300000	3.89425e-10
99.250000	3.93724e-10
99.200000	3.9807e-10
99.150000	4.02465e-10
99.100000	4.06908e-10
99.050000	4.114e-10
99.000000	4.15941e-10
98.950000	4.20533e-10
98.900000	4.25176e-10
98.850000	4.2987e-10
98.800000	4.34615e-10
98.750000	4.39413e-10
98.700000	4.44264e-10
98.650000	4.49169e-10
98.600000	4.54127e-10
98.550000	4.59141e-10
98.500000	4.64209e-10
98.450000	4.69334e-10
98.400000	4.74515e-10
98.350000	4.79754e-10
98.300000	4.8505e-10
98.250000	4.90405e-10
98.200000	4.95819e-10
98.150000	5.01293e-10
98.100000	5.06827e-10
98.050000	5.12422e-10
98.000000	5.18079e-10
97.950000	5.23799e-10
97.900000	5.29581e-10
97.850000	5.35428e-10
97.800000	5.41339e-10
97.750000	5.47315e-10
97.700000	5.53357e-10
97.650000	5.59466e-10
97.600000	5.65643e-10
97.550000	5.71888e-10
97.500000	5.78201e-10
97.450000	5.84584e-10
97.400000	5.91038e-10
97.350000	5.97563e-10
97.300000	6.0416e-10
97.250000	6.1083e-10
97.200000	6.17574e-10
97.150000	6.24392e-10
97.100000	6.31285e-10
97.050000	6.38255e-10
97.000000	6.45301e-10
96.950000	6.52425e-10
96.900000	6.59628e-10
96.850000	6.6691e-10
96.800000	6.74273e-10
96.750000	6.81717e-10
96.700000	6.89243e-10
96.650000	6.96853e-10
96.600000	7.04546e-10
96.550000	7.12325e-10
96.500000	7.20189e-10
96.450000	7.2814e-10
96.400000	7.36179e-10
96.350000	7.44306e-10
96.300000	7.52524e-10
96.250000	7.60832e-10
96.200000	7.69231e-10
96.150000	7.77724e-10
96.100000	7.8631e-10
96.050000	7.94991e-10
96.000000	8.03768e-10
95.950000	8.12642e-10
95.900000	8.21614e-10
95.850000	8.30685e-10
95.800000	8.39856e-10
95.750000	8.49128e-10
95.700000	8.58503e-10
95.650000	8.67981e-10
95.600000	8.77564e-10
95.550000	8.87253e-10
95.500000	8.97049e-10
95.450000	9.06953e-10
95.400000	9.16966e-10
95.350000	9.2709e-10
95.300000	9.37325e-10
95.250000	9.47674e-10
95.200000	9.58137e-10
95.150000	9.68715e-10
95.100000	9.7941e-10
95.050000	9.90224e-10
95.000000	1.00116e-09
94.950000	1.01221e-09
94.900000	1.02339e-09
94.850000	1.03468e-09
94.800000	1.04611e-09
94.750000	1.05766e-09
94.700000	1.06933e-09
94.650000	1.08114e-09
94.600000	1.09308e-09
94.550000	1.10515e-09
94.500000	1.11735e-09
94.450000	1.12968e-09
94.400000	1.14216e-09
94.350000	1.15477e-09
94.300000	1.16752e-09
94.250000	1.18041e-09
94.200000	1.19344e-09
94.150000	1.20662e-09
94.100000	1.21994e-09
94.050000	1.23341e-09
94.000000	1.24703e-09
93.950000	1.26079e-09
93.900000	1.27471e-09
93.850000	1.28879e-09
93.800000	1.30302e-09
93.750000	1.3174e-09
93.700000	1.33195e-09
93.650000	1.34666e-09
93.600000	1.36152e-09
93.550000	1.37656e-09
93.500000	1.39176e-09
93.450000	1.40712e-09
93.400000	1.42266e-09
93.350000	1.43837e-09
93.300000	1.45425e-09
93.250000	1.4703e-09
93.200000	1.48654e-09
93.150000	1.50295e-09
93.100000	1.51954e-09
93.050000	1.53632e-09
93.000000	1.55329e-09
92.950000	1.57044e-09
92.900000	1.58778e-09
92.850000	1.60531e-09
92.800000	1.62303e-09
92.750000	1.64095e-09
92.700000	1.65907e-09
92.650000	1.67739e-09
92.600000	1.69591e-09
92.550000	1.71463e-09
92.500000	1.73357e-09
92.450000	1.75271e-09
92.400000	1.77206e-09
92.350000	1.79162e-09
92.300000	1.81141e-09
92.250000	1.83141e-09
92.200000	1.85163e-09
92.150000	1.87207e-09
92.100000	1.89274e-09
92.050000	1.91364e-09
92.000000	1.93477e-09
91.950000	1.95614e-09
91.900000	1.97773e-09
91.850000	1.99957e-09
91.800000	2.02165e-09
91.750000	2.04397e-09
91.700000	2.06654e-09
91.650000	2.08936e-09
91.600000	2.11243e-09
91.550000	2.13575e-09
91.500000	2.15934e-09
91.450000	2.18318e-09
91.400000	2.20729e-09
91.350000	2.23166e-09
91.300000	2.2563e-09
91.250000	2.28121e-09
91.200000	2.3064e-09
91.150000	2.33187e-09
91.100000	2.35762e-09
91.050000	2.38365e-09
91.000000	2.40997e-09
90.950000	2.43658e-09
90.900000	2.46348e-09
90.850000	2.49068e-09
90.800000	2.51819e-09
90.750000	2.54599e-09
90.700000	2.57411e-09
90.650000	2.60253e-09
90.600000	2.63127e-09
90.550000	2.66032e-09
90.500000	2.6897e-09
90.450000	2.71939e-09
90.400000	2.74942e-09
90.350000	2.77978e-09
90.300000	2.81048e-09
90.250000	2.84151e-09
90.200000	2.87289e-09
90.150000	2.90461e-09
90.100000	2.93668e-09
90.050000	2.96911e-09
90.000000	3.0019e-09
89.950000	3.03504e-09
89.900000	3.06856e-09
89.850000	3.10244e-09
89.800000	3.1367e-09
89.750000	3.17133e-09
89.700000	3.20635e-09
89.650000	3.24176e-09
89.600000	3.27756e-09
89.550000	3.31375e-09
89.500000	3.35034e-09
89.450000	3.38733e-09
89.400000	3.42474e-09
89.350000	3.46256e-09
89.300000	3.50079e-09
89.250000	3.53945e-09
89.200000	3.57853e-09
89.150000	3.61805e-09
89.100000	3.658e-09
89.050000	3.69839e-09
89.000000	3.73923e-09
88.950000	3.78053e-09
88.900000	3.82227e-09
88.850000	3.86448e-09
88.800000	3.90715e-09
88.750000	3.9503e-09
88.700000	3.99392e-09
88.650000	4.03802e-09
88.600000	4.08261e-09
88.550000	4.1277e-09
88.500000	4.17328e-09
88.450000	4.21936e-09
88.400000	4.26596e-09
88.350000	4.31306e-09
88.300000	4.36069e-09
88.250000	4.40885e-09
88.200000	4.45753e-09
88.150000	4.50676e-09
88.100000	4.55652e-09
88.050000	4.60684e-09
88.000000	4.65771e-09
87.950000	4.70915e-09
87.900000	4.76115e-09
87.850000	4.81373e-09
87.800000	4.86689e-09
87.750000	4.92063e-09
87.700000	4.97497e-09
87.650000	5.02991e-09
87.600000	5.08546e-09
87.550000	5.14161e-09
87.500000	5.19839e-09
87.450000	5.2558e-09
87.400000	5.31384e-09
87.350000	5.37252e-09
87.300000	5.43185e-09
87.250000	5.49184e-09
87.200000	5.55248e-09
87.150000	5.6138e-09
87.100000	5.6758e-09
87.050000	5.73847e-09
87.000000	5.80185e-09
86.950000	5.86592e-09
86.900000	5.9307e-09
86.850000	5.99619e-09
86.800000	6.06241e-09
86.750000	6.12936e-09
86.700000	6.19705e-09
86.650000	6.26548e-09
86.600000	6.33468e-09
86.550000	6.40463e-09
86.500000	6.47536e-09
86.450000	6.54687e-09
86.400000	6.61917e-09
86.350000	6.69227e-09
86.300000	6.76618e-09
86.250000	6.8409e-09
86.200000	6.91645e-09
86.150000	6.99283e-09
86.100000	7.07006e-09
86.050000	7.14814e-09
86.000000	7.22708e-09
85.950000	7.30689e-09
85.900000	7.38759e-09
85.850000	7.46917e-09
85.800000	7.55166e-09
85.750000	7.63506e-09
85.700000	7.71938e-09
85.650000	7.80463e-09
85.600000	7.89082e-09
85.550000	7.97797e-09
85.500000	8.06608e-09
85.450000	8.15516e-09
85.400000	8.24522e-09
85.350000	8.33628e-09
85.300000	8.42835e-09
85.250000	8.52143e-09
85.200000	8.61554e-09
85.150000	8.71069e-09
85.100000	8.80689e-09
85.050000	8.90415e-09
85.000000	9.00249e-09
84.950000	9.10192e-09
84.900000	9.20244e-09
84.850000	9.30407e-09
84.800000	9.40683e-09
84.750000	9.51072e-09
84.700000	9.61576e-09
84.650000	9.72195e-09
84.600000	9.82933e-09
84.550000	9.93788e-09
84.500000	1.00476e-08
84.450000	1.01586e-08
84.400000	1.02708e-08
84.350000	1.03842e-08
84.300000	1.04989e-08
84.250000	1.06149e-08
84.200000	1.07321e-08
84.150000	1.08506e-08
84.100000	1.09705e-08
84.050000	1.10916e-08
84.000000	1.12141e-08
83.950000	1.1338e-08
83.900000	1.14632e-08
83.850000	1.15898e-08
83.800000	1.17178e-08
83.750000	1.18473e-08
83.700000	1.19781e-08
83.650000	1.21104e-08
83.600000	1.22441e-08
83.550000	1.23794e-08
83.500000	1.25161e-08
83.450000	1.26543e-08
83.400000	1.27941e-08
83.350000	1.29354e-08
83.300000	1.30783e-08
83.250000	1.32227e-08
83.200000	1.33688e-08
83.150000	1.35164e-08
83.100000	1.36657e-08
83.050000	1.38167e-08
83.000000	1.39693e-08
82.950000	1.41235e-08
82.900000	1.42795e-08
82.850000	1.44373e-08
82.800000	1.45967e-08
82.750000	1.47579e-08
82.700000	1.49209e-08
82.650000	1.50857e-08
82.600000	1.52524e-08
82.550000	1.54208e-08
82.500000	1.55912e-08
82.450000	1.57634e-08
82.400000	1.59375e-08
82.350000	1.61135e-08
82.300000	1.62915e-08
82.250000	1.64714e-08
82.200000	1.66534e-08
82.150000	1.68373e-08
82.100000	1.70233e-08
82.050000	1.72113e-08
82.000000	1.74014e-08
81.950000	1.75936e-08
81.900000	1.77879e-08
81.850000	1.79844e-08
81.800000	1.81831e-08
81.750000	1.83839e-08
81.700000	1.8587e-08
81.650000	1.87923e-08
81.600000	1.89998e-08
81.550000	1.92097e-08
81.500000	1.94219e-08
81.450000	1.96364e-08
81.400000	1.98533e-08
81.350000	2.00726e-08
81.300000	2.02943e-08
81.250000	2.05185e-08
81.200000	2.07451e-08
81.150000	2.09743e-08
81.100000	2.12059e-08
81.050000	2.14402e-08
81.000000	2.1677e-08
80.950000	2.19164e-08
80.900000	2.21585e-08
80.850000	2.24033e-08
80.800000	2.26507e-08
80.750000	2.29009e-08
80.700000	2.31539e-08
80.650000	2.34097e-08
80.600000	2.36683e-08
80.550000	2.39297e-08
80.500000	2.4194e-08
80.450000	2.44613e-08
80.400000	2.47315e-08
80.350000	2.50047e-08
80.300000	2.52809e-08
80.250000	2.55601e-08
80.200000	2.58425e-08
80.150000	2.61279e-08
80.100000	2.64165e-08
80.050000	2.67083e-08
80.000000	2.70034e-08
79.950000	2.73017e-08
79.900000	2.76032e-08
79.850000	2.79082e-08
79.800000	2.82164e-08
79.750000	2.85281e-08
79.700000	2.88433e-08
79.650000	2.91619e-08
79.600000	2.9484e-08
79.550000	2.98097e-08
79.500000	3.0139e-08
79.450000	3.04719e-08
79.400000	3.08086e-08
79.350000	3.11489e-08
79.300000	3.1493e-08
79.250000	3.18409e-08
79.200000	3.21926e-08
79.150000	3.25482e-08
79.100000	3.29078e-08
79.050000	3.32713e-08
79.000000	3.36389e-08
78.950000	3.40105e-08
78.900000	3.43862e-08
78.850000	3.4766e-08
78.800000	3.51501e-08
78.750000	3.55384e-08
78.700000	3.5931e-08
78.650000	3.63279e-08
78.600000	3.67292e-08
78.550000	3.7135e-08
78.500000	3.75452e-08
78.450000	3.796e-08
78.400000	3.83793e-08
78.350000	3.88033e-08
78.300000	3.9232e-08
78.250000	3.96654e-08
78.200000	4.01036e-08
78.150000	4.05466e-08
78.100000	4.09945e-08
78.050000	4.14474e-08
78.000000	4.19053e-08
77.950000	4.23682e-08
77.900000	4.28363e-08
77.850000	4.33095e-08
77.800000	4.3788e-08
77.750000	4.42717e-08
77.700000	4.47608e-08
77.650000	4.52553e-08
77.600000	4.57553e-08
77.550000	4.62608e-08
77.500000	4.67718e-08
77.450000	4.72886e-08
77.400000	4.7811e-08
77.350000	4.83392e-08
77.300000	4.88732e-08
77.250000	4.94132e-08
77.200000	4.99591e-08
77.150000	5.0511e-08
77.100000	5.1069e-08
77.050000	5.16332e-08
77.000000	5.22037e-08
76.950000	5.27804e-08
76.900000	5.33635e-08
76.850000	5.39531e-08
76.800000	5.45492e-08
76.750000	5.51518e-08
76.700000	5.57612e-08
76.650000	5.63772e-08
76.600000	5.70001e-08
76.550000	5.76298e-08
76.500000	5.82665e-08
76.450000	5.89103e-08
76.400000	5.95611e-08
76.350000	6.02192e-08
76.300000	6.08845e-08
76.250000	6.15572e-08
76.200000	6.22373e-08
76.150000	6.29249e-08
76.100000	6.36201e-08
76.050000	6.4323e-08
76.000000	6.50337e-08
75.950000	6.57522e-08
75.900000	6.64787e-08
75.850000	6.72132e-08
75.800000	6.79558e-08
75.750000	6.87066e-08
75.700000	6.94657e-08
75.650000	7.02332e-08
75.600000	7.10092e-08
75.550000	7.17938e-08
75.500000	7.2587e-08
75.450000	7.3389e-08
75.400000	7.41999e-08
75.350000	7.50197e-08
75.300000	7.58486e-08
75.250000	7.66866e-08
75.200000	7.75339e-08
75.150000	7.83906e-08
75.100000	7.92567e-08
75.050000	8.01324e-08
75.000000	8.10178e-08
74.950000	8.1913e-08
74.900000	8.28181e-08
74.850000	8.37331e-08
74.800000	8.46583e-08
74.750000	8.55937e-08
74.700000	8.65395e-08
74.650000	8.74957e-08
74.600000	8.84624e-08
74.550000	8.94399e-08
74.500000	9.04282e-08
74.450000	9.14273e-08
74.400000	9.24376e-08
74.350000	9.34589e-08
74.300000	9.44916e-08
74.250000	9.55357e-08
74.200000	9.65913e-08
74.150000	9.76586e-08
74.100000	9.87377e-08
74.050000	9.98288e-08
74.000000	1.00932e-07
73.950000	1.02047e-07
73.900000	1.03175e-07
73.850000	1.04315e-07
73.800000	1.05467e-07
73.750000	1.06633e-07
73.700000	1.07811e-07
73.650000	1.09002e-07
73.600000	1.10207e-07
73.550000	1.11425e-07
73.500000	1.12656e-07
73.450000	1.13901e-07
73.400000	1.15159e-07
73.350000	1.16432e-07
73.300000	1.17719e-07
73.250000	1.19019e-07
73.200000	1.20335e-07
73.150000	1.21664e-07
73.100000	1.23009e-07
73.050000	1.24368e-07
73.000000	1.25742e-07
72.950000	1.27132e-07
72.900000	1.28537e-07
72.850000	1.29957e-07
72.800000	1.31393e-07
72.750000	1.32845e-07
72.700000	1.34313e-07
72.650000	1.35797e-07
72.600000	1.37298e-07
72.550000	1.38815e-07
72.500000	1.40349e-07
72.450000	1.419e-07
72.400000	1.43468e-07
72.350000	1.45054e-07
72.300000	1.46657e-07
72.250000	1.48277e-07
72.200000	1.49916e-07
72.150000	1.51573e-07
72.100000	1.53248e-07
72.050000	1.54941e-07
72.000000	1.56654e-07
71.950000	1.58385e-07
71.900000	1.60135e-07
71.850000	1.61905e-07
71.800000	1.63694e-07
71.750000	1.65503e-07
71.700000	1.67332e-07
71.650000	1.69181e-07
71.600000	1.71051e-07
71.550000	1.72941e-07
71.500000	1.74853e-07
71.450000	1.76785e-07
71.400000	1.78739e-07
71.350000	1.80714e-07
71.300000	1.82711e-07
71.250000	1.8473e-07
71.200000	1.86772e-07
71.150000	1.88836e-07
71.100000	1.90923e-07
71.050000	1.93033e-07
71.000000	1.95167e-07
70.950000	1.97323e-07
70.900000	1.99504e-07
70.850000	2.01709e-07
70.800000	2.03938e-07
70.750000	2.06192e-07
70.700000	2.08471e-07
70.650000	2.10775e-07
70.600000	2.13105e-07
70.550000	2.1546e-07
70.500000	2.17841e-07
70.450000	2.20249e-07
70.400000	2.22683e-07
70.350000	2.25144e-07
70.300000	2.27633e-07
70.250000	2.30149e-07
70.200000	2.32692e-07
70.150000	2.35264e-07
70.100000	2.37864e-07
70.050000	2.40493e-07
70.000000	2.43152e-07
69.950000	2.45839e-07
69.900000	2.48556e-07
69.850000	2.51303e-07
69.800000	2.54081e-07
69.750000	2.56889e-07
69.700000	2.59729e-07
69.650000	2.62599e-07
69.600000	2.65502e-07
69.550000	2.68436e-07
69.500000	2.71403e-07
69.450000	2.74403e-07
69.400000	2.77436e-07
69.350000	2.80503e-07
69.300000	2.83603e-07
69.250000	2.86738e-07
69.200000	2.89907e-07
69.150000	2.93112e-07
69.100000	2.96352e-07
69.050000	2.99627e-07
69.000000	3.02939e-07
68.950000	3.06288e-07
68.900000	3.09673e-07
68.850000	3.13096e-07
68.800000	3.16557e-07
68.750000	3.20056e-07
68.700000	3.23594e-07
68.650000	3.27171e-07
68.600000	3.30787e-07
68.550000	3.34444e-07
68.500000	3.38141e-07
68.450000	3.41878e-07
68.400000	3.45657e-07
68.350000	3.49478e-07
68.300000	3.53341e-07
68.250000	3.57247e-07
68.200000	3.61196e-07
68.150000	3.65189e-07
68.100000	3.69226e-07
68.050000	3.73307e-07
68.000000	3.77434e-07
67.950000	3.81606e-07
67.900000	3.85825e-07
67.850000	3.9009e-07
67.800000	3.94402e-07
67.750000	3.98762e-07
67.700000	4.0317e-07
67.650000	4.07627e-07
67.600000	4.12133e-07
67.550000	4.16689e-07
67.500000	4.21295e-07
67.450000	4.25952e-07
67.400000	4.30661e-07
67.350000	4.35422e-07
67.300000	4.40236e-07
67.250000	4.45102e-07
67.200000	4.50023e-07
67.150000	4.54998e-07
67.100000	4.60028e-07
67.050000	4.65114e-07
67.000000	4.70256e-07
66.950000	4.75454e-07
66.900000	4.80711e-07
66.850000	4.86025e-07
66.800000	4.91398e-07
66.750000	4.96831e-07
66.700000	5.02324e-07
66.650000	5.07877e-07
66.600000	5.13492e-07
66.550000	5.19169e-07
66.500000	5.24908e-07
66.450000	5.30712e-07
66.400000	5.36579e-07
66.350000	5.42511e-07
66.300000	5.48509e-07
66.250000	5.54574e-07
66.200000	5.60705e-07
66.150000	5.66904e-07
66.100000	5.73172e-07
66.050000	5.79509e-07
66.000000	5.85916e-07
65.950000	5.92394e-07
65.900000	5.98943e-07
65.850000	6.05565e-07
65.800000	6.12261e-07
65.750000	6.1903e-07
65.700000	6.25874e-07
65.650000	6.32794e-07
65.600000	6.39791e-07
65.550000	6.46865e-07
65.500000	6.54017e-07
65.450000	6.61248e-07
65.400000	6.68559e-07
65.350000	6.75951e-07
65.300000	6.83425e-07
65.250000	6.90982e-07
65.200000	6.98622e-07
65.150000	7.06347e-07
65.100000	7.14157e-07
65.050000	7.22053e-07
65.000000	7.30037e-07
64.950000	7.38109e-07
64.900000	7.46271e-07
64.850000	7.54522e-07
64.800000	7.62865e-07
64.750000	7.71301e-07
64.700000	7.79829e-07
64.650000	7.88452e-07
64.600000	7.97171e-07
64.550000	8.05985e-07
64.500000	8.14898e-07
64.450000	8.23909e-07
64.400000	8.33019e-07
64.350000	8.4223e-07
64.300000	8.51544e-07
64.250000	8.6096e-07
64.200000	8.70481e-07
64.150000	8.80106e-07
64.100000	8.89839e-07
64.050000	8.99679e-07
64.000000	9.09627e-07
63.950000	9.19686e-07
63.900000	9.29857e-07
63.850000	9.40139e-07
63.800000	9.50536e-07
63.750000	9.61047e-07
63.700000	9.71675e-07
63.650000	9.8242e-07
63.600000	9.93285e-07
63.550000	1.00427e-06
63.500000	1.01537e-06
63.450000	1.0266e-06
63.400000	1.03796e-06
63.350000	1.04944e-06
63.300000	1.06104e-06
63.250000	1.07278e-06
63.200000	1.08464e-06
63.150000	1.09663e-06
63.100000	1.10876e-06
63.050000	1.12102e-06
63.000000	1.13342e-06
62.950000	1.14596e-06
62.900000	1.15863e-06
62.850000	1.17145e-06
62.800000	1.1844e-06
62.750000	1.1975e-06
62.700000	1.21074e-06
62.650000	1.22413e-06
62.600000	1.23767e-06
62.550000	1.25136e-06
62.500000	1.2652e-06
62.450000	1.27919e-06
62.400000	1.29334e-06
62.350000	1.30765e-06
62.300000	1.32211e-06
62.250000	1.33673e-06
62.200000	1.35152e-06
62.150000	1.36647e-06
62.100000	1.38158e-06
62.050000	1.39686e-06
62.000000	1.41231e-06
61.950000	1.42793e-06
61.900000	1.44373e-06
61.850000	1.45969e-06
61.800000	1.47584e-06
61.750000	1.49216e-06
61.700000	1.50867e-06
61.650000	1.52536e-06
61.600000	1.54223e-06
61.550000	1.55929e-06
61.500000	1.57654e-06
61.450000	1.59397e-06
61.400000	1.61161e-06
61.350000	1.62943e-06
61.300000	1.64746e-06
61.250000	1.66568e-06
61.200000	1.6841e-06
61.150000	1.70273e-06
61.100000	1.72157e-06
61.050000	1.74061e-06
61.000000	1.75987e-06
60.950000	1.77933e-06
60.900000	1.79902e-06
60.850000	1.81892e-06
60.800000	1.83904e-06
60.750000	1.85938e-06
60.700000	1.87995e-06
60.650000	1.90075e-06
60.600000	1.92178e-06
60.550000	1.94304e-06
60.500000	1.96453e-06
60.450000	1.98626e-06
60.400000	2.00824e-06
60.350000	2.03045e-06
60.300000	2.05292e-06
60.250000	2.07563e-06
60.200000	2.09859e-06
60.150000	2.12181e-06
60.100000	2.14528e-06
60.050000	2.16902e-06
60.000000	2.19301e-06
59.950000	2.21727e-06
59.900000	2.2418e-06
59.850000	2.26661e-06
59.800000	2.29168e-06
59.750000	2.31704e-06
59.700000	2.34267e-06
59.650000	2.36859e-06
59.600000	2.3948e-06
59.550000	2.42129e-06
59.500000	2.44808e-06
59.450000	2.47517e-06
59.400000	2.50255e-06
59.350000	2.53024e-06
59.300000	2.55824e-06
59.250000	2.58654e-06
59.200000	2.61516e-06
59.150000	2.6441e-06
59.100000	2.67336e-06
59.050000	2.70294e-06
59.000000	2.73284e-06
58.950000	2.76308e-06
58.900000	2.79365e-06
58.850000	2.82457e-06
58.800000	2.85582e-06
58.750000	2.88742e-06
58.700000	2.91937e-06
58.650000	2.95168e-06
58.600000	2.98434e-06
58.550000	3.01736e-06
58.500000	3.05075e-06
58.450000	3.08451e-06
58.400000	3.11864e-06
58.350000	3.15315e-06
58.300000	3.18804e-06
58.250000	3.22332e-06
58.200000	3.25899e-06
58.150000	3.29506e-06
58.100000	3.33152e-06
58.050000	3.36839e-06
58.000000	3.40566e-06
57.950000	3.44335e-06
57.900000	3.48146e-06
57.850000	3.51999e-06
57.800000	3.55894e-06
57.750000	3.59833e-06
57.700000	3.63815e-06
57.650000	3.67842e-06
57.600000	3.71913e-06
57.550000	3.76029e-06
57.500000	3.8019e-06
57.450000	3.84398e-06
57.400000	3.88652e-06
57.350000	3.92954e-06
57.300000	3.97303e-06
57.250000	4.017e-06
57.200000	4.06146e-06
57.150000	4.10641e-06
57.100000	4.15186e-06
57.050000	4.19781e-06
57.000000	4.24428e-06
56.950000	4.29125e-06
56.900000	4.33875e-06
56.850000	4.38677e-06
56.800000	4.43533e-06
56.750000	4.48442e-06
56.700000	4.53406e-06
56.650000	4.58425e-06
56.600000	4.63499e-06
56.550000	4.68629e-06
56.500000	4.73817e-06
56.450000	4.79062e-06
56.400000	4.84364e-06
56.350000	4.89726e-06
56.300000	4.95147e-06
56.250000	5.00628e-06
56.200000	5.0617e-06
56.150000	5.11773e-06
56.100000	5.17439e-06
56.050000	5.23167e-06
56.000000	5.28958e-06
55.950000	5.34814e-06
55.900000	5.40734e-06
55.850000	5.46721e-06
55.800000	5.52773e-06
55.750000	5.58893e-06
55.700000	5.6508e-06
55.650000	5.71336e-06
55.600000	5.77661e-06
55.550000	5.84056e-06
55.500000	5.90522e-06
55.450000	5.9706e-06
55.400000	6.03671e-06
55.350000	6.10354e-06
55.300000	6.17112e-06
55.250000	6.23944e-06
55.200000	6.30852e-06
55.150000	6.37837e-06
55.100000	6.44899e-06
55.050000	6.52039e-06
55.000000	6.59259e-06
54.950000	6.66558e-06
54.900000	6.73939e-06
54.850000	6.81401e-06
54.800000	6.88946e-06
54.750000	6.96575e-06
54.700000	7.04288e-06
54.650000	7.12086e-06
54.600000	7.19971e-06
54.550000	7.27944e-06
54.500000	7.36004e-06
54.450000	7.44154e-06
54.400000	7.52395e-06
54.350000	7.60727e-06
54.300000	7.69151e-06
54.250000	7.77668e-06
54.200000	7.8628e-06
54.150000	7.94987e-06
54.100000	8.03791e-06
54.050000	8.12693e-06
54.000000	8.21693e-06
53.950000	8.30793e-06
53.900000	8.39994e-06
53.850000	8.49296e-06
53.800000	8.58702e-06
53.750000	8.68212e-06
53.700000	8.77828e-06
53.650000	8.8755e-06
53.600000	8.9738e-06
53.550000	9.07319e-06
53.500000	9.17369e-06
53.450000	9.27529e-06
53.400000	9.37802e-06
53.350000	9.4819e-06
53.300000	9.58692e-06
53.250000	9.69311e-06
53.200000	9.80047e-06
53.150000	9.90903e-06
53.100000	1.00188e-05
53.050000	1.01298e-05
53.000000	1.0242e-05
52.950000	1.03554e-05
52.900000	1.04701e-05
52.850000	1.05861e-05
52.800000	1.07034e-05
52.750000	1.08219e-05
52.700000	1.09418e-05
52.650000	1.1063e-05
52.600000	1.11856e-05
52.550000	1.13095e-05
52.500000	1.14348e-05
52.450000	1.15615e-05
52.400000	1.16896e-05
52.350000	1.18191e-05
52.300000	1.195e-05
52.250000	1.20824e-05
52.200000	1.22163e-05
52.150000	1.23516e-05
52.100000	1.24885e-05
52.050000	1.26268e-05
52.000000	1.27667e-05
51.950000	1.29082e-05
51.900000	1.30512e-05
51.850000	1.31958e-05
51.800000	1.3342e-05
51.750000	1.34899e-05
51.700000	1.36394e-05
51.650000	1.37905e-05
51.600000	1.39433e-05
51.550000	1.40978e-05
51.500000	1.4254e-05
51.450000	1.4412e-05
51.400000	1.45717e-05
51.350000	1.47332e-05
51.300000	1.48964e-05
51.250000	1.50615e-05
51.200000	1.52284e-05
51.150000	1.53972e-05
51.100000	1.55678e-05
51.050000	1.57404e-05
51.000000	1.59148e-05
50.950000	1.60912e-05
50.900000	1.62695e-05
50.850000	1.64499e-05
50.800000	1.66322e-05
50.750000	1.68165e-05
50.700000	1.70029e-05
50.650000	1.71914e-05
50.600000	1.73819e-05
50.550000	1.75746e-05
50.500000	1.77694e-05
50.450000	1.79664e-05
50.400000	1.81655e-05
50.350000	1.83669e-05
50.300000	1.85705e-05
50.250000	1.87763e-05
50.200000	1.89845e-05
50.150000	1.91949e-05
50.100000	1.94077e-05
50.050000	1.96229e-05
50.000000	1.98404e-05
49.950000	2.00604e-05
49.900000	2.02828e-05
49.850000	2.05076e-05
49.800000	2.0735e-05
49.750000	2.09649e-05
49.700000	2.11973e-05
49.650000	2.14324e-05
49.600000	2.167e-05
49.550000	2.19103e-05
49.500000	2.21532e-05
49.450000	2.23988e-05
49.400000	2.26472e-05
49.350000	2.28983e-05
49.300000	2.31523e-05
49.250000	2.3409e-05
49.200000	2.36686e-05
49.150000	2.3931e-05
49.100000	2.41964e-05
49.050000	2.44648e-05
49.000000	2.47361e-05
48.950000	2.50104e-05
48.900000	2.52878e-05
48.850000	2.55682e-05
48.800000	2.58518e-05
48.750000	2.61385e-05
48.700000	2.64284e-05
48.650000	2.67216e-05
48.600000	2.70179e-05
48.550000	2.73176e-05
48.500000	2.76206e-05
48.450000	2.7927e-05
48.400000	2.82368e-05
48.350000	2.855e-05
48.300000	2.88667e-05
48.250000	2.91869e-05
48.200000	2.95107e-05
48.150000	2.98381e-05
48.100000	3.01691e-05
48.050000	3.05038e-05
48.000000	3.08422e-05
47.950000	3.11844e-05
47.900000	3.15304e-05
47.850000	3.18802e-05
47.800000	3.22339e-05
47.750000	3.25916e-05
47.700000	3.29532e-05
47.650000	3.33189e-05
47.600000	3.36886e-05
47.550000	3.40624e-05
47.500000	3.44404e-05
47.450000	3.48226e-05
47.400000	3.5209e-05
47.350000	3.55997e-05
47.300000	3.59948e-05
47.250000	3.63943e-05
47.200000	3.67982e-05
47.150000	3.72066e-05
47.100000	3.76195e-05
47.050000	3.80371e-05
47.000000	3.84592e-05
46.950000	3.88861e-05
46.900000	3.93177e-05
46.850000	3.97542e-05
46.800000	4.01955e-05
46.750000	4.06416e-05
46.700000	4.10928e-05
46.650000	4.1549e-05
46.600000	4.20102e-05
46.550000	4.24766e-05
46.500000	4.29482e-05
46.450000	4.3425e-05
46.400000	4.39071e-05
46.350000	4.43946e-05
46.300000	4.48875e-05
46.250000	4.53859e-05
46.200000	4.58899e-05
46.150000	4.63995e-05
46.100000	4.69147e-05
46.050000	4.74357e-05
46.000000	4.79624e-05
45.950000	4.8495e-05
45.900000	4.90336e-05
45.850000	4.95782e-05
45.800000	5.01288e-05
45.750000	5.06855e-05
45.700000	5.12485e-05
45.650000	5.18177e-05
45.600000	5.23933e-05
45.550000	5.29752e-05
45.500000	5.35637e-05
45.450000	5.41587e-05
45.400000	5.47603e-05
45.350000	5.53687e-05
45.300000	5.59838e-05
45.250000	5.66057e-05
45.200000	5.72346e-05
45.150000	5.78705e-05
45.100000	5.85135e-05
45.050000	5.91637e-05
45.000000	5.98211e-05
44.950000	6.04858e-05
44.900000	6.11579e-05
44.850000	6.18376e-05
44.800000	6.25248e-05
44.750000	6.32196e-05
44.700000	6.39222e-05
44.650000	6.46327e-05
44.600000	6.5351e-05
44.550000	6.60774e-05
44.500000	6.68118e-05
44.450000	6.75545e-05
44.400000	6.83054e-05
44.350000	6.90647e-05
44.300000	6.98325e-05
44.250000	7.06089e-05
44.200000	7.13939e-05
44.150000	7.21876e-05
44.100000	7.29902e-05
44.050000	7.38018e-05
44.000000	7.46224e-05
43.950000	7.54522e-05
43.900000	7.62913e-05
43.850000	7.71397e-05
43.800000	7.79976e-05
43.750000	7.8865e-05
43.700000	7.97421e-05
43.650000	8.06291e-05
43.600000	8.15259e-05
43.550000	8.24327e-05
43.500000	8.33497e-05
43.450000	8.42769e-05
43.400000	8.52145e-05
43.350000	8.61625e-05
43.300000	8.71211e-05
43.250000	8.80904e-05
43.200000	8.90706e-05
43.150000	9.00617e-05
43.100000	9.10639e-05
43.050000	9.20772e-05
43.000000	9.3102e-05
42.950000	9.41381e-05
42.900000	9.51858e-05
42.850000	9.62453e-05
42.800000	9.73166e-05
42.750000	9.83999e-05
42.700000	9.94952e-05
42.650000	0.000100603
42.600000	0.000101723
42.550000	0.000102855
42.500000	0.000104001
42.450000	0.000105159
42.400000	0.00010633
42.350000	0.000107514
42.300000	0.000108711
42.250000	0.000109922
42.200000	0.000111146
42.150000	0.000112384
42.100000	0.000113636
42.050000	0.000114902
42.000000	0.000116182
41.950000	0.000117476
41.900000	0.000118785
41.850000	0.000120109
41.800000	0.000121447
41.750000	0.0001228
41.700000	0.000124169
41.650000	0.000125553
41.600000	0.000126952
41.550000	0.000128367
41.500000	0.000129798
41.450000	0.000131245
41.400000	0.000132708
41.350000	0.000134188
41.300000	0.000135684
41.250000	0.000137197
41.200000	0.000138727
41.150000	0.000140274
41.100000	0.000141839
41.050000	0.000143421
41.000000	0.000145021
40.950000	0.000146639
40.900000	0.000148275
40.850000	0.000149929
40.800000	0.000151602
40.750000	0.000153294
40.700000	0.000155004
40.650000	0.000156734
40.600000	0.000158484
40.550000	0.000160253
40.500000	0.000162042
40.450000	0.000163851
40.400000	0.000165681
40.350000	0.000167531
40.300000	0.000169402
40.250000	0.000171294
40.200000	0.000173207
40.150000	0.000175142
40.100000	0.000177099
40.050000	0.000179077
40.000000	0.000181079
39.950000	0.000183102
39.900000	0.000185149
39.850000	0.000187218
39.800000	0.000189311
39.750000	0.000191427
39.700000	0.000193568
39.650000	0.000195732
39.600000	0.000197921
39.550000	0.000200135
39.500000	0.000202374
39.450000	0.000204638
39.400000	0.000206928
39.350000	0.000209243
39.300000	0.000211585
39.250000	0.000213953
39.200000	0.000216348
39.150000	0.000218771
39.100000	0.00022122
39.050000	0.000223698
39.000000	0.000226203
38.950000	0.000228737
38.900000	0.0002313
38.850000	0.000233892
38.800000	0.000236513
38.750000	0.000239164
38.700000	0.000241845
38.650000	0.000244557
38.600000	0.0002473
38.550000	0.000250073
38.500000	0.000252879
38.450000	0.000255716
38.400000	0.000258586
38.350000	0.000261488
38.300000	0.000264424
38.250000	0.000267393
38.200000	0.000270396
38.150000	0.000273433
38.100000	0.000276505
38.050000	0.000279613
38.000000	0.000282756
37.950000	0.000285934
37.900000	0.00028915
37.850000	0.000292402
37.800000	0.000295692
37.750000	0.00029902
37.700000	0.000302385
37.650000	0.00030579
37.600000	0.000309234
37.550000	0.000312718
37.500000	0.000316242
37.450000	0.000319806
37.400000	0.000323412
37.350000	0.00032706
37.300000	0.000330751
37.250000	0.000334484
37.200000	0.00033826
37.150000	0.000342081
37.100000	0.000345946
37.050000	0.000349856
37.000000	0.000353813
36.950000	0.000357815
36.900000	0.000361865
36.850000	0.000365962
36.800000	0.000370108
36.750000	0.000374303
36.700000	0.000378548
36.650000	0.000382843
36.600000	0.000387189
36.550000	0.000391588
36.500000	0.000396039
36.450000	0.000400544
36.400000	0.000405103
36.350000	0.000409718
36.300000	0.000414389
36.250000	0.000419117
36.200000	0.000423903
36.150000	0.000428749
36.100000	0.000433656
36.050000	0.000438624
36.000000	0.000443656
35.950000	0.000448752
35.900000	0.000453914
35.850000	0.000459144
35.800000	0.000464444
35.750000	0.000469817
35.700000	0.000475264
35.650000	0.000480791
35.600000	0.000486399
35.550000	0.000492097
35.500000	0.000497891
35.450000	0.000503795
35.400000	0.000509838
&
```
