## Supplementary material for "All-at-once RNA folding with 3D motif prediction framed by evolutionary information": RF02966_DUF3268.helixcov

```
# RMs = 6 L = 173

# RM_HELIX NESTED 32-38 56-62, nbp = 7 nbp_cov = 0
# pvals: 0.24147,0.43314,0.84231,0.932594,0.695335,0.215054,0.274657
# aggregated NONE
NESTED  ::::::::::::::::::::::::::::<<<<<<<________>>>>>>>:::::::::::::::::::::::::::::::::::::::::::::::::::::::::::::::::::::::::
        :::::::::::::::::::::::::::::::::::::::::::::::::::::::::::::::::::::::::::::::::::::::::::::::::::::::::::::::::::::::::::

# RM_HELIX NESTED 70-77 86-93, nbp = 7 nbp_cov = 0
# pvals: 0.43314,0.978435,0.699933,0.69069,0.399087,0.437538,0.0350193
# aggregated NONE
NESTED  ::::::::::::::::::::::::::::::::::::::::::::::::::::::<<<<<<<______>>>>>>>:::::::::::::::::::::::::::::::::::::::::::::::::
        :::::::::::::::::::::::::::::::::::::::::::::::::::::::::::::::::::::::::::::::::::::::::::::::::::::::::::::::::::::::::::

# RM_HELIX NESTED 26-30 97-101, nbp = 4 nbp_cov = 0
# pvals: 0.43314,0.29119,0.507264,0.446401
# aggregated NONE
NESTED  ::::::::::::::::::::::::<<<<________________________________________________>>>>:::::::::::::::::::::::::::::::::::::::::::
        :::::::::::::::::::::::::::::::::::::::::::::::::::::::::::::::::::::::::::::::::::::::::::::::::::::::::::::::::::::::::::

# RM_HELIX NESTED 113-116 148-151, nbp = 4 nbp_cov = 0
# pvals: 0.0181327,0.186605,0.329308,0.455211
# aggregated NONE
NESTED  :::::::::::::::::::::::::::::::::::::::::::::::::::::::::::::::::::::::::::::::::::::::::<<<<_______>>>>:::::::::::::::::::
        :::::::::::::::::::::::::::::::::::::::::::::::::::::::::::::::::::::::::::::::::::::::::::::::::::::::::::::::::::::::::::

# RM_HELIX NESTED 106-108 154-156, nbp = 3 nbp_cov = 0
# pvals: 0.43314,0.473631,0.641617
# aggregated NONE
NESTED  ::::::::::::::::::::::::::::::::::::::::::::::::::::::::::::::::::::::::::::::::::::<<<__________________>>>:::::::::::::::
        :::::::::::::::::::::::::::::::::::::::::::::::::::::::::::::::::::::::::::::::::::::::::::::::::::::::::::::::::::::::::::

# RM_HELIX NESTED 8-17 162-173, nbp = 10 nbp_cov = 0
# pvals: 0.572284,0.596961,0.227722,0.616793,0.311555,0.522251,0.455211,0.253099,0.41606,0.355411
# aggregated NONE
NESTED  ::::::<<<<<<<<<<_________________________________________________________________________________________________>>>>>>>>>>
        :::::::::::::::::::::::::::::::::::::::::::::::::::::::::::::::::::::::::::::::::::::::::::::::::::::::::::::::::::::::::::
```
