## Supplementary material for "All-at-once RNA folding with 3D motif prediction framed by evolutionary information": RF02966_DUF3268.power

```
# Power analysis of given structure 
#
# Powertype = SINGLE SUBSTITUTIONS
# covary  left_pos      right_pos    substitutions      power
#----------------------------------------------------------------
          8		173		60		0.89
          9		172		38		0.81
          10		171		29		0.73
          11		169		35		0.78
          12		168		14		0.45
          13		167		7		0.20
          14		166		11		0.35
          15		165		24		0.66
          16		163		48		0.86
          17		162		56		0.88
          26		101		0		0.00
          27		100		41		0.82
          29		98		52		0.87
          30		97		27		0.70
          32		62		44		0.84
          33		61		0		0.00
          34		60		56		0.88
          35		59		64		0.90
          36		58		47		0.85
          37		57		42		0.83
          38		56		28		0.72
          70		93		3		0.02
          71		92		98		0.97
          72		91		46		0.85
          74		89		79		0.93
          75		88		71		0.92
          76		87		37		0.80
          77		86		52		0.87
          106		156		1		0.00
          107		155		7		0.20
          108		154		25		0.67
          113		151		69		0.91
          114		150		74		0.92
          115		149		22		0.63
          116		148		24		0.66
#
# BPAIRS 35
# avg substitutions per BP  38.0
# BPAIRS expected to covary 23.4 +/- 2.1
# BPAIRS observed to covary 0
#
```
