## Supplementary material for "All-at-once RNA folding with 3D motif prediction framed by evolutionary information": RF02966_DUF3268.surv

```
13.750000	0.0285714
10.800000	0.0571429
3.700000	0.0857143
3.100000	0.114286
2.850000	0.142857
2.600000	0.171429
2.400000	0.2
2.050000	0.228571
1.800000	0.257143
1.500000	0.285714
1.250000	0.314286
0.900000	0.342857
0.350000	0.371429
0.150000	0.4
-0.050000	0.514286
-0.100000	0.542857
-0.200000	0.571429
-0.300000	0.628571
-0.500000	0.657143
-0.850000	0.685714
-1.000000	0.714286
-1.500000	0.742857
-1.750000	0.771429
-1.950000	0.8
-2.200000	0.828571
-2.700000	0.857143
-2.750000	0.885714
-2.800000	0.914286
-4.500000	0.942857
-6.200000	0.971429
-8.100000	1
&
18.600000	0.000133905
17.550000	0.000267809
17.000000	0.000401714
16.550000	0.000535619
16.150000	0.000669523
15.650000	0.000803428
14.950000	0.000937333
14.900000	0.00107124
14.300000	0.00120514
14.250000	0.00133905
14.050000	0.00147295
13.650000	0.00160686
13.450000	0.00174076
13.300000	0.00187467
12.900000	0.00200857
12.750000	0.00214247
12.550000	0.00227638
12.450000	0.00267809
12.200000	0.0029459
12.100000	0.00307981
12.000000	0.00321371
11.850000	0.00348152
11.750000	0.00361543
11.700000	0.00374933
11.650000	0.00401714
11.150000	0.00428495
11.050000	0.00441885
11.000000	0.00455276
10.950000	0.00495447
10.900000	0.00522228
10.850000	0.00589181
10.800000	0.00602571
10.600000	0.00629352
10.450000	0.00642742
10.400000	0.00669523
10.350000	0.00696304
10.300000	0.00723085
10.250000	0.00736476
10.200000	0.00763257
10.100000	0.00776647
10.000000	0.00790037
9.950000	0.00843599
9.900000	0.0085699
9.850000	0.00883771
9.800000	0.00910552
9.750000	0.00937333
9.600000	0.00977504
9.500000	0.00990894
9.450000	0.0103107
9.350000	0.0104446
9.200000	0.0108463
9.150000	0.0109802
9.100000	0.0115158
9.050000	0.0117836
9.000000	0.0119175
8.950000	0.0120514
8.900000	0.0123192
8.850000	0.0128548
8.800000	0.0132566
8.750000	0.0133905
8.700000	0.0136583
8.650000	0.0137922
8.600000	0.01406
8.550000	0.0145956
8.500000	0.0149973
8.450000	0.0152651
8.400000	0.0156668
8.350000	0.0159347
8.300000	0.0164703
8.250000	0.0171398
8.200000	0.0175415
8.150000	0.0178093
8.100000	0.0183449
8.050000	0.0187467
8.000000	0.0192823
7.950000	0.0195501
7.900000	0.0198179
7.850000	0.0203535
7.800000	0.021023
7.750000	0.0211569
7.700000	0.0216926
7.650000	0.0218265
7.600000	0.0220943
7.550000	0.0222282
7.500000	0.0228977
7.450000	0.0230316
7.400000	0.0232994
7.350000	0.023835
7.300000	0.0242367
7.250000	0.0245046
7.200000	0.0250402
7.150000	0.0254419
7.100000	0.0258436
7.050000	0.0261114
7.000000	0.0265131
6.950000	0.0269148
6.900000	0.0275844
6.850000	0.0278522
6.800000	0.0282539
6.750000	0.0286556
6.700000	0.0291912
6.650000	0.0303964
6.600000	0.0310659
6.550000	0.0318693
6.500000	0.0324049
6.450000	0.0332084
6.400000	0.0333423
6.350000	0.0336101
6.300000	0.0344135
6.250000	0.035083
6.200000	0.0357525
6.150000	0.0368238
6.100000	0.0377611
6.050000	0.0386984
6.000000	0.0392341
5.950000	0.0399036
5.900000	0.0415104
5.850000	0.0424478
5.800000	0.0429834
5.750000	0.0437868
5.700000	0.0447242
5.650000	0.0453937
5.600000	0.0461971
5.550000	0.0468666
5.500000	0.0479379
5.450000	0.0490091
5.400000	0.0494108
5.350000	0.0500803
5.300000	0.050616
5.250000	0.0524906
5.200000	0.0532941
5.150000	0.054767
5.100000	0.0558382
5.050000	0.0566417
5.000000	0.0579807
4.950000	0.0587841
4.900000	0.0594537
4.850000	0.0609266
4.800000	0.0621318
4.750000	0.0628013
4.700000	0.0636047
4.650000	0.0652116
4.600000	0.0665506
4.550000	0.0676219
4.500000	0.0694965
4.450000	0.0708356
4.400000	0.0721746
4.350000	0.0733798
4.300000	0.0755222
4.250000	0.0767274
4.200000	0.078602
4.150000	0.0794055
4.100000	0.0812801
4.050000	0.0826192
4.000000	0.0838243
3.950000	0.0846277
3.900000	0.0865024
3.850000	0.088511
3.800000	0.0897161
3.750000	0.0918586
3.700000	0.0931976
3.650000	0.0952062
3.600000	0.0973487
3.550000	0.0986877
3.500000	0.100562
3.450000	0.102303
3.400000	0.104178
3.350000	0.105115
3.300000	0.106186
3.250000	0.107659
3.200000	0.108463
3.150000	0.110204
3.100000	0.111676
3.050000	0.113417
3.000000	0.116229
2.950000	0.117836
2.900000	0.120246
2.850000	0.122657
2.800000	0.12413
2.750000	0.125736
2.700000	0.127745
2.650000	0.130691
2.600000	0.133101
2.550000	0.135244
2.500000	0.137922
2.450000	0.140466
2.400000	0.142341
2.350000	0.146224
2.300000	0.147965
2.250000	0.15158
2.200000	0.154526
2.150000	0.156802
2.100000	0.159748
2.050000	0.16323
2.000000	0.166979
1.950000	0.170193
1.900000	0.173005
1.850000	0.176352
1.800000	0.180102
1.750000	0.182914
1.700000	0.18586
1.650000	0.189877
1.600000	0.193894
1.550000	0.195635
1.500000	0.199116
1.450000	0.202732
1.400000	0.206079
1.350000	0.209963
1.300000	0.214515
1.250000	0.2188
1.200000	0.22255
1.150000	0.228575
1.100000	0.231789
1.050000	0.236342
1.000000	0.240225
0.950000	0.244644
0.900000	0.248527
0.850000	0.253749
0.800000	0.257766
0.750000	0.262989
0.700000	0.268613
0.650000	0.273166
0.600000	0.276781
0.550000	0.281468
0.500000	0.287627
0.450000	0.293385
0.400000	0.296733
0.350000	0.30075
0.300000	0.305169
0.250000	0.312132
0.200000	0.317756
0.150000	0.323915
0.100000	0.330343
0.050000	0.33677
0.000000	0.394349
-0.050000	0.490493
-0.100000	0.496518
-0.150000	0.503214
-0.200000	0.509775
-0.250000	0.515801
-0.300000	0.52263
-0.350000	0.529459
-0.400000	0.538832
-0.450000	0.548741
-0.500000	0.558918
-0.550000	0.568693
-0.600000	0.577799
-0.650000	0.589314
-0.700000	0.598152
-0.750000	0.607793
-0.800000	0.620246
-0.850000	0.629084
-0.900000	0.639395
-0.950000	0.648232
-1.000000	0.657472
-1.050000	0.665238
-1.100000	0.675281
-1.150000	0.683985
-1.200000	0.69135
-1.250000	0.699116
-1.300000	0.70541
-1.350000	0.714247
-1.400000	0.723621
-1.450000	0.732325
-1.500000	0.740627
-1.550000	0.749464
-1.600000	0.75616
-1.650000	0.764194
-1.700000	0.772496
-1.750000	0.779191
-1.800000	0.784815
-1.850000	0.790171
-1.900000	0.796599
-1.950000	0.803294
-2.000000	0.810391
-2.050000	0.816551
-2.100000	0.82338
-2.150000	0.827933
-2.200000	0.833423
-2.250000	0.839047
-2.300000	0.844001
-2.350000	0.847081
-2.400000	0.854713
-2.450000	0.859534
-2.500000	0.864622
-2.550000	0.869979
-2.600000	0.874264
-2.650000	0.878548
-2.700000	0.882432
-2.750000	0.886181
-2.800000	0.890734
-2.850000	0.894751
-2.900000	0.899438
-2.950000	0.90225
-3.000000	0.905597
-3.050000	0.909213
-3.100000	0.913498
-3.150000	0.917113
-3.200000	0.919255
-3.250000	0.921934
-3.300000	0.926486
-3.350000	0.929432
-3.400000	0.933048
-3.450000	0.935726
-3.500000	0.938939
-3.550000	0.940814
-3.600000	0.943894
-3.650000	0.945501
-3.700000	0.947375
-3.750000	0.94992
-3.800000	0.951928
-3.850000	0.953803
-3.900000	0.955945
-3.950000	0.95849
-4.000000	0.960766
-4.050000	0.961569
-4.100000	0.964247
-4.150000	0.966122
-4.200000	0.967997
-4.250000	0.969336
-4.300000	0.971478
-4.350000	0.972416
-4.400000	0.973621
-4.450000	0.975495
-4.500000	0.976433
-4.550000	0.978307
-4.600000	0.979379
-4.650000	0.980852
-4.700000	0.981119
-4.750000	0.981655
-4.800000	0.982325
-4.850000	0.98353
-4.900000	0.984065
-4.950000	0.985003
-5.000000	0.985404
-5.050000	0.986476
-5.100000	0.987011
-5.150000	0.987815
-5.200000	0.988752
-5.250000	0.989154
-5.300000	0.990493
-5.350000	0.991162
-5.400000	0.991832
-5.450000	0.992367
-5.500000	0.992903
-5.550000	0.993573
-5.600000	0.99384
-5.650000	0.993974
-5.750000	0.994242
-5.800000	0.994778
-5.850000	0.994912
-5.900000	0.995447
-5.950000	0.995849
-6.000000	0.995983
-6.050000	0.996251
-6.100000	0.996652
-6.250000	0.997188
-6.300000	0.997322
-6.350000	0.997724
-6.450000	0.997858
-6.550000	0.998125
-6.600000	0.998259
-6.650000	0.998393
-6.800000	0.998527
-6.850000	0.998661
-7.050000	0.998795
-7.450000	0.999063
-7.550000	0.999197
-7.650000	0.99933
-7.700000	0.999464
-8.250000	0.999598
-8.350000	0.999732
-9.200000	0.999866
-9.600000	1
&
73.550000	6.664e-06
66.350000	1.3328e-05
60.500000	1.9992e-05
59.600000	2.6656e-05
55.250000	3.332e-05
52.950000	3.9984e-05
52.350000	4.6648e-05
52.000000	5.3312e-05
51.400000	5.9976e-05
48.100000	6.664e-05
46.200000	7.3304e-05
45.900000	7.9968e-05
45.850000	8.6632e-05
45.400000	9.3296e-05
44.750000	9.996e-05
44.100000	0.000106624
44.000000	0.000113288
43.550000	0.000119952
42.750000	0.000126616
42.050000	0.00013328
41.850000	0.000139944
41.650000	0.000146608
41.500000	0.000153272
40.750000	0.000159936
40.450000	0.000173264
40.400000	0.000179928
40.000000	0.000186592
39.900000	0.000193256
39.650000	0.00019992
39.450000	0.000206584
39.400000	0.000213248
38.950000	0.000226576
38.750000	0.00023324
38.600000	0.000246568
38.550000	0.000253232
38.500000	0.000259896
38.450000	0.000273224
37.800000	0.000279888
37.150000	0.000293216
37.100000	0.000313208
36.700000	0.000326536
36.650000	0.000339864
36.450000	0.000353192
36.050000	0.000359856
35.950000	0.00036652
35.850000	0.000386512
35.750000	0.00039984
35.600000	0.000413168
35.400000	0.000419832
35.250000	0.00043316
35.150000	0.000439824
35.100000	0.000453152
34.900000	0.000459816
34.750000	0.00046648
34.650000	0.000473144
34.600000	0.000479808
34.350000	0.000493136
34.200000	0.000506464
34.100000	0.000513128
34.000000	0.000519792
33.850000	0.000526456
33.800000	0.00053312
33.750000	0.000539784
33.600000	0.000546448
33.450000	0.00056644
33.250000	0.000573104
33.200000	0.000579768
33.100000	0.000593096
32.900000	0.00059976
32.850000	0.000606424
32.800000	0.000613088
32.750000	0.000626416
32.700000	0.00063308
32.600000	0.000639744
32.550000	0.000646408
32.500000	0.000659736
32.300000	0.0006664
32.250000	0.000673064
32.200000	0.000679728
32.050000	0.000686392
31.800000	0.000706384
31.750000	0.000719712
31.700000	0.00073304
31.650000	0.000739704
31.600000	0.000753032
31.500000	0.000773024
31.400000	0.00079968
31.350000	0.000806344
31.250000	0.000813008
30.950000	0.000819672
30.900000	0.000833
30.850000	0.000839664
30.800000	0.000852992
30.750000	0.00086632
30.600000	0.000872984
30.550000	0.000879648
30.450000	0.00089964
30.400000	0.000906304
30.350000	0.000919632
30.300000	0.00093296
30.250000	0.000939624
30.150000	0.000952952
30.050000	0.00096628
30.000000	0.000979608
29.900000	0.000986272
29.650000	0.00100626
29.550000	0.00101959
29.500000	0.00102626
29.450000	0.00103958
29.400000	0.00105291
29.350000	0.0010729
29.300000	0.00108623
29.250000	0.0010929
29.200000	0.00111289
29.150000	0.00112622
29.100000	0.00113954
29.000000	0.00115287
28.950000	0.00117953
28.900000	0.00119286
28.850000	0.00119952
28.800000	0.00120618
28.750000	0.00122618
28.700000	0.00124617
28.600000	0.00125283
28.550000	0.0012595
28.450000	0.00126616
28.350000	0.00127949
28.300000	0.00129282
28.250000	0.00129948
28.150000	0.00131281
28.050000	0.00131947
28.000000	0.00132614
27.950000	0.00133946
27.900000	0.00134613
27.850000	0.00135946
27.800000	0.00137278
27.700000	0.00137945
27.650000	0.00139278
27.600000	0.00139944
27.550000	0.00141943
27.500000	0.00143942
27.450000	0.00144609
27.400000	0.00145942
27.350000	0.00148607
27.300000	0.0014994
27.250000	0.00150606
27.200000	0.00151939
27.150000	0.00153272
27.100000	0.00153938
27.000000	0.00156604
26.950000	0.0015927
26.900000	0.00159936
26.850000	0.00160602
26.800000	0.00161269
26.750000	0.00161935
26.700000	0.00163268
26.650000	0.00164601
26.600000	0.001666
26.550000	0.00167266
26.500000	0.00168599
26.450000	0.00171931
26.400000	0.0017393
26.350000	0.00175263
26.300000	0.00177262
26.250000	0.00177929
26.200000	0.00178595
26.150000	0.00181261
26.000000	0.00181927
25.900000	0.00183926
25.850000	0.00184593
25.800000	0.00185259
25.750000	0.00186592
25.700000	0.00187258
25.600000	0.00187925
25.550000	0.00191923
25.500000	0.00193256
25.450000	0.00193922
25.400000	0.00196588
25.300000	0.00197254
25.250000	0.00199254
25.200000	0.00202586
25.150000	0.00203252
25.100000	0.00204585
25.050000	0.00205918
25.000000	0.00209916
24.950000	0.00211249
24.900000	0.00213914
24.850000	0.0021658
24.800000	0.00219912
24.750000	0.00220578
24.700000	0.00223244
24.650000	0.00225243
24.600000	0.00229908
24.550000	0.00231907
24.500000	0.00233906
24.450000	0.00235906
24.350000	0.00236572
24.300000	0.00237905
24.250000	0.00239238
24.200000	0.0024057
24.150000	0.00243902
24.100000	0.00247234
24.050000	0.002499
24.000000	0.00251233
23.950000	0.00251899
23.900000	0.00253898
23.850000	0.0025723
23.800000	0.00260562
23.750000	0.00262562
23.700000	0.00265894
23.650000	0.00268559
23.600000	0.00270558
23.550000	0.00273224
23.500000	0.00275223
23.450000	0.00276556
23.400000	0.00279888
23.350000	0.00281887
23.300000	0.00284553
23.250000	0.00287885
23.200000	0.00289884
23.150000	0.00291883
23.100000	0.00293882
23.050000	0.00295882
23.000000	0.00297214
22.950000	0.00300546
22.900000	0.00304545
22.850000	0.00308543
22.800000	0.0030921
22.750000	0.00312542
22.700000	0.00315207
22.650000	0.00318539
22.600000	0.00321205
22.550000	0.0032387
22.500000	0.0032587
22.450000	0.00327202
22.400000	0.00329868
22.350000	0.00333866
22.300000	0.00334533
22.250000	0.00335199
22.200000	0.00336532
22.150000	0.00341197
22.100000	0.00343862
22.050000	0.00346528
22.000000	0.00354525
21.950000	0.00356524
21.900000	0.00361189
21.850000	0.00363854
21.800000	0.00367186
21.750000	0.00369852
21.700000	0.00373184
21.650000	0.00377182
21.600000	0.00382514
21.550000	0.00389178
21.500000	0.00393842
21.450000	0.00397841
21.400000	0.00403838
21.350000	0.00406504
21.300000	0.00407837
21.250000	0.00413168
21.200000	0.00417833
21.150000	0.00423164
21.100000	0.00427829
21.050000	0.00430494
21.000000	0.00436492
20.950000	0.0044049
20.900000	0.00443156
20.850000	0.00445822
20.800000	0.00450486
20.750000	0.00455818
20.700000	0.0045915
20.650000	0.00464481
20.600000	0.00470478
20.550000	0.00474477
20.500000	0.00480474
20.450000	0.00483806
20.400000	0.00484473
20.350000	0.00491803
20.300000	0.00495135
20.250000	0.00497801
20.200000	0.00501799
20.150000	0.00506464
20.100000	0.00511129
20.050000	0.00513794
20.000000	0.0051646
19.950000	0.00522458
19.900000	0.00527122
19.850000	0.00531787
19.800000	0.0053312
19.750000	0.00539784
19.700000	0.00545782
19.650000	0.00551113
19.600000	0.00556444
19.550000	0.00562442
19.500000	0.00565107
19.450000	0.00571105
19.400000	0.00579768
19.350000	0.00585099
19.300000	0.00591097
19.250000	0.00597094
19.200000	0.00607757
19.150000	0.00611089
19.100000	0.00619086
19.050000	0.00627749
19.000000	0.00633747
18.950000	0.00640411
18.900000	0.00643076
18.850000	0.0064974
18.800000	0.00655071
18.750000	0.00663735
18.700000	0.00667067
18.650000	0.00671065
18.600000	0.00677729
18.550000	0.00684393
18.500000	0.00688391
18.450000	0.00693056
18.400000	0.0069972
18.350000	0.00704385
18.300000	0.00708383
18.250000	0.00717713
18.200000	0.00728375
18.150000	0.00735706
18.100000	0.00744369
18.050000	0.00751033
18.000000	0.00758363
17.950000	0.00765694
17.900000	0.00773691
17.850000	0.00778355
17.800000	0.00787019
17.750000	0.00791683
17.700000	0.0079968
17.650000	0.00807677
17.600000	0.00817007
17.550000	0.00822338
17.500000	0.00833
17.450000	0.00844329
17.400000	0.00854991
17.350000	0.00859656
17.300000	0.00867653
17.250000	0.0087565
17.200000	0.00884979
17.150000	0.00888978
17.100000	0.00898974
17.050000	0.00908303
17.000000	0.00915634
16.950000	0.00927629
16.900000	0.00936959
16.850000	0.00946955
16.800000	0.00954951
16.750000	0.00962282
16.700000	0.00970279
16.650000	0.00980941
16.600000	0.00992936
16.550000	0.00997601
16.500000	0.0100426
16.450000	0.0101826
16.400000	0.0102959
16.350000	0.0103692
16.300000	0.0104691
16.250000	0.0105624
16.200000	0.0106424
16.150000	0.010749
16.100000	0.0108423
16.050000	0.0109556
16.000000	0.0110622
15.950000	0.0111755
15.900000	0.0112888
15.850000	0.0113754
15.800000	0.011542
15.750000	0.011642
15.700000	0.011782
15.650000	0.0119286
15.600000	0.0120685
15.550000	0.0122418
15.500000	0.0123617
15.450000	0.012535
15.400000	0.0126949
15.350000	0.0128415
15.300000	0.0129948
15.250000	0.0131414
15.200000	0.0133347
15.150000	0.0134879
15.100000	0.0136412
15.050000	0.0138011
15.000000	0.0139211
14.950000	0.0140677
14.900000	0.0142543
14.850000	0.0143609
14.800000	0.0145409
14.750000	0.0146741
14.700000	0.0147741
14.650000	0.014994
14.600000	0.0151339
14.550000	0.0152806
14.500000	0.0154338
14.450000	0.0156537
14.400000	0.0158337
14.350000	0.0160336
14.300000	0.0162202
14.250000	0.0164068
14.200000	0.0165267
14.150000	0.0167333
14.100000	0.0169266
14.050000	0.0171398
14.000000	0.0172531
13.950000	0.0174397
13.900000	0.0176529
13.850000	0.0178262
13.800000	0.0179861
13.750000	0.0181327
13.700000	0.018446
13.650000	0.0186325
13.600000	0.0188125
13.550000	0.0190191
13.500000	0.019259
13.450000	0.0194922
13.400000	0.0196655
13.350000	0.0198721
13.300000	0.020072
13.250000	0.0202319
13.200000	0.0204452
13.150000	0.0206451
13.100000	0.0208517
13.050000	0.0211915
13.000000	0.0214448
12.950000	0.0217113
12.900000	0.0219446
12.850000	0.0221711
12.800000	0.0224044
12.750000	0.0226776
12.700000	0.0229108
12.650000	0.0231241
12.600000	0.023424
12.550000	0.0237305
12.500000	0.0240237
12.450000	0.0242703
12.400000	0.0244369
12.350000	0.0246968
12.300000	0.0249234
12.250000	0.0251299
12.200000	0.0253965
12.150000	0.0257097
12.100000	0.0260429
12.050000	0.0263428
12.000000	0.026656
11.950000	0.0270159
11.900000	0.0272824
11.850000	0.027549
11.800000	0.0280021
11.750000	0.0283487
11.700000	0.0286885
11.650000	0.0289284
11.600000	0.0292616
11.550000	0.0296548
11.500000	0.029928
11.450000	0.0302546
11.400000	0.0305744
11.350000	0.030941
11.300000	0.0313141
11.250000	0.031654
11.200000	0.0319939
11.150000	0.0323737
11.100000	0.0327469
11.050000	0.0330135
11.000000	0.0333533
10.950000	0.0337198
10.900000	0.034233
10.850000	0.0346261
10.800000	0.0350193
10.750000	0.0354658
10.700000	0.0358257
10.650000	0.0361389
10.600000	0.0365854
10.550000	0.0369386
10.500000	0.037405
10.450000	0.0377382
10.400000	0.0381647
10.350000	0.0385979
10.300000	0.039131
10.250000	0.0396108
10.200000	0.0399507
10.150000	0.0403705
10.100000	0.0408037
10.050000	0.0413635
10.000000	0.0418299
9.950000	0.0422831
9.900000	0.0428162
9.850000	0.0434493
9.800000	0.0439624
9.750000	0.0444622
9.700000	0.045062
9.650000	0.0457084
9.600000	0.0462748
9.550000	0.0468079
9.500000	0.0472011
9.450000	0.0477409
9.400000	0.0484273
9.350000	0.0490804
9.300000	0.0497068
9.250000	0.0502199
9.200000	0.050833
9.150000	0.0514927
9.100000	0.0521791
9.050000	0.0528322
9.000000	0.0533587
8.950000	0.054085
8.900000	0.0547114
8.850000	0.0553179
8.800000	0.0560709
8.750000	0.0567306
8.700000	0.0574237
8.650000	0.0580901
8.600000	0.0588098
8.550000	0.0594895
8.500000	0.0601826
8.450000	0.0611089
8.400000	0.0618952
8.350000	0.062615
8.300000	0.0634146
8.250000	0.0641943
8.200000	0.0649807
8.150000	0.0658737
8.100000	0.0667
8.050000	0.067473
8.000000	0.068266
7.950000	0.069059
7.900000	0.0698254
7.850000	0.0707051
7.800000	0.0713914
7.750000	0.0722244
7.700000	0.0730041
7.650000	0.0738771
7.600000	0.0747168
7.550000	0.0757364
7.500000	0.0766627
7.450000	0.077509
7.400000	0.0784953
7.350000	0.0793416
7.300000	0.0803479
7.250000	0.0813608
7.200000	0.0822005
7.150000	0.0830668
7.100000	0.0840797
7.050000	0.0848994
7.000000	0.0859256
6.950000	0.0869585
6.900000	0.0879582
6.850000	0.0890311
6.800000	0.0901306
6.750000	0.0911835
6.700000	0.0923031
6.650000	0.0934293
6.600000	0.0945355
6.550000	0.0957017
6.500000	0.0968679
6.450000	0.0979542
6.400000	0.099147
6.350000	0.100233
6.300000	0.101306
6.250000	0.102492
6.200000	0.103805
6.150000	0.104938
6.100000	0.106138
6.050000	0.107504
6.000000	0.108903
5.950000	0.110016
5.900000	0.111342
5.850000	0.112715
5.800000	0.114161
5.750000	0.115347
5.700000	0.1166
5.650000	0.118099
5.600000	0.119572
5.550000	0.121158
5.500000	0.122411
5.450000	0.12393
5.400000	0.125516
5.350000	0.127049
5.300000	0.128315
5.250000	0.129721
5.200000	0.131234
5.150000	0.132867
5.100000	0.13444
5.050000	0.136019
5.000000	0.137632
4.950000	0.139411
4.900000	0.141077
4.850000	0.14285
4.800000	0.144589
4.750000	0.146202
4.700000	0.147848
4.650000	0.14956
4.600000	0.151346
4.550000	0.153132
4.500000	0.154958
4.450000	0.156844
4.400000	0.158537
4.350000	0.160283
4.300000	0.162188
4.250000	0.164168
4.200000	0.166127
4.150000	0.167993
4.100000	0.169905
4.050000	0.171951
4.000000	0.17381
3.950000	0.17597
3.900000	0.178162
3.850000	0.180128
3.800000	0.18234
3.750000	0.18438
3.700000	0.186605
3.650000	0.188818
3.600000	0.191104
3.550000	0.193269
3.500000	0.195668
3.450000	0.198001
3.400000	0.200666
3.350000	0.203172
3.300000	0.205411
3.250000	0.207757
3.200000	0.210216
3.150000	0.212615
3.100000	0.215054
3.050000	0.217773
3.000000	0.220239
2.950000	0.222704
2.900000	0.22531
2.850000	0.227722
2.800000	0.230328
2.750000	0.233013
2.700000	0.235779
2.650000	0.238585
2.600000	0.24147
2.550000	0.244296
2.500000	0.247068
2.450000	0.249987
2.400000	0.253099
2.350000	0.256198
2.300000	0.25917
2.250000	0.262215
2.200000	0.265274
2.150000	0.268446
2.100000	0.271418
2.050000	0.274657
2.000000	0.278102
1.950000	0.281287
1.900000	0.28448
1.850000	0.287832
1.800000	0.29119
1.750000	0.294509
1.700000	0.297734
1.650000	0.301299
1.600000	0.304938
1.550000	0.308197
1.500000	0.311555
1.450000	0.315054
1.400000	0.318586
1.350000	0.322264
1.300000	0.32563
1.250000	0.329308
1.200000	0.333033
1.150000	0.336692
1.100000	0.340337
1.050000	0.344002
1.000000	0.347694
0.950000	0.351466
0.900000	0.355411
0.850000	0.359363
0.800000	0.363121
0.750000	0.367086
0.700000	0.371065
0.650000	0.37489
0.600000	0.379002
0.550000	0.382774
0.500000	0.386785
0.450000	0.390884
0.400000	0.394855
0.350000	0.399087
0.300000	0.403479
0.250000	0.40763
0.200000	0.411635
0.150000	0.41606
0.100000	0.420152
0.050000	0.424304
0.000000	0.428735
-0.050000	0.43314
-0.100000	0.437538
-0.150000	0.442003
-0.200000	0.446401
-0.250000	0.450786
-0.300000	0.455211
-0.350000	0.459749
-0.400000	0.464468
-0.450000	0.468912
-0.500000	0.473631
-0.550000	0.478175
-0.600000	0.483193
-0.650000	0.487865
-0.700000	0.49233
-0.750000	0.497388
-0.800000	0.502246
-0.850000	0.507264
-0.900000	0.512362
-0.950000	0.517526
-1.000000	0.522251
-1.050000	0.527083
-1.100000	0.531867
-1.150000	0.537065
-1.200000	0.542057
-1.250000	0.547508
-1.300000	0.552472
-1.350000	0.557264
-1.400000	0.561829
-1.450000	0.567146
-1.500000	0.572284
-1.550000	0.577049
-1.600000	0.58214
-1.650000	0.587025
-1.700000	0.592096
-1.750000	0.596961
-1.800000	0.602086
-1.850000	0.606971
-1.900000	0.612022
-1.950000	0.616793
-2.000000	0.622005
-2.050000	0.626876
-2.100000	0.631741
-2.150000	0.636792
-2.200000	0.641617
-2.250000	0.646748
-2.300000	0.651666
-2.350000	0.656464
-2.400000	0.661229
-2.450000	0.666187
-2.500000	0.671285
-2.550000	0.676236
-2.600000	0.681008
-2.650000	0.685812
-2.700000	0.69069
-2.750000	0.695335
-2.800000	0.699933
-2.850000	0.704631
-2.900000	0.70939
-2.950000	0.714308
-3.000000	0.719012
-3.050000	0.723637
-3.100000	0.728022
-3.150000	0.732567
-3.200000	0.736992
-3.250000	0.741657
-3.300000	0.745855
-3.350000	0.750387
-3.400000	0.754725
-3.450000	0.759303
-3.500000	0.763648
-3.550000	0.767939
-3.600000	0.772478
-3.650000	0.776603
-3.700000	0.780674
-3.750000	0.784813
-3.800000	0.788691
-3.850000	0.792536
-3.900000	0.796588
-3.950000	0.80052
-4.000000	0.804518
-4.050000	0.80851
-4.100000	0.812448
-4.150000	0.816447
-4.200000	0.820112
-4.250000	0.823724
-4.300000	0.827649
-4.350000	0.831327
-4.400000	0.835166
-4.450000	0.838705
-4.500000	0.84231
-4.550000	0.845975
-4.600000	0.849294
-4.650000	0.852452
-4.700000	0.855464
-4.750000	0.858836
-4.800000	0.861889
-4.850000	0.864801
-4.900000	0.868166
-4.950000	0.871278
-5.000000	0.874324
-5.050000	0.877349
-5.100000	0.880141
-5.150000	0.883187
-5.200000	0.886299
-5.250000	0.888971
-5.300000	0.891843
-5.350000	0.894549
-5.400000	0.897021
-5.450000	0.899454
-5.500000	0.901913
-5.550000	0.904385
-5.600000	0.906717
-5.650000	0.909076
-5.700000	0.911409
-5.750000	0.913541
-5.800000	0.915694
-5.850000	0.9178
-5.900000	0.920185
-5.950000	0.922338
-6.000000	0.924544
-6.050000	0.926529
-6.100000	0.928595
-6.150000	0.930568
-6.200000	0.932594
-6.250000	0.9345
-6.300000	0.936312
-6.350000	0.938125
-6.400000	0.939871
-6.450000	0.941357
-6.500000	0.942903
-6.550000	0.944436
-6.600000	0.946142
-6.650000	0.947661
-6.700000	0.94914
-6.750000	0.95068
-6.800000	0.952179
-6.850000	0.953592
-6.900000	0.955038
-6.950000	0.956404
-7.000000	0.95759
-7.050000	0.958683
-7.100000	0.959949
-7.150000	0.961136
-7.200000	0.962295
-7.250000	0.963395
-7.300000	0.964414
-7.350000	0.965494
-7.400000	0.966593
-7.450000	0.967593
-7.500000	0.968546
-7.550000	0.969439
-7.600000	0.970365
-7.650000	0.971305
-7.700000	0.972178
-7.750000	0.973017
-7.800000	0.973904
-7.850000	0.97471
-7.900000	0.97549
-7.950000	0.976296
-8.000000	0.976963
-8.050000	0.977716
-8.100000	0.978435
-8.150000	0.979095
-8.200000	0.979715
-8.250000	0.980408
-8.300000	0.981128
-8.350000	0.981681
-8.400000	0.98224
-8.450000	0.9828
-8.500000	0.983313
-8.550000	0.98392
-8.600000	0.984366
-8.650000	0.984933
-8.700000	0.985466
-8.750000	0.985946
-8.800000	0.986379
-8.850000	0.986812
-8.900000	0.987272
-8.950000	0.987678
-9.000000	0.988151
-9.050000	0.988431
-9.100000	0.988871
-9.150000	0.989298
-9.200000	0.989571
-9.250000	0.989897
-9.300000	0.990244
-9.350000	0.99051
-9.400000	0.990777
-9.450000	0.991064
-9.500000	0.991423
-9.550000	0.99175
-9.600000	0.992063
-9.650000	0.992283
-9.700000	0.992556
-9.750000	0.992856
-9.800000	0.993049
-9.850000	0.993283
-9.900000	0.993549
-9.950000	1
&
157.550000	5.73758e-12
157.500000	5.78036e-12
157.450000	5.82346e-12
157.400000	5.86688e-12
157.350000	5.91063e-12
157.300000	5.9547e-12
157.250000	5.9991e-12
157.200000	6.04383e-12
157.150000	6.08889e-12
157.100000	6.13429e-12
157.050000	6.18003e-12
157.000000	6.22611e-12
156.950000	6.27253e-12
156.900000	6.3193e-12
156.850000	6.36642e-12
156.800000	6.41389e-12
156.750000	6.46171e-12
156.700000	6.50989e-12
156.650000	6.55843e-12
156.600000	6.60733e-12
156.550000	6.6566e-12
156.500000	6.70623e-12
156.450000	6.75623e-12
156.400000	6.80661e-12
156.350000	6.85736e-12
156.300000	6.90849e-12
156.250000	6.96e-12
156.200000	7.0119e-12
156.150000	7.06418e-12
156.100000	7.11685e-12
156.050000	7.16991e-12
156.000000	7.22337e-12
155.950000	7.27723e-12
155.900000	7.33149e-12
155.850000	7.38616e-12
155.800000	7.44123e-12
155.750000	7.49671e-12
155.700000	7.55261e-12
155.650000	7.60892e-12
155.600000	7.66566e-12
155.550000	7.72281e-12
155.500000	7.78039e-12
155.450000	7.83841e-12
155.400000	7.89685e-12
155.350000	7.95573e-12
155.300000	8.01505e-12
155.250000	8.07481e-12
155.200000	8.13502e-12
155.150000	8.19567e-12
155.100000	8.25678e-12
155.050000	8.31834e-12
155.000000	8.38037e-12
154.950000	8.44285e-12
154.900000	8.5058e-12
154.850000	8.56922e-12
154.800000	8.63312e-12
154.750000	8.69749e-12
154.700000	8.76234e-12
154.650000	8.82767e-12
154.600000	8.89349e-12
154.550000	8.9598e-12
154.500000	9.0266e-12
154.450000	9.09391e-12
154.400000	9.16171e-12
154.350000	9.23002e-12
154.300000	9.29884e-12
154.250000	9.36818e-12
154.200000	9.43803e-12
154.150000	9.5084e-12
154.100000	9.57929e-12
154.050000	9.65072e-12
154.000000	9.72267e-12
153.950000	9.79516e-12
153.900000	9.8682e-12
153.850000	9.94178e-12
153.800000	1.00159e-11
153.750000	1.00906e-11
153.700000	1.01658e-11
153.650000	1.02416e-11
153.600000	1.0318e-11
153.550000	1.03949e-11
153.500000	1.04724e-11
153.450000	1.05505e-11
153.400000	1.06292e-11
153.350000	1.07084e-11
153.300000	1.07883e-11
153.250000	1.08687e-11
153.200000	1.09497e-11
153.150000	1.10314e-11
153.100000	1.11136e-11
153.050000	1.11965e-11
153.000000	1.128e-11
152.950000	1.13641e-11
152.900000	1.14488e-11
152.850000	1.15342e-11
152.800000	1.16202e-11
152.750000	1.17068e-11
152.700000	1.17941e-11
152.650000	1.1882e-11
152.600000	1.19706e-11
152.550000	1.20599e-11
152.500000	1.21498e-11
152.450000	1.22404e-11
152.400000	1.23316e-11
152.350000	1.24236e-11
152.300000	1.25162e-11
152.250000	1.26095e-11
152.200000	1.27036e-11
152.150000	1.27983e-11
152.100000	1.28937e-11
152.050000	1.29898e-11
152.000000	1.30867e-11
151.950000	1.31843e-11
151.900000	1.32826e-11
151.850000	1.33816e-11
151.800000	1.34814e-11
151.750000	1.35819e-11
151.700000	1.36831e-11
151.650000	1.37852e-11
151.600000	1.3888e-11
151.550000	1.39915e-11
151.500000	1.40958e-11
151.450000	1.42009e-11
151.400000	1.43068e-11
151.350000	1.44135e-11
151.300000	1.45209e-11
151.250000	1.46292e-11
151.200000	1.47383e-11
151.150000	1.48482e-11
151.100000	1.49589e-11
151.050000	1.50704e-11
151.000000	1.51828e-11
150.950000	1.5296e-11
150.900000	1.541e-11
150.850000	1.55249e-11
150.800000	1.56407e-11
150.750000	1.57573e-11
150.700000	1.58748e-11
150.650000	1.59931e-11
150.600000	1.61124e-11
150.550000	1.62325e-11
150.500000	1.63535e-11
150.450000	1.64755e-11
150.400000	1.65983e-11
150.350000	1.67221e-11
150.300000	1.68467e-11
150.250000	1.69723e-11
150.200000	1.70989e-11
150.150000	1.72264e-11
150.100000	1.73548e-11
150.050000	1.74842e-11
150.000000	1.76146e-11
149.950000	1.77459e-11
149.900000	1.78782e-11
149.850000	1.80115e-11
149.800000	1.81458e-11
149.750000	1.82811e-11
149.700000	1.84174e-11
149.650000	1.85547e-11
149.600000	1.8693e-11
149.550000	1.88324e-11
149.500000	1.89728e-11
149.450000	1.91143e-11
149.400000	1.92568e-11
149.350000	1.94004e-11
149.300000	1.9545e-11
149.250000	1.96908e-11
149.200000	1.98376e-11
149.150000	1.99855e-11
149.100000	2.01345e-11
149.050000	2.02846e-11
149.000000	2.04358e-11
148.950000	2.05882e-11
148.900000	2.07417e-11
148.850000	2.08964e-11
148.800000	2.10522e-11
148.750000	2.12091e-11
148.700000	2.13672e-11
148.650000	2.15266e-11
148.600000	2.16871e-11
148.550000	2.18487e-11
148.500000	2.20116e-11
148.450000	2.21758e-11
148.400000	2.23411e-11
148.350000	2.25077e-11
148.300000	2.26755e-11
148.250000	2.28445e-11
148.200000	2.30149e-11
148.150000	2.31865e-11
148.100000	2.33593e-11
148.050000	2.35335e-11
148.000000	2.3709e-11
147.950000	2.38857e-11
147.900000	2.40638e-11
147.850000	2.42432e-11
147.800000	2.4424e-11
147.750000	2.46061e-11
147.700000	2.47895e-11
147.650000	2.49744e-11
147.600000	2.51606e-11
147.550000	2.53482e-11
147.500000	2.55371e-11
147.450000	2.57275e-11
147.400000	2.59194e-11
147.350000	2.61126e-11
147.300000	2.63073e-11
147.250000	2.65034e-11
147.200000	2.6701e-11
147.150000	2.69001e-11
147.100000	2.71007e-11
147.050000	2.73027e-11
147.000000	2.75063e-11
146.950000	2.77114e-11
146.900000	2.7918e-11
146.850000	2.81261e-11
146.800000	2.83358e-11
146.750000	2.85471e-11
146.700000	2.87599e-11
146.650000	2.89744e-11
146.600000	2.91904e-11
146.550000	2.9408e-11
146.500000	2.96273e-11
146.450000	2.98482e-11
146.400000	3.00707e-11
146.350000	3.02949e-11
146.300000	3.05208e-11
146.250000	3.07483e-11
146.200000	3.09776e-11
146.150000	3.12085e-11
146.100000	3.14412e-11
146.050000	3.16756e-11
146.000000	3.19118e-11
145.950000	3.21497e-11
145.900000	3.23894e-11
145.850000	3.26309e-11
145.800000	3.28742e-11
145.750000	3.31193e-11
145.700000	3.33662e-11
145.650000	3.3615e-11
145.600000	3.38656e-11
145.550000	3.41181e-11
145.500000	3.43725e-11
145.450000	3.46287e-11
145.400000	3.48869e-11
145.350000	3.5147e-11
145.300000	3.54091e-11
145.250000	3.56731e-11
145.200000	3.5939e-11
145.150000	3.6207e-11
145.100000	3.64769e-11
145.050000	3.67489e-11
145.000000	3.70229e-11
144.950000	3.72989e-11
144.900000	3.7577e-11
144.850000	3.78571e-11
144.800000	3.81394e-11
144.750000	3.84237e-11
144.700000	3.87102e-11
144.650000	3.89988e-11
144.600000	3.92896e-11
144.550000	3.95825e-11
144.500000	3.98776e-11
144.450000	4.01749e-11
144.400000	4.04745e-11
144.350000	4.07762e-11
144.300000	4.10802e-11
144.250000	4.13865e-11
144.200000	4.16951e-11
144.150000	4.20059e-11
144.100000	4.23191e-11
144.050000	4.26346e-11
144.000000	4.29525e-11
143.950000	4.32727e-11
143.900000	4.35953e-11
143.850000	4.39204e-11
143.800000	4.42478e-11
143.750000	4.45777e-11
143.700000	4.49101e-11
143.650000	4.52449e-11
143.600000	4.55822e-11
143.550000	4.59221e-11
143.500000	4.62644e-11
143.450000	4.66094e-11
143.400000	4.69569e-11
143.350000	4.73069e-11
143.300000	4.76596e-11
143.250000	4.8015e-11
143.200000	4.8373e-11
143.150000	4.87336e-11
143.100000	4.90969e-11
143.050000	4.9463e-11
143.000000	4.98317e-11
142.950000	5.02033e-11
142.900000	5.05776e-11
142.850000	5.09546e-11
142.800000	5.13345e-11
142.750000	5.17173e-11
142.700000	5.21028e-11
142.650000	5.24913e-11
142.600000	5.28826e-11
142.550000	5.32769e-11
142.500000	5.36741e-11
142.450000	5.40743e-11
142.400000	5.44774e-11
142.350000	5.48836e-11
142.300000	5.52928e-11
142.250000	5.5705e-11
142.200000	5.61203e-11
142.150000	5.65387e-11
142.100000	5.69602e-11
142.050000	5.73849e-11
142.000000	5.78127e-11
141.950000	5.82437e-11
141.900000	5.8678e-11
141.850000	5.91154e-11
141.800000	5.95562e-11
141.750000	6.00002e-11
141.700000	6.04475e-11
141.650000	6.08982e-11
141.600000	6.13522e-11
141.550000	6.18096e-11
141.500000	6.22704e-11
141.450000	6.27347e-11
141.400000	6.32024e-11
141.350000	6.36736e-11
141.300000	6.41483e-11
141.250000	6.46266e-11
141.200000	6.51084e-11
141.150000	6.55938e-11
141.100000	6.60828e-11
141.050000	6.65755e-11
141.000000	6.70718e-11
140.950000	6.75719e-11
140.900000	6.80757e-11
140.850000	6.85832e-11
140.800000	6.90945e-11
140.750000	6.96096e-11
140.700000	7.01286e-11
140.650000	7.06514e-11
140.600000	7.11782e-11
140.550000	7.17088e-11
140.500000	7.22434e-11
140.450000	7.27821e-11
140.400000	7.33247e-11
140.350000	7.38713e-11
140.300000	7.44221e-11
140.250000	7.49769e-11
140.200000	7.55359e-11
140.150000	7.6099e-11
140.100000	7.66664e-11
140.050000	7.7238e-11
140.000000	7.78138e-11
139.950000	7.83939e-11
139.900000	7.89784e-11
139.850000	7.95672e-11
139.800000	8.01604e-11
139.750000	8.0758e-11
139.700000	8.13601e-11
139.650000	8.19666e-11
139.600000	8.25777e-11
139.550000	8.31934e-11
139.500000	8.38136e-11
139.450000	8.44385e-11
139.400000	8.5068e-11
139.350000	8.57022e-11
139.300000	8.63411e-11
139.250000	8.69848e-11
139.200000	8.76333e-11
139.150000	8.82867e-11
139.100000	8.89449e-11
139.050000	8.9608e-11
139.000000	9.0276e-11
138.950000	9.0949e-11
138.900000	9.16271e-11
138.850000	9.23102e-11
138.800000	9.29984e-11
138.750000	9.36917e-11
138.700000	9.43902e-11
138.650000	9.50939e-11
138.600000	9.58029e-11
138.550000	9.65171e-11
138.500000	9.72367e-11
138.450000	9.79616e-11
138.400000	9.86919e-11
138.350000	9.94277e-11
138.300000	1.00169e-10
138.250000	1.00916e-10
138.200000	1.01668e-10
138.150000	1.02426e-10
138.100000	1.0319e-10
138.050000	1.03959e-10
138.000000	1.04734e-10
137.950000	1.05515e-10
137.900000	1.06301e-10
137.850000	1.07094e-10
137.800000	1.07892e-10
137.750000	1.08697e-10
137.700000	1.09507e-10
137.650000	1.10323e-10
137.600000	1.11146e-10
137.550000	1.11975e-10
137.500000	1.12809e-10
137.450000	1.1365e-10
137.400000	1.14498e-10
137.350000	1.15351e-10
137.300000	1.16211e-10
137.250000	1.17078e-10
137.200000	1.1795e-10
137.150000	1.1883e-10
137.100000	1.19716e-10
137.050000	1.20608e-10
137.000000	1.21507e-10
136.950000	1.22413e-10
136.900000	1.23326e-10
136.850000	1.24245e-10
136.800000	1.25171e-10
136.750000	1.26105e-10
136.700000	1.27045e-10
136.650000	1.27992e-10
136.600000	1.28946e-10
136.550000	1.29907e-10
136.500000	1.30876e-10
136.450000	1.31852e-10
136.400000	1.32835e-10
136.350000	1.33825e-10
136.300000	1.34823e-10
136.250000	1.35828e-10
136.200000	1.3684e-10
136.150000	1.3786e-10
136.100000	1.38888e-10
136.050000	1.39924e-10
136.000000	1.40967e-10
135.950000	1.42018e-10
135.900000	1.43076e-10
135.850000	1.44143e-10
135.800000	1.45218e-10
135.750000	1.463e-10
135.700000	1.47391e-10
135.650000	1.4849e-10
135.600000	1.49597e-10
135.550000	1.50712e-10
135.500000	1.51836e-10
135.450000	1.52968e-10
135.400000	1.54108e-10
135.350000	1.55257e-10
135.300000	1.56414e-10
135.250000	1.5758e-10
135.200000	1.58755e-10
135.150000	1.59939e-10
135.100000	1.61131e-10
135.050000	1.62332e-10
135.000000	1.63542e-10
134.950000	1.64762e-10
134.900000	1.6599e-10
134.850000	1.67227e-10
134.800000	1.68474e-10
134.750000	1.6973e-10
134.700000	1.70995e-10
134.650000	1.7227e-10
134.600000	1.73554e-10
134.550000	1.74848e-10
134.500000	1.76152e-10
134.450000	1.77465e-10
134.400000	1.78788e-10
134.350000	1.80121e-10
134.300000	1.81464e-10
134.250000	1.82816e-10
134.200000	1.84179e-10
134.150000	1.85552e-10
134.100000	1.86936e-10
134.050000	1.88329e-10
134.000000	1.89733e-10
133.950000	1.91148e-10
133.900000	1.92573e-10
133.850000	1.94008e-10
133.800000	1.95455e-10
133.750000	1.96912e-10
133.700000	1.9838e-10
133.650000	1.99859e-10
133.600000	2.01349e-10
133.550000	2.0285e-10
133.500000	2.04362e-10
133.450000	2.05885e-10
133.400000	2.0742e-10
133.350000	2.08967e-10
133.300000	2.10524e-10
133.250000	2.12094e-10
133.200000	2.13675e-10
133.150000	2.15268e-10
133.100000	2.16873e-10
133.050000	2.18489e-10
133.000000	2.20118e-10
132.950000	2.21759e-10
132.900000	2.23412e-10
132.850000	2.25078e-10
132.800000	2.26756e-10
132.750000	2.28446e-10
132.700000	2.30149e-10
132.650000	2.31865e-10
132.600000	2.33594e-10
132.550000	2.35335e-10
132.500000	2.37089e-10
132.450000	2.38857e-10
132.400000	2.40638e-10
132.350000	2.42431e-10
132.300000	2.44239e-10
132.250000	2.4606e-10
132.200000	2.47894e-10
132.150000	2.49742e-10
132.100000	2.51604e-10
132.050000	2.53479e-10
132.000000	2.55369e-10
131.950000	2.57273e-10
131.900000	2.59191e-10
131.850000	2.61123e-10
131.800000	2.63069e-10
131.750000	2.65031e-10
131.700000	2.67006e-10
131.650000	2.68997e-10
131.600000	2.71002e-10
131.550000	2.73022e-10
131.500000	2.75058e-10
131.450000	2.77108e-10
131.400000	2.79174e-10
131.350000	2.81255e-10
131.300000	2.83352e-10
131.250000	2.85464e-10
131.200000	2.87592e-10
131.150000	2.89736e-10
131.100000	2.91896e-10
131.050000	2.94072e-10
131.000000	2.96264e-10
130.950000	2.98473e-10
130.900000	3.00698e-10
130.850000	3.0294e-10
130.800000	3.05198e-10
130.750000	3.07473e-10
130.700000	3.09765e-10
130.650000	3.12075e-10
130.600000	3.14401e-10
130.550000	3.16745e-10
130.500000	3.19106e-10
130.450000	3.21485e-10
130.400000	3.23881e-10
130.350000	3.26296e-10
130.300000	3.28728e-10
130.250000	3.31179e-10
130.200000	3.33648e-10
130.150000	3.36135e-10
130.100000	3.38641e-10
130.050000	3.41165e-10
130.000000	3.43709e-10
129.950000	3.46271e-10
129.900000	3.48852e-10
129.850000	3.51453e-10
129.800000	3.54073e-10
129.750000	3.56712e-10
129.700000	3.59371e-10
129.650000	3.6205e-10
129.600000	3.64749e-10
129.550000	3.67468e-10
129.500000	3.70208e-10
129.450000	3.72967e-10
129.400000	3.75748e-10
129.350000	3.78549e-10
129.300000	3.81371e-10
129.250000	3.84214e-10
129.200000	3.87078e-10
129.150000	3.89964e-10
129.100000	3.92871e-10
129.050000	3.95799e-10
129.000000	3.9875e-10
128.950000	4.01722e-10
128.900000	4.04717e-10
128.850000	4.07734e-10
128.800000	4.10774e-10
128.750000	4.13836e-10
128.700000	4.16921e-10
128.650000	4.20029e-10
128.600000	4.2316e-10
128.550000	4.26314e-10
128.500000	4.29492e-10
128.450000	4.32694e-10
128.400000	4.3592e-10
128.350000	4.39169e-10
128.300000	4.42443e-10
128.250000	4.45741e-10
128.200000	4.49064e-10
128.150000	4.52412e-10
128.100000	4.55784e-10
128.050000	4.59182e-10
128.000000	4.62605e-10
127.950000	4.66053e-10
127.900000	4.69527e-10
127.850000	4.73028e-10
127.800000	4.76554e-10
127.750000	4.80106e-10
127.700000	4.83685e-10
127.650000	4.87291e-10
127.600000	4.90923e-10
127.550000	4.94583e-10
127.500000	4.9827e-10
127.450000	5.01984e-10
127.400000	5.05726e-10
127.350000	5.09496e-10
127.300000	5.13294e-10
127.250000	5.17121e-10
127.200000	5.20975e-10
127.150000	5.24859e-10
127.100000	5.28772e-10
127.050000	5.32713e-10
127.000000	5.36684e-10
126.950000	5.40685e-10
126.900000	5.44716e-10
126.850000	5.48776e-10
126.800000	5.52867e-10
126.750000	5.56988e-10
126.700000	5.6114e-10
126.650000	5.65323e-10
126.600000	5.69538e-10
126.550000	5.73783e-10
126.500000	5.7806e-10
126.450000	5.82369e-10
126.400000	5.86711e-10
126.350000	5.91084e-10
126.300000	5.95491e-10
126.250000	5.9993e-10
126.200000	6.04402e-10
126.150000	6.08907e-10
126.100000	6.13446e-10
126.050000	6.18019e-10
126.000000	6.22626e-10
125.950000	6.27267e-10
125.900000	6.31943e-10
125.850000	6.36654e-10
125.800000	6.414e-10
125.750000	6.46181e-10
125.700000	6.50998e-10
125.650000	6.55851e-10
125.600000	6.6074e-10
125.550000	6.65665e-10
125.500000	6.70627e-10
125.450000	6.75626e-10
125.400000	6.80663e-10
125.350000	6.85737e-10
125.300000	6.90848e-10
125.250000	6.95998e-10
125.200000	7.01186e-10
125.150000	7.06413e-10
125.100000	7.11679e-10
125.050000	7.16984e-10
125.000000	7.22329e-10
124.950000	7.27713e-10
124.900000	7.33138e-10
124.850000	7.38603e-10
124.800000	7.44109e-10
124.750000	7.49655e-10
124.700000	7.55244e-10
124.650000	7.60873e-10
124.600000	7.66545e-10
124.550000	7.72259e-10
124.500000	7.78016e-10
124.450000	7.83815e-10
124.400000	7.89658e-10
124.350000	7.95544e-10
124.300000	8.01475e-10
124.250000	8.07449e-10
124.200000	8.13468e-10
124.150000	8.19532e-10
124.100000	8.25641e-10
124.050000	8.31795e-10
124.000000	8.37996e-10
123.950000	8.44242e-10
123.900000	8.50536e-10
123.850000	8.56876e-10
123.800000	8.63263e-10
123.750000	8.69698e-10
123.700000	8.76181e-10
123.650000	8.82712e-10
123.600000	8.89292e-10
123.550000	8.95921e-10
123.500000	9.02599e-10
123.450000	9.09328e-10
123.400000	9.16106e-10
123.350000	9.22935e-10
123.300000	9.29814e-10
123.250000	9.36745e-10
123.200000	9.43728e-10
123.150000	9.50763e-10
123.100000	9.5785e-10
123.050000	9.6499e-10
123.000000	9.72183e-10
122.950000	9.7943e-10
122.900000	9.86731e-10
122.850000	9.94086e-10
122.800000	1.0015e-09
122.750000	1.00896e-09
122.700000	1.01648e-09
122.650000	1.02406e-09
122.600000	1.03169e-09
122.550000	1.03938e-09
122.500000	1.04713e-09
122.450000	1.05494e-09
122.400000	1.0628e-09
122.350000	1.07072e-09
122.300000	1.0787e-09
122.250000	1.08674e-09
122.200000	1.09484e-09
122.150000	1.10301e-09
122.100000	1.11123e-09
122.050000	1.11951e-09
122.000000	1.12786e-09
121.950000	1.13626e-09
121.900000	1.14473e-09
121.850000	1.15327e-09
121.800000	1.16186e-09
121.750000	1.17052e-09
121.700000	1.17925e-09
121.650000	1.18804e-09
121.600000	1.19689e-09
121.550000	1.20582e-09
121.500000	1.2148e-09
121.450000	1.22386e-09
121.400000	1.23298e-09
121.350000	1.24217e-09
121.300000	1.25143e-09
121.250000	1.26076e-09
121.200000	1.27016e-09
121.150000	1.27963e-09
121.100000	1.28916e-09
121.050000	1.29877e-09
121.000000	1.30845e-09
120.950000	1.31821e-09
120.900000	1.32803e-09
120.850000	1.33793e-09
120.800000	1.34791e-09
120.750000	1.35795e-09
120.700000	1.36807e-09
120.650000	1.37827e-09
120.600000	1.38855e-09
120.550000	1.3989e-09
120.500000	1.40932e-09
120.450000	1.41983e-09
120.400000	1.43041e-09
120.350000	1.44107e-09
120.300000	1.45182e-09
120.250000	1.46264e-09
120.200000	1.47354e-09
120.150000	1.48452e-09
120.100000	1.49559e-09
120.050000	1.50674e-09
120.000000	1.51797e-09
119.950000	1.52928e-09
119.900000	1.54068e-09
119.850000	1.55217e-09
119.800000	1.56374e-09
119.750000	1.57539e-09
119.700000	1.58713e-09
119.650000	1.59896e-09
119.600000	1.61088e-09
119.550000	1.62289e-09
119.500000	1.63499e-09
119.450000	1.64717e-09
119.400000	1.65945e-09
119.350000	1.67182e-09
119.300000	1.68428e-09
119.250000	1.69684e-09
119.200000	1.70948e-09
119.150000	1.72223e-09
119.100000	1.73506e-09
119.050000	1.748e-09
119.000000	1.76103e-09
118.950000	1.77415e-09
118.900000	1.78738e-09
118.850000	1.8007e-09
118.800000	1.81412e-09
118.750000	1.82764e-09
118.700000	1.84127e-09
118.650000	1.85499e-09
118.600000	1.86882e-09
118.550000	1.88275e-09
118.500000	1.89678e-09
118.450000	1.91092e-09
118.400000	1.92516e-09
118.350000	1.93951e-09
118.300000	1.95397e-09
118.250000	1.96853e-09
118.200000	1.98321e-09
118.150000	1.99799e-09
118.100000	2.01288e-09
118.050000	2.02788e-09
118.000000	2.043e-09
117.950000	2.05823e-09
117.900000	2.07357e-09
117.850000	2.08903e-09
117.800000	2.1046e-09
117.750000	2.12028e-09
117.700000	2.13609e-09
117.650000	2.15201e-09
117.600000	2.16805e-09
117.550000	2.18421e-09
117.500000	2.20049e-09
117.450000	2.21689e-09
117.400000	2.23342e-09
117.350000	2.25006e-09
117.300000	2.26683e-09
117.250000	2.28373e-09
117.200000	2.30075e-09
117.150000	2.3179e-09
117.100000	2.33518e-09
117.050000	2.35258e-09
117.000000	2.37012e-09
116.950000	2.38778e-09
116.900000	2.40558e-09
116.850000	2.42351e-09
116.800000	2.44158e-09
116.750000	2.45978e-09
116.700000	2.47811e-09
116.650000	2.49658e-09
116.600000	2.51519e-09
116.550000	2.53394e-09
116.500000	2.55282e-09
116.450000	2.57185e-09
116.400000	2.59102e-09
116.350000	2.61033e-09
116.300000	2.62979e-09
116.250000	2.64939e-09
116.200000	2.66914e-09
116.150000	2.68903e-09
116.100000	2.70908e-09
116.050000	2.72927e-09
116.000000	2.74961e-09
115.950000	2.7701e-09
115.900000	2.79075e-09
115.850000	2.81155e-09
115.800000	2.83251e-09
115.750000	2.85362e-09
115.700000	2.87489e-09
115.650000	2.89632e-09
115.600000	2.91791e-09
115.550000	2.93965e-09
115.500000	2.96157e-09
115.450000	2.98364e-09
115.400000	3.00588e-09
115.350000	3.02828e-09
115.300000	3.05085e-09
115.250000	3.07359e-09
115.200000	3.0965e-09
115.150000	3.11958e-09
115.100000	3.14283e-09
115.050000	3.16626e-09
115.000000	3.18986e-09
114.950000	3.21363e-09
114.900000	3.23759e-09
114.850000	3.26172e-09
114.800000	3.28603e-09
114.750000	3.31052e-09
114.700000	3.33519e-09
114.650000	3.36005e-09
114.600000	3.3851e-09
114.550000	3.41033e-09
114.500000	3.43575e-09
114.450000	3.46135e-09
114.400000	3.48715e-09
114.350000	3.51314e-09
114.300000	3.53933e-09
114.250000	3.56571e-09
114.200000	3.59228e-09
114.150000	3.61906e-09
114.100000	3.64603e-09
114.050000	3.67321e-09
114.000000	3.70059e-09
113.950000	3.72817e-09
113.900000	3.75596e-09
113.850000	3.78395e-09
113.800000	3.81215e-09
113.750000	3.84057e-09
113.700000	3.86919e-09
113.650000	3.89803e-09
113.600000	3.92708e-09
113.550000	3.95635e-09
113.500000	3.98584e-09
113.450000	4.01555e-09
113.400000	4.04548e-09
113.350000	4.07563e-09
113.300000	4.10601e-09
113.250000	4.13661e-09
113.200000	4.16744e-09
113.150000	4.1985e-09
113.100000	4.22979e-09
113.050000	4.26132e-09
113.000000	4.29308e-09
112.950000	4.32508e-09
112.900000	4.35731e-09
112.850000	4.38979e-09
112.800000	4.42251e-09
112.750000	4.45547e-09
112.700000	4.48868e-09
112.650000	4.52213e-09
112.600000	4.55584e-09
112.550000	4.58979e-09
112.500000	4.624e-09
112.450000	4.65846e-09
112.400000	4.69318e-09
112.350000	4.72816e-09
112.300000	4.7634e-09
112.250000	4.79891e-09
112.200000	4.83467e-09
112.150000	4.87071e-09
112.100000	4.90701e-09
112.050000	4.94358e-09
112.000000	4.98043e-09
111.950000	5.01755e-09
111.900000	5.05494e-09
111.850000	5.09262e-09
111.800000	5.13057e-09
111.750000	5.16881e-09
111.700000	5.20734e-09
111.650000	5.24615e-09
111.600000	5.28525e-09
111.550000	5.32464e-09
111.500000	5.36432e-09
111.450000	5.4043e-09
111.400000	5.44458e-09
111.350000	5.48516e-09
111.300000	5.52604e-09
111.250000	5.56723e-09
111.200000	5.60872e-09
111.150000	5.65052e-09
111.100000	5.69264e-09
111.050000	5.73507e-09
111.000000	5.77781e-09
110.950000	5.82087e-09
110.900000	5.86425e-09
110.850000	5.90796e-09
110.800000	5.95199e-09
110.750000	5.99635e-09
110.700000	6.04104e-09
110.650000	6.08607e-09
110.600000	6.13143e-09
110.550000	6.17712e-09
110.500000	6.22316e-09
110.450000	6.26954e-09
110.400000	6.31627e-09
110.350000	6.36335e-09
110.300000	6.41077e-09
110.250000	6.45855e-09
110.200000	6.50669e-09
110.150000	6.55518e-09
110.100000	6.60403e-09
110.050000	6.65325e-09
110.000000	6.70284e-09
109.950000	6.7528e-09
109.900000	6.80312e-09
109.850000	6.85383e-09
109.800000	6.90491e-09
109.750000	6.95637e-09
109.700000	7.00822e-09
109.650000	7.06045e-09
109.600000	7.11307e-09
109.550000	7.16608e-09
109.500000	7.21949e-09
109.450000	7.27329e-09
109.400000	7.3275e-09
109.350000	7.38211e-09
109.300000	7.43713e-09
109.250000	7.49256e-09
109.200000	7.5484e-09
109.150000	7.60465e-09
109.100000	7.66133e-09
109.050000	7.71843e-09
109.000000	7.77595e-09
108.950000	7.83391e-09
108.900000	7.89229e-09
108.850000	7.95111e-09
108.800000	8.01037e-09
108.750000	8.07007e-09
108.700000	8.13021e-09
108.650000	8.19081e-09
108.600000	8.25185e-09
108.550000	8.31335e-09
108.500000	8.37531e-09
108.450000	8.43772e-09
108.400000	8.50061e-09
108.350000	8.56396e-09
108.300000	8.62779e-09
108.250000	8.69209e-09
108.200000	8.75687e-09
108.150000	8.82213e-09
108.100000	8.88788e-09
108.050000	8.95412e-09
108.000000	9.02085e-09
107.950000	9.08808e-09
107.900000	9.15581e-09
107.850000	9.22405e-09
107.800000	9.29279e-09
107.750000	9.36205e-09
107.700000	9.43182e-09
107.650000	9.50211e-09
107.600000	9.57293e-09
107.550000	9.64427e-09
107.500000	9.71614e-09
107.450000	9.78856e-09
107.400000	9.86151e-09
107.350000	9.935e-09
107.300000	1.0009e-08
107.250000	1.00836e-08
107.200000	1.01588e-08
107.150000	1.02345e-08
107.100000	1.03108e-08
107.050000	1.03876e-08
107.000000	1.0465e-08
106.950000	1.0543e-08
106.900000	1.06216e-08
106.850000	1.07007e-08
106.800000	1.07805e-08
106.750000	1.08608e-08
106.700000	1.09418e-08
106.650000	1.10233e-08
106.600000	1.11055e-08
106.550000	1.11882e-08
106.500000	1.12716e-08
106.450000	1.13556e-08
106.400000	1.14402e-08
106.350000	1.15255e-08
106.300000	1.16114e-08
106.250000	1.16979e-08
106.200000	1.17851e-08
106.150000	1.18729e-08
106.100000	1.19614e-08
106.050000	1.20506e-08
106.000000	1.21404e-08
105.950000	1.22308e-08
105.900000	1.2322e-08
105.850000	1.24138e-08
105.800000	1.25063e-08
105.750000	1.25995e-08
105.700000	1.26934e-08
105.650000	1.2788e-08
105.600000	1.28833e-08
105.550000	1.29794e-08
105.500000	1.30761e-08
105.450000	1.31735e-08
105.400000	1.32717e-08
105.350000	1.33706e-08
105.300000	1.34702e-08
105.250000	1.35706e-08
105.200000	1.36718e-08
105.150000	1.37737e-08
105.100000	1.38763e-08
105.050000	1.39797e-08
105.000000	1.40839e-08
104.950000	1.41889e-08
104.900000	1.42946e-08
104.850000	1.44011e-08
104.800000	1.45084e-08
104.750000	1.46166e-08
104.700000	1.47255e-08
104.650000	1.48352e-08
104.600000	1.49458e-08
104.550000	1.50572e-08
104.500000	1.51694e-08
104.450000	1.52824e-08
104.400000	1.53963e-08
104.350000	1.5511e-08
104.300000	1.56266e-08
104.250000	1.57431e-08
104.200000	1.58604e-08
104.150000	1.59786e-08
104.100000	1.60977e-08
104.050000	1.62176e-08
104.000000	1.63385e-08
103.950000	1.64603e-08
103.900000	1.65829e-08
103.850000	1.67065e-08
103.800000	1.6831e-08
103.750000	1.69564e-08
103.700000	1.70828e-08
103.650000	1.72101e-08
103.600000	1.73384e-08
103.550000	1.74676e-08
103.500000	1.75977e-08
103.450000	1.77289e-08
103.400000	1.7861e-08
103.350000	1.79941e-08
103.300000	1.81282e-08
103.250000	1.82633e-08
103.200000	1.83994e-08
103.150000	1.85365e-08
103.100000	1.86746e-08
103.050000	1.88138e-08
103.000000	1.8954e-08
102.950000	1.90952e-08
102.900000	1.92375e-08
102.850000	1.93809e-08
102.800000	1.95253e-08
102.750000	1.96708e-08
102.700000	1.98174e-08
102.650000	1.99651e-08
102.600000	2.01139e-08
102.550000	2.02638e-08
102.500000	2.04148e-08
102.450000	2.05669e-08
102.400000	2.07202e-08
102.350000	2.08746e-08
102.300000	2.10301e-08
102.250000	2.11869e-08
102.200000	2.13447e-08
102.150000	2.15038e-08
102.100000	2.1664e-08
102.050000	2.18255e-08
102.000000	2.19881e-08
101.950000	2.2152e-08
101.900000	2.23171e-08
101.850000	2.24834e-08
101.800000	2.26509e-08
101.750000	2.28197e-08
101.700000	2.29898e-08
101.650000	2.31611e-08
101.600000	2.33337e-08
101.550000	2.35075e-08
101.500000	2.36827e-08
101.450000	2.38592e-08
101.400000	2.4037e-08
101.350000	2.42161e-08
101.300000	2.43966e-08
101.250000	2.45784e-08
101.200000	2.47615e-08
101.150000	2.4946e-08
101.100000	2.51319e-08
101.050000	2.53192e-08
101.000000	2.55079e-08
100.950000	2.5698e-08
100.900000	2.58895e-08
100.850000	2.60824e-08
100.800000	2.62767e-08
100.750000	2.64726e-08
100.700000	2.66698e-08
100.650000	2.68686e-08
100.600000	2.70688e-08
100.550000	2.72705e-08
100.500000	2.74737e-08
100.450000	2.76784e-08
100.400000	2.78847e-08
100.350000	2.80925e-08
100.300000	2.83018e-08
100.250000	2.85127e-08
100.200000	2.87252e-08
100.150000	2.89392e-08
100.100000	2.91549e-08
100.050000	2.93721e-08
100.000000	2.9591e-08
99.950000	2.98115e-08
99.900000	3.00336e-08
99.850000	3.02574e-08
99.800000	3.04829e-08
99.750000	3.07101e-08
99.700000	3.09389e-08
99.650000	3.11694e-08
99.600000	3.14017e-08
99.550000	3.16357e-08
99.500000	3.18714e-08
99.450000	3.21089e-08
99.400000	3.23482e-08
99.350000	3.25892e-08
99.300000	3.28321e-08
99.250000	3.30767e-08
99.200000	3.33232e-08
99.150000	3.35715e-08
99.100000	3.38217e-08
99.050000	3.40737e-08
99.000000	3.43276e-08
98.950000	3.45834e-08
98.900000	3.48411e-08
98.850000	3.51007e-08
98.800000	3.53623e-08
98.750000	3.56258e-08
98.700000	3.58912e-08
98.650000	3.61587e-08
98.600000	3.64281e-08
98.550000	3.66995e-08
98.500000	3.6973e-08
98.450000	3.72485e-08
98.400000	3.75261e-08
98.350000	3.78057e-08
98.300000	3.80874e-08
98.250000	3.83712e-08
98.200000	3.86571e-08
98.150000	3.89452e-08
98.100000	3.92354e-08
98.050000	3.95277e-08
98.000000	3.98223e-08
97.950000	4.0119e-08
97.900000	4.04179e-08
97.850000	4.07191e-08
97.800000	4.10225e-08
97.750000	4.13282e-08
97.700000	4.16361e-08
97.650000	4.19464e-08
97.600000	4.22589e-08
97.550000	4.25738e-08
97.500000	4.2891e-08
97.450000	4.32106e-08
97.400000	4.35326e-08
97.350000	4.3857e-08
97.300000	4.41838e-08
97.250000	4.4513e-08
97.200000	4.48447e-08
97.150000	4.51788e-08
97.100000	4.55155e-08
97.050000	4.58546e-08
97.000000	4.61963e-08
96.950000	4.65405e-08
96.900000	4.68873e-08
96.850000	4.72367e-08
96.800000	4.75886e-08
96.750000	4.79432e-08
96.700000	4.83004e-08
96.650000	4.86603e-08
96.600000	4.90229e-08
96.550000	4.93882e-08
96.500000	4.97562e-08
96.450000	5.01269e-08
96.400000	5.05004e-08
96.350000	5.08767e-08
96.300000	5.12558e-08
96.250000	5.16377e-08
96.200000	5.20225e-08
96.150000	5.24101e-08
96.100000	5.28006e-08
96.050000	5.3194e-08
96.000000	5.35904e-08
95.950000	5.39897e-08
95.900000	5.4392e-08
95.850000	5.47973e-08
95.800000	5.52055e-08
95.750000	5.56169e-08
95.700000	5.60313e-08
95.650000	5.64488e-08
95.600000	5.68694e-08
95.550000	5.72931e-08
95.500000	5.772e-08
95.450000	5.81501e-08
95.400000	5.85833e-08
95.350000	5.90198e-08
95.300000	5.94596e-08
95.250000	5.99026e-08
95.200000	6.0349e-08
95.150000	6.07986e-08
95.100000	6.12516e-08
95.050000	6.1708e-08
95.000000	6.21678e-08
94.950000	6.2631e-08
94.900000	6.30976e-08
94.850000	6.35678e-08
94.800000	6.40414e-08
94.750000	6.45186e-08
94.700000	6.49993e-08
94.650000	6.54836e-08
94.600000	6.59715e-08
94.550000	6.6463e-08
94.500000	6.69583e-08
94.450000	6.74571e-08
94.400000	6.79598e-08
94.350000	6.84661e-08
94.300000	6.89762e-08
94.250000	6.94902e-08
94.200000	7.00079e-08
94.150000	7.05295e-08
94.100000	7.1055e-08
94.050000	7.15844e-08
94.000000	7.21178e-08
93.950000	7.26551e-08
93.900000	7.31965e-08
93.850000	7.37418e-08
93.800000	7.42913e-08
93.750000	7.48448e-08
93.700000	7.54024e-08
93.650000	7.59642e-08
93.600000	7.65302e-08
93.550000	7.71004e-08
93.500000	7.76749e-08
93.450000	7.82536e-08
93.400000	7.88366e-08
93.350000	7.9424e-08
93.300000	8.00158e-08
93.250000	8.06119e-08
93.200000	8.12125e-08
93.150000	8.18176e-08
93.100000	8.24272e-08
93.050000	8.30413e-08
93.000000	8.366e-08
92.950000	8.42833e-08
92.900000	8.49113e-08
92.850000	8.55439e-08
92.800000	8.61813e-08
92.750000	8.68234e-08
92.700000	8.74703e-08
92.650000	8.8122e-08
92.600000	8.87785e-08
92.550000	8.94399e-08
92.500000	9.01063e-08
92.450000	9.07777e-08
92.400000	9.1454e-08
92.350000	9.21354e-08
92.300000	9.28218e-08
92.250000	9.35134e-08
92.200000	9.42101e-08
92.150000	9.4912e-08
92.100000	9.56191e-08
92.050000	9.63315e-08
92.000000	9.70492e-08
91.950000	9.77723e-08
91.900000	9.85007e-08
91.850000	9.92346e-08
91.800000	9.99739e-08
91.750000	1.00719e-07
91.700000	1.01469e-07
91.650000	1.02225e-07
91.600000	1.02987e-07
91.550000	1.03754e-07
91.500000	1.04527e-07
91.450000	1.05306e-07
91.400000	1.0609e-07
91.350000	1.06881e-07
91.300000	1.07677e-07
91.250000	1.08479e-07
91.200000	1.09287e-07
91.150000	1.10102e-07
91.100000	1.10922e-07
91.050000	1.11748e-07
91.000000	1.12581e-07
90.950000	1.1342e-07
90.900000	1.14265e-07
90.850000	1.15116e-07
90.800000	1.15974e-07
90.750000	1.16838e-07
90.700000	1.17708e-07
90.650000	1.18585e-07
90.600000	1.19468e-07
90.550000	1.20358e-07
90.500000	1.21255e-07
90.450000	1.22159e-07
90.400000	1.23069e-07
90.350000	1.23985e-07
90.300000	1.24909e-07
90.250000	1.2584e-07
90.200000	1.26777e-07
90.150000	1.27722e-07
90.100000	1.28673e-07
90.050000	1.29632e-07
90.000000	1.30598e-07
89.950000	1.31571e-07
89.900000	1.32551e-07
89.850000	1.33538e-07
89.800000	1.34533e-07
89.750000	1.35535e-07
89.700000	1.36545e-07
89.650000	1.37562e-07
89.600000	1.38587e-07
89.550000	1.3962e-07
89.500000	1.4066e-07
89.450000	1.41708e-07
89.400000	1.42763e-07
89.350000	1.43827e-07
89.300000	1.44899e-07
89.250000	1.45978e-07
89.200000	1.47066e-07
89.150000	1.48161e-07
89.100000	1.49265e-07
89.050000	1.50377e-07
89.000000	1.51497e-07
88.950000	1.52626e-07
88.900000	1.53763e-07
88.850000	1.54908e-07
88.800000	1.56062e-07
88.750000	1.57225e-07
88.700000	1.58396e-07
88.650000	1.59576e-07
88.600000	1.60765e-07
88.550000	1.61963e-07
88.500000	1.63169e-07
88.450000	1.64385e-07
88.400000	1.6561e-07
88.350000	1.66843e-07
88.300000	1.68086e-07
88.250000	1.69338e-07
88.200000	1.706e-07
88.150000	1.71871e-07
88.100000	1.73151e-07
88.050000	1.74441e-07
88.000000	1.75741e-07
87.950000	1.7705e-07
87.900000	1.78369e-07
87.850000	1.79698e-07
87.800000	1.81036e-07
87.750000	1.82385e-07
87.700000	1.83743e-07
87.650000	1.85112e-07
87.600000	1.86491e-07
87.550000	1.87881e-07
87.500000	1.8928e-07
87.450000	1.9069e-07
87.400000	1.92111e-07
87.350000	1.93542e-07
87.300000	1.94984e-07
87.250000	1.96436e-07
87.200000	1.979e-07
87.150000	1.99374e-07
87.100000	2.00859e-07
87.050000	2.02355e-07
87.000000	2.03863e-07
86.950000	2.05381e-07
86.900000	2.06911e-07
86.850000	2.08453e-07
86.800000	2.10005e-07
86.750000	2.1157e-07
86.700000	2.13146e-07
86.650000	2.14734e-07
86.600000	2.16333e-07
86.550000	2.17945e-07
86.500000	2.19568e-07
86.450000	2.21204e-07
86.400000	2.22852e-07
86.350000	2.24512e-07
86.300000	2.26184e-07
86.250000	2.27869e-07
86.200000	2.29567e-07
86.150000	2.31277e-07
86.100000	2.33e-07
86.050000	2.34735e-07
86.000000	2.36484e-07
85.950000	2.38246e-07
85.900000	2.4002e-07
85.850000	2.41808e-07
85.800000	2.43609e-07
85.750000	2.45424e-07
85.700000	2.47252e-07
85.650000	2.49094e-07
85.600000	2.5095e-07
85.550000	2.52819e-07
85.500000	2.54702e-07
85.450000	2.566e-07
85.400000	2.58511e-07
85.350000	2.60437e-07
85.300000	2.62377e-07
85.250000	2.64331e-07
85.200000	2.663e-07
85.150000	2.68284e-07
85.100000	2.70282e-07
85.050000	2.72295e-07
85.000000	2.74324e-07
84.950000	2.76367e-07
84.900000	2.78426e-07
84.850000	2.805e-07
84.800000	2.82589e-07
84.750000	2.84694e-07
84.700000	2.86815e-07
84.650000	2.88951e-07
84.600000	2.91104e-07
84.550000	2.93272e-07
84.500000	2.95457e-07
84.450000	2.97657e-07
84.400000	2.99875e-07
84.350000	3.02108e-07
84.300000	3.04359e-07
84.250000	3.06626e-07
84.200000	3.0891e-07
84.150000	3.11211e-07
84.100000	3.13529e-07
84.050000	3.15864e-07
84.000000	3.18217e-07
83.950000	3.20587e-07
83.900000	3.22975e-07
83.850000	3.25381e-07
83.800000	3.27805e-07
83.750000	3.30246e-07
83.700000	3.32706e-07
83.650000	3.35184e-07
83.600000	3.37681e-07
83.550000	3.40196e-07
83.500000	3.4273e-07
83.450000	3.45283e-07
83.400000	3.47855e-07
83.350000	3.50446e-07
83.300000	3.53056e-07
83.250000	3.55686e-07
83.200000	3.58336e-07
83.150000	3.61005e-07
83.100000	3.63694e-07
83.050000	3.66402e-07
83.000000	3.69132e-07
82.950000	3.71881e-07
82.900000	3.74651e-07
82.850000	3.77442e-07
82.800000	3.80253e-07
82.750000	3.83085e-07
82.700000	3.85939e-07
82.650000	3.88813e-07
82.600000	3.91709e-07
82.550000	3.94627e-07
82.500000	3.97566e-07
82.450000	4.00527e-07
82.400000	4.03511e-07
82.350000	4.06516e-07
82.300000	4.09544e-07
82.250000	4.12594e-07
82.200000	4.15667e-07
82.150000	4.18763e-07
82.100000	4.21882e-07
82.050000	4.25025e-07
82.000000	4.2819e-07
81.950000	4.3138e-07
81.900000	4.34593e-07
81.850000	4.3783e-07
81.800000	4.41091e-07
81.750000	4.44376e-07
81.700000	4.47686e-07
81.650000	4.5102e-07
81.600000	4.54379e-07
81.550000	4.57764e-07
81.500000	4.61173e-07
81.450000	4.64608e-07
81.400000	4.68068e-07
81.350000	4.71555e-07
81.300000	4.75067e-07
81.250000	4.78605e-07
81.200000	4.8217e-07
81.150000	4.85761e-07
81.100000	4.89379e-07
81.050000	4.93024e-07
81.000000	4.96696e-07
80.950000	5.00395e-07
80.900000	5.04122e-07
80.850000	5.07877e-07
80.800000	5.11659e-07
80.750000	5.1547e-07
80.700000	5.19309e-07
80.650000	5.23177e-07
80.600000	5.27074e-07
80.550000	5.30999e-07
80.500000	5.34954e-07
80.450000	5.38938e-07
80.400000	5.42952e-07
80.350000	5.46996e-07
80.300000	5.5107e-07
80.250000	5.55174e-07
80.200000	5.59309e-07
80.150000	5.63474e-07
80.100000	5.67671e-07
80.050000	5.71899e-07
80.000000	5.76158e-07
79.950000	5.80449e-07
79.900000	5.84772e-07
79.850000	5.89127e-07
79.800000	5.93515e-07
79.750000	5.97935e-07
79.700000	6.02388e-07
79.650000	6.06875e-07
79.600000	6.11394e-07
79.550000	6.15948e-07
79.500000	6.20535e-07
79.450000	6.25157e-07
79.400000	6.29812e-07
79.350000	6.34503e-07
79.300000	6.39228e-07
79.250000	6.43989e-07
79.200000	6.48785e-07
79.150000	6.53617e-07
79.100000	6.58485e-07
79.050000	6.63389e-07
79.000000	6.68329e-07
78.950000	6.73307e-07
78.900000	6.78321e-07
78.850000	6.83373e-07
78.800000	6.88462e-07
78.750000	6.93589e-07
78.700000	6.98755e-07
78.650000	7.03958e-07
78.600000	7.09201e-07
78.550000	7.14483e-07
78.500000	7.19804e-07
78.450000	7.25164e-07
78.400000	7.30565e-07
78.350000	7.36005e-07
78.300000	7.41486e-07
78.250000	7.47008e-07
78.200000	7.52571e-07
78.150000	7.58176e-07
78.100000	7.63822e-07
78.050000	7.69511e-07
78.000000	7.75241e-07
77.950000	7.81014e-07
77.900000	7.86831e-07
77.850000	7.9269e-07
77.800000	7.98594e-07
77.750000	8.04541e-07
77.700000	8.10532e-07
77.650000	8.16568e-07
77.600000	8.22649e-07
77.550000	8.28775e-07
77.500000	8.34947e-07
77.450000	8.41165e-07
77.400000	8.47429e-07
77.350000	8.5374e-07
77.300000	8.60098e-07
77.250000	8.66503e-07
77.200000	8.72955e-07
77.150000	8.79456e-07
77.100000	8.86005e-07
77.050000	8.92603e-07
77.000000	8.9925e-07
76.950000	9.05947e-07
76.900000	9.12693e-07
76.850000	9.1949e-07
76.800000	9.26337e-07
76.750000	9.33235e-07
76.700000	9.40185e-07
76.650000	9.47186e-07
76.600000	9.54239e-07
76.550000	9.61345e-07
76.500000	9.68504e-07
76.450000	9.75716e-07
76.400000	9.82982e-07
76.350000	9.90302e-07
76.300000	9.97676e-07
76.250000	1.00511e-06
76.200000	1.01259e-06
76.150000	1.02013e-06
76.100000	1.02773e-06
76.050000	1.03538e-06
76.000000	1.04309e-06
75.950000	1.05086e-06
75.900000	1.05868e-06
75.850000	1.06657e-06
75.800000	1.07451e-06
75.750000	1.08251e-06
75.700000	1.09057e-06
75.650000	1.09869e-06
75.600000	1.10687e-06
75.550000	1.11511e-06
75.500000	1.12342e-06
75.450000	1.13178e-06
75.400000	1.14021e-06
75.350000	1.1487e-06
75.300000	1.15725e-06
75.250000	1.16587e-06
75.200000	1.17455e-06
75.150000	1.1833e-06
75.100000	1.19211e-06
75.050000	1.20099e-06
75.000000	1.20993e-06
74.950000	1.21894e-06
74.900000	1.22801e-06
74.850000	1.23716e-06
74.800000	1.24637e-06
74.750000	1.25565e-06
74.700000	1.265e-06
74.650000	1.27442e-06
74.600000	1.28391e-06
74.550000	1.29347e-06
74.500000	1.3031e-06
74.450000	1.3128e-06
74.400000	1.32258e-06
74.350000	1.33243e-06
74.300000	1.34235e-06
74.250000	1.35234e-06
74.200000	1.36241e-06
74.150000	1.37256e-06
74.100000	1.38278e-06
74.050000	1.39307e-06
74.000000	1.40344e-06
73.950000	1.41389e-06
73.900000	1.42442e-06
73.850000	1.43503e-06
73.800000	1.44571e-06
73.750000	1.45648e-06
73.700000	1.46732e-06
73.650000	1.47825e-06
73.600000	1.48925e-06
73.550000	1.50034e-06
73.500000	1.51151e-06
73.450000	1.52277e-06
73.400000	1.5341e-06
73.350000	1.54553e-06
73.300000	1.55703e-06
73.250000	1.56863e-06
73.200000	1.58031e-06
73.150000	1.59207e-06
73.100000	1.60393e-06
73.050000	1.61587e-06
73.000000	1.6279e-06
72.950000	1.64002e-06
72.900000	1.65223e-06
72.850000	1.66453e-06
72.800000	1.67692e-06
72.750000	1.68941e-06
72.700000	1.70199e-06
72.650000	1.71466e-06
72.600000	1.72742e-06
72.550000	1.74029e-06
72.500000	1.75324e-06
72.450000	1.7663e-06
72.400000	1.77945e-06
72.350000	1.79269e-06
72.300000	1.80604e-06
72.250000	1.81949e-06
72.200000	1.83303e-06
72.150000	1.84668e-06
72.100000	1.86043e-06
72.050000	1.87428e-06
72.000000	1.88824e-06
71.950000	1.90229e-06
71.900000	1.91646e-06
71.850000	1.93072e-06
71.800000	1.9451e-06
71.750000	1.95958e-06
71.700000	1.97417e-06
71.650000	1.98887e-06
71.600000	2.00367e-06
71.550000	2.01859e-06
71.500000	2.03362e-06
71.450000	2.04876e-06
71.400000	2.06401e-06
71.350000	2.07938e-06
71.300000	2.09486e-06
71.250000	2.11045e-06
71.200000	2.12616e-06
71.150000	2.14199e-06
71.100000	2.15794e-06
71.050000	2.174e-06
71.000000	2.19019e-06
70.950000	2.20649e-06
70.900000	2.22292e-06
70.850000	2.23947e-06
70.800000	2.25614e-06
70.750000	2.27294e-06
70.700000	2.28986e-06
70.650000	2.30691e-06
70.600000	2.32408e-06
70.550000	2.34138e-06
70.500000	2.35881e-06
70.450000	2.37637e-06
70.400000	2.39406e-06
70.350000	2.41188e-06
70.300000	2.42984e-06
70.250000	2.44793e-06
70.200000	2.46615e-06
70.150000	2.48451e-06
70.100000	2.503e-06
70.050000	2.52164e-06
70.000000	2.54041e-06
69.950000	2.55932e-06
69.900000	2.57837e-06
69.850000	2.59757e-06
69.800000	2.6169e-06
69.750000	2.63638e-06
69.700000	2.65601e-06
69.650000	2.67578e-06
69.600000	2.6957e-06
69.550000	2.71577e-06
69.500000	2.73598e-06
69.450000	2.75635e-06
69.400000	2.77687e-06
69.350000	2.79754e-06
69.300000	2.81836e-06
69.250000	2.83934e-06
69.200000	2.86048e-06
69.150000	2.88177e-06
69.100000	2.90322e-06
69.050000	2.92483e-06
69.000000	2.94661e-06
68.950000	2.96854e-06
68.900000	2.99064e-06
68.850000	3.0129e-06
68.800000	3.03532e-06
68.750000	3.05792e-06
68.700000	3.08068e-06
68.650000	3.10361e-06
68.600000	3.12671e-06
68.550000	3.14999e-06
68.500000	3.17344e-06
68.450000	3.19706e-06
68.400000	3.22085e-06
68.350000	3.24483e-06
68.300000	3.26898e-06
68.250000	3.29331e-06
68.200000	3.31783e-06
68.150000	3.34252e-06
68.100000	3.3674e-06
68.050000	3.39247e-06
68.000000	3.41772e-06
67.950000	3.44316e-06
67.900000	3.46879e-06
67.850000	3.49461e-06
67.800000	3.52062e-06
67.750000	3.54682e-06
67.700000	3.57322e-06
67.650000	3.59982e-06
67.600000	3.62661e-06
67.550000	3.6536e-06
67.500000	3.6808e-06
67.450000	3.70819e-06
67.400000	3.73579e-06
67.350000	3.7636e-06
67.300000	3.79161e-06
67.250000	3.81983e-06
67.200000	3.84826e-06
67.150000	3.87691e-06
67.100000	3.90576e-06
67.050000	3.93483e-06
67.000000	3.96412e-06
66.950000	3.99362e-06
66.900000	4.02335e-06
66.850000	4.05329e-06
66.800000	4.08346e-06
66.750000	4.11385e-06
66.700000	4.14447e-06
66.650000	4.17531e-06
66.600000	4.20639e-06
66.550000	4.2377e-06
66.500000	4.26924e-06
66.450000	4.30101e-06
66.400000	4.33302e-06
66.350000	4.36527e-06
66.300000	4.39776e-06
66.250000	4.43049e-06
66.200000	4.46346e-06
66.150000	4.49668e-06
66.100000	4.53015e-06
66.050000	4.56386e-06
66.000000	4.59783e-06
65.950000	4.63204e-06
65.900000	4.66652e-06
65.850000	4.70125e-06
65.800000	4.73623e-06
65.750000	4.77148e-06
65.700000	4.80699e-06
65.650000	4.84277e-06
65.600000	4.87881e-06
65.550000	4.91512e-06
65.500000	4.95169e-06
65.450000	4.98854e-06
65.400000	5.02567e-06
65.350000	5.06307e-06
65.300000	5.10075e-06
65.250000	5.13871e-06
65.200000	5.17695e-06
65.150000	5.21548e-06
65.100000	5.25429e-06
65.050000	5.29339e-06
65.000000	5.33278e-06
64.950000	5.37247e-06
64.900000	5.41245e-06
64.850000	5.45273e-06
64.800000	5.4933e-06
64.750000	5.53418e-06
64.700000	5.57537e-06
64.650000	5.61686e-06
64.600000	5.65865e-06
64.550000	5.70076e-06
64.500000	5.74318e-06
64.450000	5.78592e-06
64.400000	5.82898e-06
64.350000	5.87235e-06
64.300000	5.91605e-06
64.250000	5.96008e-06
64.200000	6.00443e-06
64.150000	6.04911e-06
64.100000	6.09412e-06
64.050000	6.13947e-06
64.000000	6.18515e-06
63.950000	6.23118e-06
63.900000	6.27754e-06
63.850000	6.32426e-06
63.800000	6.37132e-06
63.750000	6.41872e-06
63.700000	6.46649e-06
63.650000	6.5146e-06
63.600000	6.56308e-06
63.550000	6.61191e-06
63.500000	6.66111e-06
63.450000	6.71068e-06
63.400000	6.76061e-06
63.350000	6.81091e-06
63.300000	6.86159e-06
63.250000	6.91265e-06
63.200000	6.96408e-06
63.150000	7.0159e-06
63.100000	7.0681e-06
63.050000	7.12069e-06
63.000000	7.17368e-06
62.950000	7.22705e-06
62.900000	7.28083e-06
62.850000	7.335e-06
62.800000	7.38957e-06
62.750000	7.44456e-06
62.700000	7.49995e-06
62.650000	7.55575e-06
62.600000	7.61197e-06
62.550000	7.6686e-06
62.500000	7.72566e-06
62.450000	7.78314e-06
62.400000	7.84105e-06
62.350000	7.89939e-06
62.300000	7.95816e-06
62.250000	8.01737e-06
62.200000	8.07702e-06
62.150000	8.13711e-06
62.100000	8.19765e-06
62.050000	8.25864e-06
62.000000	8.32008e-06
61.950000	8.38198e-06
61.900000	8.44435e-06
61.850000	8.50717e-06
61.800000	8.57046e-06
61.750000	8.63422e-06
61.700000	8.69846e-06
61.650000	8.76317e-06
61.600000	8.82837e-06
61.550000	8.89405e-06
61.500000	8.96022e-06
61.450000	9.02688e-06
61.400000	9.09403e-06
61.350000	9.16169e-06
61.300000	9.22985e-06
61.250000	9.29851e-06
61.200000	9.36769e-06
61.150000	9.43738e-06
61.100000	9.50758e-06
61.050000	9.57831e-06
61.000000	9.64957e-06
60.950000	9.72135e-06
60.900000	9.79367e-06
60.850000	9.86653e-06
60.800000	9.93993e-06
60.750000	1.00139e-05
60.700000	1.00884e-05
60.650000	1.01634e-05
60.600000	1.0239e-05
60.550000	1.03152e-05
60.500000	1.03919e-05
60.450000	1.04692e-05
60.400000	1.05471e-05
60.350000	1.06256e-05
60.300000	1.07046e-05
60.250000	1.07842e-05
60.200000	1.08644e-05
60.150000	1.09453e-05
60.100000	1.10267e-05
60.050000	1.11087e-05
60.000000	1.11913e-05
59.950000	1.12746e-05
59.900000	1.13584e-05
59.850000	1.14429e-05
59.800000	1.15281e-05
59.750000	1.16138e-05
59.700000	1.17002e-05
59.650000	1.17872e-05
59.600000	1.18749e-05
59.550000	1.19632e-05
59.500000	1.20522e-05
59.450000	1.21418e-05
59.400000	1.22322e-05
59.350000	1.23231e-05
59.300000	1.24148e-05
59.250000	1.25071e-05
59.200000	1.26002e-05
59.150000	1.26939e-05
59.100000	1.27883e-05
59.050000	1.28834e-05
59.000000	1.29792e-05
58.950000	1.30758e-05
58.900000	1.3173e-05
58.850000	1.3271e-05
58.800000	1.33697e-05
58.750000	1.34691e-05
58.700000	1.35693e-05
58.650000	1.36702e-05
58.600000	1.37719e-05
58.550000	1.38743e-05
58.500000	1.39775e-05
58.450000	1.40815e-05
58.400000	1.41862e-05
58.350000	1.42917e-05
58.300000	1.4398e-05
58.250000	1.45051e-05
58.200000	1.4613e-05
58.150000	1.47216e-05
58.100000	1.48311e-05
58.050000	1.49414e-05
58.000000	1.50525e-05
57.950000	1.51645e-05
57.900000	1.52773e-05
57.850000	1.53909e-05
57.800000	1.55053e-05
57.750000	1.56206e-05
57.700000	1.57368e-05
57.650000	1.58538e-05
57.600000	1.59717e-05
57.550000	1.60905e-05
57.500000	1.62101e-05
57.450000	1.63307e-05
57.400000	1.64521e-05
57.350000	1.65745e-05
57.300000	1.66977e-05
57.250000	1.68219e-05
57.200000	1.6947e-05
57.150000	1.7073e-05
57.100000	1.72e-05
57.050000	1.73279e-05
57.000000	1.74567e-05
56.950000	1.75865e-05
56.900000	1.77173e-05
56.850000	1.7849e-05
56.800000	1.79818e-05
56.750000	1.81155e-05
56.700000	1.82502e-05
56.650000	1.83859e-05
56.600000	1.85226e-05
56.550000	1.86603e-05
56.500000	1.8799e-05
56.450000	1.89388e-05
56.400000	1.90796e-05
56.350000	1.92215e-05
56.300000	1.93644e-05
56.250000	1.95084e-05
56.200000	1.96534e-05
56.150000	1.97996e-05
56.100000	1.99468e-05
56.050000	2.00951e-05
56.000000	2.02445e-05
55.950000	2.0395e-05
55.900000	2.05467e-05
55.850000	2.06994e-05
55.800000	2.08533e-05
55.750000	2.10083e-05
55.700000	2.11645e-05
55.650000	2.13219e-05
55.600000	2.14804e-05
55.550000	2.16401e-05
55.500000	2.1801e-05
55.450000	2.19631e-05
55.400000	2.21263e-05
55.350000	2.22908e-05
55.300000	2.24566e-05
55.250000	2.26235e-05
55.200000	2.27917e-05
55.150000	2.29611e-05
55.100000	2.31318e-05
55.050000	2.33038e-05
55.000000	2.3477e-05
54.950000	2.36515e-05
54.900000	2.38274e-05
54.850000	2.40045e-05
54.800000	2.41829e-05
54.750000	2.43627e-05
54.700000	2.45438e-05
54.650000	2.47263e-05
54.600000	2.49101e-05
54.550000	2.50952e-05
54.500000	2.52818e-05
54.450000	2.54697e-05
54.400000	2.5659e-05
54.350000	2.58497e-05
54.300000	2.60419e-05
54.250000	2.62355e-05
54.200000	2.64305e-05
54.150000	2.66269e-05
54.100000	2.68248e-05
54.050000	2.70242e-05
54.000000	2.72251e-05
53.950000	2.74274e-05
53.900000	2.76313e-05
53.850000	2.78367e-05
53.800000	2.80436e-05
53.750000	2.8252e-05
53.700000	2.8462e-05
53.650000	2.86735e-05
53.600000	2.88866e-05
53.550000	2.91013e-05
53.500000	2.93176e-05
53.450000	2.95355e-05
53.400000	2.9755e-05
53.350000	2.99762e-05
53.300000	3.01989e-05
53.250000	3.04234e-05
53.200000	3.06495e-05
53.150000	3.08773e-05
53.100000	3.11067e-05
53.050000	3.13379e-05
53.000000	3.15708e-05
52.950000	3.18054e-05
52.900000	3.20418e-05
52.850000	3.22799e-05
52.800000	3.25198e-05
52.750000	3.27614e-05
52.700000	3.30049e-05
52.650000	3.32501e-05
52.600000	3.34972e-05
52.550000	3.37461e-05
52.500000	3.39969e-05
52.450000	3.42495e-05
52.400000	3.4504e-05
52.350000	3.47604e-05
52.300000	3.50187e-05
52.250000	3.52789e-05
52.200000	3.55411e-05
52.150000	3.58051e-05
52.100000	3.60712e-05
52.050000	3.63392e-05
52.000000	3.66092e-05
51.950000	3.68812e-05
51.900000	3.71552e-05
51.850000	3.74313e-05
51.800000	3.77094e-05
51.750000	3.79896e-05
51.700000	3.82718e-05
51.650000	3.85562e-05
51.600000	3.88426e-05
51.550000	3.91312e-05
51.500000	3.9422e-05
51.450000	3.97148e-05
51.400000	4.00099e-05
51.350000	4.03071e-05
51.300000	4.06066e-05
51.250000	4.09083e-05
51.200000	4.12122e-05
51.150000	4.15183e-05
51.100000	4.18268e-05
51.050000	4.21375e-05
51.000000	4.24505e-05
50.950000	4.27659e-05
50.900000	4.30835e-05
50.850000	4.34036e-05
50.800000	4.3726e-05
50.750000	4.40508e-05
50.700000	4.4378e-05
50.650000	4.47077e-05
50.600000	4.50398e-05
50.550000	4.53743e-05
50.500000	4.57114e-05
50.450000	4.60509e-05
50.400000	4.63929e-05
50.350000	4.67375e-05
50.300000	4.70847e-05
50.250000	4.74344e-05
50.200000	4.77867e-05
50.150000	4.81416e-05
50.100000	4.84992e-05
50.050000	4.88594e-05
50.000000	4.92223e-05
49.950000	4.95879e-05
49.900000	4.99562e-05
49.850000	5.03272e-05
49.800000	5.07009e-05
49.750000	5.10775e-05
49.700000	5.14568e-05
49.650000	5.18389e-05
49.600000	5.22239e-05
49.550000	5.26117e-05
49.500000	5.30024e-05
49.450000	5.3396e-05
49.400000	5.37926e-05
49.350000	5.4192e-05
49.300000	5.45944e-05
49.250000	5.49998e-05
49.200000	5.54082e-05
49.150000	5.58197e-05
49.100000	5.62342e-05
49.050000	5.66517e-05
49.000000	5.70724e-05
48.950000	5.74961e-05
48.900000	5.79231e-05
48.850000	5.83531e-05
48.800000	5.87864e-05
48.750000	5.92229e-05
48.700000	5.96626e-05
48.650000	6.01055e-05
48.600000	6.05518e-05
48.550000	6.10013e-05
48.500000	6.14542e-05
48.450000	6.19105e-05
48.400000	6.23701e-05
48.350000	6.28331e-05
48.300000	6.32996e-05
48.250000	6.37695e-05
48.200000	6.42429e-05
48.150000	6.47198e-05
48.100000	6.52003e-05
48.050000	6.56843e-05
48.000000	6.61719e-05
47.950000	6.66631e-05
47.900000	6.71579e-05
47.850000	6.76564e-05
47.800000	6.81586e-05
47.750000	6.86645e-05
47.700000	6.91742e-05
47.650000	6.96876e-05
47.600000	7.02049e-05
47.550000	7.07259e-05
47.500000	7.12509e-05
47.450000	7.17797e-05
47.400000	7.23124e-05
47.350000	7.28491e-05
47.300000	7.33898e-05
47.250000	7.39345e-05
47.200000	7.44831e-05
47.150000	7.50359e-05
47.100000	7.55928e-05
47.050000	7.61537e-05
47.000000	7.67189e-05
46.950000	7.72882e-05
46.900000	7.78617e-05
46.850000	7.84395e-05
46.800000	7.90215e-05
46.750000	7.96079e-05
46.700000	8.01986e-05
46.650000	8.07937e-05
46.600000	8.13932e-05
46.550000	8.19971e-05
46.500000	8.26055e-05
46.450000	8.32184e-05
46.400000	8.38358e-05
46.350000	8.44578e-05
46.300000	8.50844e-05
46.250000	8.57157e-05
46.200000	8.63516e-05
46.150000	8.69922e-05
46.100000	8.76376e-05
46.050000	8.82877e-05
46.000000	8.89426e-05
45.950000	8.96024e-05
45.900000	9.02671e-05
45.850000	9.09367e-05
45.800000	9.16112e-05
45.750000	9.22908e-05
45.700000	9.29754e-05
45.650000	9.3665e-05
45.600000	9.43597e-05
45.550000	9.50596e-05
45.500000	9.57646e-05
45.450000	9.64749e-05
45.400000	9.71904e-05
45.350000	9.79112e-05
45.300000	9.86374e-05
45.250000	9.93689e-05
45.200000	0.000100106
45.150000	0.000100848
45.100000	0.000101596
45.050000	0.000102349
45.000000	0.000103108
44.950000	0.000103873
44.900000	0.000104643
44.850000	0.000105419
44.800000	0.000106201
44.750000	0.000106988
44.700000	0.000107781
44.650000	0.000108581
44.600000	0.000109386
44.550000	0.000110197
44.500000	0.000111014
44.450000	0.000111837
44.400000	0.000112666
44.350000	0.000113501
44.300000	0.000114342
44.250000	0.00011519
44.200000	0.000116044
44.150000	0.000116904
44.100000	0.00011777
44.050000	0.000118643
44.000000	0.000119523
43.950000	0.000120409
43.900000	0.000121301
43.850000	0.0001222
43.800000	0.000123106
43.750000	0.000124018
43.700000	0.000124937
43.650000	0.000125863
43.600000	0.000126796
43.550000	0.000127735
43.500000	0.000128682
43.450000	0.000129635
43.400000	0.000130596
43.350000	0.000131563
43.300000	0.000132538
43.250000	0.00013352
43.200000	0.000134509
43.150000	0.000135506
43.100000	0.00013651
43.050000	0.000137521
43.000000	0.00013854
42.950000	0.000139566
42.900000	0.0001406
42.850000	0.000141642
42.800000	0.000142691
42.750000	0.000143748
42.700000	0.000144812
42.650000	0.000145885
42.600000	0.000146965
42.550000	0.000148054
42.500000	0.00014915
42.450000	0.000150255
42.400000	0.000151367
42.350000	0.000152488
42.300000	0.000153617
42.250000	0.000154755
42.200000	0.000155901
42.150000	0.000157055
42.100000	0.000158218
42.050000	0.000159389
42.000000	0.000160569
41.950000	0.000161758
41.900000	0.000162955
41.850000	0.000164161
41.800000	0.000165377
41.750000	0.000166601
41.700000	0.000167834
41.650000	0.000169076
41.600000	0.000170327
41.550000	0.000171588
41.500000	0.000172858
41.450000	0.000174137
41.400000	0.000175426
41.350000	0.000176724
41.300000	0.000178031
41.250000	0.000179349
41.200000	0.000180676
41.150000	0.000182012
41.100000	0.000183359
41.050000	0.000184715
41.000000	0.000186082
40.950000	0.000187458
40.900000	0.000188845
40.850000	0.000190242
40.800000	0.000191649
40.750000	0.000193066
40.700000	0.000194494
40.650000	0.000195932
40.600000	0.000197381
40.550000	0.000198841
40.500000	0.000200311
40.450000	0.000201792
40.400000	0.000203284
40.350000	0.000204787
40.300000	0.000206301
40.250000	0.000207826
40.200000	0.000209362
40.150000	0.00021091
40.100000	0.000212468
40.050000	0.000214039
40.000000	0.000215621
39.950000	0.000217214
39.900000	0.000218819
39.850000	0.000220436
39.800000	0.000222065
39.750000	0.000223705
39.700000	0.000225358
39.650000	0.000227023
39.600000	0.0002287
39.550000	0.000230389
39.500000	0.000232091
39.450000	0.000233805
39.400000	0.000235532
39.350000	0.000237271
39.300000	0.000239023
39.250000	0.000240788
39.200000	0.000242566
39.150000	0.000244357
39.100000	0.000246161
39.050000	0.000247978
39.000000	0.000249808
38.950000	0.000251652
38.900000	0.000253509
38.850000	0.00025538
38.800000	0.000257264
38.750000	0.000259163
38.700000	0.000261075
38.650000	0.000263001
38.600000	0.000264941
38.550000	0.000266895
38.500000	0.000268864
38.450000	0.000270847
38.400000	0.000272844
38.350000	0.000274856
38.300000	0.000276882
38.250000	0.000278924
38.200000	0.00028098
38.150000	0.000283051
38.100000	0.000285137
38.050000	0.000287239
38.000000	0.000289355
37.950000	0.000291487
37.900000	0.000293635
37.850000	0.000295798
37.800000	0.000297977
37.750000	0.000300172
37.700000	0.000302382
37.650000	0.000304609
37.600000	0.000306852
37.550000	0.000309111
37.500000	0.000311386
37.450000	0.000313678
37.400000	0.000315986
37.350000	0.000318312
37.300000	0.000320654
37.250000	0.000323013
37.200000	0.000325389
37.150000	0.000327782
37.100000	0.000330192
37.050000	0.00033262
37.000000	0.000335065
36.950000	0.000337528
36.900000	0.000340009
36.850000	0.000342507
36.800000	0.000345023
36.750000	0.000347558
36.700000	0.00035011
36.650000	0.000352681
36.600000	0.000355271
36.550000	0.000357879
36.500000	0.000360505
36.450000	0.000363151
36.400000	0.000365815
36.350000	0.000368498
36.300000	0.000371201
36.250000	0.000373922
36.200000	0.000376663
36.150000	0.000379424
36.100000	0.000382204
36.050000	0.000385003
36.000000	0.000387823
35.950000	0.000390662
35.900000	0.000393522
35.850000	0.000396401
35.800000	0.000399301
35.750000	0.000402221
35.700000	0.000405162
35.650000	0.000408123
35.600000	0.000411105
35.550000	0.000414107
35.500000	0.000417131
35.450000	0.000420175
35.400000	0.00042324
35.350000	0.000426326
35.300000	0.000429434
35.250000	0.000432562
35.200000	0.000435712
35.150000	0.000438883
35.100000	0.000442076
35.050000	0.00044529
35.000000	0.000448525
34.950000	0.000451781
34.900000	0.000455059
34.850000	0.000458358
34.800000	0.000461678
34.750000	0.000465019
34.700000	0.000468381
34.650000	0.000471763
34.600000	0.000475166
34.550000	0.000478589
34.500000	0.00048203
34.450000	0.00048549
34.400000	0.000488968
34.350000	0.000492461
34.300000	0.000495967
34.250000	0.000499481
34.200000	0.000502995
&
```
