## Supplementary material for "All-at-once RNA folding with 3D motif prediction framed by evolutionary information": RF02967_DUF3800-VII.cacofold.helixcov

```
# RMs = 3 L = 154

# RM_HELIX NESTED 57-64 72-79, nbp = 7 nbp_cov = 0
# pvals: 0.451278,0.657167,0.489978,0.070688,0.674068,0.690074,0.489978
# aggregated NONE
NESTED  :::::::::::::::::::::::::::<<<<<<<_____>>>>>>>::::::::::::::::::::::::::::::::::::::::::::::
        ::::::::::::::::::::::::::::::::::::::::::::::::::::::::::::::::::::::::::::::::::::::::::::

# RM_HELIX NESTED 81-86 113-117, nbp = 5 nbp_cov = 0
# pvals: 0.473889,0.41726,0.116961,0.0880315,0.53569
# aggregated NONE
NESTED  :::::::::::::::::::::::::::::::::::::::::::::::<<<<<_____>>>>>::::::::::::::::::::::::::::::
        ::::::::::::::::::::::::::::::::::::::::::::::::::::::::::::::::::::::::::::::::::::::::::::

# RM_HELIX NESTED 2-7 142-148, nbp = 6 nbp_cov = 0
# pvals: 0.401517,0.74429,0.823829,0.560475,0.623089,0.332191
# aggregated NONE
NESTED  :<<<<<<_________________________________________________________________________>>>>>>::::::
        ::::::::::::::::::::::::::::::::::::::::::::::::::::::::::::::::::::::::::::::::::::::::::::
```
