## Supplementary material for "All-at-once RNA folding with 3D motif prediction framed by evolutionary information": RF02967_DUF3800-VII.cacofold.power

```
# Power analysis of CaCoFold structure 
#
# Powertype = SINGLE SUBSTITUTIONS
# covary  left_pos      right_pos    substitutions      power
#----------------------------------------------------------------
          2		148		74		0.92
          3		147		90		0.95
          4		146		89		0.95
          5		145		61		0.89
          6		144		68		0.91
          7		142		66		0.91
          57		79		0		0.00
          58		78		82		0.94
          59		77		78		0.93
          61		75		49		0.86
          62		74		79		0.93
          63		73		77		0.93
          64		72		61		0.89
          81		117		18		0.55
          83		116		18		0.55
          84		115		99		0.97
          85		114		117		0.99
          86		113		51		0.87
#
# BPAIRS 18
# avg substitutions per BP  65.4
# BPAIRS expected to covary 14.9 +/- 1.2
# BPAIRS observed to covary 0
#
```
