## Supplementary material for "All-at-once RNA folding with 3D motif prediction framed by evolutionary information": RF02967_DUF3800-VII.helixcov

```
# RMs = 5 L = 154

# RM_HELIX NESTED 57-64 72-79, nbp = 7 nbp_cov = 0
# pvals: 0.451278,0.657167,0.489978,0.070688,0.674068,0.690074,0.489978
# aggregated NONE
NESTED  :::::::::::::::::::::::::::<<<<<<<_____>>>>>>>::::::::::::::::::::::::::::::::::::::::::::::
        ::::::::::::::::::::::::::::::::::::::::::::::::::::::::::::::::::::::::::::::::::::::::::::

# RM_HELIX NESTED 83-86 113-116, nbp = 4 nbp_cov = 0
# pvals: 0.41726,0.116961,0.0880315,0.53569
# aggregated NONE
NESTED  ::::::::::::::::::::::::::::::::::::::::::::::::<<<<_____>>>>:::::::::::::::::::::::::::::::
        ::::::::::::::::::::::::::::::::::::::::::::::::::::::::::::::::::::::::::::::::::::::::::::

# RM_HELIX NESTED 50-55 125-130, nbp = 6 nbp_cov = 0
# pvals: 0.426362,0.690074,0.650143,0.938115,0.663808,0.643478
# aggregated NONE
NESTED  :::::::::::::::::::::<<<<<<_________________________________________>>>>>>::::::::::::::::::
        ::::::::::::::::::::::::::::::::::::::::::::::::::::::::::::::::::::::::::::::::::::::::::::

# RM_HELIX NESTED 16-21 132-136, nbp = 5 nbp_cov = 0
# pvals: 0.377401,0.588103,0.496703,0.269697,0.483612
# aggregated NONE
NESTED  ::::::::::<-<<<<__________________________________________________________>>>>>:::::::::::::
        ::::::::::::::::::::::::::::::::::::::::::::::::::::::::::::::::::::::::::::::::::::::::::::

# RM_HELIX NESTED 1-7 142-149, nbp = 7 nbp_cov = 0
# pvals: 0.629587,0.401517,0.74429,0.823829,0.560475,0.623089,0.332191
# aggregated NONE
NESTED  <<<<<<<_________________________________________________________________________>>>>>>>:::::
        ::::::::::::::::::::::::::::::::::::::::::::::::::::::::::::::::::::::::::::::::::::::::::::
```
