## Supplementary material for "All-at-once RNA folding with 3D motif prediction framed by evolutionary information": RF02967_DUF3800-VII.power

```
# Power analysis of given structure 
#
# Powertype = SINGLE SUBSTITUTIONS
# covary  left_pos      right_pos    substitutions      power
#----------------------------------------------------------------
          1		149		120		1.00
          2		148		74		0.92
          3		147		90		0.95
          4		146		89		0.95
          5		145		61		0.89
          6		144		68		0.91
          7		142		66		0.91
          16		136		25		0.67
          18		135		15		0.47
          19		134		108		0.98
          20		133		43		0.83
          21		132		41		0.82
          50		130		103		0.98
          51		129		111		0.99
          52		128		120		1.00
          53		127		123		1.00
          54		126		37		0.80
          55		125		32		0.76
          57		79		0		0.00
          58		78		82		0.94
          59		77		78		0.93
          61		75		49		0.86
          62		74		79		0.93
          63		73		77		0.93
          64		72		61		0.89
          83		116		18		0.55
          84		115		99		0.97
          85		114		117		0.99
          86		113		51		0.87
#
# BPAIRS 29
# avg substitutions per BP  70.2
# BPAIRS expected to covary 24.7 +/- 1.6
# BPAIRS observed to covary 0
#
```
