## Supplementary material for "All-at-once RNA folding with 3D motif prediction framed by evolutionary information": RF02967_DUF3800-VII.surv

```
10.000000	0.0344828
8.950000	0.0689655
7.550000	0.103448
3.150000	0.137931
1.950000	0.172414
1.150000	0.206897
0.750000	0.241379
0.500000	0.275862
0.350000	0.310345
-0.050000	0.344828
-0.550000	0.37931
-0.650000	0.448276
-0.750000	0.482759
-1.300000	0.517241
-1.650000	0.551724
-2.050000	0.586207
-2.550000	0.62069
-2.650000	0.655172
-2.850000	0.689655
-2.950000	0.724138
-3.050000	0.758621
-3.150000	0.793103
-3.300000	0.827586
-3.550000	0.896552
-4.400000	0.931034
-5.750000	0.965517
-8.550000	1
&
20.850000	0.000240558
19.900000	0.000481116
16.400000	0.00120279
16.350000	0.00144335
15.500000	0.00168391
15.150000	0.00192446
15.050000	0.00216502
14.750000	0.00240558
14.600000	0.00264614
14.400000	0.0028867
14.300000	0.00312726
14.200000	0.00336781
14.150000	0.00360837
14.000000	0.00384893
13.750000	0.00408949
13.650000	0.00433005
13.250000	0.00481116
13.150000	0.00505172
13.100000	0.00529228
12.900000	0.00553284
12.850000	0.00577339
12.600000	0.00601395
12.550000	0.00625451
12.450000	0.00649507
12.350000	0.00673563
12.100000	0.00697618
11.900000	0.00721674
11.850000	0.0074573
11.800000	0.00769786
11.750000	0.00793842
11.600000	0.00817898
11.400000	0.00866009
11.250000	0.00938177
11.200000	0.00962232
11.100000	0.00986288
10.850000	0.0101034
10.750000	0.010344
10.700000	0.0108251
10.600000	0.0110657
10.550000	0.0115468
10.450000	0.0117873
10.400000	0.0120279
10.300000	0.012509
10.250000	0.0127496
10.200000	0.0129901
10.150000	0.0137118
10.050000	0.0141929
9.950000	0.014674
9.750000	0.0149146
9.700000	0.0153957
9.600000	0.0156363
9.550000	0.0158768
9.500000	0.016358
9.450000	0.0165985
9.400000	0.0168391
9.350000	0.0170796
9.300000	0.0173202
9.250000	0.0178013
9.200000	0.0180419
9.100000	0.018523
9.000000	0.0192446
8.950000	0.0197258
8.900000	0.0202069
8.850000	0.0204474
8.750000	0.0214097
8.700000	0.0221313
8.650000	0.022853
8.600000	0.0238153
8.500000	0.0240558
8.450000	0.0245369
8.400000	0.0254992
8.350000	0.0257397
8.250000	0.0264614
8.200000	0.0271831
8.150000	0.0279047
8.100000	0.0281453
8.050000	0.0295886
8.000000	0.0298292
7.950000	0.0307914
7.900000	0.0315131
7.850000	0.0319942
7.800000	0.0334376
7.750000	0.0346404
7.650000	0.0348809
7.600000	0.0368054
7.550000	0.0370459
7.500000	0.0375271
7.450000	0.0384893
7.400000	0.0389704
7.350000	0.039211
7.300000	0.0396921
7.250000	0.0404138
7.200000	0.0411354
7.150000	0.0418571
7.100000	0.0425788
7.050000	0.0428193
7.000000	0.043541
6.950000	0.0442627
6.900000	0.0447438
6.850000	0.045706
6.800000	0.0459466
6.750000	0.0464277
6.700000	0.0469088
6.650000	0.0473899
6.600000	0.0483522
6.550000	0.0490739
6.500000	0.0500361
6.450000	0.0505172
6.400000	0.0507578
6.350000	0.0522011
6.300000	0.0526822
6.250000	0.0534039
6.200000	0.0562906
6.150000	0.0570123
6.100000	0.0582151
6.050000	0.0586962
6.000000	0.0591773
5.950000	0.0601395
5.850000	0.0615829
5.800000	0.0630262
5.750000	0.0639885
5.700000	0.0656724
5.650000	0.0666346
5.600000	0.0680779
5.550000	0.0687996
5.500000	0.0692807
5.450000	0.0700024
5.400000	0.072408
5.350000	0.0748136
5.300000	0.0757758
5.250000	0.0764975
5.200000	0.0779408
5.150000	0.0798653
5.100000	0.0817898
5.050000	0.0822709
5.000000	0.0829925
4.950000	0.0834737
4.900000	0.0851576
4.850000	0.0863604
4.800000	0.0875631
4.750000	0.0892471
4.700000	0.0916526
4.650000	0.0940582
4.600000	0.0950204
4.550000	0.0976666
4.500000	0.0991099
4.450000	0.100072
4.400000	0.101756
4.350000	0.104883
4.300000	0.106086
4.250000	0.108251
4.200000	0.110416
4.150000	0.111378
4.100000	0.112822
4.050000	0.114746
4.000000	0.11619
3.950000	0.118595
3.900000	0.121001
3.850000	0.123166
3.800000	0.124128
3.750000	0.126052
3.700000	0.128217
3.650000	0.130382
3.600000	0.133029
3.550000	0.135434
3.500000	0.13808
3.450000	0.140005
3.400000	0.140967
3.350000	0.143854
3.300000	0.146019
3.250000	0.149146
3.200000	0.15107
3.150000	0.153236
3.100000	0.15516
3.050000	0.158287
3.000000	0.160693
2.950000	0.162617
2.900000	0.165263
2.850000	0.16791
2.800000	0.170315
2.750000	0.172721
2.700000	0.175126
2.650000	0.177772
2.600000	0.180659
2.550000	0.183546
2.500000	0.186192
2.450000	0.190281
2.400000	0.19413
2.350000	0.196777
2.300000	0.199904
2.250000	0.203512
2.200000	0.207602
2.150000	0.211932
2.100000	0.216502
2.050000	0.221554
2.000000	0.225162
1.950000	0.227809
1.900000	0.231657
1.850000	0.235987
1.800000	0.241039
1.750000	0.244407
1.700000	0.248015
1.650000	0.250662
1.600000	0.255232
1.550000	0.258841
1.500000	0.263411
1.450000	0.267501
1.400000	0.272312
1.350000	0.27592
1.300000	0.280491
1.250000	0.28458
1.200000	0.287467
1.150000	0.292519
1.100000	0.297811
1.050000	0.302141
1.000000	0.305749
0.950000	0.310079
0.900000	0.315612
0.850000	0.320904
0.800000	0.327159
0.750000	0.332692
0.700000	0.338225
0.650000	0.342555
0.600000	0.348088
0.550000	0.354583
0.500000	0.358672
0.450000	0.363483
0.400000	0.369738
0.350000	0.37503
0.300000	0.379601
0.250000	0.385615
0.200000	0.391388
0.150000	0.39668
0.100000	0.401973
0.050000	0.408468
0.000000	0.438778
-0.050000	0.485446
-0.100000	0.490979
-0.150000	0.496271
-0.200000	0.502766
-0.250000	0.507096
-0.300000	0.512148
-0.350000	0.51744
-0.400000	0.522733
-0.450000	0.528266
-0.500000	0.53452
-0.550000	0.53885
-0.600000	0.544864
-0.650000	0.550156
-0.700000	0.556651
-0.750000	0.560741
-0.800000	0.566995
-0.850000	0.574693
-0.900000	0.580467
-0.950000	0.586481
-1.000000	0.59466
-1.050000	0.600433
-1.100000	0.606447
-1.150000	0.613664
-1.200000	0.619197
-1.250000	0.624489
-1.300000	0.631946
-1.350000	0.63772
-1.400000	0.643493
-1.450000	0.654318
-1.500000	0.661054
-1.550000	0.669473
-1.600000	0.677171
-1.650000	0.681982
-1.700000	0.688237
-1.750000	0.697137
-1.800000	0.700746
-1.850000	0.707241
-1.900000	0.712533
-1.950000	0.718066
-2.000000	0.727207
-2.050000	0.731056
-2.100000	0.737792
-2.150000	0.744287
-2.200000	0.751744
-2.250000	0.757277
-2.300000	0.76738
-2.350000	0.772191
-2.400000	0.776281
-2.450000	0.778927
-2.500000	0.78446
-2.550000	0.790233
-2.600000	0.794563
-2.650000	0.799134
-2.700000	0.80611
-2.750000	0.811643
-2.800000	0.817657
-2.850000	0.822228
-2.900000	0.826558
-2.950000	0.831609
-3.000000	0.835699
-3.050000	0.840029
-3.100000	0.843878
-3.150000	0.847486
-3.200000	0.850132
-3.250000	0.855184
-3.300000	0.860476
-3.350000	0.865769
-3.400000	0.868415
-3.450000	0.872023
-3.500000	0.876353
-3.550000	0.880443
-3.600000	0.883089
-3.650000	0.886216
-3.700000	0.891508
-3.750000	0.893433
-3.800000	0.895838
-3.850000	0.900168
-3.900000	0.902093
-3.950000	0.905942
-4.000000	0.90931
-4.050000	0.911234
-4.100000	0.914121
-4.150000	0.916045
-4.200000	0.91821
-4.250000	0.920375
-4.300000	0.92254
-4.350000	0.923984
-4.400000	0.92687
-4.450000	0.927833
-4.500000	0.930238
-4.550000	0.932403
-4.600000	0.934087
-4.650000	0.936493
-4.700000	0.938898
-4.750000	0.940342
-4.800000	0.942266
-4.850000	0.944191
-4.900000	0.947799
-4.950000	0.949964
-5.000000	0.95261
-5.050000	0.954053
-5.100000	0.956459
-5.150000	0.957662
-5.200000	0.959346
-5.250000	0.960308
-5.300000	0.962473
-5.350000	0.963435
-5.400000	0.965119
-5.450000	0.96536
-5.500000	0.965841
-5.550000	0.967525
-5.600000	0.969209
-5.650000	0.96969
-5.700000	0.970171
-5.750000	0.970892
-5.800000	0.971614
-5.850000	0.973057
-5.900000	0.97426
-5.950000	0.974982
-6.000000	0.975944
-6.050000	0.976425
-6.100000	0.978109
-6.150000	0.97835
-6.200000	0.979312
-6.250000	0.980274
-6.300000	0.981236
-6.350000	0.982199
-6.400000	0.983401
-6.450000	0.984364
-6.500000	0.985085
-6.550000	0.985567
-6.600000	0.985807
-6.650000	0.986048
-6.700000	0.98725
-6.750000	0.987972
-6.800000	0.989175
-6.850000	0.989415
-6.900000	0.989656
-6.950000	0.990378
-7.000000	0.991099
-7.150000	0.992062
-7.200000	0.992302
-7.250000	0.993024
-7.300000	0.993505
-7.400000	0.994227
-7.450000	0.994467
-7.500000	0.995189
-7.550000	0.995429
-7.600000	0.99567
-7.650000	0.995911
-7.700000	0.996392
-7.900000	0.996632
-8.000000	0.996873
-8.100000	0.997594
-8.150000	0.997835
-8.200000	0.998076
-8.300000	0.998557
-8.400000	0.998797
-8.450000	0.999038
-8.700000	0.999278
-9.300000	0.999519
-9.500000	0.999759
-9.950000	1
&
49.500000	1.19446e-05
49.100000	2.38892e-05
48.000000	3.58337e-05
46.750000	4.77783e-05
46.350000	5.97229e-05
45.450000	7.16675e-05
45.100000	8.3612e-05
43.850000	9.55566e-05
42.900000	0.000107501
42.850000	0.000119446
42.600000	0.00013139
42.150000	0.000143335
41.650000	0.00015528
41.150000	0.000167224
40.950000	0.000179169
40.850000	0.000191113
40.800000	0.000203058
40.550000	0.000215002
40.150000	0.000238892
38.950000	0.000250836
38.650000	0.000262781
38.300000	0.000274725
37.950000	0.00028667
37.800000	0.000298614
37.750000	0.000310559
37.100000	0.000322504
36.900000	0.000334448
36.650000	0.000346393
35.900000	0.000358337
35.550000	0.000370282
35.500000	0.000382226
35.450000	0.000406116
35.300000	0.00041806
35.200000	0.000441949
34.400000	0.000453894
34.200000	0.000465839
33.900000	0.000477783
33.850000	0.000489728
33.800000	0.000501672
33.750000	0.000513617
33.100000	0.000525561
33.000000	0.000537506
32.950000	0.000549451
32.850000	0.000561395
32.800000	0.00057334
32.750000	0.000585284
32.550000	0.000609173
32.450000	0.000621118
32.400000	0.000633063
32.300000	0.000645007
32.050000	0.000656952
32.000000	0.000668896
31.950000	0.000680841
31.900000	0.000692785
31.800000	0.00070473
31.750000	0.000716675
31.700000	0.000728619
31.650000	0.000740564
31.550000	0.000776398
31.450000	0.000788342
31.350000	0.000800287
31.250000	0.000812231
31.200000	0.000824176
31.100000	0.00083612
31.050000	0.000848065
30.800000	0.000871954
30.750000	0.000895843
30.700000	0.000907788
30.600000	0.000919732
30.550000	0.000931677
30.500000	0.000943622
30.400000	0.000955566
30.350000	0.000979455
30.300000	0.00100334
30.250000	0.00101529
30.200000	0.00102723
30.100000	0.00103918
29.950000	0.00106307
29.850000	0.00107501
29.800000	0.0010989
29.750000	0.00112279
29.700000	0.00113473
29.650000	0.00115862
29.600000	0.00117057
29.550000	0.00118251
29.500000	0.00119446
29.400000	0.0012064
29.350000	0.00124224
29.300000	0.00125418
29.250000	0.00127807
29.200000	0.00130196
29.150000	0.00132585
29.050000	0.00134974
29.000000	0.00136168
28.850000	0.0014214
28.700000	0.00144529
28.600000	0.00145724
28.500000	0.00148113
28.450000	0.00150502
28.400000	0.00154085
28.350000	0.0015528
28.300000	0.00156474
28.250000	0.00157668
28.200000	0.00158863
28.150000	0.00160057
28.100000	0.00162446
28.050000	0.00164835
28.000000	0.00167224
27.950000	0.00172002
27.900000	0.00174391
27.700000	0.00177974
27.650000	0.00180363
27.550000	0.00183946
27.450000	0.00186335
27.400000	0.00189919
27.350000	0.00192308
27.250000	0.00194697
27.200000	0.00195891
27.100000	0.00197086
27.000000	0.0019828
26.950000	0.00200669
26.900000	0.00205447
26.850000	0.0020903
26.800000	0.00210225
26.750000	0.00211419
26.700000	0.00212613
26.650000	0.00215002
26.600000	0.00216197
26.500000	0.00222169
26.450000	0.00223364
26.350000	0.00228141
26.300000	0.00231725
26.250000	0.00235308
26.200000	0.00238892
26.150000	0.00240086
26.100000	0.00242475
26.050000	0.00246058
26.000000	0.00250836
25.950000	0.00252031
25.900000	0.00254419
25.850000	0.00255614
25.800000	0.00256808
25.750000	0.00259197
25.700000	0.00261586
25.650000	0.00263975
25.600000	0.00266364
25.550000	0.00267559
25.500000	0.00269947
25.450000	0.00271142
25.400000	0.00272336
25.350000	0.00278309
25.300000	0.00283086
25.250000	0.00289059
25.200000	0.00290253
25.150000	0.00295031
25.100000	0.0029742
25.050000	0.00301003
25.000000	0.00305781
24.950000	0.00309365
24.900000	0.00312948
24.850000	0.00314142
24.800000	0.00317726
24.750000	0.00321309
24.700000	0.00328476
24.650000	0.00330865
24.600000	0.00338032
24.550000	0.00342809
24.500000	0.00345198
24.450000	0.00349976
24.400000	0.00351171
24.350000	0.00354754
24.300000	0.00357143
24.250000	0.00360726
24.200000	0.0036431
24.150000	0.00365504
24.100000	0.00373865
24.050000	0.00378643
24.000000	0.00384615
23.950000	0.00389393
23.900000	0.00395366
23.850000	0.00398949
23.800000	0.00400143
23.750000	0.00403727
23.700000	0.0040731
23.650000	0.00410893
23.600000	0.00416866
23.550000	0.00422838
23.500000	0.00427616
23.450000	0.00431199
23.400000	0.00433588
23.350000	0.00434783
23.300000	0.00437172
23.250000	0.00441949
23.200000	0.00445533
23.150000	0.00446727
23.100000	0.00457477
23.050000	0.00461061
23.000000	0.00462255
22.950000	0.00470616
22.850000	0.00476589
22.800000	0.00477783
22.750000	0.00487339
22.700000	0.00493311
22.650000	0.00499283
22.600000	0.00505256
22.550000	0.00508839
22.500000	0.00513617
22.450000	0.00518395
22.400000	0.00523172
22.350000	0.00533923
22.300000	0.00537506
22.250000	0.00541089
22.200000	0.00543478
22.150000	0.00551839
22.100000	0.00559006
22.050000	0.00564978
22.000000	0.0057334
21.950000	0.00582895
21.900000	0.00586479
21.850000	0.00592451
21.800000	0.00602007
21.750000	0.00604396
21.700000	0.00606785
21.650000	0.00613951
21.600000	0.00623507
21.550000	0.00631868
21.500000	0.00636646
21.450000	0.00645007
21.400000	0.00650979
21.350000	0.00659341
21.300000	0.00668896
21.250000	0.00676063
21.200000	0.00688008
21.150000	0.0069398
21.100000	0.00703536
21.050000	0.00711897
21.000000	0.00721452
20.950000	0.00727425
20.900000	0.00733397
20.850000	0.00742953
20.800000	0.00750119
20.750000	0.00759675
20.700000	0.00765647
20.650000	0.00781175
20.600000	0.00796703
20.550000	0.0080387
20.500000	0.00807453
20.450000	0.00820592
20.400000	0.0082537
20.350000	0.00828954
20.300000	0.0083612
20.250000	0.00837315
20.200000	0.00846871
20.150000	0.00856426
20.100000	0.0086001
20.050000	0.00871954
20.000000	0.00885093
19.950000	0.00894649
19.900000	0.0090301
19.850000	0.00911371
19.800000	0.00925705
19.750000	0.00930483
19.700000	0.00936455
19.650000	0.00942427
19.600000	0.00950788
19.550000	0.00961538
19.500000	0.00968705
19.450000	0.00978261
19.400000	0.00989011
19.350000	0.00998567
19.300000	0.0100573
19.250000	0.0102007
19.200000	0.0103082
19.150000	0.0104157
19.100000	0.0105232
19.050000	0.0106546
19.000000	0.0107382
18.950000	0.0108337
18.900000	0.0109532
18.850000	0.0110129
18.800000	0.0110965
18.750000	0.0112279
18.700000	0.011431
18.650000	0.0115385
18.600000	0.011646
18.550000	0.0117057
18.500000	0.0118012
18.450000	0.0119446
18.400000	0.0121118
18.350000	0.0122312
18.300000	0.0123387
18.250000	0.012506
18.200000	0.0126254
18.150000	0.0127926
18.100000	0.012924
18.050000	0.0130196
18.000000	0.0131271
17.950000	0.0132824
17.900000	0.0134018
17.850000	0.0136049
17.800000	0.0137602
17.750000	0.0138915
17.700000	0.0140827
17.650000	0.0141543
17.600000	0.0143096
17.550000	0.0145127
17.500000	0.0146799
17.450000	0.0148232
17.400000	0.0149307
17.350000	0.0151099
17.300000	0.0153488
17.250000	0.0154802
17.200000	0.0156235
17.150000	0.0157788
17.100000	0.015958
17.050000	0.0161132
17.000000	0.0162924
16.950000	0.0165552
16.900000	0.0166985
16.850000	0.0169613
16.800000	0.0171763
16.750000	0.0173674
16.700000	0.0175705
16.650000	0.0177019
16.600000	0.0178691
16.550000	0.0180244
16.500000	0.0181438
16.450000	0.0182752
16.400000	0.0183827
16.350000	0.0186216
16.300000	0.0188605
16.250000	0.0191233
16.200000	0.0192427
16.150000	0.0193502
16.100000	0.0196011
16.050000	0.0198041
16.000000	0.0199474
15.950000	0.0201147
15.900000	0.0203655
15.850000	0.0205208
15.800000	0.0207358
15.750000	0.0209866
15.700000	0.0211658
15.650000	0.0213927
15.600000	0.0216197
15.550000	0.0219661
15.500000	0.0222169
15.450000	0.0225155
15.400000	0.0227664
15.350000	0.0229814
15.300000	0.0231605
15.250000	0.0232561
15.200000	0.023495
15.150000	0.0237817
15.100000	0.023913
15.050000	0.0241519
15.000000	0.0244147
14.950000	0.0246536
14.900000	0.0249044
14.850000	0.025215
14.800000	0.0254778
14.750000	0.0257645
14.700000	0.0260511
14.650000	0.0263975
14.600000	0.026732
14.550000	0.0270903
14.500000	0.027365
14.450000	0.027592
14.400000	0.0279145
14.350000	0.0281414
14.300000	0.02844
14.250000	0.0287148
14.200000	0.0290014
14.150000	0.029312
14.100000	0.0295389
14.050000	0.0298973
14.000000	0.0301481
13.950000	0.0305065
13.900000	0.030817
13.850000	0.0310678
13.800000	0.0315098
13.750000	0.0317367
13.700000	0.0320831
13.650000	0.0324176
13.600000	0.0326684
13.550000	0.0331701
13.500000	0.0335643
13.450000	0.0338629
13.400000	0.0343048
13.350000	0.0348423
13.300000	0.0352723
13.250000	0.0357262
13.200000	0.0360248
13.150000	0.0364071
13.100000	0.0367535
13.050000	0.0372551
13.000000	0.0376135
12.950000	0.0380315
12.900000	0.0384018
12.850000	0.0387363
12.800000	0.0390588
12.750000	0.039429
12.700000	0.039871
12.650000	0.0403607
12.600000	0.0408027
12.550000	0.0412446
12.500000	0.0416866
12.450000	0.042236
12.400000	0.0427138
12.350000	0.0431319
12.300000	0.0437172
12.250000	0.0442666
12.200000	0.0447563
12.150000	0.0452102
12.100000	0.0455925
12.050000	0.04613
12.000000	0.0465839
11.950000	0.0471333
11.900000	0.047623
11.850000	0.0482083
11.800000	0.0487458
11.750000	0.0491519
11.700000	0.0495342
11.650000	0.0501314
11.600000	0.0507167
11.550000	0.0511706
11.500000	0.0516603
11.450000	0.0521381
11.400000	0.0528189
11.350000	0.0534042
11.300000	0.0538223
11.250000	0.0544075
11.200000	0.0549451
11.150000	0.0553989
11.100000	0.0559126
11.050000	0.0564501
11.000000	0.0570354
10.950000	0.057537
10.900000	0.0581343
10.850000	0.0587315
10.800000	0.0592809
10.750000	0.0599737
10.700000	0.0607501
10.650000	0.0614907
10.600000	0.0621357
10.550000	0.062924
10.500000	0.0636527
10.450000	0.0643335
10.400000	0.0651218
10.350000	0.0657907
10.300000	0.0664357
10.250000	0.0671882
10.200000	0.0677855
10.150000	0.0683708
10.100000	0.0691472
10.050000	0.0699474
10.000000	0.070688
9.950000	0.0715122
9.900000	0.0722408
9.850000	0.073065
9.800000	0.0739967
9.750000	0.0746058
9.700000	0.0751792
9.650000	0.0759197
9.600000	0.07672
9.550000	0.0774964
9.500000	0.0782131
9.450000	0.0793239
9.400000	0.0800526
9.350000	0.0809006
9.300000	0.0817129
9.250000	0.0825131
9.200000	0.0835284
9.150000	0.0845557
9.100000	0.0854276
9.050000	0.0863115
9.000000	0.0871237
8.950000	0.0880315
8.900000	0.0888079
8.850000	0.0896441
8.800000	0.0906952
8.750000	0.0916866
8.700000	0.092678
8.650000	0.0935499
8.600000	0.0946369
8.550000	0.0957119
8.500000	0.0966555
8.450000	0.0976708
8.400000	0.0986503
8.350000	0.0996178
8.300000	0.100621
8.250000	0.101481
8.200000	0.102401
8.150000	0.1035
8.100000	0.104551
8.050000	0.105495
8.000000	0.106474
7.950000	0.10768
7.900000	0.108887
7.850000	0.110189
7.800000	0.11124
7.750000	0.112291
7.700000	0.11333
7.650000	0.114775
7.600000	0.11597
7.550000	0.116961
7.500000	0.117989
7.450000	0.119087
7.400000	0.120366
7.350000	0.121632
7.300000	0.122874
7.250000	0.124319
7.200000	0.125621
7.150000	0.126732
7.100000	0.128046
7.050000	0.129539
7.000000	0.130757
6.950000	0.131916
6.900000	0.133051
6.850000	0.134281
6.800000	0.135452
6.750000	0.136718
6.700000	0.138067
6.650000	0.139453
6.600000	0.14085
6.550000	0.142379
6.500000	0.143789
6.450000	0.145174
6.400000	0.146596
6.350000	0.14834
6.300000	0.149881
6.250000	0.151398
6.200000	0.152843
6.150000	0.154455
6.100000	0.155901
6.050000	0.157441
6.000000	0.15909
5.950000	0.160678
5.900000	0.162398
5.850000	0.164011
5.800000	0.16548
5.750000	0.167081
5.700000	0.168765
5.650000	0.170366
5.600000	0.171978
5.550000	0.173829
5.500000	0.175466
5.450000	0.177222
5.400000	0.179025
5.350000	0.180435
5.300000	0.18225
5.250000	0.183935
5.200000	0.185595
5.150000	0.18747
5.100000	0.189238
5.050000	0.190659
5.000000	0.192547
4.950000	0.194386
4.900000	0.196417
4.850000	0.198172
4.800000	0.199881
4.750000	0.201971
4.700000	0.20387
4.650000	0.205984
4.600000	0.208015
4.550000	0.210129
4.500000	0.212112
4.450000	0.214095
4.400000	0.216125
4.350000	0.218024
4.300000	0.220031
4.250000	0.221871
4.200000	0.22408
4.150000	0.22592
4.100000	0.228261
4.050000	0.230148
4.000000	0.232179
3.950000	0.234341
3.900000	0.236383
3.850000	0.238521
3.800000	0.240779
3.750000	0.242893
3.700000	0.245043
3.650000	0.247348
3.600000	0.249558
3.550000	0.252078
3.500000	0.254193
3.450000	0.256283
3.400000	0.258266
3.350000	0.26044
3.300000	0.262781
3.250000	0.265062
3.200000	0.267284
3.150000	0.269697
3.100000	0.272265
3.050000	0.274558
3.000000	0.277222
2.950000	0.27967
2.900000	0.282155
2.850000	0.284938
2.800000	0.287494
2.750000	0.289871
2.700000	0.292678
2.650000	0.294983
2.600000	0.297671
2.550000	0.300227
2.500000	0.303034
2.450000	0.30571
2.400000	0.308301
2.350000	0.310882
2.300000	0.313677
2.250000	0.316484
2.200000	0.319111
2.150000	0.321835
2.100000	0.324307
2.050000	0.326768
2.000000	0.329611
1.950000	0.332191
1.900000	0.335081
1.850000	0.337673
1.800000	0.340361
1.750000	0.343263
1.700000	0.345987
1.650000	0.348794
1.600000	0.351672
1.550000	0.354384
1.500000	0.357095
1.450000	0.359914
1.400000	0.362709
1.350000	0.365468
1.300000	0.368335
1.250000	0.371297
1.200000	0.374176
1.150000	0.377401
1.100000	0.379897
1.050000	0.382764
1.000000	0.38569
0.950000	0.388796
0.900000	0.39232
0.850000	0.395389
0.800000	0.398567
0.750000	0.401517
0.700000	0.404551
0.650000	0.407633
0.600000	0.410893
0.550000	0.414298
0.500000	0.41726
0.450000	0.420282
0.400000	0.423149
0.350000	0.426362
0.300000	0.429348
0.250000	0.432716
0.200000	0.435774
0.150000	0.439011
0.100000	0.441699
0.050000	0.44472
0.000000	0.44834
-0.050000	0.451278
-0.100000	0.454658
-0.150000	0.457836
-0.200000	0.461192
-0.250000	0.464262
-0.300000	0.467702
-0.350000	0.470903
-0.400000	0.473889
-0.450000	0.477198
-0.500000	0.480363
-0.550000	0.483612
-0.600000	0.48673
-0.650000	0.489978
-0.700000	0.493299
-0.750000	0.496703
-0.800000	0.50049
-0.850000	0.503989
-0.900000	0.507346
-0.950000	0.510667
-1.000000	0.514298
-1.050000	0.517654
-1.100000	0.521333
-1.150000	0.524964
-1.200000	0.528118
-1.250000	0.53182
-1.300000	0.53569
-1.350000	0.539154
-1.400000	0.542511
-1.450000	0.546321
-1.500000	0.549737
-1.550000	0.553344
-1.600000	0.557179
-1.650000	0.560475
-1.700000	0.56388
-1.750000	0.567284
-1.800000	0.570975
-1.850000	0.574164
-1.900000	0.577425
-1.950000	0.580817
-2.000000	0.584197
-2.050000	0.588103
-2.100000	0.591567
-2.150000	0.595091
-2.200000	0.59871
-2.250000	0.602114
-2.300000	0.605447
-2.350000	0.609126
-2.400000	0.612769
-2.450000	0.616018
-2.500000	0.619338
-2.550000	0.623089
-2.600000	0.626314
-2.650000	0.629587
-2.700000	0.633098
-2.750000	0.636168
-2.800000	0.639716
-2.850000	0.643478
-2.900000	0.646763
-2.950000	0.650143
-3.000000	0.65344
-3.050000	0.657167
-3.100000	0.660619
-3.150000	0.663808
-3.200000	0.667296
-3.250000	0.670819
-3.300000	0.674068
-3.350000	0.677365
-3.400000	0.680268
-3.450000	0.683743
-3.500000	0.686658
-3.550000	0.690074
-3.600000	0.693359
-3.650000	0.696703
-3.700000	0.699821
-3.750000	0.703118
-3.800000	0.706032
-3.850000	0.709305
-3.900000	0.712566
-3.950000	0.715839
-4.000000	0.718968
-4.050000	0.721703
-4.100000	0.72506
-4.150000	0.728356
-4.200000	0.731593
-4.250000	0.735081
-4.300000	0.738223
-4.350000	0.741364
-4.400000	0.74429
-4.450000	0.747862
-4.500000	0.750884
-4.550000	0.7543
-4.600000	0.757334
-4.650000	0.76044
-4.700000	0.763294
-4.750000	0.766424
-4.800000	0.769374
-4.850000	0.772623
-4.900000	0.775645
-4.950000	0.778476
-5.000000	0.781355
-5.050000	0.784341
-5.100000	0.787303
-5.150000	0.790468
-5.200000	0.79306
-5.250000	0.795951
-5.300000	0.798794
-5.350000	0.801565
-5.400000	0.804778
-5.450000	0.807489
-5.500000	0.81026
-5.550000	0.813306
-5.600000	0.815791
-5.650000	0.818514
-5.700000	0.821226
-5.750000	0.823829
-5.800000	0.826302
-5.850000	0.82881
-5.900000	0.831558
-5.950000	0.834054
-6.000000	0.83661
-6.050000	0.839238
-6.100000	0.84171
-6.150000	0.844529
-6.200000	0.846871
-6.250000	0.849427
-6.300000	0.851947
-6.350000	0.854443
-6.400000	0.85645
-6.450000	0.85897
-6.500000	0.861216
-6.550000	0.863533
-6.600000	0.86554
-6.650000	0.867965
-6.700000	0.87021
-6.750000	0.872456
-6.800000	0.874725
-6.850000	0.877246
-6.900000	0.879204
-6.950000	0.881629
-7.000000	0.883708
-7.050000	0.88624
-7.100000	0.888402
-7.150000	0.890397
-7.200000	0.89226
-7.250000	0.894326
-7.300000	0.896202
-7.350000	0.898029
-7.400000	0.899964
-7.450000	0.902019
-7.500000	0.904145
-7.550000	0.905996
-7.600000	0.907848
-7.650000	0.909591
-7.700000	0.911383
-7.750000	0.913151
-7.800000	0.914835
-7.850000	0.916364
-7.900000	0.918
-7.950000	0.919864
-8.000000	0.921608
-8.050000	0.923316
-8.100000	0.924749
-8.150000	0.926135
-8.200000	0.927795
-8.250000	0.929372
-8.300000	0.930925
-8.350000	0.932453
-8.400000	0.933743
-8.450000	0.935296
-8.500000	0.936658
-8.550000	0.938115
-8.600000	0.939357
-8.650000	0.940671
-8.700000	0.941949
-8.750000	0.943156
-8.800000	0.944386
-8.850000	0.945807
-8.900000	0.947169
-8.950000	0.948352
-9.000000	0.949522
-9.050000	0.950669
-9.100000	0.951792
-9.150000	0.953094
-9.200000	0.954288
-9.250000	0.955387
-9.300000	0.956617
-9.350000	0.957597
-9.400000	0.958684
-9.450000	0.959591
-9.500000	0.96081
-9.550000	0.961873
-9.600000	0.962709
-9.650000	0.963593
-9.700000	0.964501
-9.750000	0.965277
-9.800000	0.966316
-9.850000	0.967009
-9.900000	0.967929
-9.950000	1
&
109.450000	1.50782e-10
109.400000	1.52343e-10
109.350000	1.5392e-10
109.300000	1.55514e-10
109.250000	1.57125e-10
109.200000	1.58752e-10
109.150000	1.60395e-10
109.100000	1.62056e-10
109.050000	1.63734e-10
109.000000	1.6543e-10
108.950000	1.67143e-10
108.900000	1.68873e-10
108.850000	1.70622e-10
108.800000	1.72388e-10
108.750000	1.74173e-10
108.700000	1.75977e-10
108.650000	1.77799e-10
108.600000	1.79639e-10
108.550000	1.81499e-10
108.500000	1.83379e-10
108.450000	1.85277e-10
108.400000	1.87195e-10
108.350000	1.89133e-10
108.300000	1.91091e-10
108.250000	1.9307e-10
108.200000	1.95069e-10
108.150000	1.97088e-10
108.100000	1.99128e-10
108.050000	2.0119e-10
108.000000	2.03273e-10
107.950000	2.05377e-10
107.900000	2.07503e-10
107.850000	2.09651e-10
107.800000	2.11822e-10
107.750000	2.14014e-10
107.700000	2.1623e-10
107.650000	2.18468e-10
107.600000	2.2073e-10
107.550000	2.23014e-10
107.500000	2.25323e-10
107.450000	2.27655e-10
107.400000	2.30012e-10
107.350000	2.32393e-10
107.300000	2.34798e-10
107.250000	2.37228e-10
107.200000	2.39684e-10
107.150000	2.42165e-10
107.100000	2.44671e-10
107.050000	2.47204e-10
107.000000	2.49762e-10
106.950000	2.52347e-10
106.900000	2.54959e-10
106.850000	2.57598e-10
106.800000	2.60264e-10
106.750000	2.62958e-10
106.700000	2.65679e-10
106.650000	2.68429e-10
106.600000	2.71207e-10
106.550000	2.74014e-10
106.500000	2.7685e-10
106.450000	2.79715e-10
106.400000	2.8261e-10
106.350000	2.85534e-10
106.300000	2.88489e-10
106.250000	2.91475e-10
106.200000	2.94491e-10
106.150000	2.97538e-10
106.100000	3.00617e-10
106.050000	3.03728e-10
106.000000	3.06871e-10
105.950000	3.10047e-10
105.900000	3.13255e-10
105.850000	3.16497e-10
105.800000	3.19772e-10
105.750000	3.23081e-10
105.700000	3.26424e-10
105.650000	3.29801e-10
105.600000	3.33214e-10
105.550000	3.36662e-10
105.500000	3.40145e-10
105.450000	3.43664e-10
105.400000	3.4722e-10
105.350000	3.50813e-10
105.300000	3.54442e-10
105.250000	3.5811e-10
105.200000	3.61815e-10
105.150000	3.65558e-10
105.100000	3.6934e-10
105.050000	3.73162e-10
105.000000	3.77022e-10
104.950000	3.80923e-10
104.900000	3.84864e-10
104.850000	3.88845e-10
104.800000	3.92868e-10
104.750000	3.96932e-10
104.700000	4.01039e-10
104.650000	4.05188e-10
104.600000	4.09379e-10
104.550000	4.13614e-10
104.500000	4.17893e-10
104.450000	4.22216e-10
104.400000	4.26583e-10
104.350000	4.30996e-10
104.300000	4.35455e-10
104.250000	4.39959e-10
104.200000	4.4451e-10
104.150000	4.49108e-10
104.100000	4.53753e-10
104.050000	4.58447e-10
104.000000	4.63189e-10
103.950000	4.6798e-10
103.900000	4.7282e-10
103.850000	4.77711e-10
103.800000	4.82652e-10
103.750000	4.87644e-10
103.700000	4.92688e-10
103.650000	4.97783e-10
103.600000	5.02932e-10
103.550000	5.08133e-10
103.500000	5.13389e-10
103.450000	5.18698e-10
103.400000	5.24063e-10
103.350000	5.29483e-10
103.300000	5.34959e-10
103.250000	5.40491e-10
103.200000	5.46081e-10
103.150000	5.51728e-10
103.100000	5.57434e-10
103.050000	5.63198e-10
103.000000	5.69023e-10
102.950000	5.74907e-10
102.900000	5.80852e-10
102.850000	5.86859e-10
102.800000	5.92927e-10
102.750000	5.99058e-10
102.700000	6.05253e-10
102.650000	6.11512e-10
102.600000	6.17835e-10
102.550000	6.24223e-10
102.500000	6.30678e-10
102.450000	6.37199e-10
102.400000	6.43788e-10
102.350000	6.50444e-10
102.300000	6.5717e-10
102.250000	6.63964e-10
102.200000	6.70829e-10
102.150000	6.77765e-10
102.100000	6.84773e-10
102.050000	6.91852e-10
102.000000	6.99005e-10
101.950000	7.06232e-10
101.900000	7.13534e-10
101.850000	7.20911e-10
101.800000	7.28364e-10
101.750000	7.35894e-10
101.700000	7.43501e-10
101.650000	7.51188e-10
101.600000	7.58953e-10
101.550000	7.66799e-10
101.500000	7.74726e-10
101.450000	7.82735e-10
101.400000	7.90826e-10
101.350000	7.99001e-10
101.300000	8.07261e-10
101.250000	8.15605e-10
101.200000	8.24036e-10
101.150000	8.32554e-10
101.100000	8.4116e-10
101.050000	8.49854e-10
101.000000	8.58639e-10
100.950000	8.67514e-10
100.900000	8.76481e-10
100.850000	8.8554e-10
100.800000	8.94693e-10
100.750000	9.0394e-10
100.700000	9.13283e-10
100.650000	9.22722e-10
100.600000	9.32259e-10
100.550000	9.41894e-10
100.500000	9.51629e-10
100.450000	9.61464e-10
100.400000	9.714e-10
100.350000	9.81439e-10
100.300000	9.91582e-10
100.250000	1.00183e-09
100.200000	1.01218e-09
100.150000	1.02264e-09
100.100000	1.03321e-09
100.050000	1.04389e-09
100.000000	1.05468e-09
99.950000	1.06557e-09
99.900000	1.07659e-09
99.850000	1.08771e-09
99.800000	1.09895e-09
99.750000	1.11031e-09
99.700000	1.12178e-09
99.650000	1.13337e-09
99.600000	1.14508e-09
99.550000	1.15691e-09
99.500000	1.16887e-09
99.450000	1.18094e-09
99.400000	1.19315e-09
99.350000	1.20547e-09
99.300000	1.21793e-09
99.250000	1.23051e-09
99.200000	1.24322e-09
99.150000	1.25607e-09
99.100000	1.26905e-09
99.050000	1.28216e-09
99.000000	1.2954e-09
98.950000	1.30879e-09
98.900000	1.32231e-09
98.850000	1.33597e-09
98.800000	1.34977e-09
98.750000	1.36371e-09
98.700000	1.3778e-09
98.650000	1.39203e-09
98.600000	1.40641e-09
98.550000	1.42094e-09
98.500000	1.43562e-09
98.450000	1.45045e-09
98.400000	1.46543e-09
98.350000	1.48057e-09
98.300000	1.49586e-09
98.250000	1.51131e-09
98.200000	1.52692e-09
98.150000	1.5427e-09
98.100000	1.55863e-09
98.050000	1.57473e-09
98.000000	1.59099e-09
97.950000	1.60743e-09
97.900000	1.62403e-09
97.850000	1.6408e-09
97.800000	1.65775e-09
97.750000	1.67487e-09
97.700000	1.69217e-09
97.650000	1.70964e-09
97.600000	1.7273e-09
97.550000	1.74514e-09
97.500000	1.76316e-09
97.450000	1.78137e-09
97.400000	1.79976e-09
97.350000	1.81835e-09
97.300000	1.83713e-09
97.250000	1.8561e-09
97.200000	1.87526e-09
97.150000	1.89463e-09
97.100000	1.91419e-09
97.050000	1.93396e-09
97.000000	1.95393e-09
96.950000	1.9741e-09
96.900000	1.99449e-09
96.850000	2.01508e-09
96.800000	2.03589e-09
96.750000	2.05691e-09
96.700000	2.07814e-09
96.650000	2.0996e-09
96.600000	2.12128e-09
96.550000	2.14318e-09
96.500000	2.16531e-09
96.450000	2.18766e-09
96.400000	2.21025e-09
96.350000	2.23307e-09
96.300000	2.25612e-09
96.250000	2.27941e-09
96.200000	2.30294e-09
96.150000	2.32672e-09
96.100000	2.35073e-09
96.050000	2.375e-09
96.000000	2.39952e-09
95.950000	2.42429e-09
95.900000	2.44931e-09
95.850000	2.4746e-09
95.800000	2.50014e-09
95.750000	2.52595e-09
95.700000	2.55202e-09
95.650000	2.57836e-09
95.600000	2.60497e-09
95.550000	2.63186e-09
95.500000	2.65903e-09
95.450000	2.68647e-09
95.400000	2.7142e-09
95.350000	2.74221e-09
95.300000	2.77051e-09
95.250000	2.79911e-09
95.200000	2.828e-09
95.150000	2.85718e-09
95.100000	2.88667e-09
95.050000	2.91646e-09
95.000000	2.94656e-09
94.950000	2.97696e-09
94.900000	3.00769e-09
94.850000	3.03872e-09
94.800000	3.07008e-09
94.750000	3.10176e-09
94.700000	3.13377e-09
94.650000	3.16611e-09
94.600000	3.19878e-09
94.550000	3.23178e-09
94.500000	3.26513e-09
94.450000	3.29882e-09
94.400000	3.33286e-09
94.350000	3.36725e-09
94.300000	3.40199e-09
94.250000	3.43709e-09
94.200000	3.47255e-09
94.150000	3.50838e-09
94.100000	3.54458e-09
94.050000	3.58115e-09
94.000000	3.61809e-09
93.950000	3.65542e-09
93.900000	3.69313e-09
93.850000	3.73123e-09
93.800000	3.76973e-09
93.750000	3.80861e-09
93.700000	3.8479e-09
93.650000	3.8876e-09
93.600000	3.9277e-09
93.550000	3.96822e-09
93.500000	4.00915e-09
93.450000	4.05051e-09
93.400000	4.09229e-09
93.350000	4.1345e-09
93.300000	4.17715e-09
93.250000	4.22023e-09
93.200000	4.26376e-09
93.150000	4.30774e-09
93.100000	4.35217e-09
93.050000	4.39706e-09
93.000000	4.44241e-09
92.950000	4.48822e-09
92.900000	4.53451e-09
92.850000	4.58128e-09
92.800000	4.62853e-09
92.750000	4.67626e-09
92.700000	4.72449e-09
92.650000	4.77321e-09
92.600000	4.82243e-09
92.550000	4.87216e-09
92.500000	4.92241e-09
92.450000	4.97317e-09
92.400000	5.02445e-09
92.350000	5.07626e-09
92.300000	5.1286e-09
92.250000	5.18149e-09
92.200000	5.23491e-09
92.150000	5.28889e-09
92.100000	5.34342e-09
92.050000	5.39852e-09
92.000000	5.45418e-09
91.950000	5.51041e-09
91.900000	5.56723e-09
91.850000	5.62463e-09
91.800000	5.68262e-09
91.750000	5.7412e-09
91.700000	5.80039e-09
91.650000	5.86019e-09
91.600000	5.9206e-09
91.550000	5.98164e-09
91.500000	6.0433e-09
91.450000	6.1056e-09
91.400000	6.16854e-09
91.350000	6.23213e-09
91.300000	6.29637e-09
91.250000	6.36128e-09
91.200000	6.42685e-09
91.150000	6.4931e-09
91.100000	6.56002e-09
91.050000	6.62764e-09
91.000000	6.69595e-09
90.950000	6.76497e-09
90.900000	6.83469e-09
90.850000	6.90514e-09
90.800000	6.97631e-09
90.750000	7.04821e-09
90.700000	7.12085e-09
90.650000	7.19423e-09
90.600000	7.26838e-09
90.550000	7.34328e-09
90.500000	7.41896e-09
90.450000	7.49541e-09
90.400000	7.57265e-09
90.350000	7.65069e-09
90.300000	7.72953e-09
90.250000	7.80918e-09
90.200000	7.88965e-09
90.150000	7.97095e-09
90.100000	8.05308e-09
90.050000	8.13606e-09
90.000000	8.21989e-09
89.950000	8.30459e-09
89.900000	8.39015e-09
89.850000	8.4766e-09
89.800000	8.56393e-09
89.750000	8.65217e-09
89.700000	8.74131e-09
89.650000	8.83136e-09
89.600000	8.92235e-09
89.550000	9.01427e-09
89.500000	9.10713e-09
89.450000	9.20095e-09
89.400000	9.29574e-09
89.350000	9.3915e-09
89.300000	9.48824e-09
89.250000	9.58598e-09
89.200000	9.68473e-09
89.150000	9.78449e-09
89.100000	9.88527e-09
89.050000	9.9871e-09
89.000000	1.009e-08
88.950000	1.01939e-08
88.900000	1.02989e-08
88.850000	1.0405e-08
88.800000	1.05121e-08
88.750000	1.06204e-08
88.700000	1.07298e-08
88.650000	1.08403e-08
88.600000	1.09519e-08
88.550000	1.10647e-08
88.500000	1.11787e-08
88.450000	1.12938e-08
88.400000	1.14101e-08
88.350000	1.15276e-08
88.300000	1.16463e-08
88.250000	1.17662e-08
88.200000	1.18874e-08
88.150000	1.20098e-08
88.100000	1.21334e-08
88.050000	1.22584e-08
88.000000	1.23846e-08
87.950000	1.25121e-08
87.900000	1.26409e-08
87.850000	1.27711e-08
87.800000	1.29026e-08
87.750000	1.30354e-08
87.700000	1.31696e-08
87.650000	1.33052e-08
87.600000	1.34422e-08
87.550000	1.35806e-08
87.500000	1.37204e-08
87.450000	1.38616e-08
87.400000	1.40043e-08
87.350000	1.41485e-08
87.300000	1.42941e-08
87.250000	1.44413e-08
87.200000	1.45899e-08
87.150000	1.47401e-08
87.100000	1.48918e-08
87.050000	1.50451e-08
87.000000	1.52e-08
86.950000	1.53564e-08
86.900000	1.55145e-08
86.850000	1.56741e-08
86.800000	1.58354e-08
86.750000	1.59984e-08
86.700000	1.61631e-08
86.650000	1.63294e-08
86.600000	1.64975e-08
86.550000	1.66672e-08
86.500000	1.68388e-08
86.450000	1.7012e-08
86.400000	1.71871e-08
86.350000	1.73639e-08
86.300000	1.75426e-08
86.250000	1.77231e-08
86.200000	1.79055e-08
86.150000	1.80897e-08
86.100000	1.82759e-08
86.050000	1.84639e-08
86.000000	1.86539e-08
85.950000	1.88458e-08
85.900000	1.90397e-08
85.850000	1.92356e-08
85.800000	1.94335e-08
85.750000	1.96334e-08
85.700000	1.98354e-08
85.650000	2.00394e-08
85.600000	2.02456e-08
85.550000	2.04538e-08
85.500000	2.06642e-08
85.450000	2.08768e-08
85.400000	2.10916e-08
85.350000	2.13085e-08
85.300000	2.15277e-08
85.250000	2.17491e-08
85.200000	2.19728e-08
85.150000	2.21988e-08
85.100000	2.24271e-08
85.050000	2.26578e-08
85.000000	2.28908e-08
84.950000	2.31262e-08
84.900000	2.33641e-08
84.850000	2.36043e-08
84.800000	2.38471e-08
84.750000	2.40923e-08
84.700000	2.43401e-08
84.650000	2.45904e-08
84.600000	2.48432e-08
84.550000	2.50987e-08
84.500000	2.53568e-08
84.450000	2.56175e-08
84.400000	2.58809e-08
84.350000	2.6147e-08
84.300000	2.64158e-08
84.250000	2.66874e-08
84.200000	2.69618e-08
84.150000	2.7239e-08
84.100000	2.75191e-08
84.050000	2.7802e-08
84.000000	2.80878e-08
83.950000	2.83765e-08
83.900000	2.86683e-08
83.850000	2.8963e-08
83.800000	2.92607e-08
83.750000	2.95615e-08
83.700000	2.98653e-08
83.650000	3.01723e-08
83.600000	3.04824e-08
83.550000	3.07958e-08
83.500000	3.11123e-08
83.450000	3.14321e-08
83.400000	3.17551e-08
83.350000	3.20815e-08
83.300000	3.24112e-08
83.250000	3.27443e-08
83.200000	3.30808e-08
83.150000	3.34208e-08
83.100000	3.37642e-08
83.050000	3.41112e-08
83.000000	3.44617e-08
82.950000	3.48158e-08
82.900000	3.51736e-08
82.850000	3.5535e-08
82.800000	3.59001e-08
82.750000	3.6269e-08
82.700000	3.66417e-08
82.650000	3.70181e-08
82.600000	3.73985e-08
82.550000	3.77827e-08
82.500000	3.81709e-08
82.450000	3.8563e-08
82.400000	3.89592e-08
82.350000	3.93594e-08
82.300000	3.97637e-08
82.250000	4.01722e-08
82.200000	4.05849e-08
82.150000	4.10018e-08
82.100000	4.1423e-08
82.050000	4.18484e-08
82.000000	4.22783e-08
81.950000	4.27125e-08
81.900000	4.31512e-08
81.850000	4.35944e-08
81.800000	4.40422e-08
81.750000	4.44945e-08
81.700000	4.49515e-08
81.650000	4.54131e-08
81.600000	4.58795e-08
81.550000	4.63506e-08
81.500000	4.68266e-08
81.450000	4.73075e-08
81.400000	4.77933e-08
81.350000	4.8284e-08
81.300000	4.87798e-08
81.250000	4.92807e-08
81.200000	4.97867e-08
81.150000	5.02978e-08
81.100000	5.08143e-08
81.050000	5.1336e-08
81.000000	5.1863e-08
80.950000	5.23955e-08
80.900000	5.29334e-08
80.850000	5.34768e-08
80.800000	5.40258e-08
80.750000	5.45804e-08
80.700000	5.51407e-08
80.650000	5.57067e-08
80.600000	5.62785e-08
80.550000	5.68562e-08
80.500000	5.74398e-08
80.450000	5.80293e-08
80.400000	5.86249e-08
80.350000	5.92266e-08
80.300000	5.98345e-08
80.250000	6.04486e-08
80.200000	6.10689e-08
80.150000	6.16957e-08
80.100000	6.23288e-08
80.050000	6.29684e-08
80.000000	6.36146e-08
79.950000	6.42674e-08
79.900000	6.49268e-08
79.850000	6.55931e-08
79.800000	6.62661e-08
79.750000	6.6946e-08
79.700000	6.76329e-08
79.650000	6.83268e-08
79.600000	6.90278e-08
79.550000	6.9736e-08
79.500000	7.04515e-08
79.450000	7.11742e-08
79.400000	7.19044e-08
79.350000	7.2642e-08
79.300000	7.33872e-08
79.250000	7.414e-08
79.200000	7.49005e-08
79.150000	7.56688e-08
79.100000	7.64449e-08
79.050000	7.7229e-08
79.000000	7.80211e-08
78.950000	7.88214e-08
78.900000	7.96298e-08
78.850000	8.04464e-08
78.800000	8.12715e-08
78.750000	8.21049e-08
78.700000	8.29469e-08
78.650000	8.37975e-08
78.600000	8.46568e-08
78.550000	8.55249e-08
78.500000	8.64019e-08
78.450000	8.72878e-08
78.400000	8.81828e-08
78.350000	8.9087e-08
78.300000	9.00004e-08
78.250000	9.09231e-08
78.200000	9.18553e-08
78.150000	9.2797e-08
78.100000	9.37484e-08
78.050000	9.47094e-08
78.000000	9.56803e-08
77.950000	9.66612e-08
77.900000	9.7652e-08
77.850000	9.8653e-08
77.800000	9.96642e-08
77.750000	1.00686e-07
77.700000	1.01718e-07
77.650000	1.0276e-07
77.600000	1.03814e-07
77.550000	1.04877e-07
77.500000	1.05952e-07
77.450000	1.07038e-07
77.400000	1.08135e-07
77.350000	1.09243e-07
77.300000	1.10363e-07
77.250000	1.11494e-07
77.200000	1.12636e-07
77.150000	1.1379e-07
77.100000	1.14956e-07
77.050000	1.16134e-07
77.000000	1.17324e-07
76.950000	1.18526e-07
76.900000	1.1974e-07
76.850000	1.20967e-07
76.800000	1.22206e-07
76.750000	1.23458e-07
76.700000	1.24723e-07
76.650000	1.26e-07
76.600000	1.27291e-07
76.550000	1.28595e-07
76.500000	1.29912e-07
76.450000	1.31243e-07
76.400000	1.32587e-07
76.350000	1.33945e-07
76.300000	1.35317e-07
76.250000	1.36703e-07
76.200000	1.38103e-07
76.150000	1.39517e-07
76.100000	1.40946e-07
76.050000	1.42389e-07
76.000000	1.43847e-07
75.950000	1.4532e-07
75.900000	1.46808e-07
75.850000	1.48311e-07
75.800000	1.4983e-07
75.750000	1.51364e-07
75.700000	1.52913e-07
75.650000	1.54479e-07
75.600000	1.5606e-07
75.550000	1.57658e-07
75.500000	1.59272e-07
75.450000	1.60902e-07
75.400000	1.62549e-07
75.350000	1.64213e-07
75.300000	1.65894e-07
75.250000	1.67592e-07
75.200000	1.69307e-07
75.150000	1.7104e-07
75.100000	1.72791e-07
75.050000	1.74559e-07
75.000000	1.76345e-07
74.950000	1.7815e-07
74.900000	1.79973e-07
74.850000	1.81815e-07
74.800000	1.83675e-07
74.750000	1.85554e-07
74.700000	1.87453e-07
74.650000	1.89371e-07
74.600000	1.91309e-07
74.550000	1.93266e-07
74.500000	1.95243e-07
74.450000	1.9724e-07
74.400000	1.99258e-07
74.350000	2.01297e-07
74.300000	2.03356e-07
74.250000	2.05436e-07
74.200000	2.07537e-07
74.150000	2.0966e-07
74.100000	2.11805e-07
74.050000	2.13971e-07
74.000000	2.16159e-07
73.950000	2.1837e-07
73.900000	2.20603e-07
73.850000	2.22859e-07
73.800000	2.25138e-07
73.750000	2.2744e-07
73.700000	2.29766e-07
73.650000	2.32115e-07
73.600000	2.34489e-07
73.550000	2.36886e-07
73.500000	2.39308e-07
73.450000	2.41755e-07
73.400000	2.44227e-07
73.350000	2.46723e-07
73.300000	2.49246e-07
73.250000	2.51794e-07
73.200000	2.54367e-07
73.150000	2.56968e-07
73.100000	2.59594e-07
73.050000	2.62247e-07
73.000000	2.64928e-07
72.950000	2.67636e-07
72.900000	2.70371e-07
72.850000	2.73134e-07
72.800000	2.75925e-07
72.750000	2.78745e-07
72.700000	2.81593e-07
72.650000	2.84471e-07
72.600000	2.87378e-07
72.550000	2.90314e-07
72.500000	2.9328e-07
72.450000	2.96277e-07
72.400000	2.99304e-07
72.350000	3.02362e-07
72.300000	3.0545e-07
72.250000	3.08571e-07
72.200000	3.11723e-07
72.150000	3.14907e-07
72.100000	3.18124e-07
72.050000	3.21373e-07
72.000000	3.24656e-07
71.950000	3.27972e-07
71.900000	3.31321e-07
71.850000	3.34705e-07
71.800000	3.38123e-07
71.750000	3.41576e-07
71.700000	3.45064e-07
71.650000	3.48588e-07
71.600000	3.52147e-07
71.550000	3.55743e-07
71.500000	3.59375e-07
71.450000	3.63044e-07
71.400000	3.66751e-07
71.350000	3.70495e-07
71.300000	3.74277e-07
71.250000	3.78098e-07
71.200000	3.81958e-07
71.150000	3.85857e-07
71.100000	3.89795e-07
71.050000	3.93774e-07
71.000000	3.97793e-07
70.950000	4.01853e-07
70.900000	4.05954e-07
70.850000	4.10097e-07
70.800000	4.14282e-07
70.750000	4.1851e-07
70.700000	4.22781e-07
70.650000	4.27095e-07
70.600000	4.31453e-07
70.550000	4.35855e-07
70.500000	4.40302e-07
70.450000	4.44794e-07
70.400000	4.49332e-07
70.350000	4.53916e-07
70.300000	4.58546e-07
70.250000	4.63224e-07
70.200000	4.67949e-07
70.150000	4.72722e-07
70.100000	4.77544e-07
70.050000	4.82414e-07
70.000000	4.87334e-07
69.950000	4.92304e-07
69.900000	4.97325e-07
69.850000	5.02397e-07
69.800000	5.0752e-07
69.750000	5.12695e-07
69.700000	5.17923e-07
69.650000	5.23203e-07
69.600000	5.28538e-07
69.550000	5.33927e-07
69.500000	5.3937e-07
69.450000	5.44869e-07
69.400000	5.50423e-07
69.350000	5.56034e-07
69.300000	5.61702e-07
69.250000	5.67427e-07
69.200000	5.73211e-07
69.150000	5.79053e-07
69.100000	5.84954e-07
69.050000	5.90916e-07
69.000000	5.96938e-07
68.950000	6.03021e-07
68.900000	6.09166e-07
68.850000	6.15373e-07
68.800000	6.21643e-07
68.750000	6.27977e-07
68.700000	6.34375e-07
68.650000	6.40838e-07
68.600000	6.47367e-07
68.550000	6.53961e-07
68.500000	6.60623e-07
68.450000	6.67352e-07
68.400000	6.7415e-07
68.350000	6.81017e-07
68.300000	6.87953e-07
68.250000	6.94959e-07
68.200000	7.02037e-07
68.150000	7.09186e-07
68.100000	7.16408e-07
68.050000	7.23703e-07
68.000000	7.31072e-07
67.950000	7.38516e-07
67.900000	7.46035e-07
67.850000	7.53631e-07
67.800000	7.61303e-07
67.750000	7.69053e-07
67.700000	7.76882e-07
67.650000	7.8479e-07
67.600000	7.92779e-07
67.550000	8.00848e-07
67.500000	8.08999e-07
67.450000	8.17233e-07
67.400000	8.2555e-07
67.350000	8.33951e-07
67.300000	8.42437e-07
67.250000	8.5101e-07
67.200000	8.59669e-07
67.150000	8.68416e-07
67.100000	8.77252e-07
67.050000	8.86177e-07
67.000000	8.95193e-07
66.950000	9.04299e-07
66.900000	9.13498e-07
66.850000	9.22791e-07
66.800000	9.32177e-07
66.750000	9.41658e-07
66.700000	9.51236e-07
66.650000	9.6091e-07
66.600000	9.70682e-07
66.550000	9.80553e-07
66.500000	9.90524e-07
66.450000	1.0006e-06
66.400000	1.01077e-06
66.350000	1.02105e-06
66.300000	1.03143e-06
66.250000	1.04191e-06
66.200000	1.05251e-06
66.150000	1.06321e-06
66.100000	1.07401e-06
66.050000	1.08493e-06
66.000000	1.09596e-06
65.950000	1.1071e-06
65.900000	1.11835e-06
65.850000	1.12971e-06
65.800000	1.14119e-06
65.750000	1.15279e-06
65.700000	1.1645e-06
65.650000	1.17634e-06
65.600000	1.18829e-06
65.550000	1.20036e-06
65.500000	1.21255e-06
65.450000	1.22487e-06
65.400000	1.23731e-06
65.350000	1.24988e-06
65.300000	1.26258e-06
65.250000	1.2754e-06
65.200000	1.28836e-06
65.150000	1.30144e-06
65.100000	1.31466e-06
65.050000	1.32801e-06
65.000000	1.34149e-06
64.950000	1.35511e-06
64.900000	1.36887e-06
64.850000	1.38277e-06
64.800000	1.39681e-06
64.750000	1.41098e-06
64.700000	1.42531e-06
64.650000	1.43978e-06
64.600000	1.45439e-06
64.550000	1.46915e-06
64.500000	1.48406e-06
64.450000	1.49912e-06
64.400000	1.51433e-06
64.350000	1.5297e-06
64.300000	1.54522e-06
64.250000	1.5609e-06
64.200000	1.57674e-06
64.150000	1.59273e-06
64.100000	1.60889e-06
64.050000	1.62521e-06
64.000000	1.6417e-06
63.950000	1.65835e-06
63.900000	1.67517e-06
63.850000	1.69216e-06
63.800000	1.70932e-06
63.750000	1.72665e-06
63.700000	1.74416e-06
63.650000	1.76185e-06
63.600000	1.77971e-06
63.550000	1.79775e-06
63.500000	1.81598e-06
63.450000	1.83439e-06
63.400000	1.85298e-06
63.350000	1.87177e-06
63.300000	1.89074e-06
63.250000	1.9099e-06
63.200000	1.92926e-06
63.150000	1.94881e-06
63.100000	1.96856e-06
63.050000	1.98851e-06
63.000000	2.00865e-06
62.950000	2.029e-06
62.900000	2.04956e-06
62.850000	2.07032e-06
62.800000	2.0913e-06
62.750000	2.11248e-06
62.700000	2.13388e-06
62.650000	2.15549e-06
62.600000	2.17732e-06
62.550000	2.19937e-06
62.500000	2.22164e-06
62.450000	2.24414e-06
62.400000	2.26686e-06
62.350000	2.28981e-06
62.300000	2.313e-06
62.250000	2.33641e-06
62.200000	2.36006e-06
62.150000	2.38395e-06
62.100000	2.40808e-06
62.050000	2.43245e-06
62.000000	2.45707e-06
61.950000	2.48194e-06
61.900000	2.50705e-06
61.850000	2.53242e-06
61.800000	2.55804e-06
61.750000	2.58392e-06
61.700000	2.61007e-06
61.650000	2.63647e-06
61.600000	2.66314e-06
61.550000	2.69008e-06
61.500000	2.71728e-06
61.450000	2.74477e-06
61.400000	2.77252e-06
61.350000	2.80056e-06
61.300000	2.82888e-06
61.250000	2.85748e-06
61.200000	2.88637e-06
61.150000	2.91555e-06
61.100000	2.94503e-06
61.050000	2.9748e-06
61.000000	3.00486e-06
60.950000	3.03524e-06
60.900000	3.06591e-06
60.850000	3.09689e-06
60.800000	3.12819e-06
60.750000	3.1598e-06
60.700000	3.19172e-06
60.650000	3.22397e-06
60.600000	3.25654e-06
60.550000	3.28944e-06
60.500000	3.32267e-06
60.450000	3.35623e-06
60.400000	3.39012e-06
60.350000	3.42436e-06
60.300000	3.45894e-06
60.250000	3.49387e-06
60.200000	3.52915e-06
60.150000	3.56478e-06
60.100000	3.60077e-06
60.050000	3.63712e-06
60.000000	3.67383e-06
59.950000	3.71092e-06
59.900000	3.74837e-06
59.850000	3.7862e-06
59.800000	3.82441e-06
59.750000	3.863e-06
59.700000	3.90198e-06
59.650000	3.94135e-06
59.600000	3.98111e-06
59.550000	4.02127e-06
59.500000	4.06183e-06
59.450000	4.1028e-06
59.400000	4.14418e-06
59.350000	4.18598e-06
59.300000	4.22819e-06
59.250000	4.27083e-06
59.200000	4.31389e-06
59.150000	4.35738e-06
59.100000	4.40131e-06
59.050000	4.44568e-06
59.000000	4.49049e-06
58.950000	4.53575e-06
58.900000	4.58146e-06
58.850000	4.62764e-06
58.800000	4.67427e-06
58.750000	4.72137e-06
58.700000	4.76894e-06
58.650000	4.81698e-06
58.600000	4.86551e-06
58.550000	4.91452e-06
58.500000	4.96402e-06
58.450000	5.01401e-06
58.400000	5.06451e-06
58.350000	5.11551e-06
58.300000	5.16702e-06
58.250000	5.21904e-06
58.200000	5.27158e-06
58.150000	5.32465e-06
58.100000	5.37825e-06
58.050000	5.43238e-06
58.000000	5.48706e-06
57.950000	5.54228e-06
57.900000	5.59805e-06
57.850000	5.65438e-06
57.800000	5.71127e-06
57.750000	5.76872e-06
57.700000	5.82675e-06
57.650000	5.88536e-06
57.600000	5.94456e-06
57.550000	6.00434e-06
57.500000	6.06473e-06
57.450000	6.12571e-06
57.400000	6.1873e-06
57.350000	6.24951e-06
57.300000	6.31233e-06
57.250000	6.37578e-06
57.200000	6.43987e-06
57.150000	6.50459e-06
57.100000	6.56996e-06
57.050000	6.63598e-06
57.000000	6.70266e-06
56.950000	6.77e-06
56.900000	6.83801e-06
56.850000	6.9067e-06
56.800000	6.97607e-06
56.750000	7.04614e-06
56.700000	7.1169e-06
56.650000	7.18837e-06
56.600000	7.26054e-06
56.550000	7.33344e-06
56.500000	7.40706e-06
56.450000	7.48141e-06
56.400000	7.5565e-06
56.350000	7.63234e-06
56.300000	7.70894e-06
56.250000	7.78629e-06
56.200000	7.86442e-06
56.150000	7.94332e-06
56.100000	8.02301e-06
56.050000	8.10348e-06
56.000000	8.18476e-06
55.950000	8.26685e-06
55.900000	8.34975e-06
55.850000	8.43347e-06
55.800000	8.51802e-06
55.750000	8.60342e-06
55.700000	8.68966e-06
55.650000	8.77676e-06
55.600000	8.86473e-06
55.550000	8.95356e-06
55.500000	9.04328e-06
55.450000	9.13389e-06
55.400000	9.2254e-06
55.350000	9.31781e-06
55.300000	9.41115e-06
55.250000	9.5054e-06
55.200000	9.6006e-06
55.150000	9.69673e-06
55.100000	9.79382e-06
55.050000	9.89187e-06
55.000000	9.9909e-06
54.950000	1.00909e-05
54.900000	1.01919e-05
54.850000	1.02939e-05
54.800000	1.03969e-05
54.750000	1.05009e-05
54.700000	1.0606e-05
54.650000	1.07121e-05
54.600000	1.08192e-05
54.550000	1.09274e-05
54.500000	1.10367e-05
54.450000	1.11471e-05
54.400000	1.12585e-05
54.350000	1.13711e-05
54.300000	1.14847e-05
54.250000	1.15995e-05
54.200000	1.17155e-05
54.150000	1.18325e-05
54.100000	1.19507e-05
54.050000	1.20701e-05
54.000000	1.21907e-05
53.950000	1.23125e-05
53.900000	1.24355e-05
53.850000	1.25596e-05
53.800000	1.26851e-05
53.750000	1.28117e-05
53.700000	1.29396e-05
53.650000	1.30688e-05
53.600000	1.31992e-05
53.550000	1.33309e-05
53.500000	1.34639e-05
53.450000	1.35983e-05
53.400000	1.37339e-05
53.350000	1.38709e-05
53.300000	1.40093e-05
53.250000	1.4149e-05
53.200000	1.42901e-05
53.150000	1.44325e-05
53.100000	1.45764e-05
53.050000	1.47217e-05
53.000000	1.48685e-05
52.950000	1.50166e-05
52.900000	1.51663e-05
52.850000	1.53174e-05
52.800000	1.54699e-05
52.750000	1.5624e-05
52.700000	1.57796e-05
52.650000	1.59368e-05
52.600000	1.60955e-05
52.550000	1.62557e-05
52.500000	1.64175e-05
52.450000	1.65809e-05
52.400000	1.6746e-05
52.350000	1.69126e-05
52.300000	1.70809e-05
52.250000	1.72508e-05
52.200000	1.74224e-05
52.150000	1.75957e-05
52.100000	1.77706e-05
52.050000	1.79473e-05
52.000000	1.81258e-05
51.950000	1.83059e-05
51.900000	1.84879e-05
51.850000	1.86716e-05
51.800000	1.88572e-05
51.750000	1.90445e-05
51.700000	1.92337e-05
51.650000	1.94247e-05
51.600000	1.96176e-05
51.550000	1.98124e-05
51.500000	2.00091e-05
51.450000	2.02078e-05
51.400000	2.04084e-05
51.350000	2.06109e-05
51.300000	2.08154e-05
51.250000	2.10219e-05
51.200000	2.12305e-05
51.150000	2.14411e-05
51.100000	2.16537e-05
51.050000	2.18684e-05
51.000000	2.20852e-05
50.950000	2.23042e-05
50.900000	2.25252e-05
50.850000	2.27485e-05
50.800000	2.29739e-05
50.750000	2.32015e-05
50.700000	2.34313e-05
50.650000	2.36634e-05
50.600000	2.38977e-05
50.550000	2.41343e-05
50.500000	2.43732e-05
50.450000	2.46145e-05
50.400000	2.48581e-05
50.350000	2.51041e-05
50.300000	2.53525e-05
50.250000	2.56032e-05
50.200000	2.58565e-05
50.150000	2.61122e-05
50.100000	2.63704e-05
50.050000	2.6631e-05
50.000000	2.68943e-05
49.950000	2.71601e-05
49.900000	2.74284e-05
49.850000	2.76994e-05
49.800000	2.7973e-05
49.750000	2.82493e-05
49.700000	2.85283e-05
49.650000	2.88099e-05
49.600000	2.90943e-05
49.550000	2.93815e-05
49.500000	2.96714e-05
49.450000	2.99642e-05
49.400000	3.02597e-05
49.350000	3.05582e-05
49.300000	3.08595e-05
49.250000	3.11638e-05
49.200000	3.1471e-05
49.150000	3.17812e-05
49.100000	3.20944e-05
49.050000	3.24106e-05
49.000000	3.27299e-05
48.950000	3.30522e-05
48.900000	3.33777e-05
48.850000	3.37063e-05
48.800000	3.40381e-05
48.750000	3.43731e-05
48.700000	3.47114e-05
48.650000	3.50529e-05
48.600000	3.53977e-05
48.550000	3.57458e-05
48.500000	3.60973e-05
48.450000	3.64522e-05
48.400000	3.68104e-05
48.350000	3.71722e-05
48.300000	3.75374e-05
48.250000	3.79062e-05
48.200000	3.82785e-05
48.150000	3.86543e-05
48.100000	3.90338e-05
48.050000	3.9417e-05
48.000000	3.98038e-05
47.950000	4.01943e-05
47.900000	4.05886e-05
47.850000	4.09867e-05
47.800000	4.13886e-05
47.750000	4.17944e-05
47.700000	4.22041e-05
47.650000	4.26176e-05
47.600000	4.30352e-05
47.550000	4.34567e-05
47.500000	4.38823e-05
47.450000	4.4312e-05
47.400000	4.47458e-05
47.350000	4.51837e-05
47.300000	4.56258e-05
47.250000	4.60722e-05
47.200000	4.65228e-05
47.150000	4.69777e-05
47.100000	4.7437e-05
47.050000	4.79007e-05
47.000000	4.83687e-05
46.950000	4.88413e-05
46.900000	4.93184e-05
46.850000	4.98e-05
46.800000	5.02862e-05
46.750000	5.0777e-05
46.700000	5.12725e-05
46.650000	5.17727e-05
46.600000	5.22777e-05
46.550000	5.27875e-05
46.500000	5.33021e-05
46.450000	5.38216e-05
46.400000	5.43461e-05
46.350000	5.48755e-05
46.300000	5.541e-05
46.250000	5.59495e-05
46.200000	5.64942e-05
46.150000	5.7044e-05
46.100000	5.7599e-05
46.050000	5.81593e-05
46.000000	5.87249e-05
45.950000	5.92958e-05
45.900000	5.98721e-05
45.850000	6.04539e-05
45.800000	6.10412e-05
45.750000	6.1634e-05
45.700000	6.22325e-05
45.650000	6.28365e-05
45.600000	6.34463e-05
45.550000	6.40618e-05
45.500000	6.46832e-05
45.450000	6.53103e-05
45.400000	6.59434e-05
45.350000	6.65824e-05
45.300000	6.72275e-05
45.250000	6.78786e-05
45.200000	6.85358e-05
45.150000	6.91992e-05
45.100000	6.98688e-05
45.050000	7.05447e-05
45.000000	7.1227e-05
44.950000	7.19156e-05
44.900000	7.26107e-05
44.850000	7.33123e-05
44.800000	7.40204e-05
44.750000	7.47352e-05
44.700000	7.54566e-05
44.650000	7.61848e-05
44.600000	7.69198e-05
44.550000	7.76616e-05
44.500000	7.84103e-05
44.450000	7.91661e-05
44.400000	7.99288e-05
44.350000	8.06987e-05
44.300000	8.14757e-05
44.250000	8.22599e-05
44.200000	8.30514e-05
44.150000	8.38503e-05
44.100000	8.46566e-05
44.050000	8.54703e-05
44.000000	8.62916e-05
43.950000	8.71205e-05
43.900000	8.7957e-05
43.850000	8.88013e-05
43.800000	8.96534e-05
43.750000	9.05134e-05
43.700000	9.13813e-05
43.650000	9.22572e-05
43.600000	9.31411e-05
43.550000	9.40332e-05
43.500000	9.49336e-05
43.450000	9.58421e-05
43.400000	9.67591e-05
43.350000	9.76844e-05
43.300000	9.86183e-05
43.250000	9.95607e-05
43.200000	0.000100512
43.150000	0.000101471
43.100000	0.00010244
43.050000	0.000103417
43.000000	0.000104404
42.950000	0.000105399
42.900000	0.000106403
42.850000	0.000107417
42.800000	0.000108439
42.750000	0.000109471
42.700000	0.000110513
42.650000	0.000111564
42.600000	0.000112624
42.550000	0.000113694
42.500000	0.000114774
42.450000	0.000115863
42.400000	0.000116962
42.350000	0.000118071
42.300000	0.000119191
42.250000	0.00012032
42.200000	0.000121459
42.150000	0.000122609
42.100000	0.000123769
42.050000	0.000124939
42.000000	0.00012612
41.950000	0.000127312
41.900000	0.000128514
41.850000	0.000129727
41.800000	0.00013095
41.750000	0.000132185
41.700000	0.00013343
41.650000	0.000134687
41.600000	0.000135955
41.550000	0.000137234
41.500000	0.000138524
41.450000	0.000139826
41.400000	0.000141139
41.350000	0.000142464
41.300000	0.000143801
41.250000	0.000145149
41.200000	0.00014651
41.150000	0.000147882
41.100000	0.000149266
41.050000	0.000150662
41.000000	0.000152071
40.950000	0.000153492
40.900000	0.000154925
40.850000	0.000156371
40.800000	0.000157829
40.750000	0.0001593
40.700000	0.000160784
40.650000	0.000162281
40.600000	0.00016379
40.550000	0.000165313
40.500000	0.000166849
40.450000	0.000168397
40.400000	0.00016996
40.350000	0.000171535
40.300000	0.000173124
40.250000	0.000174727
40.200000	0.000176344
40.150000	0.000177974
40.100000	0.000179618
40.050000	0.000181276
40.000000	0.000182948
39.950000	0.000184634
39.900000	0.000186334
39.850000	0.000188049
39.800000	0.000189778
39.750000	0.000191522
39.700000	0.00019328
39.650000	0.000195053
39.600000	0.00019684
39.550000	0.000198643
39.500000	0.00020046
39.450000	0.000202293
39.400000	0.00020414
39.350000	0.000206003
39.300000	0.000207881
39.250000	0.000209775
39.200000	0.000211684
39.150000	0.000213608
39.100000	0.000215548
39.050000	0.000217504
39.000000	0.000219476
38.950000	0.000221464
38.900000	0.000223467
38.850000	0.000225487
38.800000	0.000227523
38.750000	0.000229575
38.700000	0.000231643
38.650000	0.000233727
38.600000	0.000235828
38.550000	0.000237946
38.500000	0.00024008
38.450000	0.000242231
38.400000	0.000244399
38.350000	0.000246583
38.300000	0.000248784
38.250000	0.000251002
38.200000	0.000253237
38.150000	0.000255489
38.100000	0.000257758
38.050000	0.000260045
38.000000	0.000262348
37.950000	0.000264669
37.900000	0.000267007
37.850000	0.000269362
37.800000	0.000271735
37.750000	0.000274125
37.700000	0.000276533
37.650000	0.000278958
37.600000	0.0002814
37.550000	0.00028386
37.500000	0.000286338
37.450000	0.000288833
37.400000	0.000291345
37.350000	0.000293875
37.300000	0.000296423
37.250000	0.000298988
37.200000	0.000301571
37.150000	0.000304172
37.100000	0.000306789
37.050000	0.000309425
37.000000	0.000312077
36.950000	0.000314747
36.900000	0.000317435
36.850000	0.00032014
36.800000	0.000322861
36.750000	0.0003256
36.700000	0.000328356
36.650000	0.000331129
36.600000	0.000333919
36.550000	0.000336726
36.500000	0.000339549
36.450000	0.000342389
36.400000	0.000345245
36.350000	0.000348117
36.300000	0.000351005
36.250000	0.000353909
36.200000	0.000356828
36.150000	0.000359763
36.100000	0.000362713
36.050000	0.000365678
36.000000	0.000368657
35.950000	0.000371651
35.900000	0.000374659
35.850000	0.00037768
35.800000	0.000380714
35.750000	0.000383762
35.700000	0.000386822
35.650000	0.000389893
35.600000	0.000392977
35.550000	0.000396071
35.500000	0.000399176
35.450000	0.00040229
35.400000	0.000405414
35.350000	0.000408546
35.300000	0.000411686
35.250000	0.000414833
35.200000	0.000417986
35.150000	0.000421145
35.100000	0.000424307
35.050000	0.000427473
35.000000	0.000430641
34.950000	0.000433809
34.900000	0.000436977
34.850000	0.000440143
34.800000	0.000443305
34.750000	0.000446462
34.700000	0.000449611
34.650000	0.000452751
34.600000	0.00045588
34.550000	0.000458994
34.500000	0.000462091
34.450000	0.000465167
34.400000	0.00046822
34.350000	0.000471245
34.300000	0.000474237
34.250000	0.000477191
34.200000	0.000480101
34.150000	0.000482958
34.100000	0.000485755
34.050000	0.00048848
34.000000	0.000491118
33.950000	0.000493651
33.900000	0.00049605
33.850000	0.000498273
33.800000	0.00050024
&
```
