## Supplementary material for "All-at-once RNA folding with 3D motif prediction framed by evolutionary information": RF02968_DUF3800-IX.cacofold.helixcov

```
# RMs = 1 L = 114

# RM_HELIX NESTED 23-26 36-39, nbp = 4 nbp_cov = 0
# pvals: 0.7293,0.144502,0.512348,0.800476
# aggregated NONE
NESTED  :::::::::::::::::::<<<<_____>>>>:::::::::::::::::::::::::::::::::::::::::
        :::::::::::::::::::::::::::::::::::::::::::::::::::::::::::::::::::::::::
```
