## Supplementary material for "All-at-once RNA folding with 3D motif prediction framed by evolutionary information": RF02968_DUF3800-IX.cacofold.power

```
# Power analysis of CaCoFold structure 
#
# Powertype = SINGLE SUBSTITUTIONS
# covary  left_pos      right_pos    substitutions      power
#----------------------------------------------------------------
          23		39		110		0.99
          24		38		122		1.00
          25		37		14		0.45
          26		36		33		0.77
#
# BPAIRS 4
# avg substitutions per BP  69.8
# BPAIRS expected to covary 3.2 +/- 0.7
# BPAIRS observed to covary 0
#
```
