## Supplementary material for "All-at-once RNA folding with 3D motif prediction framed by evolutionary information": RF02968_DUF3800-IX.helixcov

```
# RMs = 3 L = 114

# RM_HELIX NESTED 20-26 36-43, nbp = 7 nbp_cov = 0
# pvals: 0.704357,0.446062,0.754243,0.7293,0.144502,0.512348,0.800476
# aggregated NONE
NESTED  ::::::::::::::::<<<<<<<_____>>>>->>>:::::::::::::::::::::::::::::::::::::
        :::::::::::::::::::::::::::::::::::::::::::::::::::::::::::::::::::::::::

# RM_HELIX NESTED 47-53 90-94, nbp = 5 nbp_cov = 0
# pvals: 0.475989,0.680841,0.709684,0.63027,0.785179
# aggregated NONE
NESTED  :::::::::::::::::::::::::::::::::::::<<<<<_________>>>>>:::::::::::::::::
        :::::::::::::::::::::::::::::::::::::::::::::::::::::::::::::::::::::::::

# RM_HELIX NESTED 1-14 98-110, nbp = 11 nbp_cov = 0
# pvals: 0.556545,0.587614,0.651408,0.812234,0.101027,0.319178,0.397584,0.814574,0.448877,0.325666,0.526712
# aggregated NONE
NESTED  <<<<<<<-<<<<______________________________________________>>>>>>>>>>>::::
        :::::::::::::::::::::::::::::::::::::::::::::::::::::::::::::::::::::::::
```
