## Supplementary material for "All-at-once RNA folding with 3D motif prediction framed by evolutionary information": RF02968_DUF3800-IX.power

```
# Power analysis of given structure 
#
# Powertype = SINGLE SUBSTITUTIONS
# covary  left_pos      right_pos    substitutions      power
#----------------------------------------------------------------
          1		110		120		1.00
          2		109		151		1.00
          3		108		108		0.98
          4		107		87		0.95
          6		106		151		1.00
          7		105		174		1.00
          8		104		171		1.00
          10		101		200		1.00
          12		100		206		1.00
          13		99		149		1.00
          14		98		28		0.72
          20		43		150		1.00
          21		42		9		0.28
          22		41		27		0.70
          23		39		110		0.99
          24		38		122		1.00
          25		37		14		0.45
          26		36		33		0.77
          47		94		95		0.96
          48		93		102		0.97
          50		92		57		0.88
          52		91		145		1.00
          53		90		144		1.00
#
# BPAIRS 23
# avg substitutions per BP  111.0
# BPAIRS expected to covary 20.6 +/- 1.1
# BPAIRS observed to covary 0
#
```
