## Supplementary material for "All-at-once RNA folding with 3D motif prediction framed by evolutionary information": RF02968_DUF3800-IX.surv

```
9.800000	0.0434783
7.700000	0.0869565
2.550000	0.130435
2.400000	0.173913
0.950000	0.217391
0.000000	0.26087
-0.050000	0.304348
-0.550000	0.347826
-1.200000	0.391304
-1.450000	0.434783
-1.950000	0.478261
-2.500000	0.521739
-3.250000	0.565217
-3.600000	0.608696
-4.100000	0.652174
-4.500000	0.695652
-4.600000	0.73913
-4.950000	0.782609
-5.400000	0.826087
-6.000000	0.869565
-6.300000	0.913043
-6.550000	0.956522
-6.600000	1
&
23.050000	0.000383877
21.950000	0.000767754
16.350000	0.00115163
16.100000	0.00153551
15.800000	0.00191939
15.150000	0.00230326
14.950000	0.00268714
14.900000	0.00307102
14.850000	0.00345489
14.650000	0.00383877
14.600000	0.00422265
13.900000	0.00460653
13.500000	0.0049904
13.300000	0.00537428
13.250000	0.00614203
13.100000	0.00652591
13.050000	0.00690979
12.400000	0.00729367
12.350000	0.00767754
11.950000	0.00806142
11.750000	0.00882917
11.700000	0.00921305
11.600000	0.00959693
11.550000	0.00998081
11.350000	0.0103647
11.300000	0.0107486
11.250000	0.0111324
10.900000	0.0115163
10.650000	0.0119002
10.600000	0.0126679
10.550000	0.0130518
10.500000	0.0134357
10.350000	0.0138196
10.050000	0.0145873
10.000000	0.0149712
9.950000	0.0153551
9.900000	0.015739
9.850000	0.0161228
9.750000	0.0168906
9.650000	0.0172745
9.600000	0.0180422
9.550000	0.01881
9.400000	0.0195777
9.300000	0.0207294
9.250000	0.0211132
9.200000	0.0214971
9.100000	0.0222649
9.050000	0.0226488
9.000000	0.0234165
8.950000	0.0241843
8.900000	0.024952
8.800000	0.0261036
8.550000	0.0264875
8.500000	0.0272553
8.400000	0.0276392
8.350000	0.0284069
8.300000	0.0287908
8.250000	0.0291747
8.200000	0.0299424
8.150000	0.0303263
8.100000	0.0307102
8.050000	0.0314779
7.950000	0.0318618
7.900000	0.0322457
7.850000	0.0326296
7.800000	0.0330134
7.750000	0.0345489
7.700000	0.0349328
7.650000	0.0353167
7.550000	0.0357006
7.500000	0.0360845
7.400000	0.0368522
7.350000	0.03762
7.300000	0.0383877
7.250000	0.0391555
7.200000	0.0399232
7.150000	0.040691
7.100000	0.0410749
7.050000	0.0418426
7.000000	0.0426104
6.900000	0.0433781
6.850000	0.0449136
6.800000	0.0460653
6.750000	0.0464491
6.700000	0.046833
6.650000	0.0483685
6.600000	0.0495202
6.550000	0.049904
6.500000	0.0502879
6.400000	0.0514395
6.350000	0.0518234
6.250000	0.0533589
6.200000	0.0548944
6.150000	0.0552783
6.100000	0.0568138
6.050000	0.0583493
6.000000	0.0602687
5.950000	0.0610365
5.900000	0.0618042
5.850000	0.062572
5.800000	0.0641075
5.750000	0.0644914
5.700000	0.0660269
5.650000	0.0683301
5.600000	0.0694818
5.550000	0.0710173
5.500000	0.071785
5.450000	0.0721689
5.400000	0.074856
5.350000	0.0767754
5.300000	0.0786948
5.250000	0.0802303
5.200000	0.081382
5.150000	0.0817658
5.100000	0.0825336
5.050000	0.084453
5.000000	0.0867562
4.950000	0.0879079
4.900000	0.0890595
4.850000	0.0909789
4.800000	0.0913628
4.750000	0.0928983
4.700000	0.0944338
4.650000	0.0975048
4.600000	0.0982726
4.550000	0.100192
4.500000	0.102495
4.450000	0.104031
4.400000	0.105182
4.350000	0.107102
4.300000	0.110173
4.250000	0.11286
4.200000	0.114012
4.150000	0.115163
4.100000	0.117083
4.050000	0.120154
4.000000	0.122457
3.950000	0.12476
3.900000	0.125912
3.850000	0.128599
3.800000	0.12975
3.750000	0.131286
3.700000	0.134741
3.650000	0.138196
3.600000	0.141267
3.550000	0.143954
3.500000	0.147025
3.450000	0.14856
3.400000	0.149712
3.350000	0.153167
3.300000	0.15547
3.250000	0.158157
3.200000	0.158925
3.150000	0.161612
3.100000	0.163532
3.050000	0.166219
3.000000	0.167754
2.950000	0.16929
2.900000	0.170441
2.850000	0.173129
2.800000	0.176583
2.750000	0.179271
2.700000	0.181958
2.650000	0.186564
2.600000	0.190019
2.550000	0.19309
2.500000	0.196929
2.450000	0.198848
2.400000	0.202303
2.350000	0.206142
2.300000	0.210365
2.250000	0.213436
2.200000	0.215739
2.150000	0.217658
2.100000	0.219578
2.050000	0.224568
2.000000	0.226488
1.950000	0.229942
1.900000	0.234165
1.850000	0.236468
1.800000	0.238388
1.750000	0.241843
1.700000	0.247985
1.650000	0.250288
1.600000	0.254894
1.550000	0.258349
1.500000	0.262572
1.450000	0.267946
1.400000	0.271017
1.350000	0.275624
1.300000	0.280998
1.250000	0.284837
1.200000	0.291747
1.150000	0.295969
1.100000	0.299808
1.050000	0.302111
1.000000	0.306718
0.950000	0.312476
0.900000	0.319002
0.850000	0.323225
0.800000	0.327447
0.750000	0.33167
0.700000	0.335125
0.650000	0.339347
0.600000	0.343186
0.550000	0.350864
0.500000	0.357006
0.450000	0.361228
0.400000	0.365835
0.350000	0.370825
0.300000	0.376967
0.250000	0.38119
0.200000	0.38618
0.150000	0.389635
0.100000	0.393858
0.050000	0.398081
0.000000	0.454127
-0.050000	0.518234
-0.100000	0.521305
-0.150000	0.526679
-0.200000	0.532054
-0.250000	0.536276
-0.300000	0.53858
-0.350000	0.544338
-0.400000	0.548177
-0.450000	0.552015
-0.500000	0.560461
-0.550000	0.566603
-0.600000	0.571593
-0.650000	0.579271
-0.700000	0.583109
-0.750000	0.590019
-0.800000	0.59501
-0.850000	0.601536
-0.900000	0.607294
-0.950000	0.612668
-1.000000	0.619962
-1.050000	0.628023
-1.100000	0.631478
-1.150000	0.636084
-1.200000	0.640691
-1.250000	0.645298
-1.300000	0.652207
-1.350000	0.657198
-1.400000	0.662956
-1.450000	0.666795
-1.500000	0.673321
-1.550000	0.677543
-1.600000	0.684069
-1.650000	0.688676
-1.700000	0.693666
-1.750000	0.697889
-1.800000	0.703647
-1.850000	0.707486
-1.900000	0.713244
-1.950000	0.718618
-2.000000	0.723608
-2.050000	0.72975
-2.100000	0.737044
-2.150000	0.741651
-2.200000	0.744338
-2.250000	0.749328
-2.300000	0.754319
-2.350000	0.758925
-2.400000	0.765067
-2.450000	0.771209
-2.500000	0.775048
-2.550000	0.779655
-2.600000	0.782726
-2.650000	0.785029
-2.700000	0.788868
-2.750000	0.796161
-2.800000	0.798848
-2.850000	0.805758
-2.900000	0.809981
-2.950000	0.813052
-3.000000	0.817274
-3.050000	0.823033
-3.100000	0.82572
-3.150000	0.834933
-3.200000	0.839155
-3.250000	0.842994
-3.300000	0.846449
-3.350000	0.848752
-3.400000	0.852207
-3.450000	0.855662
-3.500000	0.859501
-3.550000	0.862956
-3.600000	0.867179
-3.650000	0.87025
-3.700000	0.872937
-3.750000	0.876775
-3.800000	0.880998
-3.850000	0.884453
-3.900000	0.889443
-3.950000	0.89405
-4.000000	0.897505
-4.050000	0.899808
-4.100000	0.904031
-4.150000	0.905566
-4.200000	0.907869
-4.250000	0.909789
-4.300000	0.910557
-4.350000	0.914395
-4.400000	0.915931
-4.450000	0.91785
-4.500000	0.91977
-4.550000	0.921305
-4.600000	0.922457
-4.650000	0.92476
-4.700000	0.925528
-4.750000	0.927447
-4.800000	0.92975
-4.850000	0.93167
-4.900000	0.933973
-4.950000	0.935893
-5.000000	0.937044
-5.050000	0.938964
-5.100000	0.940115
-5.150000	0.942418
-5.200000	0.945489
-5.250000	0.947409
-5.300000	0.949712
-5.350000	0.951248
-5.400000	0.952783
-5.450000	0.954319
-5.500000	0.95547
-5.550000	0.955854
-5.600000	0.958925
-5.650000	0.960461
-5.700000	0.961612
-5.750000	0.962764
-5.800000	0.963916
-5.900000	0.964683
-5.950000	0.966603
-6.000000	0.968522
-6.050000	0.968906
-6.100000	0.969674
-6.150000	0.971977
-6.200000	0.97428
-6.250000	0.975432
-6.300000	0.976583
-6.350000	0.976967
-6.400000	0.977735
-6.450000	0.979271
-6.500000	0.979655
-6.550000	0.980038
-6.600000	0.980806
-6.650000	0.982726
-6.700000	0.983877
-6.750000	0.984261
-6.850000	0.985413
-6.950000	0.98618
-7.000000	0.987332
-7.100000	0.9881
-7.150000	0.988484
-7.200000	0.988868
-7.250000	0.989251
-7.300000	0.990403
-7.350000	0.990787
-7.400000	0.991555
-7.450000	0.992322
-7.550000	0.99309
-7.650000	0.994242
-7.700000	0.994626
-7.750000	0.99501
-7.800000	0.996161
-7.900000	0.996545
-8.000000	0.997313
-8.200000	0.997697
-8.350000	0.998848
-8.550000	0.999232
-8.700000	0.999616
-9.000000	1
&
61.850000	1.90259e-05
54.200000	3.80518e-05
54.000000	5.70776e-05
53.800000	7.61035e-05
51.600000	9.51294e-05
50.450000	0.000114155
50.150000	0.000152207
49.800000	0.000171233
49.250000	0.000190259
48.450000	0.000209285
47.600000	0.000228311
46.550000	0.000247336
45.200000	0.000266362
44.800000	0.000285388
44.750000	0.000304414
44.600000	0.00032344
44.350000	0.000342466
44.300000	0.000361492
43.800000	0.000380518
43.400000	0.000399543
43.150000	0.000418569
41.650000	0.000437595
41.400000	0.000456621
41.050000	0.000475647
40.350000	0.000494673
40.300000	0.000532725
40.250000	0.00055175
39.750000	0.000570776
39.250000	0.000608828
38.900000	0.000627854
38.700000	0.00064688
38.600000	0.000665906
38.450000	0.000684932
38.000000	0.000703957
37.750000	0.000722983
37.650000	0.000742009
37.550000	0.000761035
37.100000	0.000780061
37.050000	0.000799087
37.000000	0.000818113
36.800000	0.000837139
36.750000	0.000856164
36.700000	0.00087519
36.600000	0.000894216
36.500000	0.000932268
36.250000	0.000951294
36.050000	0.000989346
35.600000	0.0010274
35.550000	0.00104642
35.450000	0.00106545
35.300000	0.0011035
35.250000	0.00116058
35.050000	0.0011796
34.950000	0.00119863
34.700000	0.00121766
34.650000	0.00123668
34.250000	0.00127473
34.150000	0.00129376
34.100000	0.00131279
34.050000	0.00133181
33.950000	0.00135084
33.900000	0.00136986
33.850000	0.00140791
33.800000	0.00142694
33.750000	0.00148402
33.550000	0.00150304
33.500000	0.0015411
33.450000	0.00157915
33.400000	0.00159817
33.350000	0.0016172
33.250000	0.00163623
33.100000	0.00167428
33.050000	0.0016933
33.000000	0.00171233
32.950000	0.00173135
32.900000	0.00175038
32.800000	0.00176941
32.700000	0.00180746
32.650000	0.00182648
32.600000	0.00184551
32.550000	0.00186454
32.500000	0.00190259
32.350000	0.00192161
32.300000	0.00194064
32.250000	0.00195967
32.100000	0.00199772
32.050000	0.00201674
32.000000	0.00203577
31.950000	0.00209285
31.800000	0.00211187
31.750000	0.00214992
31.700000	0.00216895
31.650000	0.00218798
31.600000	0.002207
31.550000	0.00224505
31.500000	0.00228311
31.400000	0.00230213
31.350000	0.00234018
31.300000	0.00237823
31.250000	0.00241629
31.200000	0.00245434
31.150000	0.00249239
31.100000	0.00254947
31.050000	0.00256849
31.000000	0.00260654
30.950000	0.00262557
30.900000	0.00266362
30.850000	0.00268265
30.800000	0.00270167
30.750000	0.0027207
30.650000	0.00275875
30.600000	0.00277778
30.550000	0.0027968
30.500000	0.00281583
30.450000	0.00283486
30.350000	0.00287291
30.300000	0.00289193
30.200000	0.00291096
30.150000	0.00294901
30.100000	0.00296804
30.050000	0.00298706
29.950000	0.00300609
29.900000	0.00302511
29.850000	0.00306317
29.800000	0.00310122
29.750000	0.00312024
29.700000	0.00321537
29.650000	0.0032344
29.600000	0.00327245
29.550000	0.00329148
29.450000	0.0033105
29.400000	0.00332953
29.350000	0.00334855
29.300000	0.00342466
29.250000	0.00344368
29.200000	0.00348174
29.150000	0.00353881
29.100000	0.00355784
29.050000	0.00359589
28.900000	0.00361492
28.850000	0.00363394
28.700000	0.00367199
28.650000	0.00371005
28.600000	0.00376712
28.450000	0.00384323
28.350000	0.00386225
28.300000	0.00391933
28.250000	0.00393836
28.200000	0.00399543
28.150000	0.00407154
28.100000	0.00409056
27.950000	0.00416667
27.900000	0.00420472
27.850000	0.00422374
27.750000	0.00428082
27.700000	0.00431887
27.650000	0.0043379
27.550000	0.00435693
27.500000	0.00439498
27.450000	0.00443303
27.400000	0.00450913
27.350000	0.00452816
27.300000	0.00464231
27.250000	0.00468037
27.200000	0.00471842
27.150000	0.00475647
27.100000	0.00479452
27.050000	0.0048516
27.000000	0.00488965
26.950000	0.00494673
26.900000	0.00498478
26.850000	0.00500381
26.800000	0.00502283
26.750000	0.00504186
26.700000	0.00509893
26.650000	0.00513699
26.600000	0.00519406
26.550000	0.00525114
26.500000	0.00528919
26.450000	0.00538432
26.400000	0.00540335
26.350000	0.00542237
26.300000	0.0055175
26.250000	0.00559361
26.200000	0.00565068
26.150000	0.00572679
26.050000	0.00574581
25.950000	0.00582192
25.900000	0.00584094
25.750000	0.005879
25.700000	0.00593607
25.650000	0.00601218
25.600000	0.00605023
25.550000	0.00620244
25.450000	0.00624049
25.400000	0.00629756
25.350000	0.00633562
25.300000	0.00641172
25.250000	0.00643075
25.200000	0.0064688
25.150000	0.00648782
25.100000	0.0065449
25.050000	0.006621
25.000000	0.00667808
24.950000	0.00671613
24.900000	0.00686834
24.850000	0.00690639
24.800000	0.00696347
24.750000	0.00707763
24.700000	0.0071347
24.650000	0.00721081
24.600000	0.00726788
24.550000	0.00736301
24.500000	0.00742009
24.450000	0.00745814
24.400000	0.00753425
24.350000	0.00762938
24.300000	0.00770548
24.250000	0.00778158
24.200000	0.00787671
24.150000	0.00797184
24.100000	0.008086
24.000000	0.00812405
23.950000	0.00820015
23.900000	0.00829528
23.850000	0.00837139
23.800000	0.00840944
23.750000	0.00844749
23.700000	0.00846651
23.650000	0.00852359
23.600000	0.00863775
23.550000	0.0087519
23.500000	0.00884703
23.450000	0.00892314
23.400000	0.00898021
23.350000	0.00907534
23.300000	0.00913242
23.250000	0.0091895
23.200000	0.00924658
23.150000	0.00936073
23.100000	0.00943683
23.050000	0.00949391
23.000000	0.00955099
22.950000	0.00958904
22.900000	0.00962709
22.850000	0.00979833
22.800000	0.00987443
22.750000	0.00998858
22.700000	0.0100457
22.650000	0.0101408
22.600000	0.010274
22.550000	0.0103501
22.500000	0.0103691
22.450000	0.0104072
22.400000	0.0105974
22.350000	0.0107306
22.300000	0.0108638
22.250000	0.011016
22.200000	0.0111111
22.150000	0.0112443
22.100000	0.0112823
22.050000	0.0114346
22.000000	0.0115677
21.950000	0.0116438
21.900000	0.0117199
21.850000	0.011758
21.800000	0.0118721
21.750000	0.0120053
21.700000	0.0121195
21.650000	0.0122527
21.600000	0.0123478
21.550000	0.0124429
21.500000	0.012519
21.450000	0.0126332
21.400000	0.0127854
21.350000	0.0129376
21.300000	0.0131088
21.250000	0.013204
21.200000	0.0133371
21.150000	0.0135084
21.100000	0.0137177
21.050000	0.0138889
21.000000	0.013946
20.950000	0.014003
20.900000	0.0141933
20.850000	0.0143836
20.800000	0.0144406
20.750000	0.0145548
20.700000	0.014688
20.650000	0.0148021
20.600000	0.0148973
20.550000	0.0149924
20.500000	0.0150495
20.450000	0.0151826
20.400000	0.0152778
20.350000	0.0153539
20.300000	0.015468
20.250000	0.0156393
20.200000	0.0158105
20.150000	0.0159056
20.100000	0.0160388
20.050000	0.0162291
20.000000	0.0163242
19.950000	0.0166286
19.900000	0.0167618
19.850000	0.0168569
19.800000	0.0170472
19.750000	0.0171994
19.700000	0.0173135
19.650000	0.0175419
19.600000	0.0177892
19.550000	0.0180175
19.500000	0.0181697
19.450000	0.0183409
19.400000	0.0184932
19.350000	0.0186454
19.300000	0.0187595
19.250000	0.0188737
19.200000	0.0190068
19.150000	0.0192352
19.100000	0.0194064
19.050000	0.0195967
19.000000	0.0196918
18.950000	0.0199391
18.900000	0.0200533
18.850000	0.0201865
18.800000	0.0203387
18.750000	0.0204718
18.700000	0.0206621
18.650000	0.0208333
18.600000	0.0210426
18.550000	0.0211377
18.500000	0.0213661
18.450000	0.0214992
18.400000	0.0216895
18.350000	0.0219749
18.300000	0.022089
18.250000	0.0222793
18.200000	0.0225266
18.150000	0.0227169
18.100000	0.0229072
18.050000	0.0231545
18.000000	0.0233447
17.950000	0.023535
17.900000	0.0238394
17.850000	0.0240487
17.800000	0.024239
17.750000	0.0244482
17.700000	0.0247146
17.650000	0.0248858
17.600000	0.0250571
17.550000	0.0253995
17.500000	0.0256469
17.450000	0.0259323
17.400000	0.0262367
17.350000	0.0265221
17.300000	0.0268075
17.250000	0.0270358
17.200000	0.0273212
17.150000	0.0275875
17.100000	0.0278729
17.050000	0.0281012
17.000000	0.0283866
16.950000	0.028672
16.900000	0.0287671
16.850000	0.0289954
16.800000	0.0292618
16.750000	0.0294711
16.700000	0.0297945
16.650000	0.0300799
16.600000	0.0303653
16.550000	0.0307458
16.500000	0.0310122
16.450000	0.0312595
16.400000	0.0314878
16.350000	0.0317161
16.300000	0.0319064
16.250000	0.0323059
16.200000	0.0326104
16.150000	0.0329718
16.100000	0.0333333
16.050000	0.0335616
16.000000	0.033847
15.950000	0.0342085
15.900000	0.03457
15.850000	0.0348744
15.800000	0.0353311
15.750000	0.0358828
15.700000	0.0361682
15.650000	0.0365107
15.600000	0.0368151
15.550000	0.0371575
15.500000	0.037481
15.450000	0.0377854
15.400000	0.0380518
15.350000	0.0382991
15.300000	0.0385845
15.250000	0.0389079
15.200000	0.0392884
15.150000	0.0395358
15.100000	0.0398973
15.050000	0.0402778
15.000000	0.0406773
14.950000	0.0410008
14.900000	0.0413623
14.850000	0.0416667
14.800000	0.0420282
14.750000	0.0425228
14.700000	0.0429795
14.650000	0.0434361
14.600000	0.0437785
14.550000	0.0442352
14.500000	0.0447869
14.450000	0.0451484
14.400000	0.0454148
14.350000	0.0458714
14.300000	0.046347
14.250000	0.0466895
14.200000	0.0469368
14.150000	0.0474886
14.100000	0.047774
14.050000	0.0481355
14.000000	0.0484209
13.950000	0.0488014
13.900000	0.049277
13.850000	0.0496005
13.800000	0.0501522
13.750000	0.0504947
13.700000	0.0509132
13.650000	0.0515601
13.600000	0.0519597
13.550000	0.0523973
13.500000	0.0527778
13.450000	0.0531583
13.400000	0.0537481
13.350000	0.0542237
13.300000	0.0547565
13.250000	0.055118
13.200000	0.0555746
13.150000	0.0560122
13.100000	0.056621
13.050000	0.0571728
13.000000	0.0579148
12.950000	0.0585426
12.900000	0.0589802
12.850000	0.0594559
12.800000	0.0600457
12.750000	0.0605974
12.700000	0.061035
12.650000	0.0614726
12.600000	0.0619673
12.550000	0.0626522
12.500000	0.0631659
12.450000	0.0636606
12.400000	0.0643265
12.350000	0.0648592
12.300000	0.0655251
12.250000	0.0663432
12.200000	0.0669521
12.150000	0.0674848
12.100000	0.0679985
12.050000	0.0684361
12.000000	0.0690449
11.950000	0.0695015
11.900000	0.0701294
11.850000	0.0707572
11.800000	0.0713661
11.750000	0.0719368
11.700000	0.0724125
11.650000	0.0730023
11.600000	0.0735921
11.550000	0.074258
11.500000	0.0750951
11.450000	0.0758942
11.400000	0.0766172
11.350000	0.0771689
11.300000	0.0777207
11.250000	0.0783866
11.200000	0.0792808
11.150000	0.0799277
11.100000	0.0805556
11.050000	0.0812785
11.000000	0.0820967
10.950000	0.0828196
10.900000	0.0834475
10.850000	0.0843037
10.800000	0.0850457
10.750000	0.0858067
10.700000	0.0863775
10.650000	0.0870814
10.600000	0.0878044
10.550000	0.0885084
10.500000	0.0896499
10.450000	0.0904871
10.400000	0.0912481
10.350000	0.0920472
10.300000	0.0925419
10.250000	0.093398
10.200000	0.0942542
10.150000	0.0949962
10.100000	0.0960616
10.050000	0.0969749
10.000000	0.0979262
9.950000	0.0985731
9.900000	0.0993151
9.850000	0.100095
9.800000	0.101027
9.750000	0.101788
9.700000	0.102664
9.650000	0.103577
9.600000	0.104471
9.550000	0.105403
9.500000	0.10624
9.450000	0.107458
9.400000	0.108295
9.350000	0.109151
9.300000	0.110293
9.250000	0.111377
9.200000	0.112405
9.150000	0.113337
9.100000	0.114612
9.050000	0.115487
9.000000	0.116495
8.950000	0.117618
8.900000	0.118379
8.850000	0.119235
8.800000	0.120396
8.750000	0.121556
8.700000	0.122412
8.650000	0.123478
8.600000	0.124448
8.550000	0.125894
8.500000	0.126731
8.450000	0.127911
8.400000	0.12911
8.350000	0.130232
8.300000	0.131279
8.250000	0.132173
8.200000	0.133371
8.150000	0.134418
8.100000	0.135388
8.050000	0.136511
8.000000	0.137919
7.950000	0.139174
7.900000	0.140202
7.850000	0.141115
7.800000	0.142237
7.750000	0.143284
7.700000	0.144502
7.650000	0.145548
7.600000	0.146651
7.550000	0.147831
7.500000	0.148877
7.450000	0.150228
7.400000	0.151712
7.350000	0.152968
7.300000	0.154167
7.250000	0.155308
7.200000	0.156279
7.150000	0.157648
7.100000	0.159037
7.050000	0.160597
7.000000	0.161929
6.950000	0.163223
6.900000	0.164479
6.850000	0.166191
6.800000	0.167713
6.750000	0.168912
6.700000	0.170301
6.650000	0.171785
6.600000	0.173231
6.550000	0.174448
6.500000	0.175761
6.450000	0.177036
6.400000	0.178196
6.350000	0.179566
6.300000	0.180822
6.250000	0.182382
6.200000	0.183828
6.150000	0.185426
6.100000	0.186834
6.050000	0.18847
6.000000	0.19003
5.950000	0.191305
5.900000	0.19317
5.850000	0.194616
5.800000	0.196119
5.750000	0.197508
5.700000	0.198858
5.650000	0.200342
5.600000	0.202093
5.550000	0.203995
5.500000	0.205651
5.450000	0.207249
5.400000	0.208904
5.350000	0.21075
5.300000	0.212481
5.250000	0.214041
5.200000	0.21602
5.150000	0.217542
5.100000	0.219463
5.050000	0.221385
5.000000	0.222907
4.950000	0.224639
4.900000	0.226313
4.850000	0.228044
4.800000	0.229852
4.750000	0.23164
4.700000	0.233505
4.650000	0.235312
4.600000	0.237272
4.550000	0.239231
4.500000	0.241115
4.450000	0.24277
4.400000	0.244749
4.350000	0.246499
4.300000	0.248021
4.250000	0.249886
4.200000	0.251655
4.150000	0.253368
4.100000	0.255422
4.050000	0.257458
4.000000	0.259323
3.950000	0.26132
3.900000	0.263185
3.850000	0.265164
3.800000	0.267123
3.750000	0.269121
3.700000	0.271176
3.650000	0.273478
3.600000	0.27519
3.550000	0.277416
3.500000	0.279566
3.450000	0.281583
3.400000	0.283562
3.350000	0.285693
3.300000	0.287957
3.250000	0.290145
3.200000	0.292218
3.150000	0.294463
3.100000	0.296366
3.050000	0.298421
3.000000	0.300647
2.950000	0.302854
2.900000	0.304966
2.850000	0.306716
2.800000	0.308733
2.750000	0.310616
2.700000	0.312709
2.650000	0.31503
2.600000	0.3168
2.550000	0.319178
2.500000	0.321651
2.450000	0.323364
2.400000	0.325666
2.350000	0.328006
2.300000	0.330346
2.250000	0.332934
2.200000	0.335426
2.150000	0.3379
2.100000	0.340525
2.050000	0.343075
2.000000	0.345472
1.950000	0.347736
1.900000	0.350476
1.850000	0.352721
1.800000	0.355156
1.750000	0.35761
1.700000	0.360236
1.650000	0.362785
1.600000	0.365145
1.550000	0.367732
1.500000	0.370396
1.450000	0.372831
1.400000	0.375495
1.350000	0.378101
1.300000	0.380308
1.250000	0.382382
1.200000	0.384494
1.150000	0.386796
1.100000	0.389403
1.050000	0.392142
1.000000	0.394673
0.950000	0.397584
0.900000	0.400342
0.850000	0.402968
0.800000	0.405556
0.750000	0.407934
0.700000	0.410426
0.650000	0.413052
0.600000	0.415639
0.550000	0.41796
0.500000	0.420396
0.450000	0.422755
0.400000	0.424924
0.350000	0.427397
0.300000	0.430232
0.250000	0.433029
0.200000	0.435521
0.150000	0.438071
0.100000	0.440563
0.050000	0.443284
0.000000	0.446062
-0.050000	0.448877
-0.100000	0.45118
-0.150000	0.454091
-0.200000	0.456773
-0.250000	0.459513
-0.300000	0.462329
-0.350000	0.464764
-0.400000	0.467941
-0.450000	0.471043
-0.500000	0.473611
-0.550000	0.475989
-0.600000	0.478957
-0.650000	0.481792
-0.700000	0.484627
-0.750000	0.487595
-0.800000	0.490373
-0.850000	0.492941
-0.900000	0.495833
-0.950000	0.498345
-1.000000	0.501199
-1.050000	0.504129
-1.100000	0.506982
-1.150000	0.509817
-1.200000	0.512348
-1.250000	0.515202
-1.300000	0.518151
-1.350000	0.520928
-1.400000	0.523725
-1.450000	0.526712
-1.500000	0.529357
-1.550000	0.532325
-1.600000	0.535008
-1.650000	0.538337
-1.700000	0.541286
-1.750000	0.544311
-1.800000	0.547317
-1.850000	0.550323
-1.900000	0.553729
-1.950000	0.556545
-2.000000	0.559456
-2.050000	0.562062
-2.100000	0.564365
-2.150000	0.567485
-2.200000	0.570396
-2.250000	0.573231
-2.300000	0.575856
-2.350000	0.578748
-2.400000	0.581507
-2.450000	0.584399
-2.500000	0.587614
-2.550000	0.590126
-2.600000	0.592732
-2.650000	0.595453
-2.700000	0.59844
-2.750000	0.601465
-2.800000	0.604357
-2.850000	0.607249
-2.900000	0.610179
-2.950000	0.613356
-3.000000	0.61602
-3.050000	0.618779
-3.100000	0.621975
-3.150000	0.624867
-3.200000	0.628063
-3.250000	0.63027
-3.300000	0.633314
-3.350000	0.636073
-3.400000	0.638946
-3.450000	0.641914
-3.500000	0.645453
-3.550000	0.648687
-3.600000	0.651408
-3.650000	0.654604
-3.700000	0.657496
-3.750000	0.659932
-3.800000	0.662728
-3.850000	0.665639
-3.900000	0.668931
-3.950000	0.671975
-4.000000	0.674639
-4.050000	0.677702
-4.100000	0.680841
-4.150000	0.683828
-4.200000	0.686549
-4.250000	0.689441
-4.300000	0.692618
-4.350000	0.695757
-4.400000	0.698896
-4.450000	0.701731
-4.500000	0.704357
-4.550000	0.707154
-4.600000	0.709684
-4.650000	0.712481
-4.700000	0.715373
-4.750000	0.718246
-4.800000	0.720795
-4.850000	0.72363
-4.900000	0.726522
-4.950000	0.7293
-5.000000	0.73204
-5.050000	0.734912
-5.100000	0.737557
-5.150000	0.740259
-5.200000	0.743018
-5.250000	0.746005
-5.300000	0.748954
-5.350000	0.751579
-5.400000	0.754243
-5.450000	0.756697
-5.500000	0.759437
-5.550000	0.762062
-5.600000	0.764631
-5.650000	0.767066
-5.700000	0.769463
-5.750000	0.772393
-5.800000	0.774791
-5.850000	0.777626
-5.900000	0.779814
-5.950000	0.782306
-6.000000	0.785179
-6.050000	0.78769
-6.100000	0.790278
-6.150000	0.792846
-6.200000	0.795129
-6.250000	0.797869
-6.300000	0.800476
-6.350000	0.80293
-6.400000	0.805194
-6.450000	0.807135
-6.500000	0.809456
-6.550000	0.812234
-6.600000	0.814574
-6.650000	0.816648
-6.700000	0.819102
-6.750000	0.821176
-6.800000	0.824087
-6.850000	0.826408
-6.900000	0.828976
-6.950000	0.831564
-7.000000	0.833866
-7.050000	0.836225
-7.100000	0.838661
-7.150000	0.840963
-7.200000	0.842903
-7.250000	0.845244
-7.300000	0.847432
-7.350000	0.849334
-7.400000	0.851427
-7.450000	0.853501
-7.500000	0.855403
-7.550000	0.857725
-7.600000	0.859741
-7.650000	0.861891
-7.700000	0.863965
-7.750000	0.866077
-7.800000	0.868227
-7.850000	0.870205
-7.900000	0.87207
-7.950000	0.873782
-8.000000	0.875723
-8.050000	0.877378
-8.100000	0.879414
-8.150000	0.881298
-8.200000	0.883276
-8.250000	0.885084
-8.300000	0.886834
-8.350000	0.888527
-8.400000	0.890278
-8.450000	0.892237
-8.500000	0.89376
-8.550000	0.895662
-8.600000	0.897527
-8.650000	0.899125
-8.700000	0.900818
-8.750000	0.902683
-8.800000	0.904395
-8.850000	0.906069
-8.900000	0.907363
-8.950000	0.908999
-9.000000	0.910369
-9.050000	0.911891
-9.100000	0.91347
-9.150000	0.915088
-9.200000	0.916971
-9.250000	0.918056
-9.300000	0.919387
-9.350000	0.920871
-9.400000	0.922013
-9.450000	0.923478
-9.500000	0.925
-9.550000	0.92675
-9.600000	0.928311
-9.650000	0.929909
-9.700000	0.931164
-9.750000	0.932458
-9.800000	0.933771
-9.850000	0.935046
-9.900000	0.936339
-9.950000	1
&
134.150000	1.45273e-11
134.100000	1.46701e-11
134.050000	1.48143e-11
134.000000	1.49599e-11
133.950000	1.5107e-11
133.900000	1.52555e-11
133.850000	1.54054e-11
133.800000	1.55569e-11
133.750000	1.57098e-11
133.700000	1.58642e-11
133.650000	1.60201e-11
133.600000	1.61776e-11
133.550000	1.63366e-11
133.500000	1.64972e-11
133.450000	1.66593e-11
133.400000	1.68231e-11
133.350000	1.69884e-11
133.300000	1.71554e-11
133.250000	1.7324e-11
133.200000	1.74943e-11
133.150000	1.76662e-11
133.100000	1.78398e-11
133.050000	1.80152e-11
133.000000	1.81922e-11
132.950000	1.8371e-11
132.900000	1.85515e-11
132.850000	1.87339e-11
132.800000	1.8918e-11
132.750000	1.91039e-11
132.700000	1.92916e-11
132.650000	1.94812e-11
132.600000	1.96726e-11
132.550000	1.9866e-11
132.500000	2.00612e-11
132.450000	2.02583e-11
132.400000	2.04574e-11
132.350000	2.06584e-11
132.300000	2.08614e-11
132.250000	2.10664e-11
132.200000	2.12734e-11
132.150000	2.14824e-11
132.100000	2.16935e-11
132.050000	2.19067e-11
132.000000	2.21219e-11
131.950000	2.23393e-11
131.900000	2.25588e-11
131.850000	2.27804e-11
131.800000	2.30042e-11
131.750000	2.32302e-11
131.700000	2.34585e-11
131.650000	2.3689e-11
131.600000	2.39217e-11
131.550000	2.41567e-11
131.500000	2.4394e-11
131.450000	2.46337e-11
131.400000	2.48757e-11
131.350000	2.51201e-11
131.300000	2.53669e-11
131.250000	2.56161e-11
131.200000	2.58677e-11
131.150000	2.61219e-11
131.100000	2.63785e-11
131.050000	2.66376e-11
131.000000	2.68993e-11
130.950000	2.71635e-11
130.900000	2.74303e-11
130.850000	2.76998e-11
130.800000	2.79719e-11
130.750000	2.82466e-11
130.700000	2.85241e-11
130.650000	2.88043e-11
130.600000	2.90872e-11
130.550000	2.93729e-11
130.500000	2.96614e-11
130.450000	2.99528e-11
130.400000	3.0247e-11
130.350000	3.05441e-11
130.300000	3.08441e-11
130.250000	3.1147e-11
130.200000	3.14529e-11
130.150000	3.17618e-11
130.100000	3.20738e-11
130.050000	3.23888e-11
130.000000	3.27069e-11
129.950000	3.30281e-11
129.900000	3.33524e-11
129.850000	3.368e-11
129.800000	3.40108e-11
129.750000	3.43448e-11
129.700000	3.4682e-11
129.650000	3.50226e-11
129.600000	3.53666e-11
129.550000	3.57139e-11
129.500000	3.60646e-11
129.450000	3.64187e-11
129.400000	3.67763e-11
129.350000	3.71375e-11
129.300000	3.75021e-11
129.250000	3.78704e-11
129.200000	3.82422e-11
129.150000	3.86178e-11
129.100000	3.89969e-11
129.050000	3.93799e-11
129.000000	3.97665e-11
128.950000	4.0157e-11
128.900000	4.05513e-11
128.850000	4.09494e-11
128.800000	4.13515e-11
128.750000	4.17575e-11
128.700000	4.21674e-11
128.650000	4.25814e-11
128.600000	4.29995e-11
128.550000	4.34216e-11
128.500000	4.38479e-11
128.450000	4.42784e-11
128.400000	4.47131e-11
128.350000	4.51521e-11
128.300000	4.55953e-11
128.250000	4.60429e-11
128.200000	4.64949e-11
128.150000	4.69514e-11
128.100000	4.74123e-11
128.050000	4.78777e-11
128.000000	4.83477e-11
127.950000	4.88223e-11
127.900000	4.93015e-11
127.850000	4.97855e-11
127.800000	5.02742e-11
127.750000	5.07676e-11
127.700000	5.1266e-11
127.650000	5.17692e-11
127.600000	5.22773e-11
127.550000	5.27904e-11
127.500000	5.33086e-11
127.450000	5.38318e-11
127.400000	5.43602e-11
127.350000	5.48937e-11
127.300000	5.54325e-11
127.250000	5.59765e-11
127.200000	5.65259e-11
127.150000	5.70806e-11
127.100000	5.76408e-11
127.050000	5.82065e-11
127.000000	5.87778e-11
126.950000	5.93546e-11
126.900000	5.99371e-11
126.850000	6.05253e-11
126.800000	6.11193e-11
126.750000	6.1719e-11
126.700000	6.23247e-11
126.650000	6.29363e-11
126.600000	6.35539e-11
126.550000	6.41775e-11
126.500000	6.48073e-11
126.450000	6.54432e-11
126.400000	6.60854e-11
126.350000	6.67338e-11
126.300000	6.73886e-11
126.250000	6.80499e-11
126.200000	6.87176e-11
126.150000	6.93918e-11
126.100000	7.00727e-11
126.050000	7.07602e-11
126.000000	7.14544e-11
125.950000	7.21555e-11
125.900000	7.28634e-11
125.850000	7.35783e-11
125.800000	7.43002e-11
125.750000	7.50291e-11
125.700000	7.57652e-11
125.650000	7.65085e-11
125.600000	7.72591e-11
125.550000	7.8017e-11
125.500000	7.87824e-11
125.450000	7.95553e-11
125.400000	8.03357e-11
125.350000	8.11238e-11
125.300000	8.19196e-11
125.250000	8.27232e-11
125.200000	8.35346e-11
125.150000	8.4354e-11
125.100000	8.51815e-11
125.050000	8.6017e-11
125.000000	8.68608e-11
124.950000	8.77128e-11
124.900000	8.85731e-11
124.850000	8.94419e-11
124.800000	9.03192e-11
124.750000	9.1205e-11
124.700000	9.20996e-11
124.650000	9.30029e-11
124.600000	9.39151e-11
124.550000	9.48362e-11
124.500000	9.57663e-11
124.450000	9.67055e-11
124.400000	9.76539e-11
124.350000	9.86116e-11
124.300000	9.95787e-11
124.250000	1.00555e-10
124.200000	1.01541e-10
124.150000	1.02537e-10
124.100000	1.03543e-10
124.050000	1.04558e-10
124.000000	1.05583e-10
123.950000	1.06619e-10
123.900000	1.07664e-10
123.850000	1.0872e-10
123.800000	1.09786e-10
123.750000	1.10863e-10
123.700000	1.1195e-10
123.650000	1.13047e-10
123.600000	1.14156e-10
123.550000	1.15275e-10
123.500000	1.16405e-10
123.450000	1.17547e-10
123.400000	1.18699e-10
123.350000	1.19863e-10
123.300000	1.21038e-10
123.250000	1.22225e-10
123.200000	1.23423e-10
123.150000	1.24633e-10
123.100000	1.25855e-10
123.050000	1.27089e-10
123.000000	1.28335e-10
122.950000	1.29593e-10
122.900000	1.30864e-10
122.850000	1.32147e-10
122.800000	1.33442e-10
122.750000	1.3475e-10
122.700000	1.36071e-10
122.650000	1.37405e-10
122.600000	1.38752e-10
122.550000	1.40112e-10
122.500000	1.41485e-10
122.450000	1.42872e-10
122.400000	1.44273e-10
122.350000	1.45687e-10
122.300000	1.47115e-10
122.250000	1.48557e-10
122.200000	1.50013e-10
122.150000	1.51483e-10
122.100000	1.52968e-10
122.050000	1.54467e-10
122.000000	1.55981e-10
121.950000	1.5751e-10
121.900000	1.59053e-10
121.850000	1.60612e-10
121.800000	1.62186e-10
121.750000	1.63776e-10
121.700000	1.65381e-10
121.650000	1.67001e-10
121.600000	1.68638e-10
121.550000	1.70291e-10
121.500000	1.71959e-10
121.450000	1.73644e-10
121.400000	1.75346e-10
121.350000	1.77064e-10
121.300000	1.78799e-10
121.250000	1.80551e-10
121.200000	1.8232e-10
121.150000	1.84107e-10
121.100000	1.85911e-10
121.050000	1.87732e-10
121.000000	1.89572e-10
120.950000	1.91429e-10
120.900000	1.93305e-10
120.850000	1.95199e-10
120.800000	1.97111e-10
120.750000	1.99042e-10
120.700000	2.00993e-10
120.650000	2.02962e-10
120.600000	2.0495e-10
120.550000	2.06958e-10
120.500000	2.08985e-10
120.450000	2.11033e-10
120.400000	2.131e-10
120.350000	2.15188e-10
120.300000	2.17296e-10
120.250000	2.19424e-10
120.200000	2.21574e-10
120.150000	2.23744e-10
120.100000	2.25936e-10
120.050000	2.28149e-10
120.000000	2.30384e-10
119.950000	2.3264e-10
119.900000	2.34919e-10
119.850000	2.3722e-10
119.800000	2.39544e-10
119.750000	2.4189e-10
119.700000	2.44259e-10
119.650000	2.46651e-10
119.600000	2.49067e-10
119.550000	2.51506e-10
119.500000	2.5397e-10
119.450000	2.56457e-10
119.400000	2.58969e-10
119.350000	2.61505e-10
119.300000	2.64066e-10
119.250000	2.66652e-10
119.200000	2.69263e-10
119.150000	2.719e-10
119.100000	2.74562e-10
119.050000	2.77251e-10
119.000000	2.79966e-10
118.950000	2.82707e-10
118.900000	2.85476e-10
118.850000	2.88271e-10
118.800000	2.91094e-10
118.750000	2.93944e-10
118.700000	2.96822e-10
118.650000	2.99728e-10
118.600000	3.02663e-10
118.550000	3.05626e-10
118.500000	3.08619e-10
118.450000	3.1164e-10
118.400000	3.14691e-10
118.350000	3.17772e-10
118.300000	3.20883e-10
118.250000	3.24025e-10
118.200000	3.27197e-10
118.150000	3.304e-10
118.100000	3.33635e-10
118.050000	3.36901e-10
118.000000	3.40199e-10
117.950000	3.43529e-10
117.900000	3.46892e-10
117.850000	3.50288e-10
117.800000	3.53716e-10
117.750000	3.57179e-10
117.700000	3.60675e-10
117.650000	3.64205e-10
117.600000	3.6777e-10
117.550000	3.7137e-10
117.500000	3.75005e-10
117.450000	3.78675e-10
117.400000	3.82381e-10
117.350000	3.86124e-10
117.300000	3.89903e-10
117.250000	3.93719e-10
117.200000	3.97572e-10
117.150000	4.01463e-10
117.100000	4.05392e-10
117.050000	4.09359e-10
117.000000	4.13366e-10
116.950000	4.17411e-10
116.900000	4.21495e-10
116.850000	4.2562e-10
116.800000	4.29785e-10
116.750000	4.33991e-10
116.700000	4.38237e-10
116.650000	4.42526e-10
116.600000	4.46856e-10
116.550000	4.51228e-10
116.500000	4.55643e-10
116.450000	4.60101e-10
116.400000	4.64603e-10
116.350000	4.69149e-10
116.300000	4.73739e-10
116.250000	4.78374e-10
116.200000	4.83054e-10
116.150000	4.8778e-10
116.100000	4.92553e-10
116.050000	4.97371e-10
116.000000	5.02237e-10
115.950000	5.07151e-10
115.900000	5.12112e-10
115.850000	5.17122e-10
115.800000	5.2218e-10
115.750000	5.27288e-10
115.700000	5.32446e-10
115.650000	5.37655e-10
115.600000	5.42914e-10
115.550000	5.48225e-10
115.500000	5.53587e-10
115.450000	5.59002e-10
115.400000	5.6447e-10
115.350000	5.69991e-10
115.300000	5.75566e-10
115.250000	5.81195e-10
115.200000	5.86879e-10
115.150000	5.92619e-10
115.100000	5.98415e-10
115.050000	6.04268e-10
115.000000	6.10177e-10
114.950000	6.16145e-10
114.900000	6.2217e-10
114.850000	6.28255e-10
114.800000	6.34398e-10
114.750000	6.40602e-10
114.700000	6.46867e-10
114.650000	6.53192e-10
114.600000	6.59579e-10
114.550000	6.66029e-10
114.500000	6.72541e-10
114.450000	6.79118e-10
114.400000	6.85758e-10
114.350000	6.92463e-10
114.300000	6.99234e-10
114.250000	7.0607e-10
114.200000	7.12974e-10
114.150000	7.19944e-10
114.100000	7.26983e-10
114.050000	7.34091e-10
114.000000	7.41268e-10
113.950000	7.48514e-10
113.900000	7.55832e-10
113.850000	7.63221e-10
113.800000	7.70682e-10
113.750000	7.78216e-10
113.700000	7.85824e-10
113.650000	7.93505e-10
113.600000	8.01262e-10
113.550000	8.09094e-10
113.500000	8.17003e-10
113.450000	8.24989e-10
113.400000	8.33053e-10
113.350000	8.41195e-10
113.300000	8.49417e-10
113.250000	8.5772e-10
113.200000	8.66103e-10
113.150000	8.74568e-10
113.100000	8.83115e-10
113.050000	8.91746e-10
113.000000	9.00461e-10
112.950000	9.09261e-10
112.900000	9.18147e-10
112.850000	9.2712e-10
112.800000	9.3618e-10
112.750000	9.45329e-10
112.700000	9.54567e-10
112.650000	9.63895e-10
112.600000	9.73314e-10
112.550000	9.82824e-10
112.500000	9.92428e-10
112.450000	1.00213e-09
112.400000	1.01192e-09
112.350000	1.0218e-09
112.300000	1.03179e-09
112.250000	1.04187e-09
112.200000	1.05205e-09
112.150000	1.06233e-09
112.100000	1.07271e-09
112.050000	1.08319e-09
112.000000	1.09377e-09
111.950000	1.10445e-09
111.900000	1.11524e-09
111.850000	1.12614e-09
111.800000	1.13714e-09
111.750000	1.14825e-09
111.700000	1.15947e-09
111.650000	1.17079e-09
111.600000	1.18223e-09
111.550000	1.19378e-09
111.500000	1.20544e-09
111.450000	1.21721e-09
111.400000	1.2291e-09
111.350000	1.2411e-09
111.300000	1.25323e-09
111.250000	1.26547e-09
111.200000	1.27783e-09
111.150000	1.29031e-09
111.100000	1.30291e-09
111.050000	1.31563e-09
111.000000	1.32848e-09
110.950000	1.34146e-09
110.900000	1.35456e-09
110.850000	1.36778e-09
110.800000	1.38114e-09
110.750000	1.39463e-09
110.700000	1.40825e-09
110.650000	1.422e-09
110.600000	1.43588e-09
110.550000	1.4499e-09
110.500000	1.46406e-09
110.450000	1.47835e-09
110.400000	1.49279e-09
110.350000	1.50736e-09
110.300000	1.52208e-09
110.250000	1.53694e-09
110.200000	1.55195e-09
110.150000	1.5671e-09
110.100000	1.5824e-09
110.050000	1.59785e-09
110.000000	1.61345e-09
109.950000	1.6292e-09
109.900000	1.6451e-09
109.850000	1.66116e-09
109.800000	1.67737e-09
109.750000	1.69375e-09
109.700000	1.71028e-09
109.650000	1.72698e-09
109.600000	1.74383e-09
109.550000	1.76085e-09
109.500000	1.77804e-09
109.450000	1.79539e-09
109.400000	1.81292e-09
109.350000	1.83061e-09
109.300000	1.84848e-09
109.250000	1.86652e-09
109.200000	1.88473e-09
109.150000	1.90313e-09
109.100000	1.9217e-09
109.050000	1.94045e-09
109.000000	1.95939e-09
108.950000	1.97851e-09
108.900000	1.99782e-09
108.850000	2.01731e-09
108.800000	2.037e-09
108.750000	2.05687e-09
108.700000	2.07694e-09
108.650000	2.09721e-09
108.600000	2.11767e-09
108.550000	2.13833e-09
108.500000	2.15919e-09
108.450000	2.18026e-09
108.400000	2.20153e-09
108.350000	2.22301e-09
108.300000	2.2447e-09
108.250000	2.2666e-09
108.200000	2.28871e-09
108.150000	2.31103e-09
108.100000	2.33358e-09
108.050000	2.35634e-09
108.000000	2.37933e-09
107.950000	2.40254e-09
107.900000	2.42597e-09
107.850000	2.44964e-09
107.800000	2.47353e-09
107.750000	2.49766e-09
107.700000	2.52202e-09
107.650000	2.54661e-09
107.600000	2.57145e-09
107.550000	2.59653e-09
107.500000	2.62185e-09
107.450000	2.64742e-09
107.400000	2.67324e-09
107.350000	2.69931e-09
107.300000	2.72564e-09
107.250000	2.75222e-09
107.200000	2.77905e-09
107.150000	2.80615e-09
107.100000	2.83352e-09
107.050000	2.86115e-09
107.000000	2.88904e-09
106.950000	2.91721e-09
106.900000	2.94566e-09
106.850000	2.97438e-09
106.800000	3.00338e-09
106.750000	3.03266e-09
106.700000	3.06223e-09
106.650000	3.09208e-09
106.600000	3.12223e-09
106.550000	3.15266e-09
106.500000	3.1834e-09
106.450000	3.21443e-09
106.400000	3.24577e-09
106.350000	3.27741e-09
106.300000	3.30935e-09
106.250000	3.34161e-09
106.200000	3.37419e-09
106.150000	3.40707e-09
106.100000	3.44028e-09
106.050000	3.47381e-09
106.000000	3.50767e-09
105.950000	3.54186e-09
105.900000	3.57638e-09
105.850000	3.61123e-09
105.800000	3.64643e-09
105.750000	3.68197e-09
105.700000	3.71785e-09
105.650000	3.75408e-09
105.600000	3.79066e-09
105.550000	3.8276e-09
105.500000	3.8649e-09
105.450000	3.90256e-09
105.400000	3.94059e-09
105.350000	3.97898e-09
105.300000	4.01775e-09
105.250000	4.0569e-09
105.200000	4.09643e-09
105.150000	4.13634e-09
105.100000	4.17664e-09
105.050000	4.21733e-09
105.000000	4.25842e-09
104.950000	4.2999e-09
104.900000	4.34179e-09
104.850000	4.38409e-09
104.800000	4.4268e-09
104.750000	4.46992e-09
104.700000	4.51346e-09
104.650000	4.55743e-09
104.600000	4.60182e-09
104.550000	4.64664e-09
104.500000	4.6919e-09
104.450000	4.7376e-09
104.400000	4.78374e-09
104.350000	4.83033e-09
104.300000	4.87738e-09
104.250000	4.92488e-09
104.200000	4.97284e-09
104.150000	5.02127e-09
104.100000	5.07017e-09
104.050000	5.11955e-09
104.000000	5.1694e-09
103.950000	5.21974e-09
103.900000	5.27057e-09
103.850000	5.32189e-09
103.800000	5.37371e-09
103.750000	5.42603e-09
103.700000	5.47886e-09
103.650000	5.53221e-09
103.600000	5.58607e-09
103.550000	5.64046e-09
103.500000	5.69537e-09
103.450000	5.75082e-09
103.400000	5.80681e-09
103.350000	5.86334e-09
103.300000	5.92041e-09
103.250000	5.97805e-09
103.200000	6.03624e-09
103.150000	6.095e-09
103.100000	6.15433e-09
103.050000	6.21423e-09
103.000000	6.27472e-09
102.950000	6.33579e-09
102.900000	6.39746e-09
102.850000	6.45973e-09
102.800000	6.5226e-09
102.750000	6.58608e-09
102.700000	6.65017e-09
102.650000	6.71489e-09
102.600000	6.78024e-09
102.550000	6.84622e-09
102.500000	6.91284e-09
102.450000	6.98011e-09
102.400000	7.04803e-09
102.350000	7.11662e-09
102.300000	7.18586e-09
102.250000	7.25578e-09
102.200000	7.32638e-09
102.150000	7.39766e-09
102.100000	7.46964e-09
102.050000	7.54231e-09
102.000000	7.61569e-09
101.950000	7.68978e-09
101.900000	7.76459e-09
101.850000	7.84013e-09
101.800000	7.91639e-09
101.750000	7.9934e-09
101.700000	8.07116e-09
101.650000	8.14967e-09
101.600000	8.22894e-09
101.550000	8.30898e-09
101.500000	8.3898e-09
101.450000	8.4714e-09
101.400000	8.5538e-09
101.350000	8.63699e-09
101.300000	8.72099e-09
101.250000	8.80581e-09
101.200000	8.89144e-09
101.150000	8.97791e-09
101.100000	9.06522e-09
101.050000	9.15337e-09
101.000000	9.24238e-09
100.950000	9.33225e-09
100.900000	9.423e-09
100.850000	9.51462e-09
100.800000	9.60713e-09
100.750000	9.70054e-09
100.700000	9.79486e-09
100.650000	9.89009e-09
100.600000	9.98624e-09
100.550000	1.00833e-08
100.500000	1.01814e-08
100.450000	1.02803e-08
100.400000	1.03803e-08
100.350000	1.04812e-08
100.300000	1.05831e-08
100.250000	1.06859e-08
100.200000	1.07898e-08
100.150000	1.08947e-08
100.100000	1.10006e-08
100.050000	1.11075e-08
100.000000	1.12155e-08
99.950000	1.13245e-08
99.900000	1.14345e-08
99.850000	1.15456e-08
99.800000	1.16579e-08
99.750000	1.17711e-08
99.700000	1.18855e-08
99.650000	1.2001e-08
99.600000	1.21176e-08
99.550000	1.22354e-08
99.500000	1.23543e-08
99.450000	1.24743e-08
99.400000	1.25955e-08
99.350000	1.27179e-08
99.300000	1.28415e-08
99.250000	1.29662e-08
99.200000	1.30922e-08
99.150000	1.32194e-08
99.100000	1.33478e-08
99.050000	1.34775e-08
99.000000	1.36084e-08
98.950000	1.37406e-08
98.900000	1.38741e-08
98.850000	1.40088e-08
98.800000	1.41449e-08
98.750000	1.42823e-08
98.700000	1.4421e-08
98.650000	1.45611e-08
98.600000	1.47025e-08
98.550000	1.48453e-08
98.500000	1.49895e-08
98.450000	1.5135e-08
98.400000	1.5282e-08
98.350000	1.54304e-08
98.300000	1.55802e-08
98.250000	1.57315e-08
98.200000	1.58843e-08
98.150000	1.60385e-08
98.100000	1.61942e-08
98.050000	1.63515e-08
98.000000	1.65102e-08
97.950000	1.66705e-08
97.900000	1.68324e-08
97.850000	1.69958e-08
97.800000	1.71608e-08
97.750000	1.73274e-08
97.700000	1.74956e-08
97.650000	1.76654e-08
97.600000	1.78369e-08
97.550000	1.801e-08
97.500000	1.81848e-08
97.450000	1.83613e-08
97.400000	1.85395e-08
97.350000	1.87195e-08
97.300000	1.89011e-08
97.250000	1.90846e-08
97.200000	1.92698e-08
97.150000	1.94568e-08
97.100000	1.96456e-08
97.050000	1.98362e-08
97.000000	2.00287e-08
96.950000	2.02231e-08
96.900000	2.04193e-08
96.850000	2.06174e-08
96.800000	2.08175e-08
96.750000	2.10194e-08
96.700000	2.12234e-08
96.650000	2.14293e-08
96.600000	2.16372e-08
96.550000	2.18471e-08
96.500000	2.2059e-08
96.450000	2.2273e-08
96.400000	2.2489e-08
96.350000	2.27072e-08
96.300000	2.29274e-08
96.250000	2.31498e-08
96.200000	2.33744e-08
96.150000	2.36011e-08
96.100000	2.383e-08
96.050000	2.40611e-08
96.000000	2.42944e-08
95.950000	2.453e-08
95.900000	2.47679e-08
95.850000	2.50081e-08
95.800000	2.52506e-08
95.750000	2.54954e-08
95.700000	2.57426e-08
95.650000	2.59922e-08
95.600000	2.62443e-08
95.550000	2.64987e-08
95.500000	2.67556e-08
95.450000	2.7015e-08
95.400000	2.72769e-08
95.350000	2.75413e-08
95.300000	2.78083e-08
95.250000	2.80779e-08
95.200000	2.83501e-08
95.150000	2.86249e-08
95.100000	2.89023e-08
95.050000	2.91825e-08
95.000000	2.94653e-08
94.950000	2.97509e-08
94.900000	3.00392e-08
94.850000	3.03303e-08
94.800000	3.06243e-08
94.750000	3.0921e-08
94.700000	3.12207e-08
94.650000	3.15232e-08
94.600000	3.18287e-08
94.550000	3.21371e-08
94.500000	3.24485e-08
94.450000	3.27629e-08
94.400000	3.30803e-08
94.350000	3.34008e-08
94.300000	3.37244e-08
94.250000	3.40511e-08
94.200000	3.4381e-08
94.150000	3.4714e-08
94.100000	3.50503e-08
94.050000	3.53898e-08
94.000000	3.57326e-08
93.950000	3.60787e-08
93.900000	3.64282e-08
93.850000	3.6781e-08
93.800000	3.71372e-08
93.750000	3.74969e-08
93.700000	3.786e-08
93.650000	3.82267e-08
93.600000	3.85968e-08
93.550000	3.89706e-08
93.500000	3.9348e-08
93.450000	3.9729e-08
93.400000	4.01136e-08
93.350000	4.0502e-08
93.300000	4.08942e-08
93.250000	4.12901e-08
93.200000	4.16899e-08
93.150000	4.20935e-08
93.100000	4.2501e-08
93.050000	4.29124e-08
93.000000	4.33278e-08
92.950000	4.37472e-08
92.900000	4.41706e-08
92.850000	4.45982e-08
92.800000	4.50298e-08
92.750000	4.54657e-08
92.700000	4.59057e-08
92.650000	4.635e-08
92.600000	4.67985e-08
92.550000	4.72514e-08
92.500000	4.77087e-08
92.450000	4.81703e-08
92.400000	4.86364e-08
92.350000	4.9107e-08
92.300000	4.95822e-08
92.250000	5.00619e-08
92.200000	5.05463e-08
92.150000	5.10353e-08
92.100000	5.1529e-08
92.050000	5.20275e-08
92.000000	5.25308e-08
91.950000	5.3039e-08
91.900000	5.3552e-08
91.850000	5.407e-08
91.800000	5.4593e-08
91.750000	5.5121e-08
91.700000	5.56542e-08
91.650000	5.61924e-08
91.600000	5.67359e-08
91.550000	5.72845e-08
91.500000	5.78385e-08
91.450000	5.83978e-08
91.400000	5.89625e-08
91.350000	5.95327e-08
91.300000	6.01083e-08
91.250000	6.06895e-08
91.200000	6.12762e-08
91.150000	6.18687e-08
91.100000	6.24668e-08
91.050000	6.30707e-08
91.000000	6.36804e-08
90.950000	6.4296e-08
90.900000	6.49175e-08
90.850000	6.5545e-08
90.800000	6.61786e-08
90.750000	6.68182e-08
90.700000	6.7464e-08
90.650000	6.8116e-08
90.600000	6.87743e-08
90.550000	6.9439e-08
90.500000	7.011e-08
90.450000	7.07875e-08
90.400000	7.14716e-08
90.350000	7.21622e-08
90.300000	7.28594e-08
90.250000	7.35634e-08
90.200000	7.42741e-08
90.150000	7.49917e-08
90.100000	7.57162e-08
90.050000	7.64477e-08
90.000000	7.71862e-08
89.950000	7.79318e-08
89.900000	7.86846e-08
89.850000	7.94446e-08
89.800000	8.0212e-08
89.750000	8.09867e-08
89.700000	8.17689e-08
89.650000	8.25586e-08
89.600000	8.33559e-08
89.550000	8.41609e-08
89.500000	8.49736e-08
89.450000	8.57941e-08
89.400000	8.66226e-08
89.350000	8.7459e-08
89.300000	8.83034e-08
89.250000	8.9156e-08
89.200000	9.00168e-08
89.150000	9.08858e-08
89.100000	9.17632e-08
89.050000	9.2649e-08
89.000000	9.35434e-08
88.950000	9.44464e-08
88.900000	9.5358e-08
88.850000	9.62784e-08
88.800000	9.72076e-08
88.750000	9.81458e-08
88.700000	9.9093e-08
88.650000	1.00049e-07
88.600000	1.01015e-07
88.550000	1.0199e-07
88.500000	1.02974e-07
88.450000	1.03967e-07
88.400000	1.04971e-07
88.350000	1.05983e-07
88.300000	1.07006e-07
88.250000	1.08038e-07
88.200000	1.0908e-07
88.150000	1.10133e-07
88.100000	1.11195e-07
88.050000	1.12268e-07
88.000000	1.13351e-07
87.950000	1.14444e-07
87.900000	1.15548e-07
87.850000	1.16662e-07
87.800000	1.17787e-07
87.750000	1.18923e-07
87.700000	1.2007e-07
87.650000	1.21228e-07
87.600000	1.22397e-07
87.550000	1.23577e-07
87.500000	1.24769e-07
87.450000	1.25972e-07
87.400000	1.27186e-07
87.350000	1.28412e-07
87.300000	1.2965e-07
87.250000	1.309e-07
87.200000	1.32162e-07
87.150000	1.33436e-07
87.100000	1.34722e-07
87.050000	1.36021e-07
87.000000	1.37332e-07
86.950000	1.38655e-07
86.900000	1.39991e-07
86.850000	1.4134e-07
86.800000	1.42703e-07
86.750000	1.44078e-07
86.700000	1.45466e-07
86.650000	1.46868e-07
86.600000	1.48283e-07
86.550000	1.49711e-07
86.500000	1.51154e-07
86.450000	1.5261e-07
86.400000	1.5408e-07
86.350000	1.55564e-07
86.300000	1.57063e-07
86.250000	1.58575e-07
86.200000	1.60103e-07
86.150000	1.61645e-07
86.100000	1.63202e-07
86.050000	1.64773e-07
86.000000	1.6636e-07
85.950000	1.67962e-07
85.900000	1.69579e-07
85.850000	1.71212e-07
85.800000	1.72861e-07
85.750000	1.74525e-07
85.700000	1.76205e-07
85.650000	1.77902e-07
85.600000	1.79614e-07
85.550000	1.81343e-07
85.500000	1.83089e-07
85.450000	1.84851e-07
85.400000	1.86631e-07
85.350000	1.88427e-07
85.300000	1.9024e-07
85.250000	1.92071e-07
85.200000	1.9392e-07
85.150000	1.95786e-07
85.100000	1.9767e-07
85.050000	1.99572e-07
85.000000	2.01492e-07
84.950000	2.03431e-07
84.900000	2.05388e-07
84.850000	2.07364e-07
84.800000	2.09359e-07
84.750000	2.11373e-07
84.700000	2.13406e-07
84.650000	2.15458e-07
84.600000	2.17531e-07
84.550000	2.19623e-07
84.500000	2.21735e-07
84.450000	2.23868e-07
84.400000	2.26021e-07
84.350000	2.28194e-07
84.300000	2.30388e-07
84.250000	2.32604e-07
84.200000	2.3484e-07
84.150000	2.37098e-07
84.100000	2.39377e-07
84.050000	2.41679e-07
84.000000	2.44002e-07
83.950000	2.46347e-07
83.900000	2.48715e-07
83.850000	2.51106e-07
83.800000	2.53519e-07
83.750000	2.55956e-07
83.700000	2.58416e-07
83.650000	2.60899e-07
83.600000	2.63406e-07
83.550000	2.65937e-07
83.500000	2.68493e-07
83.450000	2.71072e-07
83.400000	2.73677e-07
83.350000	2.76306e-07
83.300000	2.78961e-07
83.250000	2.8164e-07
83.200000	2.84346e-07
83.150000	2.87077e-07
83.100000	2.89834e-07
83.050000	2.92618e-07
83.000000	2.95429e-07
82.950000	2.98266e-07
82.900000	3.0113e-07
82.850000	3.04022e-07
82.800000	3.06941e-07
82.750000	3.09888e-07
82.700000	3.12864e-07
82.650000	3.15867e-07
82.600000	3.189e-07
82.550000	3.21961e-07
82.500000	3.25052e-07
82.450000	3.28172e-07
82.400000	3.31322e-07
82.350000	3.34502e-07
82.300000	3.37712e-07
82.250000	3.40953e-07
82.200000	3.44225e-07
82.150000	3.47529e-07
82.100000	3.50863e-07
82.050000	3.5423e-07
82.000000	3.57629e-07
81.950000	3.6106e-07
81.900000	3.64524e-07
81.850000	3.68021e-07
81.800000	3.71551e-07
81.750000	3.75115e-07
81.700000	3.78713e-07
81.650000	3.82345e-07
81.600000	3.86012e-07
81.550000	3.89714e-07
81.500000	3.93452e-07
81.450000	3.97225e-07
81.400000	4.01034e-07
81.350000	4.04879e-07
81.300000	4.08761e-07
81.250000	4.1268e-07
81.200000	4.16636e-07
81.150000	4.2063e-07
81.100000	4.24662e-07
81.050000	4.28733e-07
81.000000	4.32842e-07
80.950000	4.36991e-07
80.900000	4.41179e-07
80.850000	4.45407e-07
80.800000	4.49675e-07
80.750000	4.53984e-07
80.700000	4.58334e-07
80.650000	4.62725e-07
80.600000	4.67158e-07
80.550000	4.71634e-07
80.500000	4.76152e-07
80.450000	4.80713e-07
80.400000	4.85318e-07
80.350000	4.89966e-07
80.300000	4.94659e-07
80.250000	4.99397e-07
80.200000	5.04179e-07
80.150000	5.09007e-07
80.100000	5.13881e-07
80.050000	5.18802e-07
80.000000	5.23769e-07
79.950000	5.28784e-07
79.900000	5.33846e-07
79.850000	5.38956e-07
79.800000	5.44116e-07
79.750000	5.49324e-07
79.700000	5.54582e-07
79.650000	5.59889e-07
79.600000	5.65248e-07
79.550000	5.70657e-07
79.500000	5.76118e-07
79.450000	5.8163e-07
79.400000	5.87196e-07
79.350000	5.92814e-07
79.300000	5.98485e-07
79.250000	6.04211e-07
79.200000	6.09991e-07
79.150000	6.15825e-07
79.100000	6.21716e-07
79.050000	6.27662e-07
79.000000	6.33665e-07
78.950000	6.39725e-07
78.900000	6.45842e-07
78.850000	6.52018e-07
78.800000	6.58252e-07
78.750000	6.64546e-07
78.700000	6.70899e-07
78.650000	6.77313e-07
78.600000	6.83788e-07
78.550000	6.90324e-07
78.500000	6.96922e-07
78.450000	7.03583e-07
78.400000	7.10307e-07
78.350000	7.17095e-07
78.300000	7.23948e-07
78.250000	7.30865e-07
78.200000	7.37849e-07
78.150000	7.44898e-07
78.100000	7.52015e-07
78.050000	7.59199e-07
78.000000	7.66451e-07
77.950000	7.73772e-07
77.900000	7.81163e-07
77.850000	7.88624e-07
77.800000	7.96155e-07
77.750000	8.03758e-07
77.700000	8.11433e-07
77.650000	8.19181e-07
77.600000	8.27003e-07
77.550000	8.34898e-07
77.500000	8.42869e-07
77.450000	8.50915e-07
77.400000	8.59037e-07
77.350000	8.67237e-07
77.300000	8.75514e-07
77.250000	8.83869e-07
77.200000	8.92304e-07
77.150000	9.00819e-07
77.100000	9.09415e-07
77.050000	9.18092e-07
77.000000	9.26851e-07
76.950000	9.35693e-07
76.900000	9.44619e-07
76.850000	9.5363e-07
76.800000	9.62726e-07
76.750000	9.71908e-07
76.700000	9.81177e-07
76.650000	9.90534e-07
76.600000	9.9998e-07
76.550000	1.00951e-06
76.500000	1.01914e-06
76.450000	1.02886e-06
76.400000	1.03866e-06
76.350000	1.04857e-06
76.300000	1.05856e-06
76.250000	1.06865e-06
76.200000	1.07884e-06
76.150000	1.08912e-06
76.100000	1.0995e-06
76.050000	1.10997e-06
76.000000	1.12055e-06
75.950000	1.13123e-06
75.900000	1.142e-06
75.850000	1.15288e-06
75.800000	1.16386e-06
75.750000	1.17495e-06
75.700000	1.18614e-06
75.650000	1.19744e-06
75.600000	1.20884e-06
75.550000	1.22035e-06
75.500000	1.23197e-06
75.450000	1.2437e-06
75.400000	1.25554e-06
75.350000	1.26749e-06
75.300000	1.27956e-06
75.250000	1.29174e-06
75.200000	1.30403e-06
75.150000	1.31645e-06
75.100000	1.32897e-06
75.050000	1.34162e-06
75.000000	1.35439e-06
74.950000	1.36727e-06
74.900000	1.38028e-06
74.850000	1.39341e-06
74.800000	1.40667e-06
74.750000	1.42005e-06
74.700000	1.43355e-06
74.650000	1.44719e-06
74.600000	1.46095e-06
74.550000	1.47484e-06
74.500000	1.48886e-06
74.450000	1.50302e-06
74.400000	1.51731e-06
74.350000	1.53173e-06
74.300000	1.54629e-06
74.250000	1.56099e-06
74.200000	1.57583e-06
74.150000	1.5908e-06
74.100000	1.60592e-06
74.050000	1.62118e-06
74.000000	1.63658e-06
73.950000	1.65213e-06
73.900000	1.66783e-06
73.850000	1.68367e-06
73.800000	1.69966e-06
73.750000	1.71581e-06
73.700000	1.7321e-06
73.650000	1.74855e-06
73.600000	1.76516e-06
73.550000	1.78192e-06
73.500000	1.79883e-06
73.450000	1.81591e-06
73.400000	1.83315e-06
73.350000	1.85055e-06
73.300000	1.86812e-06
73.250000	1.88584e-06
73.200000	1.90374e-06
73.150000	1.92181e-06
73.100000	1.94004e-06
73.050000	1.95845e-06
73.000000	1.97703e-06
72.950000	1.99578e-06
72.900000	2.01471e-06
72.850000	2.03382e-06
72.800000	2.05311e-06
72.750000	2.07258e-06
72.700000	2.09224e-06
72.650000	2.11207e-06
72.600000	2.1321e-06
72.550000	2.15231e-06
72.500000	2.17271e-06
72.450000	2.19331e-06
72.400000	2.2141e-06
72.350000	2.23508e-06
72.300000	2.25626e-06
72.250000	2.27764e-06
72.200000	2.29922e-06
72.150000	2.321e-06
72.100000	2.34299e-06
72.050000	2.36518e-06
72.000000	2.38759e-06
71.950000	2.4102e-06
71.900000	2.43302e-06
71.850000	2.45606e-06
71.800000	2.47932e-06
71.750000	2.50279e-06
71.700000	2.52649e-06
71.650000	2.5504e-06
71.600000	2.57454e-06
71.550000	2.59891e-06
71.500000	2.6235e-06
71.450000	2.64833e-06
71.400000	2.67339e-06
71.350000	2.69868e-06
71.300000	2.72421e-06
71.250000	2.74998e-06
71.200000	2.776e-06
71.150000	2.80225e-06
71.100000	2.82875e-06
71.050000	2.8555e-06
71.000000	2.8825e-06
70.950000	2.90976e-06
70.900000	2.93726e-06
70.850000	2.96503e-06
70.800000	2.99306e-06
70.750000	3.02135e-06
70.700000	3.0499e-06
70.650000	3.07872e-06
70.600000	3.10781e-06
70.550000	3.13717e-06
70.500000	3.16681e-06
70.450000	3.19672e-06
70.400000	3.22692e-06
70.350000	3.25739e-06
70.300000	3.28816e-06
70.250000	3.31921e-06
70.200000	3.35055e-06
70.150000	3.38218e-06
70.100000	3.41411e-06
70.050000	3.44633e-06
70.000000	3.47886e-06
69.950000	3.51169e-06
69.900000	3.54483e-06
69.850000	3.57828e-06
69.800000	3.61204e-06
69.750000	3.64612e-06
69.700000	3.68051e-06
69.650000	3.71523e-06
69.600000	3.75027e-06
69.550000	3.78563e-06
69.500000	3.82133e-06
69.450000	3.85736e-06
69.400000	3.89372e-06
69.350000	3.93043e-06
69.300000	3.96748e-06
69.250000	4.00487e-06
69.200000	4.04261e-06
69.150000	4.08071e-06
69.100000	4.11915e-06
69.050000	4.15796e-06
69.000000	4.19713e-06
68.950000	4.23667e-06
68.900000	4.27657e-06
68.850000	4.31684e-06
68.800000	4.35749e-06
68.750000	4.39852e-06
68.700000	4.43993e-06
68.650000	4.48173e-06
68.600000	4.52391e-06
68.550000	4.56649e-06
68.500000	4.60946e-06
68.450000	4.65284e-06
68.400000	4.69661e-06
68.350000	4.7408e-06
68.300000	4.7854e-06
68.250000	4.83041e-06
68.200000	4.87584e-06
68.150000	4.92169e-06
68.100000	4.96797e-06
68.050000	5.01468e-06
68.000000	5.06182e-06
67.950000	5.1094e-06
67.900000	5.15742e-06
67.850000	5.20589e-06
67.800000	5.25481e-06
67.750000	5.30418e-06
67.700000	5.35402e-06
67.650000	5.40431e-06
67.600000	5.45507e-06
67.550000	5.50631e-06
67.500000	5.55802e-06
67.450000	5.61021e-06
67.400000	5.66288e-06
67.350000	5.71604e-06
67.300000	5.76969e-06
67.250000	5.82385e-06
67.200000	5.8785e-06
67.150000	5.93366e-06
67.100000	5.98934e-06
67.050000	6.04552e-06
67.000000	6.10223e-06
66.950000	6.15947e-06
66.900000	6.21723e-06
66.850000	6.27553e-06
66.800000	6.33437e-06
66.750000	6.39376e-06
66.700000	6.45369e-06
66.650000	6.51418e-06
66.600000	6.57523e-06
66.550000	6.63685e-06
66.500000	6.69903e-06
66.450000	6.76179e-06
66.400000	6.82513e-06
66.350000	6.88906e-06
66.300000	6.95358e-06
66.250000	7.01869e-06
66.200000	7.08441e-06
66.150000	7.15073e-06
66.100000	7.21766e-06
66.050000	7.28522e-06
66.000000	7.3534e-06
65.950000	7.42221e-06
65.900000	7.49165e-06
65.850000	7.56173e-06
65.800000	7.63247e-06
65.750000	7.70385e-06
65.700000	7.77589e-06
65.650000	7.8486e-06
65.600000	7.92198e-06
65.550000	7.99603e-06
65.500000	8.07077e-06
65.450000	8.1462e-06
65.400000	8.22232e-06
65.350000	8.29915e-06
65.300000	8.37668e-06
65.250000	8.45493e-06
65.200000	8.53389e-06
65.150000	8.61359e-06
65.100000	8.69402e-06
65.050000	8.77519e-06
65.000000	8.8571e-06
64.950000	8.93977e-06
64.900000	9.0232e-06
64.850000	9.1074e-06
64.800000	9.19238e-06
64.750000	9.27813e-06
64.700000	9.36467e-06
64.650000	9.45201e-06
64.600000	9.54015e-06
64.550000	9.6291e-06
64.500000	9.71887e-06
64.450000	9.80947e-06
64.400000	9.90089e-06
64.350000	9.99316e-06
64.300000	1.00863e-05
64.250000	1.01802e-05
64.200000	1.02751e-05
64.150000	1.03708e-05
64.100000	1.04673e-05
64.050000	1.05648e-05
64.000000	1.06632e-05
63.950000	1.07624e-05
63.900000	1.08626e-05
63.850000	1.09637e-05
63.800000	1.10657e-05
63.750000	1.11686e-05
63.700000	1.12725e-05
63.650000	1.13774e-05
63.600000	1.14832e-05
63.550000	1.15899e-05
63.500000	1.16977e-05
63.450000	1.18064e-05
63.400000	1.19161e-05
63.350000	1.20269e-05
63.300000	1.21386e-05
63.250000	1.22514e-05
63.200000	1.23652e-05
63.150000	1.248e-05
63.100000	1.25959e-05
63.050000	1.27128e-05
63.000000	1.28308e-05
62.950000	1.29499e-05
62.900000	1.30701e-05
62.850000	1.31914e-05
62.800000	1.33138e-05
62.750000	1.34372e-05
62.700000	1.35619e-05
62.650000	1.36876e-05
62.600000	1.38145e-05
62.550000	1.39426e-05
62.500000	1.40718e-05
62.450000	1.42022e-05
62.400000	1.43338e-05
62.350000	1.44666e-05
62.300000	1.46006e-05
62.250000	1.47358e-05
62.200000	1.48723e-05
62.150000	1.501e-05
62.100000	1.51489e-05
62.050000	1.52891e-05
62.000000	1.54306e-05
61.950000	1.55733e-05
61.900000	1.57174e-05
61.850000	1.58628e-05
61.800000	1.60095e-05
61.750000	1.61575e-05
61.700000	1.63069e-05
61.650000	1.64576e-05
61.600000	1.66097e-05
61.550000	1.67631e-05
61.500000	1.6918e-05
61.450000	1.70743e-05
61.400000	1.7232e-05
61.350000	1.73911e-05
61.300000	1.75516e-05
61.250000	1.77136e-05
61.200000	1.78771e-05
61.150000	1.8042e-05
61.100000	1.82085e-05
61.050000	1.83764e-05
61.000000	1.85459e-05
60.950000	1.87169e-05
60.900000	1.88895e-05
60.850000	1.90636e-05
60.800000	1.92393e-05
60.750000	1.94165e-05
60.700000	1.95954e-05
60.650000	1.97759e-05
60.600000	1.9958e-05
60.550000	2.01417e-05
60.500000	2.03271e-05
60.450000	2.05142e-05
60.400000	2.0703e-05
60.350000	2.08935e-05
60.300000	2.10857e-05
60.250000	2.12796e-05
60.200000	2.14752e-05
60.150000	2.16727e-05
60.100000	2.18719e-05
60.050000	2.20729e-05
60.000000	2.22757e-05
59.950000	2.24803e-05
59.900000	2.26868e-05
59.850000	2.28951e-05
59.800000	2.31053e-05
59.750000	2.33174e-05
59.700000	2.35314e-05
59.650000	2.37473e-05
59.600000	2.39651e-05
59.550000	2.41849e-05
59.500000	2.44067e-05
59.450000	2.46304e-05
59.400000	2.48562e-05
59.350000	2.5084e-05
59.300000	2.53138e-05
59.250000	2.55457e-05
59.200000	2.57797e-05
59.150000	2.60157e-05
59.100000	2.62539e-05
59.050000	2.64942e-05
59.000000	2.67366e-05
58.950000	2.69812e-05
58.900000	2.7228e-05
58.850000	2.7477e-05
58.800000	2.77282e-05
58.750000	2.79817e-05
58.700000	2.82374e-05
58.650000	2.84954e-05
58.600000	2.87557e-05
58.550000	2.90183e-05
58.500000	2.92833e-05
58.450000	2.95506e-05
58.400000	2.98203e-05
58.350000	3.00924e-05
58.300000	3.03669e-05
58.250000	3.06439e-05
58.200000	3.09233e-05
58.150000	3.12052e-05
58.100000	3.14896e-05
58.050000	3.17766e-05
58.000000	3.20661e-05
57.950000	3.23581e-05
57.900000	3.26528e-05
57.850000	3.295e-05
57.800000	3.32499e-05
57.750000	3.35525e-05
57.700000	3.38577e-05
57.650000	3.41656e-05
57.600000	3.44763e-05
57.550000	3.47897e-05
57.500000	3.51059e-05
57.450000	3.54249e-05
57.400000	3.57466e-05
57.350000	3.60713e-05
57.300000	3.63988e-05
57.250000	3.67292e-05
57.200000	3.70625e-05
57.150000	3.73987e-05
57.100000	3.77379e-05
57.050000	3.80801e-05
57.000000	3.84253e-05
56.950000	3.87736e-05
56.900000	3.91249e-05
56.850000	3.94793e-05
56.800000	3.98368e-05
56.750000	4.01975e-05
56.700000	4.05613e-05
56.650000	4.09284e-05
56.600000	4.12986e-05
56.550000	4.16721e-05
56.500000	4.20489e-05
56.450000	4.2429e-05
56.400000	4.28124e-05
56.350000	4.31991e-05
56.300000	4.35893e-05
56.250000	4.39829e-05
56.200000	4.43799e-05
56.150000	4.47804e-05
56.100000	4.51843e-05
56.050000	4.55918e-05
56.000000	4.60029e-05
55.950000	4.64176e-05
55.900000	4.68358e-05
55.850000	4.72577e-05
55.800000	4.76833e-05
55.750000	4.81126e-05
55.700000	4.85457e-05
55.650000	4.89825e-05
55.600000	4.94231e-05
55.550000	4.98675e-05
55.500000	5.03158e-05
55.450000	5.0768e-05
55.400000	5.12241e-05
55.350000	5.16841e-05
55.300000	5.21482e-05
55.250000	5.26163e-05
55.200000	5.30884e-05
55.150000	5.35646e-05
55.100000	5.40449e-05
55.050000	5.45294e-05
55.000000	5.50181e-05
54.950000	5.5511e-05
54.900000	5.60081e-05
54.850000	5.65095e-05
54.800000	5.70153e-05
54.750000	5.75254e-05
54.700000	5.80399e-05
54.650000	5.85589e-05
54.600000	5.90823e-05
54.550000	5.96102e-05
54.500000	6.01426e-05
54.450000	6.06796e-05
54.400000	6.12213e-05
54.350000	6.17675e-05
54.300000	6.23185e-05
54.250000	6.28741e-05
54.200000	6.34346e-05
54.150000	6.39998e-05
54.100000	6.45698e-05
54.050000	6.51448e-05
54.000000	6.57246e-05
53.950000	6.63094e-05
53.900000	6.68992e-05
53.850000	6.7494e-05
53.800000	6.80938e-05
53.750000	6.86988e-05
53.700000	6.93089e-05
53.650000	6.99242e-05
53.600000	7.05448e-05
53.550000	7.11706e-05
53.500000	7.18017e-05
53.450000	7.24381e-05
53.400000	7.308e-05
53.350000	7.37273e-05
53.300000	7.43801e-05
53.250000	7.50383e-05
53.200000	7.57022e-05
53.150000	7.63716e-05
53.100000	7.70467e-05
53.050000	7.77275e-05
53.000000	7.8414e-05
52.950000	7.91063e-05
52.900000	7.98045e-05
52.850000	8.05084e-05
52.800000	8.12183e-05
52.750000	8.19342e-05
52.700000	8.26561e-05
52.650000	8.3384e-05
52.600000	8.4118e-05
52.550000	8.48581e-05
52.500000	8.56044e-05
52.450000	8.6357e-05
52.400000	8.71158e-05
52.350000	8.7881e-05
52.300000	8.86525e-05
52.250000	8.94305e-05
52.200000	9.02149e-05
52.150000	9.10059e-05
52.100000	9.18034e-05
52.050000	9.26075e-05
52.000000	9.34183e-05
51.950000	9.42358e-05
51.900000	9.506e-05
51.850000	9.58911e-05
51.800000	9.6729e-05
51.750000	9.75739e-05
51.700000	9.84257e-05
51.650000	9.92845e-05
51.600000	0.00010015
51.550000	0.000101023
51.500000	0.000101904
51.450000	0.000102791
51.400000	0.000103686
51.350000	0.000104588
51.300000	0.000105497
51.250000	0.000106414
51.200000	0.000107338
51.150000	0.00010827
51.100000	0.000109209
51.050000	0.000110156
51.000000	0.000111111
50.950000	0.000112073
50.900000	0.000113044
50.850000	0.000114022
50.800000	0.000115008
50.750000	0.000116002
50.700000	0.000117004
50.650000	0.000118014
50.600000	0.000119032
50.550000	0.000120058
50.500000	0.000121093
50.450000	0.000122136
50.400000	0.000123187
50.350000	0.000124247
50.300000	0.000125315
50.250000	0.000126392
50.200000	0.000127477
50.150000	0.000128571
50.100000	0.000129674
50.050000	0.000130785
50.000000	0.000131905
49.950000	0.000133034
49.900000	0.000134172
49.850000	0.000135319
49.800000	0.000136475
49.750000	0.000137641
49.700000	0.000138815
49.650000	0.000139998
49.600000	0.000141191
49.550000	0.000142393
49.500000	0.000143605
49.450000	0.000144826
49.400000	0.000146056
49.350000	0.000147296
49.300000	0.000148546
49.250000	0.000149805
49.200000	0.000151074
49.150000	0.000152353
49.100000	0.000153642
49.050000	0.000154941
49.000000	0.00015625
48.950000	0.000157568
48.900000	0.000158897
48.850000	0.000160236
48.800000	0.000161585
48.750000	0.000162945
48.700000	0.000164315
48.650000	0.000165695
48.600000	0.000167086
48.550000	0.000168487
48.500000	0.000169899
48.450000	0.000171321
48.400000	0.000172754
48.350000	0.000174198
48.300000	0.000175653
48.250000	0.000177119
48.200000	0.000178595
48.150000	0.000180083
48.100000	0.000181581
48.050000	0.000183091
48.000000	0.000184612
47.950000	0.000186144
47.900000	0.000187687
47.850000	0.000189241
47.800000	0.000190807
47.750000	0.000192385
47.700000	0.000193974
47.650000	0.000195574
47.600000	0.000197186
47.550000	0.00019881
47.500000	0.000200445
47.450000	0.000202092
47.400000	0.000203751
47.350000	0.000205422
47.300000	0.000207104
47.250000	0.000208799
47.200000	0.000210506
47.150000	0.000212224
47.100000	0.000213955
47.050000	0.000215698
47.000000	0.000217453
46.950000	0.000219221
46.900000	0.000221
46.850000	0.000222792
46.800000	0.000224597
46.750000	0.000226414
46.700000	0.000228243
46.650000	0.000230085
46.600000	0.000231939
46.550000	0.000233806
46.500000	0.000235685
46.450000	0.000237577
46.400000	0.000239482
46.350000	0.0002414
46.300000	0.00024333
46.250000	0.000245273
46.200000	0.000247229
46.150000	0.000249198
46.100000	0.00025118
46.050000	0.000253174
46.000000	0.000255182
45.950000	0.000257202
45.900000	0.000259235
45.850000	0.000261282
45.800000	0.000263341
45.750000	0.000265413
45.700000	0.000267498
45.650000	0.000269597
45.600000	0.000271708
45.550000	0.000273833
45.500000	0.00027597
45.450000	0.00027812
45.400000	0.000280284
45.350000	0.000282461
45.300000	0.00028465
45.250000	0.000286853
45.200000	0.000289068
45.150000	0.000291297
45.100000	0.000293539
45.050000	0.000295793
45.000000	0.000298061
44.950000	0.000300341
44.900000	0.000302634
44.850000	0.00030494
44.800000	0.000307259
44.750000	0.000309591
44.700000	0.000311935
44.650000	0.000314292
44.600000	0.000316662
44.550000	0.000319044
44.500000	0.000321439
44.450000	0.000323845
44.400000	0.000326265
44.350000	0.000328696
44.300000	0.00033114
44.250000	0.000333596
44.200000	0.000336064
44.150000	0.000338543
44.100000	0.000341035
44.050000	0.000343538
44.000000	0.000346052
43.950000	0.000348578
43.900000	0.000351115
43.850000	0.000353664
43.800000	0.000356223
43.750000	0.000358793
43.700000	0.000361374
43.650000	0.000363965
43.600000	0.000366566
43.550000	0.000369178
43.500000	0.000371799
43.450000	0.00037443
43.400000	0.000377071
43.350000	0.000379721
43.300000	0.000382379
43.250000	0.000385047
43.200000	0.000387723
43.150000	0.000390407
43.100000	0.000393098
43.050000	0.000395798
43.000000	0.000398504
42.950000	0.000401218
42.900000	0.000403938
42.850000	0.000406664
42.800000	0.000409396
42.750000	0.000412133
42.700000	0.000414875
42.650000	0.000417621
42.600000	0.000420372
42.550000	0.000423126
42.500000	0.000425882
42.450000	0.000428642
42.400000	0.000431403
42.350000	0.000434165
42.300000	0.000436928
42.250000	0.000439691
42.200000	0.000442453
42.150000	0.000445214
42.100000	0.000447973
42.050000	0.000450728
42.000000	0.00045348
41.950000	0.000456227
41.900000	0.000458968
41.850000	0.000461703
41.800000	0.000464429
41.750000	0.000467147
41.700000	0.000469855
41.650000	0.000472552
41.600000	0.000475236
41.550000	0.000477907
41.500000	0.000480562
41.450000	0.0004832
41.400000	0.000485819
41.350000	0.000488418
41.300000	0.000490994
41.250000	0.000493546
41.200000	0.000496071
41.150000	0.000498567
41.100000	0.000501031
41.050000	0.000503461
41.000000	0.000505853
40.950000	0.000508204
40.900000	0.000510509
40.850000	0.000512766
40.800000	0.000514969
40.750000	0.000517112
40.700000	0.000519189
40.650000	0.000521194
40.600000	0.000523117
40.550000	0.000524949
40.500000	0.000526677
40.450000	0.000528284
40.400000	0.000529747
40.350000	0.000531034
40.300000	0.000532085
&
```
