## Supplementary material for "All-at-once RNA folding with 3D motif prediction framed by evolutionary information": RF02969_DUF3800-I.cacofold.helixcov

```
# RMs = 2 L = 292

# RM_HELIX NESTED 116-121 132-138, nbp = 6 nbp_cov = 0
# pvals: 0.635353,0.38153,0.532769,0.566536,0.892912,0.119224
# aggregated NONE
NESTED  ::::::::::::::::::::::::::::::::::::::::::::::::::::::::::<<<<<<_____>>>>>>:::::::::::::::::::::::::::::::::::::::::::::::::
        ::::::::::::::::::::::::::::::::::::::::::::::::::::::::::::::::::::::::::::::::::::::::::::::::::::::::::::::::::::::::::::

# RM_HELIX NESTED 240-249 273-282, nbp = 10 nbp_cov = 0
# pvals: 0.708255,0.364136,0.794761,0.0962366,0.285799,0.90259,0.319978,0.432658,1,0.635353
# aggregated NONE
NESTED  :::::::::::::::::::::::::::::::::::::::::::::::::::::::::::::::::::::::::::::::::::::::<<<<<<<<<<_______>>>>>>>>>>::::::::::
        ::::::::::::::::::::::::::::::::::::::::::::::::::::::::::::::::::::::::::::::::::::::::::::::::::::::::::::::::::::::::::::
```
