## Supplementary material for "All-at-once RNA folding with 3D motif prediction framed by evolutionary information": RF02969_DUF3800-I.cacofold.power

```
# Power analysis of CaCoFold structure 
#
# Powertype = SINGLE SUBSTITUTIONS
# covary  left_pos      right_pos    substitutions      power
#----------------------------------------------------------------
          116		138		85		0.94
          117		136		83		0.94
          118		135		16		0.50
          119		134		185		1.00
          120		133		229		1.00
          121		132		219		1.00
          240		282		97		0.97
          241		281		237		1.00
          242		280		233		1.00
          243		279		228		1.00
          244		278		262		1.00
          245		277		273		1.00
          246		276		248		1.00
          247		275		187		1.00
          248		274		154		1.00
          249		273		141		1.00
#
# BPAIRS 16
# avg substitutions per BP  179.8
# BPAIRS expected to covary 15.3 +/- 0.6
# BPAIRS observed to covary 0
#
```
