## Supplementary material for "All-at-once RNA folding with 3D motif prediction framed by evolutionary information": RF02969_DUF3800-I.helixcov

```
# RMs = 6 L = 292

# RM_HELIX NESTED 7-14 64-77, nbp = 8 nbp_cov = 0
# pvals: 0.472804,0.470083,0.665913,0.38153,0.397502,0.267185,0.455429,0.692735
# aggregated NONE
NESTED  ::::::<<<<<<<<_______>>>->>>>>::::::::::::::::::::::::::::::::::::::::::::::::::::::::::::::::::::::::::::::::::::::::::::::
        ::::::::::::::::::::::::::::::::::::::::::::::::::::::::::::::::::::::::::::::::::::::::::::::::::::::::::::::::::::::::::::

# RM_HELIX NESTED 98-100 110-112, nbp = 3 nbp_cov = 0
# pvals: 0.511953,0.597961,0.617257
# aggregated NONE
NESTED  :::::::::::::::::::::::::::::::::::::::::::::<<<____>>>:::::::::::::::::::::::::::::::::::::::::::::::::::::::::::::::::::::
        ::::::::::::::::::::::::::::::::::::::::::::::::::::::::::::::::::::::::::::::::::::::::::::::::::::::::::::::::::::::::::::

# RM_HELIX NESTED 116-121 132-138, nbp = 6 nbp_cov = 0
# pvals: 0.635353,0.38153,0.532769,0.566536,0.892912,0.119224
# aggregated NONE
NESTED  ::::::::::::::::::::::::::::::::::::::::::::::::::::::::::<<<<<<_____>>>>>>:::::::::::::::::::::::::::::::::::::::::::::::::
        ::::::::::::::::::::::::::::::::::::::::::::::::::::::::::::::::::::::::::::::::::::::::::::::::::::::::::::::::::::::::::::

# RM_HELIX NESTED 94-97 139-142, nbp = 4 nbp_cov = 0
# pvals: 0.136179,0.526908,0.364136,0.550728
# aggregated NONE
NESTED  :::::::::::::::::::::::::::::::::::::::::<<<<______________________________>>>>:::::::::::::::::::::::::::::::::::::::::::::
        ::::::::::::::::::::::::::::::::::::::::::::::::::::::::::::::::::::::::::::::::::::::::::::::::::::::::::::::::::::::::::::

# RM_HELIX NESTED 81-87 145-150, nbp = 6 nbp_cov = 0
# pvals: 0.579098,0.601056,0.273577,0.418948,0.614169,0.579098
# aggregated NONE
NESTED  ::::::::::::::::::::::::::::::::<<<<<<__________________________________________>>>>>>::::::::::::::::::::::::::::::::::::::
        ::::::::::::::::::::::::::::::::::::::::::::::::::::::::::::::::::::::::::::::::::::::::::::::::::::::::::::::::::::::::::::

# RM_HELIX NESTED 240-249 273-282, nbp = 10 nbp_cov = 0
# pvals: 0.708255,0.364136,0.794761,0.0962366,0.285799,0.90259,0.319978,0.432658,1,0.635353
# aggregated NONE
NESTED  :::::::::::::::::::::::::::::::::::::::::::::::::::::::::::::::::::::::::::::::::::::::<<<<<<<<<<_______>>>>>>>>>>::::::::::
        ::::::::::::::::::::::::::::::::::::::::::::::::::::::::::::::::::::::::::::::::::::::::::::::::::::::::::::::::::::::::::::
```
