## Supplementary material for "All-at-once RNA folding with 3D motif prediction framed by evolutionary information": RF02969_DUF3800-I.power

```
# Power analysis of given structure 
#
# Powertype = SINGLE SUBSTITUTIONS
# covary  left_pos      right_pos    substitutions      power
#----------------------------------------------------------------
          7		77		128		1.00
          8		74		115		0.99
          9		73		15		0.47
          10		72		97		0.97
          11		68		58		0.89
          12		66		182		1.00
          13		65		179		1.00
          14		64		116		0.99
          81		150		101		0.97
          82		149		242		1.00
          83		148		261		1.00
          85		147		282		1.00
          86		146		167		1.00
          87		145		135		1.00
          94		142		174		1.00
          95		141		256		1.00
          96		140		157		1.00
          97		139		24		0.66
          98		112		10		0.32
          99		111		149		1.00
          100		110		140		1.00
          116		138		85		0.94
          117		136		83		0.94
          118		135		16		0.50
          119		134		185		1.00
          120		133		229		1.00
          121		132		219		1.00
          240		282		97		0.97
          241		281		237		1.00
          242		280		233		1.00
          243		279		228		1.00
          244		278		262		1.00
          245		277		273		1.00
          246		276		248		1.00
          247		275		187		1.00
          248		274		154		1.00
          249		273		141		1.00
#
# BPAIRS 37
# avg substitutions per BP  158.5
# BPAIRS expected to covary 34.6 +/- 1.1
# BPAIRS observed to covary 0
#
```
