## Supplementary material for "All-at-once RNA folding with 3D motif prediction framed by evolutionary information": RF02969_DUF3800-I.surv

```
9.600000	0.027027
8.400000	0.0540541
7.650000	0.0810811
3.550000	0.108108
3.400000	0.135135
3.100000	0.162162
2.350000	0.189189
1.450000	0.243243
1.100000	0.297297
0.800000	0.324324
0.400000	0.351351
0.150000	0.378378
-0.250000	0.405405
-0.500000	0.432432
-0.550000	0.459459
-1.200000	0.486486
-1.450000	0.513514
-1.550000	0.540541
-1.850000	0.567568
-2.100000	0.594595
-2.300000	0.648649
-2.600000	0.675676
-2.650000	0.702703
-2.850000	0.72973
-2.900000	0.756757
-3.200000	0.810811
-3.700000	0.837838
-4.150000	0.864865
-4.400000	0.891892
-5.900000	0.918919
-8.000000	0.945946
-8.250000	0.972973
-9.950000	1
&
20.900000	0.00013177
20.250000	0.000263539
20.200000	0.000395309
20.100000	0.000527079
18.850000	0.000658848
18.750000	0.000790618
18.700000	0.000922388
17.300000	0.00105416
17.000000	0.00118593
16.850000	0.0013177
16.800000	0.00144947
16.400000	0.00158124
16.350000	0.00171301
16.200000	0.00197654
16.000000	0.00210831
15.750000	0.00224008
15.550000	0.00237185
15.400000	0.00250362
15.300000	0.00263539
15.150000	0.00276716
15.000000	0.0030307
14.950000	0.00316247
14.850000	0.00329424
14.700000	0.00342601
14.600000	0.00355778
14.350000	0.00368955
14.250000	0.00382132
14.200000	0.00395309
14.150000	0.00408486
14.050000	0.00421663
14.000000	0.00448017
13.900000	0.00487548
13.850000	0.00513902
13.800000	0.00527079
13.700000	0.00540256
13.600000	0.00553433
13.500000	0.0056661
13.450000	0.00579787
13.350000	0.0060614
13.250000	0.00619317
13.150000	0.00632494
13.050000	0.00645671
12.950000	0.00672025
12.900000	0.00698379
12.800000	0.00711556
12.750000	0.0073791
12.700000	0.00751087
12.550000	0.00764264
12.450000	0.00777441
12.400000	0.00790618
12.350000	0.00803795
12.300000	0.00816972
12.250000	0.00830149
12.200000	0.00882857
12.150000	0.00896034
12.000000	0.00922388
11.950000	0.00975096
11.900000	0.00988272
11.800000	0.0100145
11.750000	0.0104098
11.700000	0.0105416
11.600000	0.0112004
11.550000	0.011464
11.500000	0.0115957
11.400000	0.0118593
11.350000	0.0121228
11.300000	0.0123863
11.250000	0.0126499
11.150000	0.013177
11.050000	0.0133087
11.000000	0.0135723
10.950000	0.0140994
10.900000	0.0142311
10.850000	0.0146264
10.800000	0.0150217
10.750000	0.0155488
10.700000	0.0156806
10.650000	0.0160759
10.600000	0.0164712
10.550000	0.0167347
10.500000	0.0171301
10.400000	0.0175254
10.350000	0.0179207
10.150000	0.0185795
10.100000	0.0188431
10.050000	0.0193701
10.000000	0.0195019
9.950000	0.0198972
9.900000	0.0202925
9.850000	0.0204243
9.800000	0.0206878
9.750000	0.0212149
9.700000	0.021742
9.650000	0.0218738
9.600000	0.0226644
9.550000	0.0230597
9.500000	0.0231915
9.450000	0.0233232
9.400000	0.0237185
9.350000	0.0242456
9.300000	0.0245092
9.250000	0.0250362
9.200000	0.025168
9.100000	0.0256951
9.050000	0.0262222
9.000000	0.0270128
8.950000	0.0274081
8.900000	0.0280669
8.850000	0.0288576
8.800000	0.0296482
8.750000	0.030307
8.700000	0.0305706
8.650000	0.0310976
8.600000	0.0317565
8.550000	0.0321518
8.500000	0.0326789
8.450000	0.0329424
8.400000	0.0336013
8.350000	0.0341283
8.300000	0.0342601
8.250000	0.0346554
8.200000	0.035446
8.150000	0.0362367
8.100000	0.0367637
8.050000	0.0370273
8.000000	0.0379497
7.950000	0.0386085
7.900000	0.0392674
7.850000	0.0395309
7.800000	0.0399262
7.750000	0.040058
7.700000	0.0407168
7.650000	0.0412439
7.600000	0.0419028
7.550000	0.0425616
7.500000	0.0430887
7.450000	0.0436158
7.400000	0.0442746
7.350000	0.0449335
7.300000	0.0455923
7.250000	0.0466465
7.200000	0.0473053
7.150000	0.0484912
7.100000	0.0495454
7.050000	0.0509949
7.000000	0.052049
6.950000	0.0525761
6.900000	0.053762
6.850000	0.0552115
6.800000	0.0560021
6.750000	0.0569245
6.700000	0.0574516
6.650000	0.058901
6.600000	0.0592963
6.550000	0.0604823
6.500000	0.0616682
6.450000	0.0629859
6.400000	0.0637765
6.350000	0.0648307
6.300000	0.065226
6.250000	0.0670708
6.200000	0.0681249
6.150000	0.0687838
6.100000	0.0697062
6.050000	0.0706285
6.000000	0.0712874
5.950000	0.0728686
5.900000	0.0741863
5.850000	0.0757676
5.800000	0.0770853
5.750000	0.0786665
5.700000	0.0795889
5.650000	0.0809066
5.600000	0.0824878
5.550000	0.084069
5.500000	0.085255
5.450000	0.0868362
5.400000	0.0882857
5.350000	0.090394
5.300000	0.0917117
5.250000	0.0925023
5.200000	0.0939518
5.150000	0.0951377
5.100000	0.0960601
5.050000	0.0976413
5.000000	0.0988272
4.950000	0.100013
4.900000	0.101594
4.850000	0.103571
4.800000	0.105152
4.750000	0.106338
4.700000	0.108183
4.650000	0.109896
4.600000	0.112663
4.550000	0.114376
4.500000	0.116484
4.450000	0.118329
4.400000	0.120569
4.350000	0.122941
4.300000	0.125708
4.250000	0.127948
4.200000	0.129925
4.150000	0.13177
4.100000	0.134142
4.050000	0.136382
4.000000	0.138885
3.950000	0.140466
3.900000	0.142575
3.850000	0.144551
3.800000	0.146923
3.750000	0.149031
3.700000	0.150613
3.650000	0.152721
3.600000	0.155225
3.550000	0.157069
3.500000	0.159705
3.450000	0.161681
3.400000	0.164053
3.350000	0.166293
3.300000	0.169192
3.250000	0.170642
3.200000	0.173277
3.150000	0.17644
3.100000	0.17868
3.050000	0.181315
3.000000	0.184609
2.950000	0.187904
2.900000	0.190144
2.850000	0.193306
2.800000	0.195151
2.750000	0.199104
2.700000	0.202266
2.650000	0.205956
2.600000	0.208987
2.550000	0.212149
2.500000	0.215575
2.450000	0.219792
2.400000	0.223481
2.350000	0.227039
2.300000	0.230333
2.250000	0.234418
2.200000	0.237844
2.150000	0.242193
2.100000	0.246541
2.050000	0.249572
2.000000	0.253788
1.950000	0.257346
1.900000	0.259323
1.850000	0.261036
1.800000	0.264857
1.750000	0.268151
1.700000	0.271841
1.650000	0.275399
1.600000	0.279483
1.550000	0.283305
1.500000	0.287521
1.450000	0.290684
1.400000	0.294901
1.350000	0.298458
1.300000	0.302411
1.250000	0.306101
1.200000	0.310713
1.150000	0.316115
1.100000	0.320464
1.050000	0.325735
1.000000	0.329688
0.950000	0.333641
0.900000	0.339439
0.850000	0.346291
0.800000	0.34998
0.750000	0.353802
0.700000	0.358282
0.650000	0.362367
0.600000	0.367769
0.550000	0.372513
0.500000	0.376729
0.450000	0.382264
0.400000	0.38648
0.350000	0.391488
0.300000	0.3961
0.250000	0.400053
0.200000	0.404006
0.150000	0.408486
0.100000	0.414547
0.050000	0.420213
0.000000	0.431019
-0.050000	0.447358
-0.100000	0.452629
-0.150000	0.458558
-0.200000	0.464752
-0.250000	0.470681
-0.300000	0.475688
-0.350000	0.480959
-0.400000	0.488865
-0.450000	0.493873
-0.500000	0.499407
-0.550000	0.505864
-0.600000	0.513243
-0.650000	0.519172
-0.700000	0.523916
-0.750000	0.530505
-0.800000	0.536303
-0.850000	0.543155
-0.900000	0.550534
-0.950000	0.556068
-1.000000	0.562525
-1.050000	0.56885
-1.100000	0.575175
-1.150000	0.582422
-1.200000	0.589801
-1.250000	0.594677
-1.300000	0.601529
-1.350000	0.609435
-1.400000	0.614969
-1.450000	0.621689
-1.500000	0.627487
-1.550000	0.633549
-1.600000	0.639083
-1.650000	0.644749
-1.700000	0.650547
-1.750000	0.656213
-1.800000	0.662011
-1.850000	0.667677
-1.900000	0.675188
-1.950000	0.681908
-2.000000	0.687838
-2.050000	0.69469
-2.100000	0.70141
-2.150000	0.707076
-2.200000	0.71182
-2.250000	0.716695
-2.300000	0.722361
-2.350000	0.728423
-2.400000	0.733562
-2.450000	0.739623
-2.500000	0.744894
-2.550000	0.751351
-2.600000	0.758203
-2.650000	0.763342
-2.700000	0.769271
-2.750000	0.774015
-2.800000	0.779945
-2.850000	0.784293
-2.900000	0.78851
-2.950000	0.792331
-3.000000	0.796679
-3.050000	0.80116
-3.100000	0.805772
-3.150000	0.810383
-3.200000	0.816577
-3.250000	0.820661
-3.300000	0.825801
-3.350000	0.830017
-3.400000	0.83397
-3.450000	0.8399
-3.500000	0.843589
-3.550000	0.847279
-3.600000	0.852418
-3.650000	0.857293
-3.700000	0.860456
-3.750000	0.863882
-3.800000	0.867571
-3.850000	0.870734
-3.900000	0.874555
-3.950000	0.877718
-4.000000	0.88233
-4.050000	0.884043
-4.100000	0.887996
-4.150000	0.890763
-4.200000	0.894848
-4.250000	0.89801
-4.300000	0.901568
-4.350000	0.904335
-4.400000	0.906971
-4.450000	0.909606
-4.500000	0.912637
-4.550000	0.915272
-4.600000	0.917249
-4.650000	0.921202
-4.700000	0.924628
-4.750000	0.926736
-4.800000	0.928186
-4.850000	0.930689
-4.900000	0.932139
-4.950000	0.934379
-5.000000	0.93596
-5.050000	0.938068
-5.100000	0.939649
-5.150000	0.941626
-5.200000	0.943207
-5.250000	0.945447
-5.300000	0.947292
-5.350000	0.9494
-5.400000	0.951113
-5.450000	0.952695
-5.500000	0.954408
-5.550000	0.956516
-5.600000	0.958097
-5.650000	0.959942
-5.700000	0.960864
-5.750000	0.962182
-5.800000	0.963763
-5.850000	0.965081
-5.900000	0.965608
-5.950000	0.966794
-6.000000	0.968244
-6.050000	0.969034
-6.100000	0.969957
-6.150000	0.971274
-6.200000	0.972987
-6.250000	0.973646
-6.300000	0.974964
-6.350000	0.976545
-6.400000	0.977731
-6.450000	0.978126
-6.500000	0.978917
-6.550000	0.98063
-6.600000	0.981948
-6.650000	0.982211
-6.700000	0.983397
-6.750000	0.984188
-6.800000	0.98511
-6.850000	0.986032
-6.900000	0.986559
-6.950000	0.987218
-7.000000	0.988009
-7.050000	0.988931
-7.100000	0.98959
-7.150000	0.990381
-7.200000	0.99104
-7.250000	0.992094
-7.300000	0.992489
-7.350000	0.992884
-7.400000	0.993016
-7.450000	0.993675
-7.550000	0.994334
-7.600000	0.994729
-7.650000	0.995256
-7.700000	0.99552
-7.750000	0.996047
-7.800000	0.996179
-7.850000	0.99631
-7.900000	0.996574
-7.950000	0.996838
-8.000000	0.997233
-8.050000	0.997496
-8.150000	0.998023
-8.200000	0.998155
-8.250000	0.998287
-8.300000	0.998682
-8.350000	0.998814
-8.450000	0.999078
-8.750000	0.999209
-9.150000	0.999341
-9.200000	0.999473
-9.550000	0.999605
-9.700000	0.999736
-9.850000	0.999868
-9.900000	1
&
83.700000	6.55652e-06
77.050000	1.3113e-05
73.550000	1.96696e-05
67.450000	2.62261e-05
54.850000	3.27826e-05
54.450000	3.93391e-05
52.950000	4.58956e-05
52.600000	5.24521e-05
52.400000	5.90087e-05
52.150000	6.55652e-05
50.650000	7.21217e-05
50.550000	7.86782e-05
50.050000	8.52347e-05
49.650000	9.17912e-05
49.500000	9.83478e-05
49.100000	0.000104904
48.950000	0.000111461
48.400000	0.000124574
48.350000	0.00013113
48.150000	0.000137687
46.300000	0.000144243
46.000000	0.0001508
45.800000	0.000157356
45.550000	0.000163913
45.400000	0.000170469
45.250000	0.000177026
45.200000	0.000183582
45.100000	0.000190139
45.050000	0.000196696
44.950000	0.000203252
44.900000	0.000209809
44.800000	0.000216365
44.350000	0.000222922
44.250000	0.000229478
43.450000	0.000236035
43.400000	0.000249148
43.250000	0.000255704
43.000000	0.000262261
42.950000	0.000268817
42.850000	0.000275374
42.800000	0.00028193
42.750000	0.000288487
42.300000	0.000295043
42.200000	0.0003016
41.900000	0.000321269
41.850000	0.000327826
41.800000	0.000334382
41.700000	0.000340939
41.600000	0.000347495
41.250000	0.000354052
41.000000	0.000360608
40.950000	0.000367165
40.750000	0.000380278
40.600000	0.000386835
40.550000	0.000393391
40.500000	0.000399948
40.400000	0.000406504
40.300000	0.000413061
40.250000	0.00043273
40.150000	0.000439287
40.000000	0.0004524
39.550000	0.000458956
39.300000	0.000465513
39.100000	0.000472069
39.000000	0.000478626
38.950000	0.000485182
38.900000	0.000491739
38.750000	0.000504852
38.700000	0.000511408
38.600000	0.000517965
38.550000	0.000531078
38.500000	0.000544191
38.450000	0.000550747
38.350000	0.000557304
38.250000	0.00056386
38.150000	0.000576974
38.100000	0.000590087
38.050000	0.0006032
37.950000	0.000622869
37.800000	0.000629426
37.600000	0.000635982
37.550000	0.000668765
37.500000	0.000675321
37.450000	0.000681878
37.350000	0.000688434
37.250000	0.000694991
37.000000	0.000701547
36.900000	0.000708104
36.850000	0.00073433
36.800000	0.000747443
36.700000	0.000760556
36.650000	0.000767113
36.600000	0.000773669
36.550000	0.000786782
36.500000	0.000793339
36.350000	0.000806452
36.150000	0.000813008
36.100000	0.000819565
36.000000	0.000839234
35.900000	0.000852347
35.850000	0.000872017
35.800000	0.000891686
35.700000	0.000898243
35.650000	0.000917912
35.600000	0.000924469
35.550000	0.000937582
35.500000	0.000944138
35.450000	0.000950695
35.400000	0.000963808
35.350000	0.000983478
35.300000	0.00100315
35.250000	0.00101626
35.100000	0.00104249
35.050000	0.00104904
35.000000	0.0010556
34.950000	0.00106216
34.850000	0.00107527
34.800000	0.00108838
34.750000	0.00111461
34.700000	0.00113428
34.650000	0.00115395
34.600000	0.0011605
34.550000	0.00116706
34.500000	0.00117362
34.400000	0.00118673
34.300000	0.0012064
34.200000	0.00121951
34.150000	0.00122607
34.100000	0.00123263
34.050000	0.00124574
34.000000	0.00125885
33.950000	0.00126541
33.900000	0.00127852
33.850000	0.00128508
33.700000	0.00129163
33.650000	0.00130475
33.600000	0.00131786
33.500000	0.00133753
33.450000	0.00134409
33.400000	0.0013572
33.350000	0.00136376
33.300000	0.00137687
33.250000	0.00138343
33.200000	0.00140309
33.150000	0.00140965
33.100000	0.00141621
33.050000	0.00142276
33.000000	0.00144243
32.950000	0.00146866
32.900000	0.00148177
32.850000	0.00148833
32.800000	0.00151456
32.750000	0.00152111
32.700000	0.00152767
32.650000	0.00153423
32.600000	0.00155389
32.550000	0.00156045
32.500000	0.00158668
32.450000	0.00159323
32.400000	0.00160635
32.350000	0.00161946
32.250000	0.00163913
32.200000	0.00164569
32.150000	0.0016588
32.100000	0.00167847
32.050000	0.00169158
32.000000	0.00171125
31.950000	0.00172436
31.900000	0.00173092
31.850000	0.00174403
31.800000	0.00175715
31.750000	0.00177026
31.700000	0.00178337
31.650000	0.0018096
31.600000	0.00182271
31.550000	0.00186205
31.500000	0.00187516
31.450000	0.00188172
31.400000	0.00189483
31.350000	0.00190795
31.300000	0.00194073
31.250000	0.00194729
31.200000	0.00198007
31.150000	0.00199318
31.100000	0.00199974
31.050000	0.00200629
31.000000	0.00201941
30.950000	0.00203908
30.900000	0.00204563
30.850000	0.0020653
30.800000	0.00207842
30.750000	0.00209153
30.700000	0.00210464
30.650000	0.00212431
30.600000	0.00215054
30.550000	0.00217676
30.500000	0.00218988
30.450000	0.00220299
30.400000	0.00222266
30.300000	0.00224889
30.250000	0.002262
30.200000	0.00227511
30.150000	0.00228167
30.100000	0.00232101
30.050000	0.00233412
30.000000	0.00235379
29.950000	0.0023669
29.900000	0.00238657
29.850000	0.00239969
29.800000	0.00241935
29.750000	0.00243902
29.700000	0.00245869
29.650000	0.00247181
29.600000	0.00248492
29.550000	0.00251115
29.500000	0.00253737
29.450000	0.00255049
29.400000	0.00257015
29.350000	0.00258327
29.300000	0.00259638
29.250000	0.00262916
29.200000	0.00264883
29.150000	0.00270129
29.100000	0.00272095
29.050000	0.00273407
29.000000	0.00276029
28.950000	0.00278652
28.900000	0.00283242
28.850000	0.00285208
28.800000	0.00285864
28.750000	0.00289142
28.700000	0.00291109
28.650000	0.00295043
28.600000	0.00297666
28.550000	0.00300288
28.500000	0.00302911
28.450000	0.00306189
28.400000	0.00308156
28.350000	0.00309468
28.300000	0.00312746
28.250000	0.00313402
28.200000	0.00316024
28.150000	0.00317335
28.100000	0.00320614
28.050000	0.00322581
28.000000	0.00325203
27.950000	0.0032717
27.900000	0.00329137
27.850000	0.00332415
27.800000	0.00333071
27.750000	0.00336349
27.700000	0.00339628
27.650000	0.00340939
27.600000	0.00344217
27.550000	0.00347495
27.500000	0.00352085
27.450000	0.00356019
27.400000	0.0035733
27.350000	0.00362575
27.300000	0.00366509
27.250000	0.00371099
27.200000	0.00378311
27.150000	0.00380934
27.100000	0.00386835
27.050000	0.00390113
27.000000	0.00393391
26.950000	0.00398636
26.900000	0.00401259
26.850000	0.00406504
26.800000	0.00413716
26.750000	0.00418961
26.700000	0.00423551
26.650000	0.00426829
26.600000	0.00432074
26.550000	0.00433386
26.500000	0.00439287
26.450000	0.00445188
26.400000	0.00449121
26.350000	0.00453055
26.300000	0.00456334
26.250000	0.00458301
26.200000	0.00460923
26.150000	0.00463546
26.100000	0.00468135
26.050000	0.00476003
26.000000	0.0048256
25.950000	0.00487149
25.900000	0.0049305
25.850000	0.00496984
25.800000	0.00500262
25.750000	0.00508786
25.700000	0.0051272
25.650000	0.00514687
25.600000	0.00517965
25.550000	0.00520587
25.500000	0.00526488
25.450000	0.00530422
25.400000	0.00534356
25.350000	0.00540913
25.300000	0.00544847
25.250000	0.00554681
25.200000	0.00559927
25.150000	0.00566483
25.100000	0.00570417
25.050000	0.00576318
25.000000	0.00580252
24.950000	0.00586808
24.900000	0.0059402
24.850000	0.00599266
24.800000	0.006032
24.750000	0.00609756
24.700000	0.0061369
24.650000	0.00615657
24.600000	0.00621558
24.550000	0.00627459
24.500000	0.00632048
24.450000	0.00637293
24.400000	0.00645161
24.350000	0.00649751
24.300000	0.00653685
24.250000	0.00659586
24.200000	0.00667453
24.150000	0.006786
24.100000	0.00687123
24.050000	0.00694991
24.000000	0.0070417
23.950000	0.00711382
23.900000	0.00716627
23.850000	0.00723839
23.800000	0.00731052
23.750000	0.0073433
23.700000	0.00742198
23.650000	0.00750066
23.600000	0.00755966
23.550000	0.00760556
23.500000	0.00767113
23.450000	0.00775636
23.400000	0.00780881
23.350000	0.00789405
23.300000	0.00796617
23.250000	0.00805796
23.200000	0.00813664
23.150000	0.00821532
23.100000	0.00827432
23.050000	0.00836612
23.000000	0.00846446
22.950000	0.00855625
22.900000	0.00866116
22.850000	0.00875951
22.800000	0.00884474
22.750000	0.00894965
22.700000	0.00904144
22.650000	0.009107
22.600000	0.00919224
22.550000	0.00929714
22.500000	0.00938893
22.450000	0.00946105
22.400000	0.00953973
22.350000	0.00963152
22.300000	0.00973643
22.250000	0.00978232
22.200000	0.00985445
22.150000	0.00998558
22.100000	0.0100839
22.050000	0.0101757
22.000000	0.0102478
21.950000	0.01032
21.900000	0.0104314
21.850000	0.0105625
21.800000	0.010674
21.750000	0.0107527
21.700000	0.0108576
21.650000	0.0109428
21.600000	0.0110346
21.550000	0.0111199
21.500000	0.0112575
21.450000	0.0113624
21.400000	0.0115132
21.350000	0.0115985
21.300000	0.0116772
21.250000	0.0118083
21.200000	0.0119132
21.150000	0.0119853
21.100000	0.0121033
21.050000	0.0122279
21.000000	0.0123066
20.950000	0.012418
20.900000	0.0125229
20.850000	0.0126147
20.800000	0.0127393
20.750000	0.0128377
20.700000	0.0129426
20.650000	0.0130737
20.600000	0.0132311
20.550000	0.0133884
20.500000	0.0134802
20.450000	0.0136244
20.400000	0.0137621
20.350000	0.0138867
20.300000	0.0140375
20.250000	0.0142145
20.200000	0.0143653
20.150000	0.0144637
20.100000	0.0146079
20.050000	0.0147653
20.000000	0.0149095
19.950000	0.0150603
19.900000	0.0151783
19.850000	0.0153619
19.800000	0.0155324
19.750000	0.0156766
19.700000	0.0158078
19.650000	0.015952
19.600000	0.0160962
19.550000	0.0162077
19.500000	0.0163585
19.450000	0.0164896
19.400000	0.0166404
19.350000	0.0167519
19.300000	0.0168634
19.250000	0.0169879
19.200000	0.0171256
19.150000	0.0172502
19.100000	0.0173551
19.050000	0.017519
19.000000	0.0176829
18.950000	0.0178009
18.900000	0.0179321
18.850000	0.0181419
18.800000	0.0182796
18.750000	0.01845
18.700000	0.0185549
18.650000	0.0187516
18.600000	0.0189156
18.550000	0.019086
18.500000	0.0192958
18.450000	0.0194073
18.400000	0.0195778
18.350000	0.0197286
18.300000	0.0199646
18.250000	0.0201547
18.200000	0.0203383
18.150000	0.0205612
18.100000	0.0206858
18.050000	0.0208628
18.000000	0.0210333
17.950000	0.0211841
17.900000	0.0213939
17.850000	0.0216168
17.800000	0.0217939
17.750000	0.0219774
17.700000	0.0221545
17.650000	0.022443
17.600000	0.022679
17.550000	0.0229019
17.500000	0.0231052
17.450000	0.0233281
17.400000	0.0235313
17.350000	0.0238002
17.300000	0.0240034
17.250000	0.0242132
17.200000	0.0244427
17.150000	0.0246263
17.100000	0.0247967
17.050000	0.0250983
17.000000	0.0252557
16.950000	0.0255442
16.900000	0.0258065
16.850000	0.0261081
16.800000	0.0263244
16.750000	0.0265998
16.700000	0.026803
16.650000	0.0270325
16.600000	0.0272686
16.550000	0.0275111
16.500000	0.0277996
16.450000	0.0280357
16.400000	0.0282127
16.350000	0.0284291
16.300000	0.0287175
16.250000	0.0289274
16.200000	0.0291962
16.150000	0.0294847
16.100000	0.0297141
16.050000	0.0299895
16.000000	0.0302387
15.950000	0.030514
15.900000	0.0308025
15.850000	0.0310517
15.800000	0.0313533
15.750000	0.031609
15.700000	0.031845
15.650000	0.0321794
15.600000	0.0325334
15.550000	0.0328875
15.500000	0.0331629
15.450000	0.0333727
15.400000	0.0336415
15.350000	0.03393
15.300000	0.0342906
15.250000	0.0345922
15.200000	0.0348479
15.150000	0.0352347
15.100000	0.0355625
15.050000	0.0359428
15.000000	0.0361592
14.950000	0.0365854
14.900000	0.0369066
14.850000	0.0372213
14.800000	0.0375754
14.750000	0.0379426
14.700000	0.0383819
14.650000	0.0387556
14.600000	0.0390965
14.550000	0.0395489
14.500000	0.0399357
14.450000	0.0403291
14.400000	0.0406242
14.350000	0.0410962
14.300000	0.04147
14.250000	0.041883
14.200000	0.0422568
14.150000	0.0426895
14.100000	0.0430304
14.050000	0.0435746
14.000000	0.0439221
13.950000	0.0442172
13.900000	0.0446892
13.850000	0.0451023
13.800000	0.0455219
13.750000	0.0459218
13.700000	0.0463677
13.650000	0.0466824
13.600000	0.0471086
13.550000	0.0475479
13.500000	0.047974
13.450000	0.0483478
13.400000	0.0487215
13.350000	0.0493116
13.300000	0.0497509
13.250000	0.0501901
13.200000	0.0506229
13.150000	0.0510228
13.100000	0.0515801
13.050000	0.0519866
13.000000	0.0524128
12.950000	0.0529373
12.900000	0.0533635
12.850000	0.0538683
12.800000	0.0542224
12.750000	0.0547272
12.700000	0.0552124
12.650000	0.055737
12.600000	0.0562811
12.550000	0.0567532
12.500000	0.0571728
12.450000	0.057776
12.400000	0.0583464
12.350000	0.0589628
12.300000	0.0594742
12.250000	0.0600315
12.200000	0.0605494
12.150000	0.0611264
12.100000	0.061605
12.050000	0.0621492
12.000000	0.0626475
11.950000	0.0631983
11.900000	0.0636835
11.850000	0.0642276
11.800000	0.064903
11.750000	0.065434
11.700000	0.0660569
11.650000	0.0666273
11.600000	0.0672109
11.550000	0.0678862
11.500000	0.0684435
11.450000	0.0691713
11.400000	0.0697876
11.350000	0.0703908
11.300000	0.0710136
11.250000	0.0717742
11.200000	0.0723577
11.150000	0.0730986
11.100000	0.0736559
11.050000	0.0743116
11.000000	0.0750197
10.950000	0.0756688
10.900000	0.0763441
10.850000	0.0771046
10.800000	0.0777931
10.750000	0.078475
10.700000	0.0790519
10.650000	0.0797404
10.600000	0.0803304
10.550000	0.0811107
10.500000	0.0819106
10.450000	0.0825859
10.400000	0.0832022
10.350000	0.0838382
10.300000	0.0847954
10.250000	0.0855101
10.200000	0.0863428
10.150000	0.087123
10.100000	0.0878967
10.050000	0.0886048
10.000000	0.0894965
9.950000	0.0903226
9.900000	0.0911225
9.850000	0.0919814
9.800000	0.0927616
9.750000	0.0936402
9.700000	0.0944729
9.650000	0.095417
9.600000	0.0962366
9.550000	0.0971676
9.500000	0.097915
9.450000	0.0988395
9.400000	0.099705
9.350000	0.100695
9.300000	0.101646
9.250000	0.102728
9.200000	0.10375
9.150000	0.104635
9.100000	0.10556
9.050000	0.106661
9.000000	0.107651
8.950000	0.108537
8.900000	0.109487
8.850000	0.110451
8.800000	0.111389
8.750000	0.11232
8.700000	0.113192
8.650000	0.114195
8.600000	0.115231
8.550000	0.116208
8.500000	0.117283
8.450000	0.118332
8.400000	0.119224
8.350000	0.120325
8.300000	0.121361
8.250000	0.122548
8.200000	0.123656
8.150000	0.124607
8.100000	0.125702
8.050000	0.126731
8.000000	0.127708
7.950000	0.12896
7.900000	0.130081
7.850000	0.131242
7.800000	0.132284
7.750000	0.133615
7.700000	0.1349
7.650000	0.136179
7.600000	0.13728
7.550000	0.138402
7.500000	0.139732
7.450000	0.140755
7.400000	0.141876
7.350000	0.143011
7.300000	0.144211
7.250000	0.145404
7.200000	0.146676
7.150000	0.148026
7.100000	0.149239
7.050000	0.150485
7.000000	0.151678
6.950000	0.152872
6.900000	0.15415
6.850000	0.155698
6.800000	0.15716
6.750000	0.158687
6.700000	0.160058
6.650000	0.161533
6.600000	0.162988
6.550000	0.164424
6.500000	0.1659
6.450000	0.167296
6.400000	0.168804
6.350000	0.170214
6.300000	0.171781
6.250000	0.173341
6.200000	0.174875
6.150000	0.176429
6.100000	0.177865
6.050000	0.17934
6.000000	0.180698
5.950000	0.182179
5.900000	0.183714
5.850000	0.185274
5.800000	0.186802
5.750000	0.188454
5.700000	0.189995
5.650000	0.191608
5.600000	0.193142
5.550000	0.194611
5.500000	0.196289
5.450000	0.197895
5.400000	0.199469
5.350000	0.201062
5.300000	0.202655
5.250000	0.204445
5.200000	0.206019
5.150000	0.20792
5.100000	0.209533
5.050000	0.211199
5.000000	0.212792
4.950000	0.214444
4.900000	0.21626
4.850000	0.217978
4.800000	0.219833
4.750000	0.221564
4.700000	0.223348
4.650000	0.224974
4.600000	0.227033
4.550000	0.228901
4.500000	0.230671
4.450000	0.232429
4.400000	0.234133
4.350000	0.236126
4.300000	0.23808
4.250000	0.240001
4.200000	0.241804
4.150000	0.243673
4.100000	0.245286
4.050000	0.247063
4.000000	0.249023
3.950000	0.250977
3.900000	0.252911
3.850000	0.254917
3.800000	0.256996
3.750000	0.259258
3.700000	0.26114
3.650000	0.26312
3.600000	0.265329
3.550000	0.267185
3.500000	0.269243
3.450000	0.27144
3.400000	0.273577
3.350000	0.275669
3.300000	0.277564
3.250000	0.279603
3.200000	0.281648
3.150000	0.283609
3.100000	0.285799
3.050000	0.288028
3.000000	0.290264
2.950000	0.292453
2.900000	0.294702
2.850000	0.296925
2.800000	0.299036
2.750000	0.301285
2.700000	0.303672
2.650000	0.305966
2.600000	0.308274
2.550000	0.310464
2.500000	0.312949
2.450000	0.315172
2.400000	0.317585
2.350000	0.319978
2.300000	0.322259
2.250000	0.324666
2.200000	0.326987
2.150000	0.329386
2.100000	0.331806
2.050000	0.334232
2.000000	0.336592
1.950000	0.339038
1.900000	0.34149
1.850000	0.343804
1.800000	0.346269
1.750000	0.348669
1.700000	0.351252
1.650000	0.353816
1.600000	0.356786
1.550000	0.359238
1.500000	0.361677
1.450000	0.364136
1.400000	0.366516
1.350000	0.368889
1.300000	0.371459
1.250000	0.374023
1.200000	0.37656
1.150000	0.378954
1.100000	0.38153
1.050000	0.384166
1.000000	0.386776
0.950000	0.389201
0.900000	0.39208
0.850000	0.394853
0.800000	0.397502
0.750000	0.400007
0.700000	0.402478
0.650000	0.405127
0.600000	0.407927
0.550000	0.410471
0.500000	0.413231
0.450000	0.415952
0.400000	0.418948
0.350000	0.421459
0.300000	0.424331
0.250000	0.426974
0.200000	0.429767
0.150000	0.432658
0.100000	0.435274
0.050000	0.437943
0.000000	0.44088
-0.050000	0.443922
-0.100000	0.446886
-0.150000	0.449725
-0.200000	0.452629
-0.250000	0.455429
-0.300000	0.458445
-0.350000	0.461244
-0.400000	0.464378
-0.450000	0.467355
-0.500000	0.470083
-0.550000	0.472804
-0.600000	0.475761
-0.650000	0.478652
-0.700000	0.481543
-0.750000	0.484533
-0.800000	0.487457
-0.850000	0.490539
-0.900000	0.493548
-0.950000	0.49644
-1.000000	0.499646
-1.050000	0.502387
-1.100000	0.505639
-1.150000	0.5087
-1.200000	0.511953
-1.250000	0.514542
-1.300000	0.517421
-1.350000	0.520548
-1.400000	0.523735
-1.450000	0.526908
-1.500000	0.529865
-1.550000	0.532769
-1.600000	0.535799
-1.650000	0.538742
-1.700000	0.541555
-1.750000	0.544643
-1.800000	0.547686
-1.850000	0.550728
-1.900000	0.554013
-1.950000	0.557166
-2.000000	0.560333
-2.050000	0.563447
-2.100000	0.566536
-2.150000	0.569604
-2.200000	0.572699
-2.250000	0.575806
-2.300000	0.579098
-2.350000	0.582153
-2.400000	0.58534
-2.450000	0.5885
-2.500000	0.591713
-2.550000	0.594748
-2.600000	0.597961
-2.650000	0.601056
-2.700000	0.604485
-2.750000	0.607927
-2.800000	0.611074
-2.850000	0.614169
-2.900000	0.617257
-2.950000	0.620201
-3.000000	0.623413
-3.050000	0.626338
-3.100000	0.62938
-3.150000	0.63233
-3.200000	0.635353
-3.250000	0.638474
-3.300000	0.641234
-3.350000	0.644388
-3.400000	0.647515
-3.450000	0.650551
-3.500000	0.653606
-3.550000	0.656681
-3.600000	0.659789
-3.650000	0.662818
-3.700000	0.665913
-3.750000	0.668634
-3.800000	0.671663
-3.850000	0.674423
-3.900000	0.677564
-3.950000	0.680685
-4.000000	0.683825
-4.050000	0.686854
-4.100000	0.689719
-4.150000	0.692735
-4.200000	0.69581
-4.250000	0.699089
-4.300000	0.702026
-4.350000	0.705134
-4.400000	0.708255
-4.450000	0.71173
-4.500000	0.714903
-4.550000	0.718011
-4.600000	0.721112
-4.650000	0.724148
-4.700000	0.727092
-4.750000	0.730049
-4.800000	0.732979
-4.850000	0.735831
-4.900000	0.738965
-4.950000	0.741706
-5.000000	0.744676
-5.050000	0.747712
-5.100000	0.750492
-5.150000	0.7532
-5.200000	0.756058
-5.250000	0.759146
-5.300000	0.761821
-5.350000	0.76451
-5.400000	0.767204
-5.450000	0.769938
-5.500000	0.772692
-5.550000	0.775472
-5.600000	0.778206
-5.650000	0.781163
-5.700000	0.783989
-5.750000	0.786625
-5.800000	0.789365
-5.850000	0.792152
-5.900000	0.794761
-5.950000	0.797213
-6.000000	0.800098
-6.050000	0.802773
-6.100000	0.805448
-6.150000	0.808202
-6.200000	0.810936
-6.250000	0.813402
-6.300000	0.81588
-6.350000	0.818476
-6.400000	0.820994
-6.450000	0.823276
-6.500000	0.82561
-6.550000	0.828114
-6.600000	0.830789
-6.650000	0.833274
-6.700000	0.835707
-6.750000	0.838198
-6.800000	0.840703
-6.850000	0.84307
-6.900000	0.84541
-6.950000	0.847718
-7.000000	0.849928
-7.050000	0.852072
-7.100000	0.854334
-7.150000	0.856629
-7.200000	0.85891
-7.250000	0.861336
-7.300000	0.863644
-7.350000	0.865755
-7.400000	0.868024
-7.450000	0.870233
-7.500000	0.872325
-7.550000	0.874534
-7.600000	0.876528
-7.650000	0.878704
-7.700000	0.880632
-7.750000	0.882717
-7.800000	0.884756
-7.850000	0.886802
-7.900000	0.888729
-7.950000	0.890978
-8.000000	0.892912
-8.050000	0.894873
-8.100000	0.896814
-8.150000	0.898794
-8.200000	0.900715
-8.250000	0.90259
-8.300000	0.90438
-8.350000	0.906261
-8.400000	0.907927
-8.450000	0.90952
-8.500000	0.911172
-8.550000	0.912811
-8.600000	0.914392
-8.650000	0.916142
-8.700000	0.917729
-8.750000	0.919453
-8.800000	0.920968
-8.850000	0.922377
-8.900000	0.923925
-8.950000	0.925584
-9.000000	0.927151
-9.050000	0.928678
-9.100000	0.930167
-9.150000	0.931484
-9.200000	0.932999
-9.250000	0.934389
-9.300000	0.935962
-9.350000	0.937307
-9.400000	0.938795
-9.450000	0.939995
-9.500000	0.941293
-9.550000	0.942683
-9.600000	0.943929
-9.650000	0.945122
-9.700000	0.946256
-9.750000	0.947469
-9.800000	0.948649
-9.850000	0.949895
-9.900000	0.951101
-9.950000	1
&
177.850000	4.82505e-13
177.800000	4.86161e-13
177.750000	4.89844e-13
177.700000	4.93555e-13
177.650000	4.97295e-13
177.600000	5.01062e-13
177.550000	5.04859e-13
177.500000	5.08684e-13
177.450000	5.12538e-13
177.400000	5.16421e-13
177.350000	5.20333e-13
177.300000	5.24275e-13
177.250000	5.28247e-13
177.200000	5.3225e-13
177.150000	5.36282e-13
177.100000	5.40345e-13
177.050000	5.44439e-13
177.000000	5.48564e-13
176.950000	5.5272e-13
176.900000	5.56907e-13
176.850000	5.61126e-13
176.800000	5.65378e-13
176.750000	5.69661e-13
176.700000	5.73977e-13
176.650000	5.78325e-13
176.600000	5.82707e-13
176.550000	5.87122e-13
176.500000	5.9157e-13
176.450000	5.96051e-13
176.400000	6.00567e-13
176.350000	6.05117e-13
176.300000	6.09701e-13
176.250000	6.14321e-13
176.200000	6.18975e-13
176.150000	6.23664e-13
176.100000	6.28389e-13
176.050000	6.3315e-13
176.000000	6.37946e-13
175.950000	6.4278e-13
175.900000	6.47649e-13
175.850000	6.52556e-13
175.800000	6.57499e-13
175.750000	6.62481e-13
175.700000	6.675e-13
175.650000	6.72557e-13
175.600000	6.77652e-13
175.550000	6.82786e-13
175.500000	6.87958e-13
175.450000	6.9317e-13
175.400000	6.98422e-13
175.350000	7.03713e-13
175.300000	7.09044e-13
175.250000	7.14415e-13
175.200000	7.19828e-13
175.150000	7.25281e-13
175.100000	7.30776e-13
175.050000	7.36312e-13
175.000000	7.4189e-13
174.950000	7.4751e-13
174.900000	7.53173e-13
174.850000	7.58879e-13
174.800000	7.64628e-13
174.750000	7.70421e-13
174.700000	7.76257e-13
174.650000	7.82138e-13
174.600000	7.88063e-13
174.550000	7.94033e-13
174.500000	8.00049e-13
174.450000	8.0611e-13
174.400000	8.12216e-13
174.350000	8.18369e-13
174.300000	8.24569e-13
174.250000	8.30816e-13
174.200000	8.3711e-13
174.150000	8.43451e-13
174.100000	8.49841e-13
174.050000	8.56279e-13
174.000000	8.62766e-13
173.950000	8.69302e-13
173.900000	8.75887e-13
173.850000	8.82522e-13
173.800000	8.89208e-13
173.750000	8.95944e-13
173.700000	9.02731e-13
173.650000	9.0957e-13
173.600000	9.1646e-13
173.550000	9.23403e-13
173.500000	9.30398e-13
173.450000	9.37446e-13
173.400000	9.44548e-13
173.350000	9.51703e-13
173.300000	9.58913e-13
173.250000	9.66177e-13
173.200000	9.73496e-13
173.150000	9.80871e-13
173.100000	9.88301e-13
173.050000	9.95788e-13
173.000000	1.00333e-12
172.950000	1.01093e-12
172.900000	1.01859e-12
172.850000	1.02631e-12
172.800000	1.03408e-12
172.750000	1.04191e-12
172.700000	1.04981e-12
172.650000	1.05776e-12
172.600000	1.06577e-12
172.550000	1.07385e-12
172.500000	1.08198e-12
172.450000	1.09018e-12
172.400000	1.09843e-12
172.350000	1.10676e-12
172.300000	1.11514e-12
172.250000	1.12359e-12
172.200000	1.1321e-12
172.150000	1.14067e-12
172.100000	1.14931e-12
172.050000	1.15802e-12
172.000000	1.16679e-12
171.950000	1.17563e-12
171.900000	1.18454e-12
171.850000	1.19351e-12
171.800000	1.20255e-12
171.750000	1.21166e-12
171.700000	1.22084e-12
171.650000	1.23009e-12
171.600000	1.2394e-12
171.550000	1.24879e-12
171.500000	1.25825e-12
171.450000	1.26778e-12
171.400000	1.27739e-12
171.350000	1.28706e-12
171.300000	1.29681e-12
171.250000	1.30664e-12
171.200000	1.31653e-12
171.150000	1.32651e-12
171.100000	1.33655e-12
171.050000	1.34668e-12
171.000000	1.35688e-12
170.950000	1.36716e-12
170.900000	1.37751e-12
170.850000	1.38795e-12
170.800000	1.39846e-12
170.750000	1.40905e-12
170.700000	1.41973e-12
170.650000	1.43048e-12
170.600000	1.44132e-12
170.550000	1.45224e-12
170.500000	1.46324e-12
170.450000	1.47432e-12
170.400000	1.48549e-12
170.350000	1.49674e-12
170.300000	1.50808e-12
170.250000	1.5195e-12
170.200000	1.53101e-12
170.150000	1.54261e-12
170.100000	1.55429e-12
170.050000	1.56606e-12
170.000000	1.57793e-12
169.950000	1.58988e-12
169.900000	1.60192e-12
169.850000	1.61405e-12
169.800000	1.62628e-12
169.750000	1.6386e-12
169.700000	1.65101e-12
169.650000	1.66352e-12
169.600000	1.67612e-12
169.550000	1.68881e-12
169.500000	1.7016e-12
169.450000	1.71449e-12
169.400000	1.72748e-12
169.350000	1.74056e-12
169.300000	1.75375e-12
169.250000	1.76703e-12
169.200000	1.78042e-12
169.150000	1.7939e-12
169.100000	1.80749e-12
169.050000	1.82118e-12
169.000000	1.83497e-12
168.950000	1.84887e-12
168.900000	1.86288e-12
168.850000	1.87699e-12
168.800000	1.8912e-12
168.750000	1.90553e-12
168.700000	1.91996e-12
168.650000	1.9345e-12
168.600000	1.94916e-12
168.550000	1.96392e-12
168.500000	1.9788e-12
168.450000	1.99378e-12
168.400000	2.00888e-12
168.350000	2.0241e-12
168.300000	2.03943e-12
168.250000	2.05488e-12
168.200000	2.07044e-12
168.150000	2.08612e-12
168.100000	2.10193e-12
168.050000	2.11785e-12
168.000000	2.13389e-12
167.950000	2.15005e-12
167.900000	2.16633e-12
167.850000	2.18274e-12
167.800000	2.19927e-12
167.750000	2.21593e-12
167.700000	2.23271e-12
167.650000	2.24963e-12
167.600000	2.26666e-12
167.550000	2.28383e-12
167.500000	2.30113e-12
167.450000	2.31856e-12
167.400000	2.33612e-12
167.350000	2.35381e-12
167.300000	2.37164e-12
167.250000	2.3896e-12
167.200000	2.4077e-12
167.150000	2.42594e-12
167.100000	2.44431e-12
167.050000	2.46282e-12
167.000000	2.48148e-12
166.950000	2.50027e-12
166.900000	2.51921e-12
166.850000	2.53829e-12
166.800000	2.55751e-12
166.750000	2.57688e-12
166.700000	2.5964e-12
166.650000	2.61607e-12
166.600000	2.63588e-12
166.550000	2.65584e-12
166.500000	2.67596e-12
166.450000	2.69622e-12
166.400000	2.71665e-12
166.350000	2.73722e-12
166.300000	2.75795e-12
166.250000	2.77884e-12
166.200000	2.79989e-12
166.150000	2.82109e-12
166.100000	2.84246e-12
166.050000	2.86398e-12
166.000000	2.88568e-12
165.950000	2.90753e-12
165.900000	2.92955e-12
165.850000	2.95174e-12
165.800000	2.97409e-12
165.750000	2.99662e-12
165.700000	3.01931e-12
165.650000	3.04218e-12
165.600000	3.06522e-12
165.550000	3.08843e-12
165.500000	3.11182e-12
165.450000	3.13539e-12
165.400000	3.15914e-12
165.350000	3.18306e-12
165.300000	3.20717e-12
165.250000	3.23146e-12
165.200000	3.25593e-12
165.150000	3.28059e-12
165.100000	3.30544e-12
165.050000	3.33047e-12
165.000000	3.35569e-12
164.950000	3.38111e-12
164.900000	3.40671e-12
164.850000	3.43251e-12
164.800000	3.45851e-12
164.750000	3.4847e-12
164.700000	3.51109e-12
164.650000	3.53768e-12
164.600000	3.56447e-12
164.550000	3.59147e-12
164.500000	3.61867e-12
164.450000	3.64607e-12
164.400000	3.67369e-12
164.350000	3.70151e-12
164.300000	3.72954e-12
164.250000	3.75778e-12
164.200000	3.78624e-12
164.150000	3.81492e-12
164.100000	3.84381e-12
164.050000	3.87292e-12
164.000000	3.90225e-12
163.950000	3.9318e-12
163.900000	3.96158e-12
163.850000	3.99158e-12
163.800000	4.02181e-12
163.750000	4.05226e-12
163.700000	4.08295e-12
163.650000	4.11387e-12
163.600000	4.14503e-12
163.550000	4.17642e-12
163.500000	4.20804e-12
163.450000	4.23991e-12
163.400000	4.27202e-12
163.350000	4.30437e-12
163.300000	4.33697e-12
163.250000	4.36981e-12
163.200000	4.40291e-12
163.150000	4.43625e-12
163.100000	4.46984e-12
163.050000	4.50369e-12
163.000000	4.5378e-12
162.950000	4.57216e-12
162.900000	4.60679e-12
162.850000	4.64167e-12
162.800000	4.67682e-12
162.750000	4.71224e-12
162.700000	4.74793e-12
162.650000	4.78388e-12
162.600000	4.82011e-12
162.550000	4.85661e-12
162.500000	4.89339e-12
162.450000	4.93044e-12
162.400000	4.96778e-12
162.350000	5.0054e-12
162.300000	5.0433e-12
162.250000	5.08149e-12
162.200000	5.11997e-12
162.150000	5.15875e-12
162.100000	5.19781e-12
162.050000	5.23717e-12
162.000000	5.27683e-12
161.950000	5.31679e-12
161.900000	5.35705e-12
161.850000	5.39762e-12
161.800000	5.43849e-12
161.750000	5.47968e-12
161.700000	5.52117e-12
161.650000	5.56298e-12
161.600000	5.60511e-12
161.550000	5.64755e-12
161.500000	5.69032e-12
161.450000	5.73341e-12
161.400000	5.77682e-12
161.350000	5.82057e-12
161.300000	5.86464e-12
161.250000	5.90905e-12
161.200000	5.9538e-12
161.150000	5.99888e-12
161.100000	6.04431e-12
161.050000	6.09008e-12
161.000000	6.13619e-12
160.950000	6.18266e-12
160.900000	6.22948e-12
160.850000	6.27665e-12
160.800000	6.32417e-12
160.750000	6.37206e-12
160.700000	6.42031e-12
160.650000	6.46893e-12
160.600000	6.51791e-12
160.550000	6.56727e-12
160.500000	6.617e-12
160.450000	6.6671e-12
160.400000	6.71759e-12
160.350000	6.76845e-12
160.300000	6.81971e-12
160.250000	6.87135e-12
160.200000	6.92338e-12
160.150000	6.9758e-12
160.100000	7.02862e-12
160.050000	7.08184e-12
160.000000	7.13547e-12
159.950000	7.1895e-12
159.900000	7.24394e-12
159.850000	7.29879e-12
159.800000	7.35405e-12
159.750000	7.40974e-12
159.700000	7.46584e-12
159.650000	7.52238e-12
159.600000	7.57933e-12
159.550000	7.63672e-12
159.500000	7.69455e-12
159.450000	7.75281e-12
159.400000	7.81151e-12
159.350000	7.87066e-12
159.300000	7.93026e-12
159.250000	7.9903e-12
159.200000	8.05081e-12
159.150000	8.11177e-12
159.100000	8.17319e-12
159.050000	8.23507e-12
159.000000	8.29743e-12
158.950000	8.36025e-12
158.900000	8.42355e-12
158.850000	8.48733e-12
158.800000	8.5516e-12
158.750000	8.61635e-12
158.700000	8.68159e-12
158.650000	8.74732e-12
158.600000	8.81355e-12
158.550000	8.88029e-12
158.500000	8.94753e-12
158.450000	9.01527e-12
158.400000	9.08353e-12
158.350000	9.15231e-12
158.300000	9.22161e-12
158.250000	9.29143e-12
158.200000	9.36178e-12
158.150000	9.43266e-12
158.100000	9.50408e-12
158.050000	9.57604e-12
158.000000	9.64855e-12
157.950000	9.7216e-12
157.900000	9.79521e-12
157.850000	9.86937e-12
157.800000	9.9441e-12
157.750000	1.00194e-11
157.700000	1.00952e-11
157.650000	1.01717e-11
157.600000	1.02487e-11
157.550000	1.03263e-11
157.500000	1.04045e-11
157.450000	1.04833e-11
157.400000	1.05626e-11
157.350000	1.06426e-11
157.300000	1.07232e-11
157.250000	1.08044e-11
157.200000	1.08862e-11
157.150000	1.09686e-11
157.100000	1.10516e-11
157.050000	1.11353e-11
157.000000	1.12196e-11
156.950000	1.13046e-11
156.900000	1.13902e-11
156.850000	1.14764e-11
156.800000	1.15633e-11
156.750000	1.16508e-11
156.700000	1.1739e-11
156.650000	1.18279e-11
156.600000	1.19175e-11
156.550000	1.20077e-11
156.500000	1.20986e-11
156.450000	1.21902e-11
156.400000	1.22825e-11
156.350000	1.23755e-11
156.300000	1.24692e-11
156.250000	1.25636e-11
156.200000	1.26587e-11
156.150000	1.27545e-11
156.100000	1.28511e-11
156.050000	1.29484e-11
156.000000	1.30464e-11
155.950000	1.31452e-11
155.900000	1.32447e-11
155.850000	1.3345e-11
155.800000	1.3446e-11
155.750000	1.35478e-11
155.700000	1.36504e-11
155.650000	1.37537e-11
155.600000	1.38579e-11
155.550000	1.39628e-11
155.500000	1.40685e-11
155.450000	1.4175e-11
155.400000	1.42823e-11
155.350000	1.43904e-11
155.300000	1.44994e-11
155.250000	1.46092e-11
155.200000	1.47198e-11
155.150000	1.48312e-11
155.100000	1.49435e-11
155.050000	1.50566e-11
155.000000	1.51706e-11
154.950000	1.52854e-11
154.900000	1.54012e-11
154.850000	1.55178e-11
154.800000	1.56352e-11
154.750000	1.57536e-11
154.700000	1.58729e-11
154.650000	1.5993e-11
154.600000	1.61141e-11
154.550000	1.62361e-11
154.500000	1.6359e-11
154.450000	1.64829e-11
154.400000	1.66076e-11
154.350000	1.67334e-11
154.300000	1.686e-11
154.250000	1.69877e-11
154.200000	1.71163e-11
154.150000	1.72459e-11
154.100000	1.73764e-11
154.050000	1.7508e-11
154.000000	1.76405e-11
153.950000	1.7774e-11
153.900000	1.79086e-11
153.850000	1.80442e-11
153.800000	1.81808e-11
153.750000	1.83184e-11
153.700000	1.84571e-11
153.650000	1.85968e-11
153.600000	1.87376e-11
153.550000	1.88794e-11
153.500000	1.90224e-11
153.450000	1.91664e-11
153.400000	1.93114e-11
153.350000	1.94576e-11
153.300000	1.96049e-11
153.250000	1.97533e-11
153.200000	1.99029e-11
153.150000	2.00535e-11
153.100000	2.02053e-11
153.050000	2.03583e-11
153.000000	2.05124e-11
152.950000	2.06677e-11
152.900000	2.08241e-11
152.850000	2.09818e-11
152.800000	2.11406e-11
152.750000	2.13006e-11
152.700000	2.14619e-11
152.650000	2.16244e-11
152.600000	2.1788e-11
152.550000	2.1953e-11
152.500000	2.21192e-11
152.450000	2.22866e-11
152.400000	2.24553e-11
152.350000	2.26253e-11
152.300000	2.27966e-11
152.250000	2.29691e-11
152.200000	2.3143e-11
152.150000	2.33182e-11
152.100000	2.34947e-11
152.050000	2.36725e-11
152.000000	2.38517e-11
151.950000	2.40323e-11
151.900000	2.42142e-11
151.850000	2.43975e-11
151.800000	2.45822e-11
151.750000	2.47682e-11
151.700000	2.49557e-11
151.650000	2.51446e-11
151.600000	2.5335e-11
151.550000	2.55267e-11
151.500000	2.572e-11
151.450000	2.59147e-11
151.400000	2.61108e-11
151.350000	2.63085e-11
151.300000	2.65076e-11
151.250000	2.67082e-11
151.200000	2.69104e-11
151.150000	2.71141e-11
151.100000	2.73193e-11
151.050000	2.75261e-11
151.000000	2.77345e-11
150.950000	2.79444e-11
150.900000	2.81559e-11
150.850000	2.83691e-11
150.800000	2.85838e-11
150.750000	2.88002e-11
150.700000	2.90182e-11
150.650000	2.92378e-11
150.600000	2.94591e-11
150.550000	2.96821e-11
150.500000	2.99068e-11
150.450000	3.01331e-11
150.400000	3.03612e-11
150.350000	3.0591e-11
150.300000	3.08226e-11
150.250000	3.10559e-11
150.200000	3.12909e-11
150.150000	3.15278e-11
150.100000	3.17664e-11
150.050000	3.20069e-11
150.000000	3.22491e-11
149.950000	3.24932e-11
149.900000	3.27392e-11
149.850000	3.2987e-11
149.800000	3.32366e-11
149.750000	3.34882e-11
149.700000	3.37417e-11
149.650000	3.39971e-11
149.600000	3.42544e-11
149.550000	3.45136e-11
149.500000	3.47749e-11
149.450000	3.50381e-11
149.400000	3.53033e-11
149.350000	3.55705e-11
149.300000	3.58397e-11
149.250000	3.6111e-11
149.200000	3.63843e-11
149.150000	3.66597e-11
149.100000	3.69371e-11
149.050000	3.72167e-11
149.000000	3.74984e-11
148.950000	3.77822e-11
148.900000	3.80682e-11
148.850000	3.83563e-11
148.800000	3.86466e-11
148.750000	3.89391e-11
148.700000	3.92338e-11
148.650000	3.95307e-11
148.600000	3.98299e-11
148.550000	4.01314e-11
148.500000	4.04351e-11
148.450000	4.07412e-11
148.400000	4.10495e-11
148.350000	4.13602e-11
148.300000	4.16732e-11
148.250000	4.19886e-11
148.200000	4.23064e-11
148.150000	4.26266e-11
148.100000	4.29492e-11
148.050000	4.32743e-11
148.000000	4.36018e-11
147.950000	4.39318e-11
147.900000	4.42643e-11
147.850000	4.45993e-11
147.800000	4.49368e-11
147.750000	4.52769e-11
147.700000	4.56196e-11
147.650000	4.59649e-11
147.600000	4.63127e-11
147.550000	4.66632e-11
147.500000	4.70164e-11
147.450000	4.73722e-11
147.400000	4.77307e-11
147.350000	4.8092e-11
147.300000	4.84559e-11
147.250000	4.88227e-11
147.200000	4.91922e-11
147.150000	4.95644e-11
147.100000	4.99396e-11
147.050000	5.03175e-11
147.000000	5.06983e-11
146.950000	5.1082e-11
146.900000	5.14686e-11
146.850000	5.18581e-11
146.800000	5.22505e-11
146.750000	5.2646e-11
146.700000	5.30444e-11
146.650000	5.34458e-11
146.600000	5.38503e-11
146.550000	5.42578e-11
146.500000	5.46685e-11
146.450000	5.50822e-11
146.400000	5.5499e-11
146.350000	5.5919e-11
146.300000	5.63422e-11
146.250000	5.67686e-11
146.200000	5.71982e-11
146.150000	5.76311e-11
146.100000	5.80672e-11
146.050000	5.85066e-11
146.000000	5.89494e-11
145.950000	5.93955e-11
145.900000	5.9845e-11
145.850000	6.02979e-11
145.800000	6.07542e-11
145.750000	6.1214e-11
145.700000	6.16772e-11
145.650000	6.21439e-11
145.600000	6.26142e-11
145.550000	6.30881e-11
145.500000	6.35655e-11
145.450000	6.40465e-11
145.400000	6.45312e-11
145.350000	6.50195e-11
145.300000	6.55115e-11
145.250000	6.60073e-11
145.200000	6.65068e-11
145.150000	6.70101e-11
145.100000	6.75172e-11
145.050000	6.80281e-11
145.000000	6.85429e-11
144.950000	6.90616e-11
144.900000	6.95842e-11
144.850000	7.01107e-11
144.800000	7.06413e-11
144.750000	7.11758e-11
144.700000	7.17145e-11
144.650000	7.22571e-11
144.600000	7.28039e-11
144.550000	7.33548e-11
144.500000	7.39099e-11
144.450000	7.44692e-11
144.400000	7.50327e-11
144.350000	7.56005e-11
144.300000	7.61726e-11
144.250000	7.6749e-11
144.200000	7.73297e-11
144.150000	7.79149e-11
144.100000	7.85045e-11
144.050000	7.90985e-11
144.000000	7.96971e-11
143.950000	8.03001e-11
143.900000	8.09077e-11
143.850000	8.152e-11
143.800000	8.21368e-11
143.750000	8.27583e-11
143.700000	8.33846e-11
143.650000	8.40155e-11
143.600000	8.46512e-11
143.550000	8.52918e-11
143.500000	8.59372e-11
143.450000	8.65874e-11
143.400000	8.72426e-11
143.350000	8.79028e-11
143.300000	8.85679e-11
143.250000	8.92381e-11
143.200000	8.99133e-11
143.150000	9.05936e-11
143.100000	9.12791e-11
143.050000	9.19698e-11
143.000000	9.26657e-11
142.950000	9.33669e-11
142.900000	9.40733e-11
142.850000	9.47851e-11
142.800000	9.55023e-11
142.750000	9.6225e-11
142.700000	9.6953e-11
142.650000	9.76866e-11
142.600000	9.84258e-11
142.550000	9.91705e-11
142.500000	9.99209e-11
142.450000	1.00677e-10
142.400000	1.01439e-10
142.350000	1.02206e-10
142.300000	1.0298e-10
142.250000	1.03759e-10
142.200000	1.04544e-10
142.150000	1.05335e-10
142.100000	1.06132e-10
142.050000	1.06935e-10
142.000000	1.07744e-10
141.950000	1.08559e-10
141.900000	1.0938e-10
141.850000	1.10208e-10
141.800000	1.11042e-10
141.750000	1.11882e-10
141.700000	1.12729e-10
141.650000	1.13581e-10
141.600000	1.14441e-10
141.550000	1.15307e-10
141.500000	1.16179e-10
141.450000	1.17058e-10
141.400000	1.17944e-10
141.350000	1.18836e-10
141.300000	1.19735e-10
141.250000	1.20641e-10
141.200000	1.21554e-10
141.150000	1.22474e-10
141.100000	1.234e-10
141.050000	1.24334e-10
141.000000	1.25275e-10
140.950000	1.26222e-10
140.900000	1.27177e-10
140.850000	1.2814e-10
140.800000	1.29109e-10
140.750000	1.30086e-10
140.700000	1.3107e-10
140.650000	1.32062e-10
140.600000	1.33061e-10
140.550000	1.34067e-10
140.500000	1.35082e-10
140.450000	1.36104e-10
140.400000	1.37133e-10
140.350000	1.38171e-10
140.300000	1.39216e-10
140.250000	1.4027e-10
140.200000	1.41331e-10
140.150000	1.424e-10
140.100000	1.43477e-10
140.050000	1.44563e-10
140.000000	1.45657e-10
139.950000	1.46758e-10
139.900000	1.47869e-10
139.850000	1.48987e-10
139.800000	1.50115e-10
139.750000	1.5125e-10
139.700000	1.52395e-10
139.650000	1.53547e-10
139.600000	1.54709e-10
139.550000	1.55879e-10
139.500000	1.57059e-10
139.450000	1.58247e-10
139.400000	1.59444e-10
139.350000	1.6065e-10
139.300000	1.61866e-10
139.250000	1.6309e-10
139.200000	1.64324e-10
139.150000	1.65567e-10
139.100000	1.6682e-10
139.050000	1.68082e-10
139.000000	1.69353e-10
138.950000	1.70634e-10
138.900000	1.71925e-10
138.850000	1.73226e-10
138.800000	1.74536e-10
138.750000	1.75857e-10
138.700000	1.77187e-10
138.650000	1.78527e-10
138.600000	1.79878e-10
138.550000	1.81239e-10
138.500000	1.8261e-10
138.450000	1.83991e-10
138.400000	1.85383e-10
138.350000	1.86785e-10
138.300000	1.88198e-10
138.250000	1.89622e-10
138.200000	1.91057e-10
138.150000	1.92502e-10
138.100000	1.93958e-10
138.050000	1.95425e-10
138.000000	1.96904e-10
137.950000	1.98393e-10
137.900000	1.99894e-10
137.850000	2.01406e-10
137.800000	2.0293e-10
137.750000	2.04465e-10
137.700000	2.06011e-10
137.650000	2.0757e-10
137.600000	2.0914e-10
137.550000	2.10722e-10
137.500000	2.12316e-10
137.450000	2.13922e-10
137.400000	2.1554e-10
137.350000	2.17171e-10
137.300000	2.18813e-10
137.250000	2.20468e-10
137.200000	2.22136e-10
137.150000	2.23817e-10
137.100000	2.2551e-10
137.050000	2.27215e-10
137.000000	2.28934e-10
136.950000	2.30666e-10
136.900000	2.32411e-10
136.850000	2.34169e-10
136.800000	2.3594e-10
136.750000	2.37725e-10
136.700000	2.39523e-10
136.650000	2.41334e-10
136.600000	2.4316e-10
136.550000	2.44999e-10
136.500000	2.46852e-10
136.450000	2.4872e-10
136.400000	2.50601e-10
136.350000	2.52496e-10
136.300000	2.54406e-10
136.250000	2.56331e-10
136.200000	2.5827e-10
136.150000	2.60223e-10
136.100000	2.62191e-10
136.050000	2.64175e-10
136.000000	2.66173e-10
135.950000	2.68186e-10
135.900000	2.70214e-10
135.850000	2.72258e-10
135.800000	2.74318e-10
135.750000	2.76392e-10
135.700000	2.78483e-10
135.650000	2.80589e-10
135.600000	2.82712e-10
135.550000	2.8485e-10
135.500000	2.87004e-10
135.450000	2.89175e-10
135.400000	2.91362e-10
135.350000	2.93566e-10
135.300000	2.95787e-10
135.250000	2.98024e-10
135.200000	3.00278e-10
135.150000	3.02549e-10
135.100000	3.04837e-10
135.050000	3.07143e-10
135.000000	3.09466e-10
134.950000	3.11807e-10
134.900000	3.14165e-10
134.850000	3.16541e-10
134.800000	3.18935e-10
134.750000	3.21347e-10
134.700000	3.23778e-10
134.650000	3.26227e-10
134.600000	3.28694e-10
134.550000	3.3118e-10
134.500000	3.33685e-10
134.450000	3.36208e-10
134.400000	3.38751e-10
134.350000	3.41313e-10
134.300000	3.43895e-10
134.250000	3.46496e-10
134.200000	3.49116e-10
134.150000	3.51756e-10
134.100000	3.54417e-10
134.050000	3.57097e-10
134.000000	3.59798e-10
133.950000	3.62519e-10
133.900000	3.65261e-10
133.850000	3.68023e-10
133.800000	3.70807e-10
133.750000	3.73611e-10
133.700000	3.76436e-10
133.650000	3.79283e-10
133.600000	3.82152e-10
133.550000	3.85042e-10
133.500000	3.87954e-10
133.450000	3.90888e-10
133.400000	3.93844e-10
133.350000	3.96823e-10
133.300000	3.99824e-10
133.250000	4.02847e-10
133.200000	4.05894e-10
133.150000	4.08964e-10
133.100000	4.12056e-10
133.050000	4.15173e-10
133.000000	4.18312e-10
132.950000	4.21476e-10
132.900000	4.24663e-10
132.850000	4.27875e-10
132.800000	4.3111e-10
132.750000	4.34371e-10
132.700000	4.37656e-10
132.650000	4.40965e-10
132.600000	4.443e-10
132.550000	4.4766e-10
132.500000	4.51045e-10
132.450000	4.54456e-10
132.400000	4.57893e-10
132.350000	4.61356e-10
132.300000	4.64845e-10
132.250000	4.6836e-10
132.200000	4.71902e-10
132.150000	4.7547e-10
132.100000	4.79066e-10
132.050000	4.82688e-10
132.000000	4.86339e-10
131.950000	4.90016e-10
131.900000	4.93722e-10
131.850000	4.97455e-10
131.800000	5.01217e-10
131.750000	5.05007e-10
131.700000	5.08826e-10
131.650000	5.12674e-10
131.600000	5.16551e-10
131.550000	5.20457e-10
131.500000	5.24392e-10
131.450000	5.28358e-10
131.400000	5.32353e-10
131.350000	5.36379e-10
131.300000	5.40435e-10
131.250000	5.44521e-10
131.200000	5.48639e-10
131.150000	5.52787e-10
131.100000	5.56967e-10
131.050000	5.61179e-10
131.000000	5.65422e-10
130.950000	5.69698e-10
130.900000	5.74006e-10
130.850000	5.78346e-10
130.800000	5.82719e-10
130.750000	5.87125e-10
130.700000	5.91565e-10
130.650000	5.96038e-10
130.600000	6.00545e-10
130.550000	6.05086e-10
130.500000	6.09661e-10
130.450000	6.14271e-10
130.400000	6.18916e-10
130.350000	6.23595e-10
130.300000	6.28311e-10
130.250000	6.33061e-10
130.200000	6.37848e-10
130.150000	6.42671e-10
130.100000	6.4753e-10
130.050000	6.52427e-10
130.000000	6.5736e-10
129.950000	6.6233e-10
129.900000	6.67338e-10
129.850000	6.72384e-10
129.800000	6.77468e-10
129.750000	6.8259e-10
129.700000	6.87751e-10
129.650000	6.92951e-10
129.600000	6.98191e-10
129.550000	7.03469e-10
129.500000	7.08788e-10
129.450000	7.14147e-10
129.400000	7.19547e-10
129.350000	7.24987e-10
129.300000	7.30469e-10
129.250000	7.35992e-10
129.200000	7.41556e-10
129.150000	7.47163e-10
129.100000	7.52812e-10
129.050000	7.58504e-10
129.000000	7.64239e-10
128.950000	7.70017e-10
128.900000	7.75839e-10
128.850000	7.81704e-10
128.800000	7.87615e-10
128.750000	7.93569e-10
128.700000	7.99569e-10
128.650000	8.05614e-10
128.600000	8.11705e-10
128.550000	8.17842e-10
128.500000	8.24025e-10
128.450000	8.30255e-10
128.400000	8.36532e-10
128.350000	8.42857e-10
128.300000	8.49229e-10
128.250000	8.55649e-10
128.200000	8.62118e-10
128.150000	8.68636e-10
128.100000	8.75203e-10
128.050000	8.8182e-10
128.000000	8.88487e-10
127.950000	8.95204e-10
127.900000	9.01972e-10
127.850000	9.08791e-10
127.800000	9.15661e-10
127.750000	9.22583e-10
127.700000	9.29558e-10
127.650000	9.36586e-10
127.600000	9.43666e-10
127.550000	9.508e-10
127.500000	9.57988e-10
127.450000	9.65231e-10
127.400000	9.72528e-10
127.350000	9.7988e-10
127.300000	9.87287e-10
127.250000	9.94751e-10
127.200000	1.00227e-09
127.150000	1.00985e-09
127.100000	1.01748e-09
127.050000	1.02517e-09
127.000000	1.03292e-09
126.950000	1.04073e-09
126.900000	1.0486e-09
126.850000	1.05653e-09
126.800000	1.06451e-09
126.750000	1.07256e-09
126.700000	1.08067e-09
126.650000	1.08884e-09
126.600000	1.09707e-09
126.550000	1.10536e-09
126.500000	1.11372e-09
126.450000	1.12214e-09
126.400000	1.13062e-09
126.350000	1.13917e-09
126.300000	1.14778e-09
126.250000	1.15645e-09
126.200000	1.1652e-09
126.150000	1.174e-09
126.100000	1.18288e-09
126.050000	1.19182e-09
126.000000	1.20083e-09
125.950000	1.20991e-09
125.900000	1.21905e-09
125.850000	1.22827e-09
125.800000	1.23755e-09
125.750000	1.24691e-09
125.700000	1.25633e-09
125.650000	1.26583e-09
125.600000	1.2754e-09
125.550000	1.28504e-09
125.500000	1.29475e-09
125.450000	1.30454e-09
125.400000	1.3144e-09
125.350000	1.32433e-09
125.300000	1.33435e-09
125.250000	1.34443e-09
125.200000	1.35459e-09
125.150000	1.36483e-09
125.100000	1.37515e-09
125.050000	1.38554e-09
125.000000	1.39602e-09
124.950000	1.40657e-09
124.900000	1.4172e-09
124.850000	1.42791e-09
124.800000	1.4387e-09
124.750000	1.44958e-09
124.700000	1.46054e-09
124.650000	1.47157e-09
124.600000	1.4827e-09
124.550000	1.4939e-09
124.500000	1.5052e-09
124.450000	1.51657e-09
124.400000	1.52804e-09
124.350000	1.53958e-09
124.300000	1.55122e-09
124.250000	1.56295e-09
124.200000	1.57476e-09
124.150000	1.58666e-09
124.100000	1.59865e-09
124.050000	1.61074e-09
124.000000	1.62291e-09
123.950000	1.63518e-09
123.900000	1.64753e-09
123.850000	1.65999e-09
123.800000	1.67253e-09
123.750000	1.68517e-09
123.700000	1.69791e-09
123.650000	1.71074e-09
123.600000	1.72367e-09
123.550000	1.7367e-09
123.500000	1.74983e-09
123.450000	1.76305e-09
123.400000	1.77638e-09
123.350000	1.7898e-09
123.300000	1.80333e-09
123.250000	1.81696e-09
123.200000	1.83069e-09
123.150000	1.84452e-09
123.100000	1.85846e-09
123.050000	1.87251e-09
123.000000	1.88666e-09
122.950000	1.90092e-09
122.900000	1.91529e-09
122.850000	1.92976e-09
122.800000	1.94434e-09
122.750000	1.95904e-09
122.700000	1.97384e-09
122.650000	1.98876e-09
122.600000	2.00379e-09
122.550000	2.01893e-09
122.500000	2.03419e-09
122.450000	2.04956e-09
122.400000	2.06505e-09
122.350000	2.08066e-09
122.300000	2.09638e-09
122.250000	2.11223e-09
122.200000	2.12819e-09
122.150000	2.14427e-09
122.100000	2.16048e-09
122.050000	2.1768e-09
122.000000	2.19325e-09
121.950000	2.20983e-09
121.900000	2.22653e-09
121.850000	2.24335e-09
121.800000	2.2603e-09
121.750000	2.27739e-09
121.700000	2.2946e-09
121.650000	2.31193e-09
121.600000	2.32941e-09
121.550000	2.34701e-09
121.500000	2.36474e-09
121.450000	2.38261e-09
121.400000	2.40062e-09
121.350000	2.41876e-09
121.300000	2.43704e-09
121.250000	2.45545e-09
121.200000	2.47401e-09
121.150000	2.4927e-09
121.100000	2.51154e-09
121.050000	2.53052e-09
121.000000	2.54964e-09
120.950000	2.5689e-09
120.900000	2.58832e-09
120.850000	2.60787e-09
120.800000	2.62758e-09
120.750000	2.64743e-09
120.700000	2.66744e-09
120.650000	2.68759e-09
120.600000	2.7079e-09
120.550000	2.72836e-09
120.500000	2.74898e-09
120.450000	2.76975e-09
120.400000	2.79068e-09
120.350000	2.81177e-09
120.300000	2.83301e-09
120.250000	2.85442e-09
120.200000	2.87599e-09
120.150000	2.89772e-09
120.100000	2.91961e-09
120.050000	2.94167e-09
120.000000	2.9639e-09
119.950000	2.98629e-09
119.900000	3.00886e-09
119.850000	3.03159e-09
119.800000	3.0545e-09
119.750000	3.07758e-09
119.700000	3.10083e-09
119.650000	3.12426e-09
119.600000	3.14786e-09
119.550000	3.17165e-09
119.500000	3.19561e-09
119.450000	3.21975e-09
119.400000	3.24408e-09
119.350000	3.26859e-09
119.300000	3.29329e-09
119.250000	3.31817e-09
119.200000	3.34324e-09
119.150000	3.3685e-09
119.100000	3.39395e-09
119.050000	3.41959e-09
119.000000	3.44543e-09
118.950000	3.47146e-09
118.900000	3.49768e-09
118.850000	3.52411e-09
118.800000	3.55074e-09
118.750000	3.57756e-09
118.700000	3.60459e-09
118.650000	3.63182e-09
118.600000	3.65926e-09
118.550000	3.68691e-09
118.500000	3.71476e-09
118.450000	3.74283e-09
118.400000	3.7711e-09
118.350000	3.79959e-09
118.300000	3.8283e-09
118.250000	3.85722e-09
118.200000	3.88636e-09
118.150000	3.91572e-09
118.100000	3.9453e-09
118.050000	3.97511e-09
118.000000	4.00514e-09
117.950000	4.0354e-09
117.900000	4.06588e-09
117.850000	4.0966e-09
117.800000	4.12754e-09
117.750000	4.15873e-09
117.700000	4.19014e-09
117.650000	4.2218e-09
117.600000	4.25369e-09
117.550000	4.28582e-09
117.500000	4.3182e-09
117.450000	4.35082e-09
117.400000	4.38369e-09
117.350000	4.4168e-09
117.300000	4.45017e-09
117.250000	4.48379e-09
117.200000	4.51766e-09
117.150000	4.55178e-09
117.100000	4.58617e-09
117.050000	4.62081e-09
117.000000	4.65572e-09
116.950000	4.69089e-09
116.900000	4.72632e-09
116.850000	4.76202e-09
116.800000	4.798e-09
116.750000	4.83424e-09
116.700000	4.87076e-09
116.650000	4.90755e-09
116.600000	4.94462e-09
116.550000	4.98197e-09
116.500000	5.0196e-09
116.450000	5.05752e-09
116.400000	5.09572e-09
116.350000	5.13421e-09
116.300000	5.17299e-09
116.250000	5.21207e-09
116.200000	5.25144e-09
116.150000	5.2911e-09
116.100000	5.33107e-09
116.050000	5.37133e-09
116.000000	5.41191e-09
115.950000	5.45278e-09
115.900000	5.49397e-09
115.850000	5.53547e-09
115.800000	5.57728e-09
115.750000	5.6194e-09
115.700000	5.66185e-09
115.650000	5.70461e-09
115.600000	5.7477e-09
115.550000	5.79111e-09
115.500000	5.83485e-09
115.450000	5.87892e-09
115.400000	5.92333e-09
115.350000	5.96807e-09
115.300000	6.01314e-09
115.250000	6.05856e-09
115.200000	6.10432e-09
115.150000	6.15042e-09
115.100000	6.19688e-09
115.050000	6.24368e-09
115.000000	6.29084e-09
114.950000	6.33835e-09
114.900000	6.38622e-09
114.850000	6.43445e-09
114.800000	6.48305e-09
114.750000	6.53201e-09
114.700000	6.58134e-09
114.650000	6.63105e-09
114.600000	6.68113e-09
114.550000	6.73159e-09
114.500000	6.78243e-09
114.450000	6.83365e-09
114.400000	6.88526e-09
114.350000	6.93726e-09
114.300000	6.98965e-09
114.250000	7.04244e-09
114.200000	7.09562e-09
114.150000	7.14921e-09
114.100000	7.2032e-09
114.050000	7.2576e-09
114.000000	7.31241e-09
113.950000	7.36763e-09
113.900000	7.42327e-09
113.850000	7.47933e-09
113.800000	7.53582e-09
113.750000	7.59273e-09
113.700000	7.65007e-09
113.650000	7.70784e-09
113.600000	7.76605e-09
113.550000	7.82469e-09
113.500000	7.88378e-09
113.450000	7.94332e-09
113.400000	8.0033e-09
113.350000	8.06374e-09
113.300000	8.12463e-09
113.250000	8.18599e-09
113.200000	8.2478e-09
113.150000	8.31008e-09
113.100000	8.37284e-09
113.050000	8.43606e-09
113.000000	8.49977e-09
112.950000	8.56395e-09
112.900000	8.62862e-09
112.850000	8.69378e-09
112.800000	8.75943e-09
112.750000	8.82557e-09
112.700000	8.89221e-09
112.650000	8.95936e-09
112.600000	9.02701e-09
112.550000	9.09517e-09
112.500000	9.16385e-09
112.450000	9.23305e-09
112.400000	9.30276e-09
112.350000	9.37301e-09
112.300000	9.44378e-09
112.250000	9.51509e-09
112.200000	9.58694e-09
112.150000	9.65932e-09
112.100000	9.73226e-09
112.050000	9.80574e-09
112.000000	9.87978e-09
111.950000	9.95438e-09
111.900000	1.00295e-08
111.850000	1.01053e-08
111.800000	1.01816e-08
111.750000	1.02584e-08
111.700000	1.03359e-08
111.650000	1.04139e-08
111.600000	1.04926e-08
111.550000	1.05718e-08
111.500000	1.06516e-08
111.450000	1.0732e-08
111.400000	1.08131e-08
111.350000	1.08947e-08
111.300000	1.0977e-08
111.250000	1.10598e-08
111.200000	1.11433e-08
111.150000	1.12275e-08
111.100000	1.13122e-08
111.050000	1.13976e-08
111.000000	1.14837e-08
110.950000	1.15704e-08
110.900000	1.16577e-08
110.850000	1.17458e-08
110.800000	1.18344e-08
110.750000	1.19238e-08
110.700000	1.20138e-08
110.650000	1.21045e-08
110.600000	1.21959e-08
110.550000	1.2288e-08
110.500000	1.23807e-08
110.450000	1.24742e-08
110.400000	1.25684e-08
110.350000	1.26633e-08
110.300000	1.27589e-08
110.250000	1.28552e-08
110.200000	1.29522e-08
110.150000	1.305e-08
110.100000	1.31485e-08
110.050000	1.32478e-08
110.000000	1.33478e-08
109.950000	1.34486e-08
109.900000	1.35501e-08
109.850000	1.36524e-08
109.800000	1.37554e-08
109.750000	1.38593e-08
109.700000	1.39639e-08
109.650000	1.40693e-08
109.600000	1.41755e-08
109.550000	1.42825e-08
109.500000	1.43903e-08
109.450000	1.4499e-08
109.400000	1.46084e-08
109.350000	1.47187e-08
109.300000	1.48298e-08
109.250000	1.49417e-08
109.200000	1.50545e-08
109.150000	1.51682e-08
109.100000	1.52827e-08
109.050000	1.5398e-08
109.000000	1.55142e-08
108.950000	1.56314e-08
108.900000	1.57493e-08
108.850000	1.58682e-08
108.800000	1.5988e-08
108.750000	1.61087e-08
108.700000	1.62303e-08
108.650000	1.63528e-08
108.600000	1.64762e-08
108.550000	1.66006e-08
108.500000	1.67259e-08
108.450000	1.68521e-08
108.400000	1.69793e-08
108.350000	1.71075e-08
108.300000	1.72366e-08
108.250000	1.73667e-08
108.200000	1.74978e-08
108.150000	1.76298e-08
108.100000	1.77629e-08
108.050000	1.7897e-08
108.000000	1.80321e-08
107.950000	1.81682e-08
107.900000	1.83053e-08
107.850000	1.84434e-08
107.800000	1.85826e-08
107.750000	1.87229e-08
107.700000	1.88642e-08
107.650000	1.90066e-08
107.600000	1.915e-08
107.550000	1.92945e-08
107.500000	1.94402e-08
107.450000	1.95869e-08
107.400000	1.97347e-08
107.350000	1.98836e-08
107.300000	2.00337e-08
107.250000	2.01849e-08
107.200000	2.03372e-08
107.150000	2.04907e-08
107.100000	2.06454e-08
107.050000	2.08012e-08
107.000000	2.09581e-08
106.950000	2.11163e-08
106.900000	2.12757e-08
106.850000	2.14362e-08
106.800000	2.1598e-08
106.750000	2.1761e-08
106.700000	2.19252e-08
106.650000	2.20907e-08
106.600000	2.22574e-08
106.550000	2.24253e-08
106.500000	2.25946e-08
106.450000	2.27651e-08
106.400000	2.29369e-08
106.350000	2.311e-08
106.300000	2.32844e-08
106.250000	2.34601e-08
106.200000	2.36371e-08
106.150000	2.38155e-08
106.100000	2.39952e-08
106.050000	2.41762e-08
106.000000	2.43587e-08
105.950000	2.45425e-08
105.900000	2.47277e-08
105.850000	2.49143e-08
105.800000	2.51023e-08
105.750000	2.52917e-08
105.700000	2.54825e-08
105.650000	2.56748e-08
105.600000	2.58685e-08
105.550000	2.60637e-08
105.500000	2.62604e-08
105.450000	2.64585e-08
105.400000	2.66582e-08
105.350000	2.68593e-08
105.300000	2.7062e-08
105.250000	2.72662e-08
105.200000	2.74719e-08
105.150000	2.76792e-08
105.100000	2.7888e-08
105.050000	2.80985e-08
105.000000	2.83105e-08
104.950000	2.85241e-08
104.900000	2.87393e-08
104.850000	2.89561e-08
104.800000	2.91746e-08
104.750000	2.93947e-08
104.700000	2.96165e-08
104.650000	2.98399e-08
104.600000	3.00651e-08
104.550000	3.02919e-08
104.500000	3.05204e-08
104.450000	3.07507e-08
104.400000	3.09827e-08
104.350000	3.12165e-08
104.300000	3.1452e-08
104.250000	3.16893e-08
104.200000	3.19283e-08
104.150000	3.21692e-08
104.100000	3.24119e-08
104.050000	3.26564e-08
104.000000	3.29028e-08
103.950000	3.3151e-08
103.900000	3.34011e-08
103.850000	3.36531e-08
103.800000	3.3907e-08
103.750000	3.41628e-08
103.700000	3.44205e-08
103.650000	3.46802e-08
103.600000	3.49418e-08
103.550000	3.52054e-08
103.500000	3.5471e-08
103.450000	3.57385e-08
103.400000	3.60081e-08
103.350000	3.62798e-08
103.300000	3.65535e-08
103.250000	3.68292e-08
103.200000	3.7107e-08
103.150000	3.73869e-08
103.100000	3.7669e-08
103.050000	3.79531e-08
103.000000	3.82394e-08
102.950000	3.85279e-08
102.900000	3.88185e-08
102.850000	3.91113e-08
102.800000	3.94063e-08
102.750000	3.97036e-08
102.700000	4.0003e-08
102.650000	4.03048e-08
102.600000	4.06088e-08
102.550000	4.09151e-08
102.500000	4.12237e-08
102.450000	4.15347e-08
102.400000	4.1848e-08
102.350000	4.21636e-08
102.300000	4.24816e-08
102.250000	4.28021e-08
102.200000	4.31249e-08
102.150000	4.34502e-08
102.100000	4.37779e-08
102.050000	4.41081e-08
102.000000	4.44408e-08
101.950000	4.47759e-08
101.900000	4.51137e-08
101.850000	4.54539e-08
101.800000	4.57967e-08
101.750000	4.61421e-08
101.700000	4.64901e-08
101.650000	4.68408e-08
101.600000	4.71941e-08
101.550000	4.755e-08
101.500000	4.79086e-08
101.450000	4.82699e-08
101.400000	4.8634e-08
101.350000	4.90008e-08
101.300000	4.93703e-08
101.250000	4.97426e-08
101.200000	5.01178e-08
101.150000	5.04957e-08
101.100000	5.08766e-08
101.050000	5.12602e-08
101.000000	5.16468e-08
100.950000	5.20363e-08
100.900000	5.24287e-08
100.850000	5.28241e-08
100.800000	5.32225e-08
100.750000	5.36238e-08
100.700000	5.40282e-08
100.650000	5.44356e-08
100.600000	5.48462e-08
100.550000	5.52597e-08
100.500000	5.56765e-08
100.450000	5.60963e-08
100.400000	5.65193e-08
100.350000	5.69455e-08
100.300000	5.73749e-08
100.250000	5.78076e-08
100.200000	5.82435e-08
100.150000	5.86827e-08
100.100000	5.91252e-08
100.050000	5.9571e-08
100.000000	6.00202e-08
99.950000	6.04728e-08
99.900000	6.09288e-08
99.850000	6.13882e-08
99.800000	6.18511e-08
99.750000	6.23174e-08
99.700000	6.27873e-08
99.650000	6.32607e-08
99.600000	6.37377e-08
99.550000	6.42183e-08
99.500000	6.47025e-08
99.450000	6.51904e-08
99.400000	6.56819e-08
99.350000	6.61771e-08
99.300000	6.66761e-08
99.250000	6.71788e-08
99.200000	6.76853e-08
99.150000	6.81956e-08
99.100000	6.87098e-08
99.050000	6.92278e-08
99.000000	6.97497e-08
98.950000	7.02756e-08
98.900000	7.08054e-08
98.850000	7.13393e-08
98.800000	7.18771e-08
98.750000	7.2419e-08
98.700000	7.2965e-08
98.650000	7.35151e-08
98.600000	7.40693e-08
98.550000	7.46277e-08
98.500000	7.51903e-08
98.450000	7.57572e-08
98.400000	7.63283e-08
98.350000	7.69037e-08
98.300000	7.74835e-08
98.250000	7.80676e-08
98.200000	7.86561e-08
98.150000	7.9249e-08
98.100000	7.98465e-08
98.050000	8.04484e-08
98.000000	8.10548e-08
97.950000	8.16658e-08
97.900000	8.22815e-08
97.850000	8.29017e-08
97.800000	8.35267e-08
97.750000	8.41563e-08
97.700000	8.47907e-08
97.650000	8.54298e-08
97.600000	8.60738e-08
97.550000	8.67226e-08
97.500000	8.73763e-08
97.450000	8.80349e-08
97.400000	8.86985e-08
97.350000	8.93671e-08
97.300000	9.00407e-08
97.250000	9.07194e-08
97.200000	9.14032e-08
97.150000	9.20921e-08
97.100000	9.27863e-08
97.050000	9.34856e-08
97.000000	9.41903e-08
96.950000	9.49002e-08
96.900000	9.56155e-08
96.850000	9.63361e-08
96.800000	9.70622e-08
96.750000	9.77938e-08
96.700000	9.85309e-08
96.650000	9.92735e-08
96.600000	1.00022e-07
96.550000	1.00776e-07
96.500000	1.01535e-07
96.450000	1.023e-07
96.400000	1.03071e-07
96.350000	1.03848e-07
96.300000	1.04631e-07
96.250000	1.05419e-07
96.200000	1.06214e-07
96.150000	1.07014e-07
96.100000	1.07821e-07
96.050000	1.08633e-07
96.000000	1.09452e-07
95.950000	1.10277e-07
95.900000	1.11108e-07
95.850000	1.11945e-07
95.800000	1.12789e-07
95.750000	1.13639e-07
95.700000	1.14495e-07
95.650000	1.15358e-07
95.600000	1.16227e-07
95.550000	1.17103e-07
95.500000	1.17986e-07
95.450000	1.18875e-07
95.400000	1.1977e-07
95.350000	1.20673e-07
95.300000	1.21582e-07
95.250000	1.22498e-07
95.200000	1.23421e-07
95.150000	1.24351e-07
95.100000	1.25289e-07
95.050000	1.26233e-07
95.000000	1.27184e-07
94.950000	1.28142e-07
94.900000	1.29108e-07
94.850000	1.3008e-07
94.800000	1.31061e-07
94.750000	1.32048e-07
94.700000	1.33043e-07
94.650000	1.34045e-07
94.600000	1.35055e-07
94.550000	1.36073e-07
94.500000	1.37098e-07
94.450000	1.38131e-07
94.400000	1.39172e-07
94.350000	1.4022e-07
94.300000	1.41277e-07
94.250000	1.42341e-07
94.200000	1.43414e-07
94.150000	1.44494e-07
94.100000	1.45583e-07
94.050000	1.4668e-07
94.000000	1.47785e-07
93.950000	1.48898e-07
93.900000	1.5002e-07
93.850000	1.5115e-07
93.800000	1.52289e-07
93.750000	1.53436e-07
93.700000	1.54592e-07
93.650000	1.55756e-07
93.600000	1.5693e-07
93.550000	1.58112e-07
93.500000	1.59303e-07
93.450000	1.60503e-07
93.400000	1.61712e-07
93.350000	1.6293e-07
93.300000	1.64158e-07
93.250000	1.65394e-07
93.200000	1.6664e-07
93.150000	1.67896e-07
93.100000	1.6916e-07
93.050000	1.70435e-07
93.000000	1.71718e-07
92.950000	1.73012e-07
92.900000	1.74315e-07
92.850000	1.75628e-07
92.800000	1.76951e-07
92.750000	1.78284e-07
92.700000	1.79627e-07
92.650000	1.8098e-07
92.600000	1.82343e-07
92.550000	1.83716e-07
92.500000	1.851e-07
92.450000	1.86494e-07
92.400000	1.87899e-07
92.350000	1.89314e-07
92.300000	1.9074e-07
92.250000	1.92176e-07
92.200000	1.93624e-07
92.150000	1.95082e-07
92.100000	1.96551e-07
92.050000	1.98032e-07
92.000000	1.99523e-07
91.950000	2.01026e-07
91.900000	2.0254e-07
91.850000	2.04065e-07
91.800000	2.05602e-07
91.750000	2.0715e-07
91.700000	2.0871e-07
91.650000	2.10282e-07
91.600000	2.11866e-07
91.550000	2.13461e-07
91.500000	2.15069e-07
91.450000	2.16688e-07
91.400000	2.1832e-07
91.350000	2.19964e-07
91.300000	2.21621e-07
91.250000	2.2329e-07
91.200000	2.24971e-07
91.150000	2.26665e-07
91.100000	2.28372e-07
91.050000	2.30092e-07
91.000000	2.31824e-07
90.950000	2.3357e-07
90.900000	2.35329e-07
90.850000	2.37101e-07
90.800000	2.38886e-07
90.750000	2.40685e-07
90.700000	2.42497e-07
90.650000	2.44323e-07
90.600000	2.46162e-07
90.550000	2.48016e-07
90.500000	2.49883e-07
90.450000	2.51765e-07
90.400000	2.5366e-07
90.350000	2.5557e-07
90.300000	2.57494e-07
90.250000	2.59433e-07
90.200000	2.61386e-07
90.150000	2.63354e-07
90.100000	2.65337e-07
90.050000	2.67335e-07
90.000000	2.69347e-07
89.950000	2.71375e-07
89.900000	2.73418e-07
89.850000	2.75477e-07
89.800000	2.7755e-07
89.750000	2.7964e-07
89.700000	2.81745e-07
89.650000	2.83866e-07
89.600000	2.86003e-07
89.550000	2.88156e-07
89.500000	2.90325e-07
89.450000	2.92511e-07
89.400000	2.94713e-07
89.350000	2.96931e-07
89.300000	2.99167e-07
89.250000	3.01419e-07
89.200000	3.03688e-07
89.150000	3.05974e-07
89.100000	3.08277e-07
89.050000	3.10597e-07
89.000000	3.12935e-07
88.950000	3.15291e-07
88.900000	3.17664e-07
88.850000	3.20055e-07
88.800000	3.22464e-07
88.750000	3.24891e-07
88.700000	3.27337e-07
88.650000	3.29801e-07
88.600000	3.32283e-07
88.550000	3.34784e-07
88.500000	3.37304e-07
88.450000	3.39842e-07
88.400000	3.424e-07
88.350000	3.44977e-07
88.300000	3.47573e-07
88.250000	3.50189e-07
88.200000	3.52825e-07
88.150000	3.5548e-07
88.100000	3.58156e-07
88.050000	3.60851e-07
88.000000	3.63567e-07
87.950000	3.66303e-07
87.900000	3.69059e-07
87.850000	3.71837e-07
87.800000	3.74635e-07
87.750000	3.77454e-07
87.700000	3.80295e-07
87.650000	3.83157e-07
87.600000	3.8604e-07
87.550000	3.88945e-07
87.500000	3.91872e-07
87.450000	3.94821e-07
87.400000	3.97792e-07
87.350000	4.00785e-07
87.300000	4.03801e-07
87.250000	4.06839e-07
87.200000	4.09901e-07
87.150000	4.12985e-07
87.100000	4.16092e-07
87.050000	4.19223e-07
87.000000	4.22378e-07
86.950000	4.25556e-07
86.900000	4.28758e-07
86.850000	4.31983e-07
86.800000	4.35234e-07
86.750000	4.38508e-07
86.700000	4.41808e-07
86.650000	4.45132e-07
86.600000	4.48481e-07
86.550000	4.51855e-07
86.500000	4.55254e-07
86.450000	4.58679e-07
86.400000	4.6213e-07
86.350000	4.65607e-07
86.300000	4.6911e-07
86.250000	4.72639e-07
86.200000	4.76195e-07
86.150000	4.79777e-07
86.100000	4.83386e-07
86.050000	4.87023e-07
86.000000	4.90687e-07
85.950000	4.94378e-07
85.900000	4.98097e-07
85.850000	5.01844e-07
85.800000	5.05619e-07
85.750000	5.09422e-07
85.700000	5.13254e-07
85.650000	5.17115e-07
85.600000	5.21005e-07
85.550000	5.24924e-07
85.500000	5.28872e-07
85.450000	5.3285e-07
85.400000	5.36858e-07
85.350000	5.40896e-07
85.300000	5.44965e-07
85.250000	5.49064e-07
85.200000	5.53193e-07
85.150000	5.57354e-07
85.100000	5.61546e-07
85.050000	5.65769e-07
85.000000	5.70025e-07
84.950000	5.74312e-07
84.900000	5.78631e-07
84.850000	5.82983e-07
84.800000	5.87367e-07
84.750000	5.91785e-07
84.700000	5.96235e-07
84.650000	6.00719e-07
84.600000	6.05237e-07
84.550000	6.09789e-07
84.500000	6.14374e-07
84.450000	6.18994e-07
84.400000	6.23649e-07
84.350000	6.28339e-07
84.300000	6.33064e-07
84.250000	6.37825e-07
84.200000	6.42621e-07
84.150000	6.47453e-07
84.100000	6.52322e-07
84.050000	6.57227e-07
84.000000	6.62169e-07
83.950000	6.67148e-07
83.900000	6.72164e-07
83.850000	6.77218e-07
83.800000	6.8231e-07
83.750000	6.87441e-07
83.700000	6.92609e-07
83.650000	6.97817e-07
83.600000	7.03064e-07
83.550000	7.0835e-07
83.500000	7.13675e-07
83.450000	7.19041e-07
83.400000	7.24447e-07
83.350000	7.29894e-07
83.300000	7.35381e-07
83.250000	7.4091e-07
83.200000	7.4648e-07
83.150000	7.52092e-07
83.100000	7.57746e-07
83.050000	7.63442e-07
83.000000	7.69182e-07
82.950000	7.74964e-07
82.900000	7.8079e-07
82.850000	7.86659e-07
82.800000	7.92573e-07
82.750000	7.9853e-07
82.700000	8.04533e-07
82.650000	8.10581e-07
82.600000	8.16674e-07
82.550000	8.22812e-07
82.500000	8.28997e-07
82.450000	8.35229e-07
82.400000	8.41506e-07
82.350000	8.47832e-07
82.300000	8.54204e-07
82.250000	8.60625e-07
82.200000	8.67093e-07
82.150000	8.7361e-07
82.100000	8.80176e-07
82.050000	8.86792e-07
82.000000	8.93456e-07
81.950000	9.00171e-07
81.900000	9.06937e-07
81.850000	9.13753e-07
81.800000	9.2062e-07
81.750000	9.27539e-07
81.700000	9.34509e-07
81.650000	9.41532e-07
81.600000	9.48608e-07
81.550000	9.55736e-07
81.500000	9.62919e-07
81.450000	9.70155e-07
81.400000	9.77445e-07
81.350000	9.8479e-07
81.300000	9.9219e-07
81.250000	9.99646e-07
81.200000	1.00716e-06
81.150000	1.01473e-06
81.100000	1.02235e-06
81.050000	1.03003e-06
81.000000	1.03777e-06
80.950000	1.04557e-06
80.900000	1.05342e-06
80.850000	1.06134e-06
80.800000	1.06931e-06
80.750000	1.07735e-06
80.700000	1.08544e-06
80.650000	1.0936e-06
80.600000	1.10181e-06
80.550000	1.11009e-06
80.500000	1.11843e-06
80.450000	1.12683e-06
80.400000	1.1353e-06
80.350000	1.14383e-06
80.300000	1.15242e-06
80.250000	1.16108e-06
80.200000	1.1698e-06
80.150000	1.17859e-06
80.100000	1.18744e-06
80.050000	1.19636e-06
80.000000	1.20535e-06
79.950000	1.2144e-06
79.900000	1.22353e-06
79.850000	1.23272e-06
79.800000	1.24198e-06
79.750000	1.2513e-06
79.700000	1.2607e-06
79.650000	1.27017e-06
79.600000	1.27971e-06
79.550000	1.28932e-06
79.500000	1.29901e-06
79.450000	1.30877e-06
79.400000	1.31859e-06
79.350000	1.3285e-06
79.300000	1.33848e-06
79.250000	1.34853e-06
79.200000	1.35866e-06
79.150000	1.36886e-06
79.100000	1.37914e-06
79.050000	1.3895e-06
79.000000	1.39993e-06
78.950000	1.41044e-06
78.900000	1.42104e-06
78.850000	1.43171e-06
78.800000	1.44246e-06
78.750000	1.45329e-06
78.700000	1.4642e-06
78.650000	1.4752e-06
78.600000	1.48627e-06
78.550000	1.49743e-06
78.500000	1.50868e-06
78.450000	1.52001e-06
78.400000	1.53142e-06
78.350000	1.54292e-06
78.300000	1.5545e-06
78.250000	1.56617e-06
78.200000	1.57793e-06
78.150000	1.58978e-06
78.100000	1.60171e-06
78.050000	1.61374e-06
78.000000	1.62586e-06
77.950000	1.63806e-06
77.900000	1.65036e-06
77.850000	1.66275e-06
77.800000	1.67523e-06
77.750000	1.68781e-06
77.700000	1.70048e-06
77.650000	1.71324e-06
77.600000	1.7261e-06
77.550000	1.73906e-06
77.500000	1.75211e-06
77.450000	1.76527e-06
77.400000	1.77852e-06
77.350000	1.79187e-06
77.300000	1.80532e-06
77.250000	1.81887e-06
77.200000	1.83252e-06
77.150000	1.84627e-06
77.100000	1.86013e-06
77.050000	1.87409e-06
77.000000	1.88816e-06
76.950000	1.90233e-06
76.900000	1.9166e-06
76.850000	1.93099e-06
76.800000	1.94548e-06
76.750000	1.96008e-06
76.700000	1.97479e-06
76.650000	1.98961e-06
76.600000	2.00454e-06
76.550000	2.01958e-06
76.500000	2.03474e-06
76.450000	2.05e-06
76.400000	2.06539e-06
76.350000	2.08089e-06
76.300000	2.0965e-06
76.250000	2.11223e-06
76.200000	2.12808e-06
76.150000	2.14405e-06
76.100000	2.16013e-06
76.050000	2.17634e-06
76.000000	2.19267e-06
75.950000	2.20912e-06
75.900000	2.2257e-06
75.850000	2.24239e-06
75.800000	2.25922e-06
75.750000	2.27617e-06
75.700000	2.29324e-06
75.650000	2.31045e-06
75.600000	2.32778e-06
75.550000	2.34524e-06
75.500000	2.36283e-06
75.450000	2.38056e-06
75.400000	2.39842e-06
75.350000	2.41641e-06
75.300000	2.43453e-06
75.250000	2.45279e-06
75.200000	2.47119e-06
75.150000	2.48973e-06
75.100000	2.5084e-06
75.050000	2.52722e-06
75.000000	2.54617e-06
74.950000	2.56527e-06
74.900000	2.58451e-06
74.850000	2.60389e-06
74.800000	2.62342e-06
74.750000	2.6431e-06
74.700000	2.66292e-06
74.650000	2.68289e-06
74.600000	2.70301e-06
74.550000	2.72328e-06
74.500000	2.7437e-06
74.450000	2.76427e-06
74.400000	2.785e-06
74.350000	2.80589e-06
74.300000	2.82693e-06
74.250000	2.84812e-06
74.200000	2.86948e-06
74.150000	2.891e-06
74.100000	2.91267e-06
74.050000	2.93451e-06
74.000000	2.95651e-06
73.950000	2.97868e-06
73.900000	3.00101e-06
73.850000	3.02351e-06
73.800000	3.04618e-06
73.750000	3.06902e-06
73.700000	3.09203e-06
73.650000	3.11521e-06
73.600000	3.13856e-06
73.550000	3.16209e-06
73.500000	3.18579e-06
73.450000	3.20967e-06
73.400000	3.23373e-06
73.350000	3.25797e-06
73.300000	3.28239e-06
73.250000	3.307e-06
73.200000	3.33178e-06
73.150000	3.35676e-06
73.100000	3.38192e-06
73.050000	3.40726e-06
73.000000	3.4328e-06
72.950000	3.45853e-06
72.900000	3.48445e-06
72.850000	3.51056e-06
72.800000	3.53687e-06
72.750000	3.56338e-06
72.700000	3.59008e-06
72.650000	3.61699e-06
72.600000	3.64409e-06
72.550000	3.6714e-06
72.500000	3.69891e-06
72.450000	3.72663e-06
72.400000	3.75455e-06
72.350000	3.78269e-06
72.300000	3.81103e-06
72.250000	3.83958e-06
72.200000	3.86835e-06
72.150000	3.89734e-06
72.100000	3.92654e-06
72.050000	3.95595e-06
72.000000	3.98559e-06
71.950000	4.01545e-06
71.900000	4.04553e-06
71.850000	4.07584e-06
71.800000	4.10638e-06
71.750000	4.13714e-06
71.700000	4.16813e-06
71.650000	4.19935e-06
71.600000	4.23081e-06
71.550000	4.2625e-06
71.500000	4.29443e-06
71.450000	4.3266e-06
71.400000	4.359e-06
71.350000	4.39165e-06
71.300000	4.42454e-06
71.250000	4.45768e-06
71.200000	4.49107e-06
71.150000	4.5247e-06
71.100000	4.55859e-06
71.050000	4.59273e-06
71.000000	4.62712e-06
70.950000	4.66178e-06
70.900000	4.69669e-06
70.850000	4.73186e-06
70.800000	4.76729e-06
70.750000	4.80299e-06
70.700000	4.83895e-06
70.650000	4.87519e-06
70.600000	4.91169e-06
70.550000	4.94847e-06
70.500000	4.98552e-06
70.450000	5.02284e-06
70.400000	5.06045e-06
70.350000	5.09834e-06
70.300000	5.13651e-06
70.250000	5.17496e-06
70.200000	5.2137e-06
70.150000	5.25273e-06
70.100000	5.29205e-06
70.050000	5.33167e-06
70.000000	5.37158e-06
69.950000	5.41179e-06
69.900000	5.4523e-06
69.850000	5.49311e-06
69.800000	5.53423e-06
69.750000	5.57565e-06
69.700000	5.61738e-06
69.650000	5.65942e-06
69.600000	5.70178e-06
69.550000	5.74445e-06
69.500000	5.78745e-06
69.450000	5.83076e-06
69.400000	5.87439e-06
69.350000	5.91835e-06
69.300000	5.96264e-06
69.250000	6.00726e-06
69.200000	6.05221e-06
69.150000	6.0975e-06
69.100000	6.14313e-06
69.050000	6.18909e-06
69.000000	6.2354e-06
68.950000	6.28205e-06
68.900000	6.32905e-06
68.850000	6.37641e-06
68.800000	6.42411e-06
68.750000	6.47217e-06
68.700000	6.52059e-06
68.650000	6.56937e-06
68.600000	6.61852e-06
68.550000	6.66803e-06
68.500000	6.71791e-06
68.450000	6.76816e-06
68.400000	6.81878e-06
68.350000	6.86979e-06
68.300000	6.92117e-06
68.250000	6.97294e-06
68.200000	7.02509e-06
68.150000	7.07763e-06
68.100000	7.13057e-06
68.050000	7.18389e-06
68.000000	7.23762e-06
67.950000	7.29175e-06
67.900000	7.34628e-06
67.850000	7.40121e-06
67.800000	7.45656e-06
67.750000	7.51231e-06
67.700000	7.56849e-06
67.650000	7.62508e-06
67.600000	7.68209e-06
67.550000	7.73953e-06
67.500000	7.79739e-06
67.450000	7.85569e-06
67.400000	7.91442e-06
67.350000	7.97359e-06
67.300000	8.0332e-06
67.250000	8.09326e-06
67.200000	8.15376e-06
67.150000	8.21471e-06
67.100000	8.27612e-06
67.050000	8.33798e-06
67.000000	8.4003e-06
66.950000	8.46309e-06
66.900000	8.52635e-06
66.850000	8.59007e-06
66.800000	8.65428e-06
66.750000	8.71895e-06
66.700000	8.78412e-06
66.650000	8.84976e-06
66.600000	8.9159e-06
66.550000	8.98253e-06
66.500000	9.04965e-06
66.450000	9.11727e-06
66.400000	9.1854e-06
66.350000	9.25403e-06
66.300000	9.32318e-06
66.250000	9.39284e-06
66.200000	9.46302e-06
66.150000	9.53372e-06
66.100000	9.60494e-06
66.050000	9.6767e-06
66.000000	9.74899e-06
65.950000	9.82182e-06
65.900000	9.89519e-06
65.850000	9.96911e-06
65.800000	1.00436e-05
65.750000	1.01186e-05
65.700000	1.01942e-05
65.650000	1.02703e-05
65.600000	1.0347e-05
65.550000	1.04243e-05
65.500000	1.05022e-05
65.450000	1.05806e-05
65.400000	1.06596e-05
65.350000	1.07392e-05
65.300000	1.08194e-05
65.250000	1.09002e-05
65.200000	1.09816e-05
65.150000	1.10636e-05
65.100000	1.11462e-05
65.050000	1.12294e-05
65.000000	1.13133e-05
64.950000	1.13977e-05
64.900000	1.14828e-05
64.850000	1.15685e-05
64.800000	1.16549e-05
64.750000	1.17419e-05
64.700000	1.18296e-05
64.650000	1.19179e-05
64.600000	1.20068e-05
64.550000	1.20964e-05
64.500000	1.21867e-05
64.450000	1.22777e-05
64.400000	1.23693e-05
64.350000	1.24616e-05
64.300000	1.25546e-05
64.250000	1.26483e-05
64.200000	1.27427e-05
64.150000	1.28378e-05
64.100000	1.29336e-05
64.050000	1.30301e-05
64.000000	1.31273e-05
63.950000	1.32253e-05
63.900000	1.3324e-05
63.850000	1.34234e-05
63.800000	1.35235e-05
63.750000	1.36244e-05
63.700000	1.37261e-05
63.650000	1.38284e-05
63.600000	1.39316e-05
63.550000	1.40355e-05
63.500000	1.41402e-05
63.450000	1.42457e-05
63.400000	1.43519e-05
63.350000	1.4459e-05
63.300000	1.45668e-05
63.250000	1.46755e-05
63.200000	1.47849e-05
63.150000	1.48952e-05
63.100000	1.50062e-05
63.050000	1.51181e-05
63.000000	1.52309e-05
62.950000	1.53444e-05
62.900000	1.54588e-05
62.850000	1.55741e-05
62.800000	1.56902e-05
62.750000	1.58072e-05
62.700000	1.5925e-05
62.650000	1.60437e-05
62.600000	1.61633e-05
62.550000	1.62838e-05
62.500000	1.64052e-05
62.450000	1.65275e-05
62.400000	1.66507e-05
62.350000	1.67748e-05
62.300000	1.68998e-05
62.250000	1.70257e-05
62.200000	1.71526e-05
62.150000	1.72804e-05
62.100000	1.74092e-05
62.050000	1.75389e-05
62.000000	1.76696e-05
61.950000	1.78013e-05
61.900000	1.79339e-05
61.850000	1.80675e-05
61.800000	1.82021e-05
61.750000	1.83377e-05
61.700000	1.84743e-05
61.650000	1.86119e-05
61.600000	1.87506e-05
61.550000	1.88903e-05
61.500000	1.9031e-05
61.450000	1.91727e-05
61.400000	1.93155e-05
61.350000	1.94593e-05
61.300000	1.96043e-05
61.250000	1.97503e-05
61.200000	1.98973e-05
61.150000	2.00455e-05
61.100000	2.01947e-05
61.050000	2.03451e-05
61.000000	2.04966e-05
60.950000	2.06492e-05
60.900000	2.08029e-05
60.850000	2.09578e-05
60.800000	2.11138e-05
60.750000	2.1271e-05
60.700000	2.14293e-05
60.650000	2.15888e-05
60.600000	2.17495e-05
60.550000	2.19114e-05
60.500000	2.20744e-05
60.450000	2.22387e-05
60.400000	2.24042e-05
60.350000	2.25709e-05
60.300000	2.27389e-05
60.250000	2.29081e-05
60.200000	2.30785e-05
60.150000	2.32502e-05
60.100000	2.34232e-05
60.050000	2.35975e-05
60.000000	2.3773e-05
59.950000	2.39499e-05
59.900000	2.4128e-05
59.850000	2.43075e-05
59.800000	2.44883e-05
59.750000	2.46704e-05
59.700000	2.48539e-05
59.650000	2.50388e-05
59.600000	2.5225e-05
59.550000	2.54125e-05
59.500000	2.56015e-05
59.450000	2.57919e-05
59.400000	2.59836e-05
59.350000	2.61768e-05
59.300000	2.63714e-05
59.250000	2.65675e-05
59.200000	2.6765e-05
59.150000	2.69639e-05
59.100000	2.71644e-05
59.050000	2.73663e-05
59.000000	2.75697e-05
58.950000	2.77746e-05
58.900000	2.7981e-05
58.850000	2.81889e-05
58.800000	2.83984e-05
58.750000	2.86094e-05
58.700000	2.8822e-05
58.650000	2.90362e-05
58.600000	2.92519e-05
58.550000	2.94692e-05
58.500000	2.96881e-05
58.450000	2.99087e-05
58.400000	3.01308e-05
58.350000	3.03546e-05
58.300000	3.05801e-05
58.250000	3.08072e-05
58.200000	3.1036e-05
58.150000	3.12665e-05
58.100000	3.14987e-05
58.050000	3.17326e-05
58.000000	3.19682e-05
57.950000	3.22056e-05
57.900000	3.24447e-05
57.850000	3.26855e-05
57.800000	3.29282e-05
57.750000	3.31726e-05
57.700000	3.34189e-05
57.650000	3.36669e-05
57.600000	3.39168e-05
57.550000	3.41685e-05
57.500000	3.44221e-05
57.450000	3.46775e-05
57.400000	3.49349e-05
57.350000	3.51941e-05
57.300000	3.54552e-05
57.250000	3.57183e-05
57.200000	3.59832e-05
57.150000	3.62502e-05
57.100000	3.65191e-05
57.050000	3.679e-05
57.000000	3.70629e-05
56.950000	3.73378e-05
56.900000	3.76147e-05
56.850000	3.78936e-05
56.800000	3.81746e-05
56.750000	3.84577e-05
56.700000	3.87428e-05
56.650000	3.90301e-05
56.600000	3.93195e-05
56.550000	3.96109e-05
56.500000	3.99046e-05
56.450000	4.02004e-05
56.400000	4.04983e-05
56.350000	4.07985e-05
56.300000	4.11009e-05
56.250000	4.14055e-05
56.200000	4.17123e-05
56.150000	4.20214e-05
56.100000	4.23327e-05
56.050000	4.26464e-05
56.000000	4.29623e-05
55.950000	4.32806e-05
55.900000	4.36012e-05
55.850000	4.39242e-05
55.800000	4.42495e-05
55.750000	4.45772e-05
55.700000	4.49073e-05
55.650000	4.52399e-05
55.600000	4.55749e-05
55.550000	4.59123e-05
55.500000	4.62523e-05
55.450000	4.65947e-05
55.400000	4.69396e-05
55.350000	4.72871e-05
55.300000	4.76371e-05
55.250000	4.79897e-05
55.200000	4.83449e-05
55.150000	4.87026e-05
55.100000	4.9063e-05
55.050000	4.94261e-05
55.000000	4.97918e-05
54.950000	5.01602e-05
54.900000	5.05312e-05
54.850000	5.0905e-05
54.800000	5.12816e-05
54.750000	5.16609e-05
54.700000	5.2043e-05
54.650000	5.24278e-05
54.600000	5.28155e-05
54.550000	5.32061e-05
54.500000	5.35995e-05
54.450000	5.39957e-05
54.400000	5.43949e-05
54.350000	5.4797e-05
54.300000	5.52021e-05
54.250000	5.56101e-05
54.200000	5.6021e-05
54.150000	5.6435e-05
54.100000	5.68521e-05
54.050000	5.72721e-05
54.000000	5.76953e-05
53.950000	5.81215e-05
53.900000	5.85509e-05
53.850000	5.89834e-05
53.800000	5.94191e-05
53.750000	5.98579e-05
53.700000	6.02999e-05
53.650000	6.07452e-05
53.600000	6.11938e-05
53.550000	6.16456e-05
53.500000	6.21007e-05
53.450000	6.25591e-05
53.400000	6.30209e-05
53.350000	6.3486e-05
53.300000	6.39546e-05
53.250000	6.44265e-05
53.200000	6.4902e-05
53.150000	6.53808e-05
53.100000	6.58632e-05
53.050000	6.63491e-05
53.000000	6.68385e-05
52.950000	6.73315e-05
52.900000	6.78281e-05
52.850000	6.83283e-05
52.800000	6.88322e-05
52.750000	6.93397e-05
52.700000	6.9851e-05
52.650000	7.03659e-05
52.600000	7.08846e-05
52.550000	7.14071e-05
52.500000	7.19334e-05
52.450000	7.24635e-05
52.400000	7.29975e-05
52.350000	7.35353e-05
52.300000	7.40771e-05
52.250000	7.46228e-05
52.200000	7.51725e-05
52.150000	7.57262e-05
52.100000	7.62839e-05
52.050000	7.68457e-05
52.000000	7.74116e-05
51.950000	7.79815e-05
51.900000	7.85556e-05
51.850000	7.91339e-05
51.800000	7.97164e-05
51.750000	8.03031e-05
51.700000	8.0894e-05
51.650000	8.14893e-05
51.600000	8.20889e-05
51.550000	8.26928e-05
51.500000	8.33011e-05
51.450000	8.39139e-05
51.400000	8.4531e-05
51.350000	8.51527e-05
51.300000	8.57788e-05
51.250000	8.64095e-05
51.200000	8.70448e-05
51.150000	8.76846e-05
51.100000	8.83291e-05
51.050000	8.89783e-05
51.000000	8.96322e-05
50.950000	9.02908e-05
50.900000	9.09542e-05
50.850000	9.16223e-05
50.800000	9.22953e-05
50.750000	9.29732e-05
50.700000	9.3656e-05
50.650000	9.43437e-05
50.600000	9.50364e-05
50.550000	9.57341e-05
50.500000	9.64368e-05
50.450000	9.71446e-05
50.400000	9.78576e-05
50.350000	9.85756e-05
50.300000	9.92989e-05
50.250000	0.000100027
50.200000	0.000100761
50.150000	0.0001015
50.100000	0.000102245
50.050000	0.000102994
50.000000	0.000103749
49.950000	0.00010451
49.900000	0.000105276
49.850000	0.000106048
49.800000	0.000106825
49.750000	0.000107607
49.700000	0.000108396
49.650000	0.00010919
49.600000	0.00010999
49.550000	0.000110795
49.500000	0.000111606
49.450000	0.000112424
49.400000	0.000113247
49.350000	0.000114075
49.300000	0.00011491
49.250000	0.000115751
49.200000	0.000116598
49.150000	0.000117451
49.100000	0.00011831
49.050000	0.000119175
49.000000	0.000120047
48.950000	0.000120925
48.900000	0.000121809
48.850000	0.000122699
48.800000	0.000123596
48.750000	0.000124499
48.700000	0.000125408
48.650000	0.000126325
48.600000	0.000127247
48.550000	0.000128176
48.500000	0.000129112
48.450000	0.000130055
48.400000	0.000131004
48.350000	0.00013196
48.300000	0.000132923
48.250000	0.000133893
48.200000	0.00013487
48.150000	0.000135854
48.100000	0.000136844
48.050000	0.000137842
48.000000	0.000138847
47.950000	0.000139859
47.900000	0.000140878
47.850000	0.000141905
47.800000	0.000142938
47.750000	0.00014398
47.700000	0.000145028
47.650000	0.000146084
47.600000	0.000147148
47.550000	0.000148219
47.500000	0.000149297
47.450000	0.000150384
47.400000	0.000151478
47.350000	0.000152579
47.300000	0.000153689
47.250000	0.000154806
47.200000	0.000155932
47.150000	0.000157065
47.100000	0.000158206
47.050000	0.000159356
47.000000	0.000160513
46.950000	0.000161679
46.900000	0.000162853
46.850000	0.000164035
46.800000	0.000165226
46.750000	0.000166425
46.700000	0.000167632
46.650000	0.000168848
46.600000	0.000170072
46.550000	0.000171305
46.500000	0.000172547
46.450000	0.000173797
46.400000	0.000175057
46.350000	0.000176325
46.300000	0.000177602
46.250000	0.000178888
46.200000	0.000180183
46.150000	0.000181487
46.100000	0.0001828
46.050000	0.000184122
46.000000	0.000185454
45.950000	0.000186795
45.900000	0.000188145
45.850000	0.000189504
45.800000	0.000190874
45.750000	0.000192252
45.700000	0.000193641
45.650000	0.000195039
45.600000	0.000196446
45.550000	0.000197864
45.500000	0.000199291
45.450000	0.000200728
45.400000	0.000202176
45.350000	0.000203633
45.300000	0.0002051
45.250000	0.000206578
45.200000	0.000208065
45.150000	0.000209564
45.100000	0.000211072
45.050000	0.000212591
45.000000	0.00021412
44.950000	0.00021566
44.900000	0.00021721
44.850000	0.000218771
44.800000	0.000220343
44.750000	0.000221926
44.700000	0.000223519
44.650000	0.000225123
44.600000	0.000226739
44.550000	0.000228365
44.500000	0.000230003
44.450000	0.000231651
44.400000	0.000233311
44.350000	0.000234982
44.300000	0.000236665
44.250000	0.000238359
44.200000	0.000240065
44.150000	0.000241782
44.100000	0.000243511
44.050000	0.000245251
44.000000	0.000247004
43.950000	0.000248768
43.900000	0.000250544
43.850000	0.000252332
43.800000	0.000254132
43.750000	0.000255944
43.700000	0.000257768
43.650000	0.000259605
43.600000	0.000261454
43.550000	0.000263315
43.500000	0.000265188
43.450000	0.000267074
43.400000	0.000268973
43.350000	0.000270884
43.300000	0.000272808
43.250000	0.000274745
43.200000	0.000276695
43.150000	0.000278657
43.100000	0.000280632
43.050000	0.000282621
43.000000	0.000284622
42.950000	0.000286637
42.900000	0.000288664
42.850000	0.000290705
42.800000	0.000292759
42.750000	0.000294827
42.700000	0.000296908
42.650000	0.000299003
42.600000	0.000301111
42.550000	0.000303232
42.500000	0.000305368
42.450000	0.000307517
42.400000	0.00030968
42.350000	0.000311856
42.300000	0.000314047
42.250000	0.000316251
42.200000	0.000318469
42.150000	0.000320702
42.100000	0.000322948
42.050000	0.000325209
42.000000	0.000327483
41.950000	0.000329772
41.900000	0.000332075
41.850000	0.000334393
41.800000	0.000336724
41.750000	0.000339071
41.700000	0.000341431
41.650000	0.000343806
41.600000	0.000346195
41.550000	0.000348599
41.500000	0.000351017
41.450000	0.00035345
41.400000	0.000355897
41.350000	0.000358358
41.300000	0.000360835
41.250000	0.000363326
41.200000	0.000365831
41.150000	0.000368351
41.100000	0.000370885
41.050000	0.000373434
41.000000	0.000375997
40.950000	0.000378575
40.900000	0.000381168
40.850000	0.000383774
40.800000	0.000386396
40.750000	0.000389031
40.700000	0.000391681
40.650000	0.000394344
40.600000	0.000397022
40.550000	0.000399714
40.500000	0.00040242
40.450000	0.00040514
40.400000	0.000407873
40.350000	0.00041062
40.300000	0.00041338
40.250000	0.000416154
40.200000	0.00041894
40.150000	0.000421739
40.100000	0.000424551
40.050000	0.000427376
40.000000	0.000430212
39.950000	0.00043306
39.900000	0.000435919
39.850000	0.00043879
39.800000	0.000441671
39.750000	0.000444562
39.700000	0.000447462
39.650000	0.000450372
39.600000	0.00045329
39.550000	0.000456216
39.500000	0.000459148
39.450000	0.000462086
39.400000	0.000465029
39.350000	0.000467975
39.300000	0.000470923
39.250000	0.000473872
39.200000	0.000476819
39.150000	0.000479761
39.100000	0.000482697
39.050000	0.000485622
39.000000	0.000488531
38.950000	0.000491419
38.900000	0.000494277
38.850000	0.000497092
38.800000	0.000499844
38.750000	0.000502489
&
```
