## Supplementary material for "All-at-once RNA folding with 3D motif prediction framed by evolutionary information": RF02970_EGFOA-assoc-1.cacofold.power

```
# Power analysis of CaCoFold structure
#
# Powertype = SINGLE SUBSTITUTIONS
# covary left_pos right_pos substitutions power
#----------------------------------------------------------------
4		82		0		0.00
5		81		0		0.00
6		80		0		0.00
7		79		1		0.00
10		78		3		0.02
11		77		0		0.00
12		76		2		0.00
13		75		2		0.00
14		74		2		0.00
15		73		2		0.00
16		72		1		0.00
17		71		3		0.02
18		70		5		0.11
19		69		4		0.07
20		68		2		0.00
21		67		5		0.11
22		66		0		0.00
31		60		4		0.07
32		59		3		0.02
36		52		3		0.02
37		51		0		0.00
38		50		8		0.24
39		49		3		0.02
40		48		6		0.16
41		47		3		0.02
86		165		2		0.00
87		164		0		0.00
88		163		3		0.02
89		162		0		0.00
91		160		0		0.00
92		159		1		0.00
93		158		0		0.00
94		157		2		0.00
95		156		2		0.00
106		151		4		0.07
107		150		0		0.00
108		149		2		0.00
109		148		0		0.00
110		147		2		0.00
114		142		0		0.00
115		141		6		0.16
116		140		2		0.00
117		139		7		0.20
118		138		2		0.00
119		137		7		0.20
120		136		3		0.02
121		134		3		0.02
123		133		0		0.00
168		256		1		0.00
169		255		0		0.00
170		254		6		0.16
171		253		0		0.00
172		252		4		0.07
173		251		0		0.00
174		250		1		0.00
177		203		1		0.00
178		202		2		0.00
179		201		2		0.00
180		200		0		0.00
181		199		0		0.00
184		198		0		0.00
185		197		0		0.00
186		196		4		0.07
187		195		4		0.07
215		244		2		0.00
216		243		3		0.02
217		242		4		0.07
218		241		3		0.02
219		240		3		0.02
220		239		5		0.11
221		238		5		0.11
222		237		4		0.07
#
# BPAIRS 72
# avg substitutions per BP 2.3
# BPAIRS expected to covary 2.3 +/- 1.4
# BPAIRS observed to covary 0
#
```
