## Supplementary material for "All-at-once RNA folding with 3D motif prediction framed by evolutionary information": RF02970_EGFOA-assoc-1.power

```
# Power analysis of given structure
#
# Powertype = SINGLE SUBSTITUTIONS
# covary left_pos right_pos substitutions power
#----------------------------------------------------------------
10		36		0		0.00
11		35		1		0.00
12		34		4		0.07
13		33		5		0.11
14		32		0		0.00
15		31		3		0.02
37		121		0		0.00
38		120		6		0.16
39		119		6		0.16
44		114		0		0.00
45		113		4		0.07
46		112		6		0.16
47		111		2		0.00
48		110		4		0.07
56		107		0		0.00
57		106		5		0.11
58		105		0		0.00
67		103		5		0.11
68		102		0		0.00
69		101		3		0.02
70		100		6		0.16
71		99		3		0.02
72		98		3		0.02
73		97		0		0.00
74		96		6		0.16
131		149		0		0.00
132		148		0		0.00
133		147		0		0.00
134		146		6		0.16
161		174		2		0.00
162		173		0		0.00
163		172		7		0.20
164		171		0		0.00
165		170		5		0.11
178		202		2		0.00
179		201		2		0.00
180		200		0		0.00
181		199		0		0.00
182		198		0		0.00
218		244		0		0.00
219		243		2		0.00
220		242		6		0.16
221		241		6		0.16
222		239		4		0.07
223		238		2		0.00
224		237		3		0.02
225		236		0		0.00
#
# BPAIRS 47
# avg substitutions per BP 2.5
# BPAIRS expected to covary 2.3 +/- 1.4
# BPAIRS observed to covary 0
#
```
