## Supplementary material for "All-at-once RNA folding with 3D motif prediction framed by evolutionary information": RF02970_EGFOA-assoc-1.surv

```
2.168429	0.0212766
1.725941	0.0425532
1.504696	0.0638298
1.357200	0.0851064
1.320326	0.106383
1.172830	0.12766
0.877838	0.148936
0.435350	0.170213
0.324728	0.212766
-0.007139	0.638298
-0.191509	0.702128
-0.302131	0.765957
-0.486501	0.808511
-0.670871	0.829787
-0.707745	0.851064
-0.855241	0.87234
-1.113359	0.893617
-1.150233	0.914894
-1.297730	0.93617
-1.371478	0.957447
-1.777092	0.978723
-1.813966	1
&
10.664411	3.09234e-05
10.649455	9.27701e-05
10.575707	0.000123693
9.690730	0.000154617
9.285116	0.00018554
8.990124	0.000216464
8.768880	0.000247387
8.732006	0.000309234
8.547636	0.000340157
8.326391	0.00037108
8.105147	0.000432927
8.031399	0.000463851
7.699533	0.000525697
7.662659	0.000556621
7.293919	0.000618467
7.220171	0.000649391
7.183297	0.000680314
7.146423	0.000773084
6.962052	0.000804008
6.851430	0.000834931
6.814556	0.000865854
6.740808	0.000896778
6.556438	0.000927701
6.408942	0.000958625
6.187698	0.000989548
6.003328	0.00102047
5.892706	0.00111324
5.782084	0.00117509
5.745210	0.00120601
5.708336	0.00123693
5.634588	0.00163894
5.597713	0.00170079
5.560839	0.00182448
5.487091	0.00228833
5.450217	0.00231925
5.376469	0.0023811
5.339595	0.00244295
5.265847	0.00253572
5.228973	0.00259756
5.155225	0.00265941
5.118351	0.00272126
5.081477	0.00281403
5.044603	0.00284495
5.007729	0.0029068
4.933981	0.00293772
4.860233	0.00299957
4.823359	0.00327788
4.786485	0.00346342
4.749611	0.00364896
4.712737	0.00374173
4.675863	0.00380357
4.638989	0.00395819
4.602115	0.0042365
4.565241	0.00426743
4.528367	0.00439112
4.491493	0.00473128
4.454619	0.00494774
4.417745	0.00504051
4.380871	0.00522605
4.343997	0.00541159
4.307123	0.00544251
4.270248	0.00575175
4.233374	0.00581359
4.196500	0.00612283
4.159626	0.0062156
4.122752	0.00643206
4.085878	0.00652483
4.049004	0.00664852
4.012130	0.00680314
3.975256	0.00692684
3.938382	0.00695776
3.901508	0.00720515
3.864634	0.00742161
3.827760	0.00745253
3.790886	0.00751438
3.754012	0.00763807
3.717138	0.00773084
3.680264	0.00785454
3.643390	0.00794731
3.569642	0.00816377
3.532768	0.00825654
3.459020	0.00828746
3.422146	0.00831839
3.385272	0.00841116
3.348398	0.00856577
3.311524	0.0089987
3.274650	0.00909147
3.237776	0.00921516
3.200902	0.0095244
3.164028	0.00974086
3.127154	0.00986456
3.090280	0.010081
3.053406	0.0104212
3.016532	0.0110706
2.979658	0.0111943
2.942784	0.0115653
2.905909	0.0119364
2.869035	0.012091
2.832161	0.0122457
2.795287	0.0123693
2.758413	0.0125858
2.721539	0.012895
2.684665	0.0131115
2.647791	0.0134826
2.610917	0.0136372
2.574043	0.0137918
2.537169	0.0139774
2.500295	0.0149669
2.463421	0.0152452
2.426547	0.0154617
2.389673	0.0158018
2.352799	0.0162038
2.315925	0.0165131
2.279051	0.0167914
2.242177	0.0172243
2.205303	0.0175645
2.168429	0.0180592
2.131555	0.0186777
2.094681	0.0191106
2.057807	0.0194199
2.020933	0.0199765
1.984059	0.0209351
1.947185	0.021801
1.910311	0.0224194
1.873437	0.0229761
1.836563	0.0235327
1.799689	0.0241512
1.762815	0.025017
1.725941	0.0254499
1.689067	0.0261612
1.652193	0.0268106
1.615319	0.027831
1.578445	0.0289752
1.541570	0.029872
1.504696	0.0312635
1.467822	0.032686
1.430948	0.0337683
1.394074	0.0357165
1.357200	0.0365205
1.320326	0.0377574
1.283452	0.0390253
1.246578	0.0404168
1.209704	0.0419012
1.172830	0.0429835
1.135956	0.0441277
1.099082	0.0466943
1.062208	0.0474674
1.025334	0.0484569
0.988460	0.0490754
0.951586	0.0496629
0.914712	0.0509617
0.877838	0.0516111
0.840964	0.052477
0.804090	0.0535593
0.767216	0.0547034
0.730342	0.0556311
0.693468	0.0563115
0.656594	0.0571773
0.619720	0.0579813
0.582846	0.0590327
0.545972	0.0599604
0.509098	0.0615994
0.472224	0.0629909
0.435350	0.0646298
0.398476	0.0666708
0.361602	0.0697013
0.324728	0.073041
0.287854	0.0757932
0.250980	0.0779269
0.214106	0.0811429
0.177231	0.0838951
0.140357	0.0864308
0.103483	0.0890593
0.066609	0.090389
0.029735	0.0918424
-0.007139	0.839631
-0.044013	0.842167
-0.080887	0.845352
-0.117761	0.848352
-0.154635	0.853671
-0.191509	0.858587
-0.228383	0.86335
-0.265257	0.866535
-0.302131	0.870091
-0.339005	0.873338
-0.375879	0.877574
-0.412753	0.882213
-0.449627	0.885769
-0.486501	0.88982
-0.523375	0.895139
-0.560249	0.899035
-0.597123	0.903519
-0.633997	0.907539
-0.670871	0.912456
-0.707745	0.916754
-0.744619	0.920558
-0.781493	0.923959
-0.818367	0.92699
-0.855241	0.93234
-0.892115	0.936174
-0.928989	0.93905
-0.965863	0.942946
-1.002737	0.94576
-1.039611	0.949997
-1.076485	0.953027
-1.113359	0.95578
-1.150233	0.958439
-1.187108	0.962088
-1.223982	0.965118
-1.260856	0.967747
-1.297730	0.970314
-1.334604	0.973344
-1.371478	0.975663
-1.408352	0.978261
-1.445226	0.980426
-1.482100	0.982528
-1.518974	0.984693
-1.555848	0.98661
-1.592722	0.988373
-1.629596	0.989857
-1.666470	0.991218
-1.703344	0.992424
-1.740218	0.993104
-1.777092	0.994032
-1.813966	0.994867
-1.850840	0.995331
-1.887714	0.995733
-1.924588	0.996382
-1.961462	0.996877
-1.998336	0.997217
-2.035210	0.997433
-2.072084	0.997712
-2.145832	0.997866
-2.182706	0.998206
-2.219580	0.99833
-2.256454	0.998423
-2.293328	0.998639
-2.330202	0.998918
-2.367076	0.998949
-2.403950	0.99898
-2.440824	0.999041
-2.477698	0.999134
-2.551447	0.999227
-2.588321	0.999258
-2.625195	0.999443
-2.662069	0.999505
-2.698943	0.999536
-2.735817	0.999629
-2.772691	0.99966
-2.809565	0.999722
-2.846439	0.999753
-2.883313	0.999784
-3.104557	0.999845
-3.141431	0.999907
-3.620793	0.999938
-3.915786	0.999969
-3.952660	1
&
12.382534	1.54392e-06
11.350062	3.08785e-06
10.870699	6.1757e-06
10.723203	9.26355e-06
10.686329	1.08075e-05
10.575707	1.23514e-05
10.354463	1.38953e-05
10.206967	1.54392e-05
10.170093	2.0071e-05
10.133219	2.16149e-05
10.096345	2.47028e-05
10.059471	2.93346e-05
10.022597	3.24224e-05
9.948849	3.70542e-05
9.911975	4.94056e-05
9.875101	6.02131e-05
9.838227	6.63888e-05
9.801353	7.87402e-05
9.764479	9.10916e-05
9.727605	9.88112e-05
9.690730	0.000104987
9.653856	0.000109619
9.616982	0.000115794
9.580108	0.000126602
9.543234	0.000128146
9.506360	0.000132778
9.469486	0.000154392
9.432612	0.00015748
9.395738	0.000163656
9.358864	0.000169832
9.321990	0.000180639
9.285116	0.000188359
9.248242	0.000197622
9.211368	0.00020071
9.174494	0.000217693
9.137620	0.000222325
9.100746	0.000226957
9.063872	0.00024394
9.026998	0.000254748
8.990124	0.000271731
8.953250	0.00027945
8.916376	0.000288714
8.879502	0.000291802
8.842628	0.000308785
8.805754	0.000331944
8.768880	0.000335032
8.732006	0.000339663
8.695132	0.000361278
8.658258	0.000385981
8.621384	0.00041686
8.584510	0.000430755
8.547636	0.000441562
8.510762	0.000477073
8.473888	0.000483248
8.437014	0.000501776
8.400140	0.000507951
8.363266	0.000520303
8.326391	0.00053883
8.289517	0.000551181
8.252643	0.000563532
8.215769	0.000577428
8.178895	0.000612938
8.142021	0.000623746
8.105147	0.000640729
8.068273	0.000662344
8.031399	0.000676239
7.994525	0.00069631
7.957651	0.000714837
7.920777	0.00074726
7.883903	0.000773506
7.847029	0.000799753
7.810155	0.000833719
7.773281	0.00086151
7.736407	0.000895476
7.699533	0.000977304
7.662659	0.000995831
7.625785	0.00107457
7.588911	0.00109464
7.552037	0.00112552
7.515163	0.00117029
7.478289	0.00125058
7.441415	0.0013077
7.404541	0.00136483
7.367667	0.00142504
7.330793	0.00149915
7.293919	0.00164428
7.257045	0.00169214
7.220171	0.00179558
7.183297	0.00185425
7.146423	0.0019685
7.109549	0.0020596
7.072675	0.00212135
7.035801	0.00217385
6.998927	0.00220318
6.962052	0.00225413
6.925178	0.00229582
6.888304	0.00232824
6.851430	0.00235603
6.814556	0.00237764
6.777682	0.00242396
6.740808	0.0024533
6.703934	0.00248417
6.667060	0.00250425
6.630186	0.00253204
6.593312	0.00258453
6.556438	0.00264629
6.519564	0.00268025
6.482690	0.00278678
6.445816	0.00283773
6.408942	0.00291493
6.372068	0.00297051
6.335194	0.00303227
6.298320	0.00309094
6.261446	0.00314497
6.224572	0.00322217
6.187698	0.00333642
6.150824	0.00361742
6.113950	0.00392002
6.077076	0.00413617
6.040202	0.00447275
6.003328	0.00476455
5.966454	0.00499768
5.929580	0.00519222
5.892706	0.0055535
5.855832	0.00589316
5.818958	0.00629458
5.782084	0.00695692
5.745210	0.00745407
5.708336	0.00784931
5.671462	0.00821831
5.634588	0.00901189
5.597713	0.00945808
5.560839	0.00982862
5.523965	0.0103628
5.487091	0.0108322
5.450217	0.0113231
5.413343	0.0118666
5.376469	0.0122001
5.339595	0.0124317
5.302721	0.0127852
5.265847	0.0131882
5.228973	0.0136576
5.192099	0.0138691
5.155225	0.0142937
5.118351	0.0146673
5.081477	0.0150286
5.044603	0.0154284
5.007729	0.0158932
4.970855	0.016466
4.933981	0.0168473
4.897107	0.017468
4.860233	0.0179404
4.823359	0.0186444
4.786485	0.0191369
4.749611	0.0195538
4.712737	0.0202748
4.675863	0.0207596
4.638989	0.0213
4.602115	0.0218743
4.565241	0.0225367
4.528367	0.0230076
4.491493	0.0235757
4.454619	0.0241593
4.417745	0.0247167
4.380871	0.0251675
4.343997	0.0255797
4.307123	0.0261031
4.270248	0.0266867
4.233374	0.0271144
4.196500	0.0276393
4.159626	0.02805
4.122752	0.0285487
4.085878	0.0290968
4.049004	0.0295646
4.012130	0.0301297
3.975256	0.0306299
3.938382	0.0310591
3.901508	0.0315177
3.864634	0.031916
3.827760	0.0321955
3.790886	0.0325614
3.754012	0.032864
3.717138	0.0331789
3.680264	0.0334877
3.643390	0.0337734
3.606516	0.0341532
3.569642	0.0344125
3.532768	0.0348047
3.495894	0.0351135
3.459020	0.0354408
3.422146	0.0357233
3.385272	0.0360398
3.348398	0.0363147
3.311524	0.0366914
3.274650	0.0370635
3.237776	0.037434
3.200902	0.0377119
3.164028	0.0380191
3.127154	0.0383032
3.090280	0.0386522
3.053406	0.0390891
3.016532	0.0394473
2.979658	0.0398857
2.942784	0.0402856
2.905909	0.0407256
2.869035	0.0411672
2.832161	0.0415763
2.795287	0.042285
2.758413	0.0429134
2.721539	0.0436421
2.684665	0.0442072
2.647791	0.0449298
2.610917	0.0456724
2.574043	0.0464551
2.537169	0.0471916
2.500295	0.0476795
2.463421	0.0483974
2.426547	0.0490706
2.389673	0.0496017
2.352799	0.0502547
2.315925	0.0511224
2.279051	0.0517153
2.242177	0.0522773
2.205303	0.052847
2.168429	0.0534028
2.131555	0.0540682
2.094681	0.0547306
2.057807	0.055379
2.020933	0.0559781
1.984059	0.0566559
1.947185	0.05761
1.910311	0.0588019
1.873437	0.060369
1.836563	0.0616072
1.799689	0.0628964
1.762815	0.0643709
1.725941	0.0654578
1.689067	0.0673522
1.652193	0.0688096
1.615319	0.0704292
1.578445	0.0717894
1.541570	0.0732129
1.504696	0.0744094
1.467822	0.0754207
1.430948	0.0764999
1.394074	0.0773213
1.357200	0.0781457
1.320326	0.0792975
1.283452	0.0801281
1.246578	0.0811379
1.209704	0.0820828
1.172830	0.0831666
1.135956	0.0840652
1.099082	0.0850502
1.062208	0.0860028
1.025334	0.0869399
0.988460	0.087857
0.951586	0.0888807
0.914712	0.0899753
0.877838	0.0910298
0.840964	0.0923499
0.804090	0.0938768
0.767216	0.0957079
0.730342	0.0977598
0.693468	0.0992898
0.656594	0.100462
0.619720	0.101488
0.582846	0.102478
0.545972	0.103577
0.509098	0.104899
0.472224	0.106086
0.435350	0.107635
0.398476	0.108978
0.361602	0.110676
0.324728	0.112036
0.287854	0.113806
0.250980	0.115683
0.214106	0.117757
0.177231	0.119566
0.140357	0.121414
0.103483	0.123621
0.066609	0.125606
0.029735	0.127547
-0.007139	0.634919
-0.044013	0.637996
-0.080887	0.641566
-0.117761	0.648512
-0.154635	0.658786
-0.191509	0.669387
-0.228383	0.679348
-0.265257	0.688513
-0.302131	0.699103
-0.339005	0.709424
-0.375879	0.72178
-0.412753	0.73463
-0.449627	0.746149
-0.486501	0.757537
-0.523375	0.769055
-0.560249	0.780363
-0.597123	0.792662
-0.633997	0.804079
-0.670871	0.814883
-0.707745	0.825344
-0.744619	0.833872
-0.781493	0.844295
-0.818367	0.854044
-0.855241	0.863069
-0.892115	0.871555
-0.928989	0.878737
-0.965863	0.886366
-1.002737	0.893025
-1.039611	0.899994
-1.076485	0.906724
-1.113359	0.912708
-1.150233	0.918566
-1.187108	0.924521
-1.223982	0.928859
-1.260856	0.933514
-1.297730	0.937752
-1.334604	0.941842
-1.371478	0.945756
-1.408352	0.949089
-1.445226	0.952506
-1.482100	0.955214
-1.518974	0.957612
-1.555848	0.959975
-1.592722	0.962699
-1.629596	0.964882
-1.666470	0.967026
-1.703344	0.969205
-1.740218	0.971349
-1.777092	0.97321
-1.813966	0.975225
-1.850840	0.976762
-1.887714	0.978328
-1.924588	0.979765
-1.961462	0.981024
-1.998336	0.982549
-2.035210	0.9838
-2.072084	0.984941
-2.108958	0.985964
-2.145832	0.986962
-2.182706	0.987808
-2.219580	0.988598
-2.256454	0.989341
-2.293328	0.990025
-2.330202	0.990672
-2.367076	0.991302
-2.403950	0.991871
-2.440824	0.992367
-2.477698	0.992935
-2.514572	0.993438
-2.551447	0.993917
-2.588321	0.994304
-2.625195	0.994663
-2.662069	0.995001
-2.698943	0.995379
-2.735817	0.995702
-2.772691	0.996026
-2.809565	0.996304
-2.846439	0.99658
-2.883313	0.99681
-2.920187	0.997046
-2.957061	0.997252
-2.993935	0.997446
-3.030809	0.997616
-3.067683	0.997766
-3.104557	0.997936
-3.141431	0.998056
-3.178305	0.998175
-3.215179	0.998343
-3.252053	0.998473
-3.288927	0.998631
-3.325801	0.998715
-3.362675	0.998799
-3.399549	0.998898
-3.436423	0.998978
-3.473297	0.999075
-3.510171	0.999148
-3.547045	0.999268
-3.583919	0.999318
-3.620793	0.99935
-3.657667	0.999406
-3.694541	0.99945
-3.731415	0.99952
-3.768289	0.999545
-3.805163	0.999594
-3.842037	0.999629
-3.878911	0.99965
-3.915786	0.999679
-3.952660	0.999704
-3.989534	0.999728
-4.026408	0.999744
-4.063282	0.999761
-4.100156	0.999788
-4.137030	0.999815
-4.173904	0.999822
-4.210778	0.999835
-4.247652	0.999846
-4.284526	0.999858
-4.321400	0.999873
-4.358274	0.999878
-4.395148	0.99989
-4.432022	0.999897
-4.468896	0.999903
-4.505770	0.999909
-4.542644	0.999921
-4.579518	0.999932
-4.616392	0.999937
-4.653266	0.999943
-4.690140	0.999944
-4.727014	0.999952
-4.763888	0.999958
-4.800762	0.999961
-4.837636	0.999969
-4.874510	0.999971
-4.948258	0.999975
-4.985132	0.999977
-5.022006	0.99998
-5.095754	0.999981
-5.132628	0.999986
-5.206376	0.999989
-5.243251	0.999991
-5.390747	0.999994
-5.464495	0.999997
-6.091353	1
&
35.096935	4.94972e-27
35.060061	5.33911e-27
35.023187	5.75914e-27
34.986313	6.2122e-27
34.949439	6.70089e-27
34.912565	7.22802e-27
34.875691	7.79661e-27
34.838817	8.40992e-27
34.801943	9.07147e-27
34.765069	9.78504e-27
34.728195	1.05547e-26
34.691321	1.1385e-26
34.654447	1.22805e-26
34.617573	1.32464e-26
34.580699	1.42883e-26
34.543825	1.54121e-26
34.506951	1.66244e-26
34.470077	1.79319e-26
34.433203	1.93423e-26
34.396329	2.08635e-26
34.359455	2.25044e-26
34.322581	2.42743e-26
34.285707	2.61834e-26
34.248833	2.82426e-26
34.211959	3.04636e-26
34.175085	3.28594e-26
34.138210	3.54435e-26
34.101336	3.82307e-26
34.064462	4.12371e-26
34.027588	4.44799e-26
33.990714	4.79777e-26
33.953840	5.17504e-26
33.916966	5.58197e-26
33.880092	6.02089e-26
33.843218	6.49432e-26
33.806344	7.00497e-26
33.769470	7.55577e-26
33.732596	8.14986e-26
33.695722	8.79065e-26
33.658848	9.48181e-26
33.621974	1.02273e-25
33.585100	1.10314e-25
33.548226	1.18987e-25
33.511352	1.28342e-25
33.474478	1.38432e-25
33.437604	1.49315e-25
33.400730	1.61054e-25
33.363856	1.73715e-25
33.326982	1.87371e-25
33.290108	2.02101e-25
33.253234	2.17988e-25
33.216360	2.35124e-25
33.179486	2.53607e-25
33.142612	2.73542e-25
33.105738	2.95044e-25
33.068864	3.18235e-25
33.031990	3.4325e-25
32.995116	3.7023e-25
32.958242	3.9933e-25
32.921368	4.30717e-25
32.884494	4.6457e-25
32.847620	5.01084e-25
32.810745	5.40466e-25
32.773871	5.82944e-25
32.736997	6.28758e-25
32.700123	6.78173e-25
32.663249	7.3147e-25
32.626375	7.88955e-25
32.589501	8.50957e-25
32.552627	9.1783e-25
32.515753	9.89956e-25
32.478879	1.06775e-24
32.442005	1.15165e-24
32.405131	1.24215e-24
32.368257	1.33976e-24
32.331383	1.44503e-24
32.294509	1.55858e-24
32.257635	1.68104e-24
32.220761	1.81313e-24
32.183887	1.95558e-24
32.147013	2.10924e-24
32.110139	2.27495e-24
32.073265	2.45369e-24
32.036391	2.64647e-24
31.999517	2.85439e-24
31.962643	3.07863e-24
31.925769	3.3205e-24
31.888895	3.58135e-24
31.852021	3.8627e-24
31.815147	4.16614e-24
31.778273	4.49342e-24
31.741399	4.84639e-24
31.704525	5.22709e-24
31.667651	5.63768e-24
31.630777	6.08052e-24
31.593903	6.55813e-24
31.557029	7.07325e-24
31.520155	7.62882e-24
31.483281	8.22802e-24
31.446406	8.87427e-24
31.409532	9.57126e-24
31.372658	1.0323e-23
31.335784	1.11337e-23
31.298910	1.20081e-23
31.262036	1.29512e-23
31.225162	1.39683e-23
31.188288	1.50652e-23
31.151414	1.62483e-23
31.114540	1.75242e-23
31.077666	1.89004e-23
31.040792	2.03845e-23
31.003918	2.19852e-23
30.967044	2.37115e-23
30.930170	2.55733e-23
30.893296	2.75813e-23
30.856422	2.9747e-23
30.819548	3.20826e-23
30.782674	3.46015e-23
30.745800	3.73182e-23
30.708926	4.0248e-23
30.672052	4.34079e-23
30.635178	4.68158e-23
30.598304	5.04911e-23
30.561430	5.44549e-23
30.524556	5.87297e-23
30.487682	6.33401e-23
30.450808	6.83123e-23
30.413934	7.36746e-23
30.377060	7.94578e-23
30.340186	8.56948e-23
30.303312	9.24213e-23
30.266438	9.96755e-23
30.229564	1.07499e-22
30.192690	1.15936e-22
30.155816	1.25036e-22
30.118942	1.34849e-22
30.082067	1.45433e-22
30.045193	1.56846e-22
30.008319	1.69156e-22
29.971445	1.8243e-22
29.934571	1.96747e-22
29.897697	2.12187e-22
29.860823	2.28837e-22
29.823949	2.46794e-22
29.787075	2.6616e-22
29.750201	2.87045e-22
29.713327	3.09568e-22
29.676453	3.33858e-22
29.639579	3.60053e-22
29.602705	3.88303e-22
29.565831	4.18769e-22
29.528957	4.51624e-22
29.492083	4.87056e-22
29.455209	5.25267e-22
29.418335	5.66475e-22
29.381461	6.10915e-22
29.344587	6.5884e-22
29.307713	7.10523e-22
29.270839	7.6626e-22
29.233965	8.26367e-22
29.197091	8.91187e-22
29.160217	9.61091e-22
29.123343	1.03648e-21
29.086469	1.11777e-21
29.049595	1.20544e-21
29.012721	1.29999e-21
28.975847	1.40194e-21
28.938973	1.51189e-21
28.902099	1.63046e-21
28.865225	1.75833e-21
28.828351	1.89622e-21
28.791477	2.04492e-21
28.754603	2.20528e-21
28.717728	2.37821e-21
28.680854	2.56469e-21
28.643980	2.7658e-21
28.607106	2.98266e-21
28.570232	3.21653e-21
28.533358	3.46872e-21
28.496484	3.74069e-21
28.459610	4.03396e-21
28.422736	4.35023e-21
28.385862	4.69128e-21
28.348988	5.05906e-21
28.312114	5.45566e-21
28.275240	5.88334e-21
28.238366	6.34453e-21
28.201492	6.84187e-21
28.164618	7.37818e-21
28.127744	7.95651e-21
28.090870	8.58016e-21
28.053996	9.25267e-21
28.017122	9.97788e-21
27.980248	1.07599e-20
27.943374	1.16032e-20
27.906500	1.25126e-20
27.869626	1.34932e-20
27.832752	1.45506e-20
27.795878	1.56908e-20
27.759004	1.69204e-20
27.722130	1.82463e-20
27.685256	1.96761e-20
27.648382	2.12179e-20
27.611508	2.28804e-20
27.574634	2.46731e-20
27.537760	2.66063e-20
27.500886	2.86908e-20
27.464012	3.09386e-20
27.427138	3.33625e-20
27.390264	3.59761e-20
27.353389	3.87945e-20
27.316515	4.18335e-20
27.279641	4.51106e-20
27.242767	4.86442e-20
27.205893	5.24545e-20
27.169019	5.65632e-20
27.132145	6.09936e-20
27.095271	6.57708e-20
27.058397	7.09221e-20
27.021523	7.64766e-20
26.984649	8.2466e-20
26.947775	8.89243e-20
26.910901	9.58882e-20
26.874027	1.03397e-19
26.837153	1.11494e-19
26.800279	1.20225e-19
26.763405	1.29638e-19
26.726531	1.39789e-19
26.689657	1.50735e-19
26.652783	1.62536e-19
26.615909	1.75262e-19
26.579035	1.88983e-19
26.542161	2.03779e-19
26.505287	2.19732e-19
26.468413	2.36933e-19
26.431539	2.55481e-19
26.394665	2.75479e-19
26.357791	2.97043e-19
26.320917	3.20294e-19
26.284043	3.45364e-19
26.247169	3.72395e-19
26.210295	4.01541e-19
26.173421	4.32967e-19
26.136547	4.66852e-19
26.099673	5.03387e-19
26.062799	5.42781e-19
26.025925	5.85255e-19
25.989050	6.31052e-19
25.952176	6.80431e-19
25.915302	7.33673e-19
25.878428	7.91078e-19
25.841554	8.52973e-19
25.804680	9.19708e-19
25.767806	9.91662e-19
25.730932	1.06924e-18
25.694058	1.15289e-18
25.657184	1.24308e-18
25.620310	1.34032e-18
25.583436	1.44516e-18
25.546562	1.5582e-18
25.509688	1.68008e-18
25.472814	1.81149e-18
25.435940	1.95317e-18
25.399066	2.10592e-18
25.362192	2.27062e-18
25.325318	2.44819e-18
25.288444	2.63964e-18
25.251570	2.84606e-18
25.214696	3.06861e-18
25.177822	3.30855e-18
25.140948	3.56724e-18
25.104074	3.84615e-18
25.067200	4.14686e-18
25.030326	4.47107e-18
24.993452	4.82061e-18
24.956578	5.19746e-18
24.919704	5.60376e-18
24.882830	6.04181e-18
24.845956	6.51408e-18
24.809082	7.02324e-18
24.772208	7.57218e-18
24.735334	8.16401e-18
24.698460	8.80207e-18
24.661586	9.48997e-18
24.624711	1.02316e-17
24.587837	1.10312e-17
24.550963	1.18932e-17
24.514089	1.28225e-17
24.477215	1.38244e-17
24.440341	1.49046e-17
24.403467	1.60691e-17
24.366593	1.73245e-17
24.329719	1.8678e-17
24.292845	2.01372e-17
24.255971	2.17102e-17
24.219097	2.34061e-17
24.182223	2.52344e-17
24.145349	2.72055e-17
24.108475	2.93304e-17
24.071601	3.16212e-17
24.034727	3.40908e-17
23.997853	3.67531e-17
23.960979	3.96233e-17
23.924105	4.27175e-17
23.887231	4.60531e-17
23.850357	4.96491e-17
23.813483	5.35257e-17
23.776609	5.77048e-17
23.739735	6.221e-17
23.702861	6.70667e-17
23.665987	7.23024e-17
23.629113	7.79466e-17
23.592239	8.40311e-17
23.555365	9.05902e-17
23.518491	9.76611e-17
23.481617	1.05283e-16
23.444743	1.135e-16
23.407869	1.22358e-16
23.370995	1.31907e-16
23.334121	1.422e-16
23.297246	1.53297e-16
23.260372	1.65258e-16
23.223498	1.78152e-16
23.186624	1.92052e-16
23.149750	2.07036e-16
23.112876	2.23187e-16
23.076002	2.40598e-16
23.039128	2.59367e-16
23.002254	2.79598e-16
22.965380	3.01407e-16
22.928506	3.24915e-16
22.891632	3.50256e-16
22.854758	3.77572e-16
22.817884	4.07017e-16
22.781010	4.38757e-16
22.744136	4.7297e-16
22.707262	5.09849e-16
22.670388	5.49601e-16
22.633514	5.92451e-16
22.596640	6.3864e-16
22.559766	6.88427e-16
22.522892	7.42093e-16
22.486018	7.99939e-16
22.449144	8.62291e-16
22.412270	9.295e-16
22.375396	1.00194e-15
22.338522	1.08003e-15
22.301648	1.1642e-15
22.264774	1.25492e-15
22.227900	1.3527e-15
22.191026	1.4581e-15
22.154152	1.57171e-15
22.117278	1.69416e-15
22.080404	1.82615e-15
22.043530	1.9684e-15
22.006656	2.12174e-15
21.969782	2.28701e-15
21.932907	2.46514e-15
21.896033	2.65714e-15
21.859159	2.86407e-15
21.822285	3.08712e-15
21.785411	3.32751e-15
21.748537	3.58662e-15
21.711663	3.86588e-15
21.674789	4.16688e-15
21.637915	4.49128e-15
21.601041	4.84093e-15
21.564167	5.21777e-15
21.527293	5.62393e-15
21.490419	6.06167e-15
21.453545	6.53346e-15
21.416671	7.04194e-15
21.379797	7.58996e-15
21.342923	8.18059e-15
21.306049	8.81715e-15
21.269175	9.5032e-15
21.232301	1.02426e-14
21.195427	1.10394e-14
21.158553	1.18983e-14
21.121679	1.28238e-14
21.084805	1.38213e-14
21.047931	1.48963e-14
21.011057	1.60549e-14
20.974183	1.73035e-14
20.937309	1.86491e-14
20.900435	2.00993e-14
20.863561	2.16621e-14
20.826687	2.33463e-14
20.789813	2.51614e-14
20.752939	2.71174e-14
20.716065	2.92254e-14
20.679191	3.14971e-14
20.642317	3.39452e-14
20.605443	3.65834e-14
20.568568	3.94265e-14
20.531694	4.24903e-14
20.494820	4.5792e-14
20.457946	4.935e-14
20.421072	5.31841e-14
20.384198	5.73159e-14
20.347324	6.17684e-14
20.310450	6.65664e-14
20.273576	7.17367e-14
20.236702	7.73082e-14
20.199828	8.33121e-14
20.162954	8.97817e-14
20.126080	9.67532e-14
20.089206	1.04266e-13
20.052332	1.12361e-13
20.015458	1.21083e-13
19.978584	1.30483e-13
19.941710	1.40611e-13
19.904836	1.51525e-13
19.867962	1.63284e-13
19.831088	1.75956e-13
19.794214	1.8961e-13
19.757340	2.04322e-13
19.720466	2.20174e-13
19.683592	2.37255e-13
19.646718	2.5566e-13
19.609844	2.75491e-13
19.572970	2.96859e-13
19.536096	3.19882e-13
19.499222	3.44689e-13
19.462348	3.71417e-13
19.425474	4.00215e-13
19.388600	4.31244e-13
19.351726	4.64676e-13
19.314852	5.00697e-13
19.277978	5.39506e-13
19.241104	5.81321e-13
19.204229	6.26372e-13
19.167355	6.74911e-13
19.130481	7.27206e-13
19.093607	7.83549e-13
19.056733	8.44252e-13
19.019859	9.09652e-13
18.982985	9.80112e-13
18.946111	1.05602e-12
18.909237	1.13781e-12
18.872363	1.22591e-12
18.835489	1.32084e-12
18.798615	1.4231e-12
18.761741	1.53327e-12
18.724867	1.65196e-12
18.687993	1.77983e-12
18.651119	1.91758e-12
18.614245	2.06598e-12
18.577371	2.22584e-12
18.540497	2.39806e-12
18.503623	2.58359e-12
18.466749	2.78345e-12
18.429875	2.99875e-12
18.393001	3.23068e-12
18.356127	3.48053e-12
18.319253	3.74967e-12
18.282379	4.03959e-12
18.245505	4.3519e-12
18.208631	4.68832e-12
18.171757	5.05072e-12
18.134883	5.44108e-12
18.098009	5.86157e-12
18.061135	6.3145e-12
18.024261	6.80239e-12
17.987387	7.32791e-12
17.950513	7.89398e-12
17.913639	8.5037e-12
17.876765	9.16045e-12
17.839890	9.86784e-12
17.803016	1.06298e-11
17.766142	1.14505e-11
17.729268	1.23344e-11
17.692394	1.32865e-11
17.655520	1.43119e-11
17.618646	1.54164e-11
17.581772	1.66059e-11
17.544898	1.78871e-11
17.508024	1.9267e-11
17.471150	2.07531e-11
17.434276	2.23537e-11
17.397402	2.40775e-11
17.360528	2.59341e-11
17.323654	2.79335e-11
17.286780	3.00869e-11
17.249906	3.24059e-11
17.213032	3.49034e-11
17.176158	3.7593e-11
17.139284	4.04895e-11
17.102410	4.36088e-11
17.065536	4.6968e-11
17.028662	5.05854e-11
16.991788	5.4481e-11
16.954914	5.8676e-11
16.918040	6.31934e-11
16.881166	6.80579e-11
16.844292	7.32962e-11
16.807418	7.89369e-11
16.770544	8.50108e-11
16.733670	9.15513e-11
16.696796	9.85939e-11
16.659922	1.06177e-10
16.623048	1.14343e-10
16.586174	1.23135e-10
16.549300	1.32601e-10
16.512426	1.42795e-10
16.475551	1.5377e-10
16.438677	1.65586e-10
16.401803	1.78309e-10
16.364929	1.92008e-10
16.328055	2.06756e-10
16.291181	2.22636e-10
16.254307	2.39731e-10
16.217433	2.58137e-10
16.180559	2.77953e-10
16.143685	2.99286e-10
16.106811	3.22254e-10
16.069937	3.46979e-10
16.033063	3.73598e-10
15.996189	4.02253e-10
15.959315	4.33102e-10
15.922441	4.6631e-10
15.885567	5.02059e-10
15.848693	5.40542e-10
15.811819	5.81967e-10
15.774945	6.26559e-10
15.738071	6.74559e-10
15.701197	7.26228e-10
15.664323	7.81844e-10
15.627449	8.41708e-10
15.590575	9.06144e-10
15.553701	9.75499e-10
15.516827	1.05015e-09
15.479953	1.1305e-09
15.443079	1.21698e-09
15.406205	1.31005e-09
15.369331	1.41023e-09
15.332457	1.51804e-09
15.295583	1.63407e-09
15.258709	1.75895e-09
15.221835	1.89334e-09
15.184961	2.03797e-09
15.148087	2.19362e-09
15.111212	2.36112e-09
15.074338	2.54137e-09
15.037464	2.73534e-09
15.000590	2.94406e-09
14.963716	3.16867e-09
14.926842	3.41036e-09
14.889968	3.67042e-09
14.853094	3.95026e-09
14.816220	4.25136e-09
14.779346	4.57533e-09
14.742472	4.92391e-09
14.705598	5.29896e-09
14.668724	5.70248e-09
14.631850	6.13663e-09
14.594976	6.60371e-09
14.558102	7.10622e-09
14.521228	7.64683e-09
14.484354	8.22842e-09
14.447480	8.85409e-09
14.410606	9.52716e-09
14.373732	1.02512e-08
14.336858	1.10301e-08
14.299984	1.18679e-08
14.263110	1.27691e-08
14.226236	1.37384e-08
14.189362	1.47811e-08
14.152488	1.59026e-08
14.115614	1.71088e-08
14.078740	1.84062e-08
14.041866	1.98015e-08
14.004992	2.13022e-08
13.968118	2.29161e-08
13.931244	2.46518e-08
13.894370	2.65183e-08
13.857496	2.85255e-08
13.820622	3.0684e-08
13.783747	3.30051e-08
13.746873	3.5501e-08
13.709999	3.81847e-08
13.673125	4.10704e-08
13.636251	4.4173e-08
13.599377	4.75089e-08
13.562503	5.10956e-08
13.525629	5.49516e-08
13.488755	5.90972e-08
13.451881	6.35539e-08
13.415007	6.83449e-08
13.378133	7.34952e-08
13.341259	7.90316e-08
13.304385	8.49828e-08
13.267511	9.13796e-08
13.230637	9.82552e-08
13.193763	1.05645e-07
13.156889	1.13588e-07
13.120015	1.22124e-07
13.083141	1.31298e-07
13.046267	1.41158e-07
13.009393	1.51752e-07
12.972519	1.63138e-07
12.935645	1.75372e-07
12.898771	1.88517e-07
12.861897	2.02642e-07
12.825023	2.17818e-07
12.788149	2.34122e-07
12.751275	2.51639e-07
12.714401	2.70458e-07
12.677527	2.90673e-07
12.640653	3.12389e-07
12.603779	3.35716e-07
12.566905	3.60772e-07
12.530031	3.87683e-07
12.493157	4.16587e-07
12.456283	4.47628e-07
12.419408	4.80965e-07
12.382534	5.16764e-07
12.345660	5.55205e-07
12.308786	5.96483e-07
12.271912	6.40803e-07
12.235038	6.88388e-07
12.198164	7.39475e-07
12.161290	7.94319e-07
12.124416	8.53194e-07
12.087542	9.16391e-07
12.050668	9.84225e-07
12.013794	1.05703e-06
11.976920	1.13517e-06
11.940046	1.21903e-06
11.903172	1.30902e-06
11.866298	1.40558e-06
11.829424	1.50919e-06
11.792550	1.62035e-06
11.755676	1.73961e-06
11.718802	1.86754e-06
11.681928	2.00478e-06
11.645054	2.15198e-06
11.608180	2.30985e-06
11.571306	2.47917e-06
11.534432	2.66074e-06
11.497558	2.85543e-06
11.460684	3.06418e-06
11.423810	3.28798e-06
11.386936	3.52791e-06
11.350062	3.78509e-06
11.313188	4.06075e-06
11.276314	4.35618e-06
11.239440	4.67278e-06
11.202566	5.01202e-06
11.165692	5.37551e-06
11.128818	5.76491e-06
11.091944	6.18205e-06
11.055069	6.62885e-06
11.018195	7.10737e-06
10.981321	7.6198e-06
10.944447	8.16849e-06
10.907573	8.75592e-06
10.870699	9.38476e-06
10.833825	1.00578e-05
10.796951	1.07782e-05
10.760077	1.1549e-05
10.723203	1.23737e-05
10.686329	1.3256e-05
10.649455	1.41997e-05
10.612581	1.52089e-05
10.575707	1.62881e-05
10.538833	1.74419e-05
10.501959	1.86752e-05
10.465085	1.99933e-05
10.428211	2.14018e-05
10.391337	2.29066e-05
10.354463	2.4514e-05
10.317589	2.62306e-05
10.280715	2.80634e-05
10.243841	3.002e-05
10.206967	3.21081e-05
10.170093	3.43362e-05
10.133219	3.67131e-05
10.096345	3.92479e-05
10.059471	4.19506e-05
10.022597	4.48314e-05
9.985723	4.79012e-05
9.948849	5.11714e-05
9.911975	5.4654e-05
9.875101	5.83615e-05
9.838227	6.23071e-05
9.801353	6.65046e-05
9.764479	7.09683e-05
9.727605	7.57132e-05
9.690730	8.07547e-05
9.653856	8.61092e-05
9.616982	9.17932e-05
9.580108	9.78239e-05
9.543234	0.000104219
9.506360	0.000110997
9.469486	0.000118176
9.432612	0.000125774
9.395738	0.000133812
9.358864	0.000142307
9.321990	0.000151278
9.285116	0.000160744
9.248242	0.000170722
9.211368	0.000181231
9.174494	0.000192284
9.137620	0.000203896
9.100746	0.000216078
9.063872	0.00022884
9.026998	0.000242187
8.990124	0.000256119
8.953250	0.000270632
8.916376	0.000285714
8.879502	0.000301344
8.842628	0.000317492
8.805754	0.000334114
8.768880	0.00035115
8.732006	0.000368518
8.695132	0.000386114
8.658258	0.000403799
8.621384	0.000421391
8.584510	0.000438653
8.547636	0.000455267
8.510762	0.000470798
8.473888	0.00048462
8.437014	0.000495726
&
```
