## Supplementary material for "All-at-once RNA folding with 3D motif prediction framed by evolutionary information": RF02971_emrB-Lactobacillus.cacofold.helixcov

```
# RMs = 2 L = 82

# RM_HELIX NESTED 7-13 22-28, nbp = 7 nbp_cov = 0
# pvals: 0.352013,0.257101,0.352013,0.613048,0.352013,0.77137,0.845771
# aggregated NONE
NESTED  ::::::<<<<<<<_____>>>>>>>::::::::::::::::::::::::::::::::::::::::::
        :::::::::::::::::::::::::::::::::::::::::::::::::::::::::::::::::::

# RM_HELIX NESTED 39-46 62-70, nbp = 8 nbp_cov = 0
# pvals: 0.352013,0.426346,0.554953,0.0681818,0.584487,0.863048,0.9981,0.689032
# aggregated NONE
NESTED  ::::::::::::::::::::::::::::::::::<<<<<<<<_____>>>>>>>>::::::::::::
        :::::::::::::::::::::::::::::::::::::::::::::::::::::::::::::::::::
```
