## Supplementary material for "All-at-once RNA folding with 3D motif prediction framed by evolutionary information": RF02971_emrB-Lactobacillus.helixcov

```
# RMs = 3 L = 82

# RM_HELIX NESTED 7-13 22-28, nbp = 7 nbp_cov = 0
# pvals: 0.352013,0.257101,0.352013,0.613048,0.352013,0.77137,0.845771
# aggregated NONE
NESTED  ::::::<<<<<<<_____>>>>>>>::::::::::::::::::::::::::::::::::::::::::
        :::::::::::::::::::::::::::::::::::::::::::::::::::::::::::::::::::

# RM_HELIX NESTED 39-45 63-70, nbp = 7 nbp_cov = 0
# pvals: 0.352013,0.426346,0.554953,0.0681818,0.584487,0.863048,0.9981
# aggregated NONE
NESTED  ::::::::::::::::::::::::::::::::::<<<<<<<_______>>>>>>>::::::::::::
        :::::::::::::::::::::::::::::::::::::::::::::::::::::::::::::::::::

# RM_HELIX NESTED 2-5 77-80, nbp = 4 nbp_cov = 0
# pvals: 0.352013,0.289914,0.352013,0.352013
# aggregated NONE
NESTED  :<<<<________________________________________________________>>>>::
        :::::::::::::::::::::::::::::::::::::::::::::::::::::::::::::::::::
```
