## Supplementary material for "All-at-once RNA folding with 3D motif prediction framed by evolutionary information": RF02971_emrB-Lactobacillus.power

```
# Power analysis of given structure 
#
# Powertype = SINGLE SUBSTITUTIONS
# covary  left_pos      right_pos    substitutions      power
#----------------------------------------------------------------
          2		80		0		0.00
          3		79		3		0.02
          4		78		5		0.11
          5		77		5		0.11
          7		28		1		0.00
          8		27		12		0.39
          9		26		0		0.00
          10		25		2		0.00
          11		24		0		0.00
          12		23		9		0.28
          13		22		7		0.20
          39		70		0		0.00
          40		69		3		0.02
          41		68		9		0.28
          42		67		9		0.28
          43		66		4		0.07
          44		64		9		0.28
          45		63		14		0.45
#
# BPAIRS 18
# avg substitutions per BP  5.1
# BPAIRS expected to covary 2.5 +/- 1.3
# BPAIRS observed to covary 0
#
```
