## Supplementary material for "All-at-once RNA folding with 3D motif prediction framed by evolutionary information": RF02971_emrB-Lactobacillus.surv

```
4.850000	0.0555556
0.150000	0.111111
0.000000	0.166667
-0.050000	0.555556
-0.250000	0.611111
-0.650000	0.666667
-0.750000	0.722222
-0.850000	0.777778
-1.550000	0.833333
-2.050000	0.888889
-2.200000	0.944444
-6.600000	1
&
10.550000	0.000455996
9.700000	0.000911993
9.400000	0.00136799
8.850000	0.00182399
8.600000	0.00227998
8.050000	0.00273598
7.850000	0.00319197
7.550000	0.00364797
7.400000	0.00455996
7.100000	0.00501596
6.750000	0.00547196
6.700000	0.00592795
6.550000	0.00638395
6.500000	0.00729594
6.300000	0.00820793
6.000000	0.00866393
5.900000	0.00911993
5.750000	0.00957592
5.600000	0.0104879
5.550000	0.0109439
5.300000	0.0118559
5.250000	0.0127679
5.100000	0.0132239
5.000000	0.0136799
4.950000	0.0141359
4.900000	0.0145919
4.850000	0.0155039
4.800000	0.0159599
4.750000	0.0164159
4.650000	0.0168719
4.600000	0.0173279
4.250000	0.0177839
4.200000	0.0182399
4.150000	0.0186959
4.050000	0.0200638
4.000000	0.0205198
3.900000	0.0227998
3.800000	0.0237118
3.750000	0.0246238
3.650000	0.0250798
3.600000	0.0255358
3.500000	0.0259918
3.450000	0.0269038
3.400000	0.0278158
3.250000	0.0282718
3.150000	0.0287278
3.050000	0.0296398
3.000000	0.0300958
2.850000	0.0314637
2.800000	0.0319197
2.750000	0.0328317
2.700000	0.0337437
2.650000	0.0346557
2.600000	0.0355677
2.550000	0.0360237
2.500000	0.0364797
2.450000	0.0378477
2.400000	0.0383037
2.350000	0.0387597
2.300000	0.0405837
2.250000	0.0410397
2.200000	0.0424077
2.150000	0.0428637
2.100000	0.0437756
2.050000	0.0446876
2.000000	0.0455996
1.950000	0.0465116
1.900000	0.0487916
1.850000	0.0510716
1.800000	0.0538076
1.750000	0.0551756
1.700000	0.0556316
1.650000	0.0574555
1.600000	0.0588235
1.550000	0.0592795
1.500000	0.0606475
1.450000	0.0615595
1.400000	0.0629275
1.350000	0.0638395
1.300000	0.0674875
1.250000	0.0679435
1.200000	0.0702234
1.150000	0.0720474
1.100000	0.0738714
1.050000	0.0747834
1.000000	0.0775194
0.950000	0.0779754
0.900000	0.0807114
0.850000	0.0825353
0.800000	0.0839033
0.750000	0.0870953
0.700000	0.0884633
0.650000	0.0889193
0.600000	0.0911993
0.550000	0.0939352
0.500000	0.0957592
0.450000	0.0971272
0.400000	0.101687
0.350000	0.104879
0.300000	0.108527
0.250000	0.110351
0.200000	0.116279
0.150000	0.119471
0.100000	0.124943
0.050000	0.133607
0.000000	0.315549
-0.050000	0.739626
-0.100000	0.747834
-0.150000	0.756954
-0.200000	0.763794
-0.250000	0.77109
-0.300000	0.78249
-0.350000	0.787962
-0.400000	0.800274
-0.450000	0.811674
-0.500000	0.818969
-0.550000	0.830825
-0.600000	0.837665
-0.650000	0.845417
-0.700000	0.854993
-0.750000	0.862289
-0.800000	0.870953
-0.850000	0.880529
-0.900000	0.886001
-0.950000	0.893297
-1.000000	0.897401
-1.050000	0.901961
-1.100000	0.908345
-1.150000	0.913361
-1.200000	0.920657
-1.250000	0.927497
-1.300000	0.930689
-1.350000	0.937073
-1.400000	0.942088
-1.450000	0.946192
-1.500000	0.95212
-1.550000	0.957592
-1.600000	0.961696
-1.650000	0.966712
-1.700000	0.96808
-1.750000	0.97036
-1.800000	0.972184
-1.850000	0.974008
-1.900000	0.975376
-1.950000	0.9772
-2.000000	0.978112
-2.050000	0.97948
-2.100000	0.980392
-2.150000	0.982672
-2.200000	0.985408
-2.250000	0.987232
-2.300000	0.9886
-2.350000	0.989056
-2.400000	0.989968
-2.450000	0.991336
-2.500000	0.992248
-2.550000	0.993616
-2.650000	0.994528
-2.700000	0.994984
-2.750000	0.99544
-2.800000	0.995896
-2.850000	0.996352
-3.200000	0.996808
-3.450000	0.997264
-3.500000	0.99772
-3.650000	0.998632
-3.850000	0.999088
-4.000000	0.999544
-5.000000	1
&
34.100000	2.26142e-05
32.950000	4.52284e-05
31.150000	6.78426e-05
29.750000	9.04568e-05
27.000000	0.000113071
26.800000	0.000158299
26.250000	0.000180914
25.900000	0.000203528
25.400000	0.000226142
25.300000	0.000248756
24.200000	0.00027137
23.950000	0.000293985
23.850000	0.000316599
23.250000	0.000339213
23.100000	0.000361827
23.000000	0.000384441
22.850000	0.000407056
22.800000	0.00042967
22.750000	0.000452284
22.700000	0.000474898
22.600000	0.000497512
22.450000	0.000520127
22.200000	0.000565355
22.050000	0.000587969
21.800000	0.000633198
21.750000	0.000655812
21.700000	0.000678426
21.550000	0.00070104
21.450000	0.000746269
21.300000	0.000768883
21.000000	0.000814111
20.950000	0.000836725
20.750000	0.00085934
20.650000	0.000881954
20.600000	0.000904568
20.400000	0.000972411
20.300000	0.000995025
20.200000	0.00101764
20.100000	0.00108548
19.950000	0.0011081
19.550000	0.00113071
19.500000	0.00117594
19.400000	0.00119855
19.250000	0.00122117
19.200000	0.00128901
18.900000	0.00135685
18.850000	0.00137947
18.800000	0.00144731
18.750000	0.00146992
18.700000	0.00149254
18.650000	0.00151515
18.600000	0.00153777
18.550000	0.00158299
18.500000	0.00160561
18.450000	0.00162822
18.400000	0.00165084
18.250000	0.00167345
18.200000	0.00169607
18.050000	0.00174129
18.000000	0.00183175
17.950000	0.00189959
17.900000	0.00192221
17.850000	0.00194482
17.800000	0.00196744
17.750000	0.00203528
17.700000	0.00205789
17.600000	0.00208051
17.550000	0.00210312
17.400000	0.00214835
17.350000	0.00217096
17.300000	0.00223881
17.250000	0.00228403
17.050000	0.00230665
17.000000	0.00232926
16.950000	0.00237449
16.900000	0.00239711
16.850000	0.00241972
16.800000	0.00248756
16.750000	0.00251018
16.700000	0.00253279
16.650000	0.0025554
16.550000	0.00260063
16.500000	0.00264586
16.450000	0.00269109
16.400000	0.00282678
16.350000	0.00289462
16.300000	0.00293985
16.250000	0.00298507
16.200000	0.00300769
16.150000	0.00305292
16.100000	0.00314337
16.050000	0.0031886
16.000000	0.00323383
15.950000	0.00325645
15.900000	0.00330167
15.850000	0.00336952
15.800000	0.00345997
15.750000	0.0035052
15.700000	0.00352782
15.650000	0.00357304
15.600000	0.00361827
15.500000	0.00364089
15.450000	0.0036635
15.400000	0.00373134
15.350000	0.00375396
15.300000	0.00379919
15.250000	0.00386703
15.200000	0.00393487
15.100000	0.0039801
15.050000	0.00409317
15.000000	0.0041384
14.950000	0.00420624
14.900000	0.00425147
14.850000	0.00436454
14.800000	0.00443238
14.750000	0.00447761
14.700000	0.00450023
14.650000	0.00456807
14.600000	0.0046133
14.550000	0.00463591
14.500000	0.00468114
14.450000	0.00481682
14.400000	0.0049299
14.350000	0.00502035
14.300000	0.00504297
14.250000	0.0050882
14.150000	0.00515604
14.100000	0.00526911
14.050000	0.00538218
14.000000	0.00540479
13.950000	0.00542741
13.900000	0.00547264
13.850000	0.00560832
13.800000	0.00569878
13.750000	0.00578924
13.700000	0.00590231
13.650000	0.00597015
13.600000	0.00601538
13.550000	0.00610583
13.500000	0.00626413
13.450000	0.00630936
13.400000	0.00635459
13.350000	0.00639982
13.300000	0.00651289
13.250000	0.00662596
13.200000	0.00676165
13.150000	0.00678426
13.100000	0.00689733
13.050000	0.00712347
13.000000	0.00723654
12.950000	0.00725916
12.900000	0.00737223
12.850000	0.00750791
12.800000	0.00757576
12.750000	0.00766621
12.700000	0.00782451
12.650000	0.00789236
12.600000	0.0079602
12.550000	0.00814111
12.500000	0.00823157
12.450000	0.00832203
12.400000	0.00836725
12.350000	0.00841248
12.300000	0.00850294
12.250000	0.00868385
12.200000	0.00877431
12.150000	0.00881954
12.100000	0.00886477
12.050000	0.00893261
12.000000	0.00904568
11.950000	0.00924921
11.900000	0.00931705
11.850000	0.00933967
11.800000	0.00947535
11.750000	0.00956581
11.700000	0.00967888
11.650000	0.00981456
11.600000	0.00999548
11.550000	0.0101312
11.500000	0.0103347
11.450000	0.0104704
11.400000	0.0105608
11.350000	0.0107191
11.300000	0.010787
11.250000	0.0108548
11.200000	0.0110131
11.150000	0.0110583
11.100000	0.0112619
11.050000	0.0113749
11.000000	0.0115559
10.950000	0.0116237
10.900000	0.0117142
10.850000	0.0119177
10.800000	0.0120308
10.750000	0.0121438
10.700000	0.0122117
10.650000	0.0123474
10.600000	0.0124604
10.550000	0.0126187
10.500000	0.0127996
10.450000	0.0130484
10.400000	0.0132519
10.350000	0.0135233
10.300000	0.013772
10.250000	0.0139077
10.200000	0.0140208
10.150000	0.0141339
10.100000	0.0144279
10.050000	0.0146314
10.000000	0.0148801
9.950000	0.0151741
9.900000	0.0153324
9.850000	0.0157169
9.800000	0.0160335
9.750000	0.0161239
9.700000	0.0164179
9.650000	0.0168024
9.600000	0.0170059
9.550000	0.0173677
9.500000	0.0176165
9.450000	0.0177295
9.400000	0.0179104
9.350000	0.0183175
9.300000	0.0186115
9.250000	0.0189281
9.200000	0.0191542
9.150000	0.0195839
9.100000	0.0199457
9.050000	0.0203302
9.000000	0.0205563
8.950000	0.0209181
8.900000	0.02128
8.850000	0.0217096
8.800000	0.0221167
8.750000	0.0224785
8.700000	0.0228177
8.650000	0.0232248
8.600000	0.0236318
8.550000	0.0240389
8.500000	0.0244912
8.450000	0.0247626
8.400000	0.0251696
8.350000	0.0256219
8.300000	0.0259837
8.250000	0.026436
8.200000	0.0268657
8.150000	0.027137
8.100000	0.0276572
8.050000	0.0281095
8.000000	0.0284487
7.950000	0.0287653
7.900000	0.0293306
7.850000	0.0296698
7.800000	0.0300769
7.750000	0.0306196
7.700000	0.0313207
7.650000	0.031886
7.600000	0.032474
7.550000	0.0329037
7.500000	0.0333786
7.450000	0.0338761
7.400000	0.0343057
7.350000	0.0348711
7.300000	0.0352103
7.250000	0.0355721
7.200000	0.0361601
7.150000	0.0365219
7.100000	0.0371325
7.050000	0.0375622
7.000000	0.0381502
6.950000	0.0386024
6.900000	0.0390547
6.850000	0.0396653
6.800000	0.040389
6.750000	0.0409543
6.700000	0.0415649
6.650000	0.0421755
6.600000	0.042673
6.550000	0.0430574
6.500000	0.043555
6.450000	0.0439394
6.400000	0.0445274
6.350000	0.0452058
6.300000	0.0455902
6.250000	0.0462234
6.200000	0.0470375
6.150000	0.0478743
6.100000	0.0484622
6.050000	0.0493668
6.000000	0.0498869
5.950000	0.0503618
5.900000	0.0509272
5.850000	0.0515378
5.800000	0.0521936
5.750000	0.0529851
5.700000	0.0537992
5.650000	0.0545228
5.600000	0.0552465
5.550000	0.0559475
5.500000	0.0566486
5.450000	0.0573722
5.400000	0.0581637
5.350000	0.0588648
5.300000	0.0597241
5.250000	0.0603347
5.200000	0.0612393
5.150000	0.0622343
5.100000	0.063071
5.050000	0.0642469
5.000000	0.0654229
4.950000	0.0663048
4.900000	0.0672773
4.850000	0.0681818
4.800000	0.0691768
4.750000	0.0700588
4.700000	0.0708955
4.650000	0.0716644
4.600000	0.0725916
4.550000	0.0735188
4.500000	0.0743103
4.450000	0.0754184
4.400000	0.0763229
4.350000	0.077318
4.300000	0.0780642
4.250000	0.0790592
4.200000	0.0801221
4.150000	0.0810267
4.100000	0.0819313
4.050000	0.0830393
4.000000	0.0847128
3.950000	0.0861149
3.900000	0.0871777
3.850000	0.0885572
3.800000	0.0896653
3.750000	0.0912257
3.700000	0.0924016
3.650000	0.0937585
3.600000	0.0947309
3.550000	0.0959973
3.500000	0.0974446
3.450000	0.0987336
3.400000	0.10009
3.350000	0.101673
3.300000	0.103053
3.250000	0.104817
3.200000	0.106603
3.150000	0.108096
3.100000	0.109475
3.050000	0.111058
3.000000	0.112709
2.950000	0.114383
2.900000	0.11592
2.850000	0.11739
2.800000	0.119199
2.750000	0.120466
2.700000	0.122162
2.650000	0.123994
2.600000	0.125554
2.550000	0.127341
2.500000	0.128743
2.450000	0.130755
2.400000	0.133175
2.350000	0.13512
2.300000	0.137246
2.250000	0.139303
2.200000	0.141407
2.150000	0.142944
2.100000	0.145047
2.050000	0.147218
2.000000	0.149344
1.950000	0.151787
1.900000	0.153686
1.850000	0.155518
1.800000	0.157689
1.750000	0.159769
1.700000	0.161963
1.650000	0.164224
1.600000	0.166983
1.550000	0.169652
1.500000	0.172411
1.450000	0.174491
1.400000	0.176775
1.350000	0.179398
1.300000	0.182564
1.250000	0.185097
1.200000	0.188128
1.150000	0.190796
1.100000	0.193713
1.050000	0.196223
1.000000	0.198892
0.950000	0.201425
0.900000	0.204365
0.850000	0.207779
0.800000	0.210651
0.750000	0.213433
0.700000	0.216373
0.650000	0.219426
0.600000	0.22284
0.550000	0.226278
0.500000	0.229579
0.450000	0.232994
0.400000	0.236205
0.350000	0.240412
0.300000	0.244075
0.250000	0.248191
0.200000	0.252578
0.150000	0.257101
0.100000	0.262822
0.050000	0.268137
0.000000	0.289914
-0.050000	0.352013
-0.100000	0.375464
-0.150000	0.393578
-0.200000	0.410335
-0.250000	0.426346
-0.300000	0.44256
-0.350000	0.459679
-0.400000	0.476459
-0.450000	0.493057
-0.500000	0.508254
-0.550000	0.523722
-0.600000	0.539077
-0.650000	0.554953
-0.700000	0.56981
-0.750000	0.584487
-0.800000	0.598847
-0.850000	0.613048
-0.900000	0.626255
-0.950000	0.639688
-1.000000	0.652194
-1.050000	0.664405
-1.100000	0.677476
-1.150000	0.689032
-1.200000	0.700791
-1.250000	0.711895
-1.300000	0.723066
-1.350000	0.733537
-1.400000	0.743216
-1.450000	0.752714
-1.500000	0.76228
-1.550000	0.77137
-1.600000	0.78071
-1.650000	0.788399
-1.700000	0.796291
-1.750000	0.803166
-1.800000	0.811081
-1.850000	0.817933
-1.900000	0.825622
-1.950000	0.832293
-2.000000	0.8391
-2.050000	0.845771
-2.100000	0.85156
-2.150000	0.857169
-2.200000	0.863048
-2.250000	0.868725
-2.300000	0.87379
-2.350000	0.879353
-2.400000	0.884215
-2.450000	0.888851
-2.500000	0.893148
-2.550000	0.897603
-2.600000	0.902013
-2.650000	0.906196
-2.700000	0.910516
-2.750000	0.914111
-2.800000	0.917571
-2.850000	0.920918
-2.900000	0.924242
-2.950000	0.927793
-3.000000	0.930959
-3.050000	0.933582
-3.100000	0.936431
-3.150000	0.939213
-3.200000	0.942062
-3.250000	0.944324
-3.300000	0.946902
-3.350000	0.949186
-3.400000	0.951289
-3.450000	0.95355
-3.500000	0.955382
-3.550000	0.957508
-3.600000	0.959227
-3.650000	0.961217
-3.700000	0.962958
-3.750000	0.964202
-3.800000	0.966056
-3.850000	0.967616
-3.900000	0.969245
-3.950000	0.970692
-4.000000	0.972071
-4.050000	0.973338
-4.100000	0.974536
-4.150000	0.975871
-4.200000	0.977069
-4.250000	0.977702
-4.300000	0.978562
-4.350000	0.979602
-4.400000	0.980484
-4.450000	0.981343
-4.500000	0.982406
-4.550000	0.983062
-4.600000	0.983876
-4.650000	0.984713
-4.700000	0.985391
-4.750000	0.986137
-4.800000	0.986771
-4.850000	0.987336
-4.900000	0.988014
-4.950000	0.98858
-5.000000	0.9891
-5.050000	0.989484
-5.100000	0.990027
-5.150000	0.990525
-5.200000	0.991045
-5.250000	0.991407
-5.300000	0.991791
-5.350000	0.992469
-5.400000	0.992944
-5.450000	0.993284
-5.500000	0.993758
-5.550000	0.99403
-5.600000	0.994414
-5.650000	0.994754
-5.700000	0.994889
-5.750000	0.995138
-5.800000	0.995387
-5.850000	0.995613
-5.900000	0.995839
-5.950000	0.996043
-6.000000	0.99611
-6.050000	0.996269
-6.100000	0.99645
-6.150000	0.99654
-6.200000	0.996834
-6.250000	0.997038
-6.300000	0.997218
-6.350000	0.997377
-6.400000	0.99749
-6.450000	0.997603
-6.500000	0.997739
-6.550000	0.997919
-6.600000	0.9981
-6.650000	0.998168
-6.700000	0.998259
-6.750000	0.998327
-6.800000	0.99844
-6.850000	0.99853
-6.900000	0.998688
-6.950000	0.998734
-7.000000	0.998779
-7.050000	0.998869
-7.100000	0.998892
-7.150000	0.998982
-7.200000	0.999073
-7.250000	0.999141
-7.350000	0.999163
-7.400000	0.999186
-7.450000	0.999231
-7.500000	0.999299
-7.550000	0.999344
-7.600000	0.999412
-7.650000	0.999435
-7.700000	0.999457
-7.750000	0.99948
-7.800000	0.999525
-7.850000	0.999548
-7.900000	0.999593
-7.950000	0.999638
-8.000000	0.999661
-8.250000	0.999706
-8.300000	0.999751
-8.350000	0.999774
-8.400000	0.999842
-8.800000	0.999864
-8.850000	0.999887
-9.000000	0.99991
-9.150000	0.999932
-9.200000	0.999955
-9.900000	0.999977
-9.950000	1
&
78.650000	7.26121e-11
78.600000	7.36241e-11
78.550000	7.46503e-11
78.500000	7.56907e-11
78.450000	7.67457e-11
78.400000	7.78154e-11
78.350000	7.88999e-11
78.300000	7.99997e-11
78.250000	8.11147e-11
78.200000	8.22453e-11
78.150000	8.33916e-11
78.100000	8.45539e-11
78.050000	8.57325e-11
78.000000	8.69274e-11
77.950000	8.81391e-11
77.900000	8.93676e-11
77.850000	9.06132e-11
77.800000	9.18762e-11
77.750000	9.31569e-11
77.700000	9.44554e-11
77.650000	9.57719e-11
77.600000	9.71069e-11
77.550000	9.84605e-11
77.500000	9.98329e-11
77.450000	1.01224e-10
77.400000	1.02635e-10
77.350000	1.04066e-10
77.300000	1.05517e-10
77.250000	1.06987e-10
77.200000	1.08479e-10
77.150000	1.09991e-10
77.100000	1.11524e-10
77.050000	1.13079e-10
77.000000	1.14655e-10
76.950000	1.16253e-10
76.900000	1.17874e-10
76.850000	1.19517e-10
76.800000	1.21183e-10
76.750000	1.22872e-10
76.700000	1.24585e-10
76.650000	1.26322e-10
76.600000	1.28083e-10
76.550000	1.29868e-10
76.500000	1.31679e-10
76.450000	1.33514e-10
76.400000	1.35375e-10
76.350000	1.37263e-10
76.300000	1.39176e-10
76.250000	1.41116e-10
76.200000	1.43084e-10
76.150000	1.45078e-10
76.100000	1.47101e-10
76.050000	1.49152e-10
76.000000	1.51231e-10
75.950000	1.53339e-10
75.900000	1.55477e-10
75.850000	1.57644e-10
75.800000	1.59842e-10
75.750000	1.6207e-10
75.700000	1.6433e-10
75.650000	1.66621e-10
75.600000	1.68944e-10
75.550000	1.71299e-10
75.500000	1.73687e-10
75.450000	1.76109e-10
75.400000	1.78564e-10
75.350000	1.81054e-10
75.300000	1.83578e-10
75.250000	1.86137e-10
75.200000	1.88732e-10
75.150000	1.91364e-10
75.100000	1.94032e-10
75.050000	1.96737e-10
75.000000	1.9948e-10
74.950000	2.02261e-10
74.900000	2.05081e-10
74.850000	2.0794e-10
74.800000	2.1084e-10
74.750000	2.13779e-10
74.700000	2.1676e-10
74.650000	2.19782e-10
74.600000	2.22846e-10
74.550000	2.25953e-10
74.500000	2.29104e-10
74.450000	2.32298e-10
74.400000	2.35537e-10
74.350000	2.38821e-10
74.300000	2.42151e-10
74.250000	2.45528e-10
74.200000	2.48951e-10
74.150000	2.52422e-10
74.100000	2.55942e-10
74.050000	2.59511e-10
74.000000	2.63129e-10
73.950000	2.66798e-10
73.900000	2.70519e-10
73.850000	2.74291e-10
73.800000	2.78115e-10
73.750000	2.81993e-10
73.700000	2.85925e-10
73.650000	2.89912e-10
73.600000	2.93955e-10
73.550000	2.98054e-10
73.500000	3.0221e-10
73.450000	3.06424e-10
73.400000	3.10697e-10
73.350000	3.1503e-10
73.300000	3.19423e-10
73.250000	3.23877e-10
73.200000	3.28393e-10
73.150000	3.32973e-10
73.100000	3.37616e-10
73.050000	3.42324e-10
73.000000	3.47098e-10
72.950000	3.51938e-10
72.900000	3.56846e-10
72.850000	3.61822e-10
72.800000	3.66868e-10
72.750000	3.71984e-10
72.700000	3.77172e-10
72.650000	3.82432e-10
72.600000	3.87765e-10
72.550000	3.93173e-10
72.500000	3.98656e-10
72.450000	4.04215e-10
72.400000	4.09852e-10
72.350000	4.15568e-10
72.300000	4.21364e-10
72.250000	4.2724e-10
72.200000	4.33199e-10
72.150000	4.3924e-10
72.100000	4.45366e-10
72.050000	4.51577e-10
72.000000	4.57875e-10
71.950000	4.64261e-10
71.900000	4.70736e-10
71.850000	4.77301e-10
71.800000	4.83958e-10
71.750000	4.90708e-10
71.700000	4.97552e-10
71.650000	5.04491e-10
71.600000	5.11528e-10
71.550000	5.18662e-10
71.500000	5.25896e-10
71.450000	5.33231e-10
71.400000	5.40668e-10
71.350000	5.48209e-10
71.300000	5.55855e-10
71.250000	5.63608e-10
71.200000	5.71469e-10
71.150000	5.7944e-10
71.100000	5.87522e-10
71.050000	5.95717e-10
71.000000	6.04026e-10
70.950000	6.12451e-10
70.900000	6.20994e-10
70.850000	6.29656e-10
70.800000	6.38439e-10
70.750000	6.47344e-10
70.700000	6.56373e-10
70.650000	6.65529e-10
70.600000	6.74812e-10
70.550000	6.84225e-10
70.500000	6.93769e-10
70.450000	7.03447e-10
70.400000	7.13259e-10
70.350000	7.23209e-10
70.300000	7.33297e-10
70.250000	7.43526e-10
70.200000	7.53898e-10
70.150000	7.64414e-10
70.100000	7.75078e-10
70.050000	7.8589e-10
70.000000	7.96853e-10
69.950000	8.07969e-10
69.900000	8.1924e-10
69.850000	8.30668e-10
69.800000	8.42256e-10
69.750000	8.54006e-10
69.700000	8.65919e-10
69.650000	8.77999e-10
69.600000	8.90248e-10
69.550000	9.02667e-10
69.500000	9.1526e-10
69.450000	9.28028e-10
69.400000	9.40975e-10
69.350000	9.54103e-10
69.300000	9.67413e-10
69.250000	9.8091e-10
69.200000	9.94594e-10
69.150000	1.00847e-09
69.100000	1.02254e-09
69.050000	1.03681e-09
69.000000	1.05127e-09
68.950000	1.06594e-09
68.900000	1.08081e-09
68.850000	1.09589e-09
68.800000	1.11118e-09
68.750000	1.12668e-09
68.700000	1.1424e-09
68.650000	1.15834e-09
68.600000	1.1745e-09
68.550000	1.19089e-09
68.500000	1.2075e-09
68.450000	1.22435e-09
68.400000	1.24143e-09
68.350000	1.25875e-09
68.300000	1.27632e-09
68.250000	1.29413e-09
68.200000	1.31218e-09
68.150000	1.33049e-09
68.100000	1.34906e-09
68.050000	1.36788e-09
68.000000	1.38697e-09
67.950000	1.40632e-09
67.900000	1.42594e-09
67.850000	1.44584e-09
67.800000	1.46601e-09
67.750000	1.48647e-09
67.700000	1.50721e-09
67.650000	1.52824e-09
67.600000	1.54957e-09
67.550000	1.57119e-09
67.500000	1.59312e-09
67.450000	1.61535e-09
67.400000	1.63789e-09
67.350000	1.66074e-09
67.300000	1.68392e-09
67.250000	1.70742e-09
67.200000	1.73124e-09
67.150000	1.7554e-09
67.100000	1.7799e-09
67.050000	1.80474e-09
67.000000	1.82992e-09
66.950000	1.85546e-09
66.900000	1.88135e-09
66.850000	1.90761e-09
66.800000	1.93423e-09
66.750000	1.96122e-09
66.700000	1.98859e-09
66.650000	2.01634e-09
66.600000	2.04448e-09
66.550000	2.07302e-09
66.500000	2.10195e-09
66.450000	2.13128e-09
66.400000	2.16103e-09
66.350000	2.19119e-09
66.300000	2.22177e-09
66.250000	2.25278e-09
66.200000	2.28422e-09
66.150000	2.3161e-09
66.100000	2.34842e-09
66.050000	2.3812e-09
66.000000	2.41443e-09
65.950000	2.44813e-09
65.900000	2.4823e-09
65.850000	2.51695e-09
65.800000	2.55208e-09
65.750000	2.5877e-09
65.700000	2.62382e-09
65.650000	2.66044e-09
65.600000	2.69757e-09
65.550000	2.73523e-09
65.500000	2.7734e-09
65.450000	2.81212e-09
65.400000	2.85137e-09
65.350000	2.89117e-09
65.300000	2.93152e-09
65.250000	2.97244e-09
65.200000	3.01393e-09
65.150000	3.056e-09
65.100000	3.09866e-09
65.050000	3.14192e-09
65.000000	3.18577e-09
64.950000	3.23025e-09
64.900000	3.27534e-09
64.850000	3.32106e-09
64.800000	3.36742e-09
64.750000	3.41443e-09
64.700000	3.46209e-09
64.650000	3.51042e-09
64.600000	3.55942e-09
64.550000	3.60911e-09
64.500000	3.6595e-09
64.450000	3.71058e-09
64.400000	3.76239e-09
64.350000	3.81491e-09
64.300000	3.86817e-09
64.250000	3.92217e-09
64.200000	3.97692e-09
64.150000	4.03245e-09
64.100000	4.08874e-09
64.050000	4.14583e-09
64.000000	4.20371e-09
63.950000	4.26239e-09
63.900000	4.3219e-09
63.850000	4.38224e-09
63.800000	4.44343e-09
63.750000	4.50546e-09
63.700000	4.56837e-09
63.650000	4.63215e-09
63.600000	4.69682e-09
63.550000	4.7624e-09
63.500000	4.82889e-09
63.450000	4.89632e-09
63.400000	4.96468e-09
63.350000	5.034e-09
63.300000	5.10429e-09
63.250000	5.17556e-09
63.200000	5.24782e-09
63.150000	5.3211e-09
63.100000	5.3954e-09
63.050000	5.47073e-09
63.000000	5.54712e-09
62.950000	5.62458e-09
62.900000	5.70312e-09
62.850000	5.78276e-09
62.800000	5.8635e-09
62.750000	5.94538e-09
62.700000	6.0284e-09
62.650000	6.11258e-09
62.600000	6.19794e-09
62.550000	6.28449e-09
62.500000	6.37225e-09
62.450000	6.46124e-09
62.400000	6.55146e-09
62.350000	6.64295e-09
62.300000	6.73572e-09
62.250000	6.82979e-09
62.200000	6.92516e-09
62.150000	7.02188e-09
62.100000	7.11994e-09
62.050000	7.21937e-09
62.000000	7.32019e-09
61.950000	7.42243e-09
61.900000	7.52609e-09
61.850000	7.6312e-09
61.800000	7.73777e-09
61.750000	7.84584e-09
61.700000	7.95542e-09
61.650000	8.06653e-09
61.600000	8.17919e-09
61.550000	8.29342e-09
61.500000	8.40925e-09
61.450000	8.52671e-09
61.400000	8.6458e-09
61.350000	8.76656e-09
61.300000	8.889e-09
61.250000	9.01316e-09
61.200000	9.13905e-09
61.150000	9.2667e-09
61.100000	9.39613e-09
61.050000	9.52738e-09
61.000000	9.66045e-09
60.950000	9.79539e-09
60.900000	9.93222e-09
60.850000	1.0071e-08
60.800000	1.02116e-08
60.750000	1.03543e-08
60.700000	1.04989e-08
60.650000	1.06456e-08
60.600000	1.07943e-08
60.550000	1.09451e-08
60.500000	1.1098e-08
60.450000	1.1253e-08
60.400000	1.14102e-08
60.350000	1.15696e-08
60.300000	1.17312e-08
60.250000	1.18951e-08
60.200000	1.20613e-08
60.150000	1.22298e-08
60.100000	1.24006e-08
60.050000	1.25738e-08
60.000000	1.27495e-08
59.950000	1.29276e-08
59.900000	1.31082e-08
59.850000	1.32914e-08
59.800000	1.34771e-08
59.750000	1.36654e-08
59.700000	1.38563e-08
59.650000	1.40499e-08
59.600000	1.42462e-08
59.550000	1.44452e-08
59.500000	1.4647e-08
59.450000	1.48517e-08
59.400000	1.50592e-08
59.350000	1.52696e-08
59.300000	1.5483e-08
59.250000	1.56993e-08
59.200000	1.59186e-08
59.150000	1.61411e-08
59.100000	1.63666e-08
59.050000	1.65953e-08
59.000000	1.68272e-08
58.950000	1.70623e-08
58.900000	1.73007e-08
58.850000	1.75425e-08
58.800000	1.77876e-08
58.750000	1.80362e-08
58.700000	1.82882e-08
58.650000	1.85438e-08
58.600000	1.88029e-08
58.550000	1.90657e-08
58.500000	1.93321e-08
58.450000	1.96023e-08
58.400000	1.98762e-08
58.350000	2.0154e-08
58.300000	2.04356e-08
58.250000	2.07212e-08
58.200000	2.10108e-08
58.150000	2.13045e-08
58.100000	2.16022e-08
58.050000	2.19041e-08
58.000000	2.22102e-08
57.950000	2.25206e-08
57.900000	2.28354e-08
57.850000	2.31546e-08
57.800000	2.34782e-08
57.750000	2.38063e-08
57.700000	2.41391e-08
57.650000	2.44764e-08
57.600000	2.48186e-08
57.550000	2.51654e-08
57.500000	2.55172e-08
57.450000	2.58739e-08
57.400000	2.62355e-08
57.350000	2.66022e-08
57.300000	2.69741e-08
57.250000	2.73511e-08
57.200000	2.77334e-08
57.150000	2.81211e-08
57.100000	2.85142e-08
57.050000	2.89128e-08
57.000000	2.9317e-08
56.950000	2.97268e-08
56.900000	3.01423e-08
56.850000	3.05637e-08
56.800000	3.0991e-08
56.750000	3.14242e-08
56.700000	3.18635e-08
56.650000	3.2309e-08
56.600000	3.27607e-08
56.550000	3.32187e-08
56.500000	3.36831e-08
56.450000	3.4154e-08
56.400000	3.46315e-08
56.350000	3.51157e-08
56.300000	3.56066e-08
56.250000	3.61044e-08
56.200000	3.66092e-08
56.150000	3.71211e-08
56.100000	3.76401e-08
56.050000	3.81664e-08
56.000000	3.87e-08
55.950000	3.92411e-08
55.900000	3.97898e-08
55.850000	4.03461e-08
55.800000	4.09103e-08
55.750000	4.14823e-08
55.700000	4.20624e-08
55.650000	4.26505e-08
55.600000	4.32469e-08
55.550000	4.38517e-08
55.500000	4.44649e-08
55.450000	4.50867e-08
55.400000	4.57171e-08
55.350000	4.63564e-08
55.300000	4.70047e-08
55.250000	4.7662e-08
55.200000	4.83286e-08
55.150000	4.90044e-08
55.100000	4.96898e-08
55.050000	5.03847e-08
55.000000	5.10893e-08
54.950000	5.18038e-08
54.900000	5.25283e-08
54.850000	5.3263e-08
54.800000	5.40079e-08
54.750000	5.47633e-08
54.700000	5.55292e-08
54.650000	5.63058e-08
54.600000	5.70934e-08
54.550000	5.78919e-08
54.500000	5.87017e-08
54.450000	5.95227e-08
54.400000	6.03553e-08
54.350000	6.11995e-08
54.300000	6.20555e-08
54.250000	6.29236e-08
54.200000	6.38037e-08
54.150000	6.46962e-08
54.100000	6.56012e-08
54.050000	6.65189e-08
54.000000	6.74494e-08
53.950000	6.83929e-08
53.900000	6.93497e-08
53.850000	7.03198e-08
53.800000	7.13036e-08
53.750000	7.23011e-08
53.700000	7.33125e-08
53.650000	7.43382e-08
53.600000	7.53782e-08
53.550000	7.64328e-08
53.500000	7.75021e-08
53.450000	7.85864e-08
53.400000	7.96859e-08
53.350000	8.08008e-08
53.300000	8.19313e-08
53.250000	8.30776e-08
53.200000	8.424e-08
53.150000	8.54187e-08
53.100000	8.66138e-08
53.050000	8.78258e-08
53.000000	8.90546e-08
52.950000	9.03007e-08
52.900000	9.15643e-08
52.850000	9.28456e-08
52.800000	9.41448e-08
52.750000	9.54622e-08
52.700000	9.6798e-08
52.650000	9.81526e-08
52.600000	9.95261e-08
52.550000	1.00919e-07
52.500000	1.02331e-07
52.450000	1.03763e-07
52.400000	1.05215e-07
52.350000	1.06688e-07
52.300000	1.08181e-07
52.250000	1.09695e-07
52.200000	1.1123e-07
52.150000	1.12787e-07
52.100000	1.14365e-07
52.050000	1.15966e-07
52.000000	1.17589e-07
51.950000	1.19235e-07
51.900000	1.20904e-07
51.850000	1.22596e-07
51.800000	1.24312e-07
51.750000	1.26052e-07
51.700000	1.27817e-07
51.650000	1.29606e-07
51.600000	1.3142e-07
51.550000	1.3326e-07
51.500000	1.35125e-07
51.450000	1.37017e-07
51.400000	1.38935e-07
51.350000	1.4088e-07
51.300000	1.42852e-07
51.250000	1.44852e-07
51.200000	1.46879e-07
51.150000	1.48936e-07
51.100000	1.51021e-07
51.050000	1.53135e-07
51.000000	1.55279e-07
50.950000	1.57453e-07
50.900000	1.59658e-07
50.850000	1.61893e-07
50.800000	1.6416e-07
50.750000	1.66458e-07
50.700000	1.68789e-07
50.650000	1.71152e-07
50.600000	1.73549e-07
50.550000	1.75979e-07
50.500000	1.78443e-07
50.450000	1.80942e-07
50.400000	1.83475e-07
50.350000	1.86045e-07
50.300000	1.8865e-07
50.250000	1.91292e-07
50.200000	1.93971e-07
50.150000	1.96687e-07
50.100000	1.99441e-07
50.050000	2.02234e-07
50.000000	2.05067e-07
49.950000	2.07939e-07
49.900000	2.10851e-07
49.850000	2.13804e-07
49.800000	2.16798e-07
49.750000	2.19835e-07
49.700000	2.22914e-07
49.650000	2.26036e-07
49.600000	2.29202e-07
49.550000	2.32413e-07
49.500000	2.35668e-07
49.450000	2.38969e-07
49.400000	2.42317e-07
49.350000	2.45711e-07
49.300000	2.49153e-07
49.250000	2.52643e-07
49.200000	2.56182e-07
49.150000	2.59771e-07
49.100000	2.6341e-07
49.050000	2.671e-07
49.000000	2.70842e-07
48.950000	2.74637e-07
48.900000	2.78484e-07
48.850000	2.82386e-07
48.800000	2.86342e-07
48.750000	2.90354e-07
48.700000	2.94422e-07
48.650000	2.98548e-07
48.600000	3.02731e-07
48.550000	3.06973e-07
48.500000	3.11274e-07
48.450000	3.15636e-07
48.400000	3.20058e-07
48.350000	3.24543e-07
48.300000	3.29091e-07
48.250000	3.33703e-07
48.200000	3.38379e-07
48.150000	3.43121e-07
48.100000	3.4793e-07
48.050000	3.52806e-07
48.000000	3.5775e-07
47.950000	3.62764e-07
47.900000	3.67848e-07
47.850000	3.73004e-07
47.800000	3.78231e-07
47.750000	3.83533e-07
47.700000	3.88908e-07
47.650000	3.9436e-07
47.600000	3.99887e-07
47.550000	4.05492e-07
47.500000	4.11176e-07
47.450000	4.1694e-07
47.400000	4.22784e-07
47.350000	4.28711e-07
47.300000	4.34721e-07
47.250000	4.40815e-07
47.200000	4.46995e-07
47.150000	4.53261e-07
47.100000	4.59616e-07
47.050000	4.6606e-07
47.000000	4.72594e-07
46.950000	4.7922e-07
46.900000	4.85938e-07
46.850000	4.92752e-07
46.800000	4.99661e-07
46.750000	5.06667e-07
46.700000	5.13771e-07
46.650000	5.20975e-07
46.600000	5.2828e-07
46.550000	5.35688e-07
46.500000	5.432e-07
46.450000	5.50817e-07
46.400000	5.58542e-07
46.350000	5.66375e-07
46.300000	5.74318e-07
46.250000	5.82372e-07
46.200000	5.9054e-07
46.150000	5.98822e-07
46.100000	6.0722e-07
46.050000	6.15737e-07
46.000000	6.24373e-07
45.950000	6.33131e-07
45.900000	6.42011e-07
45.850000	6.51017e-07
45.800000	6.60149e-07
45.750000	6.69409e-07
45.700000	6.78799e-07
45.650000	6.88321e-07
45.600000	6.97977e-07
45.550000	7.07769e-07
45.500000	7.17698e-07
45.450000	7.27767e-07
45.400000	7.37977e-07
45.350000	7.48331e-07
45.300000	7.5883e-07
45.250000	7.69477e-07
45.200000	7.80273e-07
45.150000	7.91221e-07
45.100000	8.02324e-07
45.050000	8.13582e-07
45.000000	8.24998e-07
44.950000	8.36575e-07
44.900000	8.48314e-07
44.850000	8.60219e-07
44.800000	8.7229e-07
44.750000	8.84532e-07
44.700000	8.96946e-07
44.650000	9.09534e-07
44.600000	9.22299e-07
44.550000	9.35244e-07
44.500000	9.4837e-07
44.450000	9.61681e-07
44.400000	9.7518e-07
44.350000	9.88868e-07
44.300000	1.00275e-06
44.250000	1.01682e-06
44.200000	1.0311e-06
44.150000	1.04557e-06
44.100000	1.06025e-06
44.050000	1.07513e-06
44.000000	1.09023e-06
43.950000	1.10553e-06
43.900000	1.12106e-06
43.850000	1.1368e-06
43.800000	1.15276e-06
43.750000	1.16894e-06
43.700000	1.18536e-06
43.650000	1.202e-06
43.600000	1.21888e-06
43.550000	1.23599e-06
43.500000	1.25335e-06
43.450000	1.27095e-06
43.400000	1.2888e-06
43.350000	1.3069e-06
43.300000	1.32525e-06
43.250000	1.34387e-06
43.200000	1.36274e-06
43.150000	1.38188e-06
43.100000	1.40129e-06
43.050000	1.42097e-06
43.000000	1.44093e-06
42.950000	1.46117e-06
42.900000	1.4817e-06
42.850000	1.50251e-06
42.800000	1.52362e-06
42.750000	1.54502e-06
42.700000	1.56673e-06
42.650000	1.58874e-06
42.600000	1.61106e-06
42.550000	1.6337e-06
42.500000	1.65665e-06
42.450000	1.67993e-06
42.400000	1.70353e-06
42.350000	1.72747e-06
42.300000	1.75174e-06
42.250000	1.77636e-06
42.200000	1.80132e-06
42.150000	1.82664e-06
42.100000	1.85231e-06
42.050000	1.87834e-06
42.000000	1.90474e-06
41.950000	1.93151e-06
41.900000	1.95866e-06
41.850000	1.98619e-06
41.800000	2.01411e-06
41.750000	2.04242e-06
41.700000	2.07113e-06
41.650000	2.10024e-06
41.600000	2.12977e-06
41.550000	2.15971e-06
41.500000	2.19007e-06
41.450000	2.22086e-06
41.400000	2.25209e-06
41.350000	2.28375e-06
41.300000	2.31586e-06
41.250000	2.34843e-06
41.200000	2.38145e-06
41.150000	2.41494e-06
41.100000	2.4489e-06
41.050000	2.48334e-06
41.000000	2.51826e-06
40.950000	2.55368e-06
40.900000	2.58959e-06
40.850000	2.62601e-06
40.800000	2.66295e-06
40.750000	2.70041e-06
40.700000	2.73839e-06
40.650000	2.77691e-06
40.600000	2.81597e-06
40.550000	2.85559e-06
40.500000	2.89576e-06
40.450000	2.9365e-06
40.400000	2.97781e-06
40.350000	3.01971e-06
40.300000	3.0622e-06
40.250000	3.10528e-06
40.200000	3.14898e-06
40.150000	3.19329e-06
40.100000	3.23822e-06
40.050000	3.28379e-06
40.000000	3.33001e-06
39.950000	3.37687e-06
39.900000	3.4244e-06
39.850000	3.4726e-06
39.800000	3.52147e-06
39.750000	3.57104e-06
39.700000	3.62131e-06
39.650000	3.67228e-06
39.600000	3.72398e-06
39.550000	3.7764e-06
39.500000	3.82957e-06
39.450000	3.88349e-06
39.400000	3.93816e-06
39.350000	3.99361e-06
39.300000	4.04984e-06
39.250000	4.10687e-06
39.200000	4.1647e-06
39.150000	4.22335e-06
39.100000	4.28282e-06
39.050000	4.34314e-06
39.000000	4.40431e-06
38.950000	4.46634e-06
38.900000	4.52925e-06
38.850000	4.59305e-06
38.800000	4.65774e-06
38.750000	4.72336e-06
38.700000	4.7899e-06
38.650000	4.85738e-06
38.600000	4.92581e-06
38.550000	4.99521e-06
38.500000	5.06559e-06
38.450000	5.13696e-06
38.400000	5.20935e-06
38.350000	5.28276e-06
38.300000	5.3572e-06
38.250000	5.4327e-06
38.200000	5.50926e-06
38.150000	5.58691e-06
38.100000	5.66565e-06
38.050000	5.74551e-06
38.000000	5.8265e-06
37.950000	5.90863e-06
37.900000	5.99193e-06
37.850000	6.0764e-06
37.800000	6.16207e-06
37.750000	6.24895e-06
37.700000	6.33705e-06
37.650000	6.42641e-06
37.600000	6.51703e-06
37.550000	6.60893e-06
37.500000	6.70213e-06
37.450000	6.79665e-06
37.400000	6.89251e-06
37.350000	6.98972e-06
37.300000	7.08831e-06
37.250000	7.18829e-06
37.200000	7.2897e-06
37.150000	7.39253e-06
37.100000	7.49682e-06
37.050000	7.60259e-06
37.000000	7.70986e-06
36.950000	7.81864e-06
36.900000	7.92897e-06
36.850000	8.04086e-06
36.800000	8.15433e-06
36.750000	8.26941e-06
36.700000	8.38612e-06
36.650000	8.50448e-06
36.600000	8.62453e-06
36.550000	8.74627e-06
36.500000	8.86973e-06
36.450000	8.99495e-06
36.400000	9.12194e-06
36.350000	9.25073e-06
36.300000	9.38135e-06
36.250000	9.51381e-06
36.200000	9.64816e-06
36.150000	9.78441e-06
36.100000	9.92259e-06
36.050000	1.00627e-05
36.000000	1.02049e-05
35.950000	1.0349e-05
35.900000	1.04952e-05
35.850000	1.06435e-05
35.800000	1.07938e-05
35.750000	1.09463e-05
35.700000	1.1101e-05
35.650000	1.12578e-05
35.600000	1.14169e-05
35.550000	1.15783e-05
35.500000	1.17419e-05
35.450000	1.19078e-05
35.400000	1.20762e-05
35.350000	1.22468e-05
35.300000	1.242e-05
35.250000	1.25955e-05
35.200000	1.27736e-05
35.150000	1.29542e-05
35.100000	1.31374e-05
35.050000	1.33232e-05
35.000000	1.35116e-05
34.950000	1.37026e-05
34.900000	1.38964e-05
34.850000	1.4093e-05
34.800000	1.42923e-05
34.750000	1.44945e-05
34.700000	1.46996e-05
34.650000	1.49075e-05
34.600000	1.51185e-05
34.550000	1.53324e-05
34.500000	1.55494e-05
34.450000	1.57694e-05
34.400000	1.59926e-05
34.350000	1.62189e-05
34.300000	1.64485e-05
34.250000	1.66814e-05
34.200000	1.69175e-05
34.150000	1.7157e-05
34.100000	1.74e-05
34.050000	1.76463e-05
34.000000	1.78962e-05
33.950000	1.81497e-05
33.900000	1.84067e-05
33.850000	1.86674e-05
33.800000	1.89319e-05
33.750000	1.92001e-05
33.700000	1.94721e-05
33.650000	1.9748e-05
33.600000	2.00278e-05
33.550000	2.03116e-05
33.500000	2.05995e-05
33.450000	2.08914e-05
33.400000	2.11875e-05
33.350000	2.14879e-05
33.300000	2.17925e-05
33.250000	2.21015e-05
33.200000	2.24148e-05
33.150000	2.27327e-05
33.100000	2.30551e-05
33.050000	2.3382e-05
33.000000	2.37137e-05
32.950000	2.405e-05
32.900000	2.43912e-05
32.850000	2.47373e-05
32.800000	2.50883e-05
32.750000	2.54443e-05
32.700000	2.58053e-05
32.650000	2.61716e-05
32.600000	2.65431e-05
32.550000	2.69198e-05
32.500000	2.7302e-05
32.450000	2.76896e-05
32.400000	2.80828e-05
32.350000	2.84816e-05
32.300000	2.88861e-05
32.250000	2.92963e-05
32.200000	2.97125e-05
32.150000	3.01346e-05
32.100000	3.05627e-05
32.050000	3.0997e-05
32.000000	3.14375e-05
31.950000	3.18842e-05
31.900000	3.23374e-05
31.850000	3.27971e-05
31.800000	3.32633e-05
31.750000	3.37362e-05
31.700000	3.42159e-05
31.650000	3.47025e-05
31.600000	3.51961e-05
31.550000	3.56967e-05
31.500000	3.62045e-05
31.450000	3.67196e-05
31.400000	3.7242e-05
31.350000	3.7772e-05
31.300000	3.83096e-05
31.250000	3.88548e-05
31.200000	3.94079e-05
31.150000	3.9969e-05
31.100000	4.05381e-05
31.050000	4.11153e-05
31.000000	4.17009e-05
30.950000	4.22949e-05
30.900000	4.28974e-05
30.850000	4.35086e-05
30.800000	4.41285e-05
30.750000	4.47574e-05
30.700000	4.53953e-05
30.650000	4.60424e-05
30.600000	4.66988e-05
30.550000	4.73646e-05
30.500000	4.804e-05
30.450000	4.87252e-05
30.400000	4.94202e-05
30.350000	5.01252e-05
30.300000	5.08404e-05
30.250000	5.15659e-05
30.200000	5.23019e-05
30.150000	5.30484e-05
30.100000	5.38057e-05
30.050000	5.4574e-05
30.000000	5.53533e-05
29.950000	5.61439e-05
29.900000	5.69459e-05
29.850000	5.77595e-05
29.800000	5.85848e-05
29.750000	5.9422e-05
29.700000	6.02714e-05
29.650000	6.1133e-05
29.600000	6.20071e-05
29.550000	6.28938e-05
29.500000	6.37934e-05
29.450000	6.47059e-05
29.400000	6.56317e-05
29.350000	6.65709e-05
29.300000	6.75237e-05
29.250000	6.84903e-05
29.200000	6.94709e-05
29.150000	7.04657e-05
29.100000	7.1475e-05
29.050000	7.24989e-05
29.000000	7.35376e-05
28.950000	7.45915e-05
28.900000	7.56606e-05
28.850000	7.67453e-05
28.800000	7.78457e-05
28.750000	7.89621e-05
28.700000	8.00948e-05
28.650000	8.1244e-05
28.600000	8.24098e-05
28.550000	8.35927e-05
28.500000	8.47928e-05
28.450000	8.60103e-05
28.400000	8.72456e-05
28.350000	8.8499e-05
28.300000	8.97706e-05
28.250000	9.10608e-05
28.200000	9.23698e-05
28.150000	9.36979e-05
28.100000	9.50454e-05
28.050000	9.64127e-05
28.000000	9.77999e-05
27.950000	9.92075e-05
27.900000	0.000100636
27.850000	0.000102085
27.800000	0.000103555
27.750000	0.000105047
27.700000	0.000106561
27.650000	0.000108097
27.600000	0.000109655
27.550000	0.000111237
27.500000	0.000112841
27.450000	0.00011447
27.400000	0.000116122
27.350000	0.000117798
27.300000	0.0001195
27.250000	0.000121226
27.200000	0.000122978
27.150000	0.000124756
27.100000	0.00012656
27.050000	0.00012839
27.000000	0.000130248
26.950000	0.000132133
26.900000	0.000134046
26.850000	0.000135988
26.800000	0.000137958
26.750000	0.000139958
26.700000	0.000141987
26.650000	0.000144046
26.600000	0.000146136
26.550000	0.000148257
26.500000	0.00015041
26.450000	0.000152595
26.400000	0.000154813
26.350000	0.000157063
26.300000	0.000159348
26.250000	0.000161666
26.200000	0.000164019
26.150000	0.000166408
26.100000	0.000168832
26.050000	0.000171293
26.000000	0.000173791
25.950000	0.000176326
25.900000	0.0001789
25.850000	0.000181513
25.800000	0.000184165
25.750000	0.000186857
25.700000	0.00018959
25.650000	0.000192364
25.600000	0.000195181
25.550000	0.00019804
25.500000	0.000200943
25.450000	0.000203891
25.400000	0.000206883
25.350000	0.000209921
25.300000	0.000213006
25.250000	0.000216138
25.200000	0.000219318
25.150000	0.000222547
25.100000	0.000225826
25.050000	0.000229155
25.000000	0.000232537
24.950000	0.00023597
24.900000	0.000239458
24.850000	0.000242999
24.800000	0.000246596
24.750000	0.000250249
24.700000	0.00025396
24.650000	0.000257729
24.600000	0.000261557
24.550000	0.000265446
24.500000	0.000269397
24.450000	0.00027341
24.400000	0.000277488
24.350000	0.000281631
24.300000	0.00028584
24.250000	0.000290118
24.200000	0.000294465
24.150000	0.000298882
24.100000	0.000303372
24.050000	0.000307935
24.000000	0.000312573
23.950000	0.000317289
23.900000	0.000322082
23.850000	0.000326956
23.800000	0.000331912
23.750000	0.000336952
23.700000	0.000342078
23.650000	0.000347292
23.600000	0.000352597
23.550000	0.000357994
23.500000	0.000363486
23.450000	0.000369075
23.400000	0.000374766
23.350000	0.000380559
23.300000	0.00038646
23.250000	0.00039247
23.200000	0.000398594
23.150000	0.000404837
23.100000	0.000411202
23.050000	0.000417694
23.000000	0.00042432
22.950000	0.000431085
22.900000	0.000437997
22.850000	0.000445065
22.800000	0.000452299
22.750000	0.000459712
22.700000	0.000467319
22.650000	0.000475143
22.600000	0.000483212
22.550000	0.00049157
22.500000	0.000500293
22.450000	0.000509539
&
```
