## Supplementary material for "All-at-once RNA folding with 3D motif prediction framed by evolutionary information": RF02972_engA.cacofold.helixcov

```
# RMs = 4 L = 128

# RM_HELIX NESTED 1-6 19-24, nbp = 6 nbp_cov = 0
# pvals: 0.693268,0.463179,0.445864,0.506706,0.435402,0.184908
# aggregated NONE
NESTED  <<<<<<_________>>>>>>:::::::::::::::::::::::::::::::::::::::::::::::::::::::::::::::::::::::::::::::::::::::
        ::::::::::::::::::::::::::::::::::::::::::::::::::::::::::::::::::::::::::::::::::::::::::::::::::::::::::::

# RM_HELIX NESTED 29-35 45-51, nbp = 7 nbp_cov = 0
# pvals: 0.432269,0.254586,0.432269,0.435402,0.594548,0.565732,0.686345
# aggregated NONE
NESTED  ::::::::::::::::::::::::<<<<<<<_______>>>>>>>:::::::::::::::::::::::::::::::::::::::::::::::::::::::::::::::
        ::::::::::::::::::::::::::::::::::::::::::::::::::::::::::::::::::::::::::::::::::::::::::::::::::::::::::::

# RM_HELIX NESTED 52-57 71-76, nbp = 6 nbp_cov = 0
# pvals: 0.435402,0.445864,0.484882,0.29794,0.442515,0.456179
# aggregated NONE
NESTED  :::::::::::::::::::::::::::::::::::::::::::::<<<<<<_________>>>>>>::::::::::::::::::::::::::::::::::::::::::
        ::::::::::::::::::::::::::::::::::::::::::::::::::::::::::::::::::::::::::::::::::::::::::::::::::::::::::::

# RM_HELIX NESTED 96-100 115-119, nbp = 5 nbp_cov = 0
# pvals: 0.495691,0.525303,0.503184,0.452414,0.442515
# aggregated NONE
NESTED  ::::::::::::::::::::::::::::::::::::::::::::::::::::::::::::::::::::::::::::::::::<<<<<_________>>>>>:::::::
        ::::::::::::::::::::::::::::::::::::::::::::::::::::::::::::::::::::::::::::::::::::::::::::::::::::::::::::
```
