## Supplementary material for "All-at-once RNA folding with 3D motif prediction framed by evolutionary information": RF02972_engA.cacofold.power

```
# Power analysis of CaCoFold structure 
#
# Powertype = SINGLE SUBSTITUTIONS
# covary  left_pos      right_pos    substitutions      power
#----------------------------------------------------------------
          1		24		92		0.96
          2		23		11		0.35
          3		22		12		0.39
          4		21		12		0.39
          5		20		0		0.00
          6		19		57		0.88
          29		51		1		0.00
          30		50		8		0.24
          31		49		4		0.07
          32		48		0		0.00
          33		47		12		0.39
          34		46		88		0.95
          35		45		50		0.86
          52		76		0		0.00
          53		75		53		0.87
          54		74		6		0.16
          55		73		32		0.76
          56		72		62		0.90
          57		71		2		0.00
          96		119		40		0.82
          97		118		8		0.24
          98		117		40		0.82
          99		116		6		0.16
          100		115		1		0.00
#
# BPAIRS 24
# avg substitutions per BP  24.9
# BPAIRS expected to covary 10.2 +/- 1.6
# BPAIRS observed to covary 0
#
```
