## Supplementary material for "All-at-once RNA folding with 3D motif prediction framed by evolutionary information": RF02972_engA.helixcov

```
# RMs = 4 L = 128

# RM_HELIX NESTED 1-6 19-24, nbp = 6 nbp_cov = 0
# pvals: 0.693268,0.463179,0.445864,0.506706,0.435402,0.184908
# aggregated NONE
NESTED  <<<<<<_________>>>>>>:::::::::::::::::::::::::::::::::::::::::::::::::::::::::::::::::::::::::::::::::::::::
        ::::::::::::::::::::::::::::::::::::::::::::::::::::::::::::::::::::::::::::::::::::::::::::::::::::::::::::

# RM_HELIX NESTED 30-35 45-50, nbp = 6 nbp_cov = 0
# pvals: 0.254586,0.432269,0.435402,0.594548,0.565732,0.686345
# aggregated NONE
NESTED  :::::::::::::::::::::::::<<<<<<_______>>>>>>::::::::::::::::::::::::::::::::::::::::::::::::::::::::::::::::
        ::::::::::::::::::::::::::::::::::::::::::::::::::::::::::::::::::::::::::::::::::::::::::::::::::::::::::::

# RM_HELIX NESTED 51-58 70-77, nbp = 8 nbp_cov = 0
# pvals: 0.506706,0.435402,0.445864,0.484882,0.29794,0.442515,0.456179,0.529058
# aggregated NONE
NESTED  ::::::::::::::::::::::::::::::::::::::::::::<<<<<<<<_______>>>>>>>>:::::::::::::::::::::::::::::::::::::::::
        ::::::::::::::::::::::::::::::::::::::::::::::::::::::::::::::::::::::::::::::::::::::::::::::::::::::::::::

# RM_HELIX NESTED 89-100 115-123, nbp = 7 nbp_cov = 0
# pvals: 0.275441,0.327302,0.495691,0.525303,0.503184,0.452414,0.442515
# aggregated NONE
NESTED  ::::::::::::::::::::::::::::::::::::::::::::::::::::::::::::::::::::::::::::::<--<<<<<<_________>>>>>>>:::::
        ::::::::::::::::::::::::::::::::::::::::::::::::::::::::::::::::::::::::::::::::::::::::::::::::::::::::::::
```
