## Supplementary material for "All-at-once RNA folding with 3D motif prediction framed by evolutionary information": RF02972_engA.surv

```
5.000000	0.037037
3.150000	0.0740741
2.700000	0.111111
2.250000	0.148148
1.700000	0.185185
0.000000	0.222222
-0.050000	0.333333
-0.150000	0.407407
-0.200000	0.481481
-0.300000	0.518519
-0.350000	0.555556
-0.450000	0.592593
-0.750000	0.62963
-0.900000	0.666667
-1.000000	0.703704
-1.050000	0.777778
-1.300000	0.814815
-1.350000	0.851852
-1.850000	0.888889
-2.250000	0.925926
-3.500000	0.962963
-3.600000	1
&
18.350000	0.000173883
17.950000	0.000347766
16.250000	0.000521648
16.000000	0.000695531
14.200000	0.000869414
13.850000	0.0010433
13.200000	0.00121718
13.150000	0.00139106
12.900000	0.00156495
11.750000	0.00173883
11.650000	0.00191271
10.950000	0.00226048
10.800000	0.00243436
10.750000	0.00260824
10.700000	0.00278212
10.500000	0.00330377
10.400000	0.0039993
10.350000	0.00417319
10.300000	0.00434707
10.250000	0.00486872
10.200000	0.0050426
10.150000	0.00521648
10.100000	0.00539037
9.950000	0.00573813
9.900000	0.0060859
9.850000	0.00625978
9.700000	0.00660755
9.500000	0.00695531
9.350000	0.00730308
9.300000	0.00747696
9.250000	0.00782473
9.150000	0.00799861
9.100000	0.00817249
9.050000	0.00852026
9.000000	0.00869414
8.900000	0.00904191
8.800000	0.00921579
8.600000	0.00938967
8.550000	0.00956355
8.500000	0.00973744
8.450000	0.00991132
8.350000	0.0100852
8.300000	0.0106069
8.250000	0.0107807
7.950000	0.0111285
7.900000	0.0113024
7.850000	0.0119979
7.800000	0.0125196
7.750000	0.0128673
7.700000	0.0132151
7.650000	0.013389
7.600000	0.0140845
7.500000	0.0146062
7.450000	0.01478
7.400000	0.0149539
7.350000	0.0151278
7.250000	0.0158233
7.150000	0.0161711
7.100000	0.0166927
7.050000	0.0173883
7.000000	0.0175622
6.950000	0.017736
6.850000	0.0182577
6.800000	0.0187793
6.750000	0.019301
6.700000	0.0196488
6.650000	0.0198226
6.550000	0.0203443
6.500000	0.0206921
6.450000	0.0213876
6.400000	0.0217354
6.350000	0.0224309
6.250000	0.0231264
6.200000	0.0236481
6.100000	0.0241697
6.050000	0.0243436
6.000000	0.0250391
5.950000	0.0257347
5.900000	0.0262563
5.850000	0.0266041
5.800000	0.0269518
5.750000	0.0271257
5.700000	0.0272996
5.650000	0.0279951
5.600000	0.028169
5.550000	0.0288645
5.500000	0.029734
5.450000	0.0302556
5.350000	0.0306034
5.300000	0.0314728
5.250000	0.0318206
5.200000	0.0330377
5.150000	0.0337333
5.100000	0.0349504
5.050000	0.0359937
5.000000	0.0368632
4.950000	0.0380803
4.900000	0.0384281
4.850000	0.0391236
4.800000	0.0398192
4.750000	0.0410363
4.700000	0.0422535
4.650000	0.0427752
4.600000	0.0432968
4.550000	0.0441662
4.500000	0.0453834
4.450000	0.0464267
4.400000	0.0476439
4.350000	0.0481655
4.300000	0.0486872
4.250000	0.049035
4.200000	0.050426
4.150000	0.0511215
4.100000	0.0518171
4.050000	0.0523387
4.000000	0.053382
3.950000	0.0551208
3.900000	0.0561641
3.850000	0.0572074
3.800000	0.0585985
3.750000	0.0596418
3.700000	0.0610329
3.650000	0.0617284
3.600000	0.0631195
3.550000	0.0639889
3.500000	0.0660755
3.450000	0.0679882
3.400000	0.0688576
3.350000	0.0705964
3.300000	0.0725091
3.250000	0.0740741
3.200000	0.0754651
3.150000	0.0770301
3.100000	0.0787689
3.050000	0.0810294
3.000000	0.0825943
2.950000	0.0848548
2.900000	0.087463
2.850000	0.0900713
2.800000	0.091984
2.750000	0.0951139
2.700000	0.0959833
2.650000	0.0989393
2.600000	0.101026
2.550000	0.102417
2.500000	0.104677
2.450000	0.106242
2.400000	0.108677
2.350000	0.110763
2.300000	0.11285
2.250000	0.115284
2.200000	0.116849
2.150000	0.119457
2.100000	0.123109
2.050000	0.126239
2.000000	0.129369
1.950000	0.132499
1.900000	0.136324
1.850000	0.138237
1.800000	0.141193
1.750000	0.143453
1.700000	0.146062
1.650000	0.150061
1.600000	0.151626
1.550000	0.155625
1.500000	0.159624
1.450000	0.163276
1.400000	0.167971
1.350000	0.17197
1.300000	0.176665
1.250000	0.180316
1.200000	0.186228
1.150000	0.191967
1.100000	0.194923
1.050000	0.200139
1.000000	0.205356
0.950000	0.211615
0.900000	0.215615
0.850000	0.220483
0.800000	0.226222
0.750000	0.232134
0.700000	0.237698
0.650000	0.243958
0.600000	0.247957
0.550000	0.254391
0.500000	0.260824
0.450000	0.266041
0.400000	0.270909
0.350000	0.27543
0.300000	0.279256
0.250000	0.286037
0.200000	0.290906
0.150000	0.298383
0.100000	0.31751
0.050000	0.341332
0.000000	0.390715
-0.050000	0.533994
-0.100000	0.547209
-0.150000	0.555208
-0.200000	0.564597
-0.250000	0.57277
-0.300000	0.579377
-0.350000	0.589289
-0.400000	0.599896
-0.450000	0.611546
-0.500000	0.622327
-0.550000	0.63502
-0.600000	0.646148
-0.650000	0.659537
-0.700000	0.670144
-0.750000	0.679708
-0.800000	0.689098
-0.850000	0.696575
-0.900000	0.707007
-0.950000	0.714658
-1.000000	0.722657
-1.050000	0.731873
-1.100000	0.74161
-1.150000	0.755695
-1.200000	0.766128
-1.250000	0.773778
-1.300000	0.785255
-1.350000	0.795514
-1.400000	0.804556
-1.450000	0.811337
-1.500000	0.817597
-1.550000	0.823857
-1.600000	0.827856
-1.650000	0.833768
-1.700000	0.841593
-1.750000	0.847157
-1.800000	0.853243
-1.850000	0.856721
-1.900000	0.862806
-1.950000	0.867154
-2.000000	0.871674
-2.050000	0.877065
-2.100000	0.882629
-2.150000	0.885933
-2.200000	0.889584
-2.250000	0.894453
-2.300000	0.897931
-2.350000	0.900191
-2.400000	0.905756
-2.450000	0.908364
-2.500000	0.913059
-2.550000	0.917232
-2.600000	0.921405
-2.650000	0.925057
-2.700000	0.927839
-2.750000	0.929577
-2.800000	0.933403
-2.850000	0.935663
-2.900000	0.938793
-2.950000	0.941575
-3.000000	0.943314
-3.050000	0.946096
-3.100000	0.947314
-3.150000	0.9494
-3.200000	0.950965
-3.250000	0.953921
-3.300000	0.955486
-3.350000	0.957399
-3.400000	0.959485
-3.450000	0.96192
-3.500000	0.963832
-3.550000	0.965223
-3.600000	0.966267
-3.650000	0.96731
-3.700000	0.968701
-3.750000	0.969571
-3.800000	0.970962
-3.850000	0.972527
-3.900000	0.973744
-3.950000	0.974439
-4.000000	0.974961
-4.050000	0.975656
-4.100000	0.977221
-4.150000	0.977743
-4.200000	0.97896
-4.250000	0.979656
-4.300000	0.980177
-4.350000	0.980699
-4.400000	0.981395
-4.450000	0.981568
-4.500000	0.982612
-4.550000	0.983307
-4.600000	0.984351
-4.650000	0.985394
-4.700000	0.986263
-4.750000	0.986785
-4.800000	0.987654
-4.850000	0.98835
-4.900000	0.988524
-4.950000	0.988698
-5.000000	0.989045
-5.050000	0.990089
-5.100000	0.99061
-5.150000	0.991132
-5.200000	0.991306
-5.250000	0.99148
-5.300000	0.991828
-5.350000	0.992175
-5.400000	0.992349
-5.450000	0.992523
-5.500000	0.992871
-5.600000	0.993392
-5.700000	0.994088
-5.750000	0.994262
-5.800000	0.994436
-5.850000	0.99461
-5.900000	0.994957
-5.950000	0.995305
-6.000000	0.996175
-6.150000	0.996348
-6.200000	0.996522
-6.250000	0.996696
-6.400000	0.99687
-6.500000	0.997044
-6.550000	0.997218
-6.650000	0.997392
-6.700000	0.997566
-6.750000	0.99774
-6.800000	0.997913
-6.850000	0.998261
-7.000000	0.998435
-7.050000	0.998609
-7.150000	0.998783
-7.200000	0.998957
-7.300000	0.999131
-7.450000	0.999304
-7.700000	0.999478
-7.950000	0.999652
-8.000000	0.999826
-8.150000	1
&
77.250000	8.65351e-06
73.100000	1.7307e-05
72.450000	2.59605e-05
70.950000	3.46141e-05
69.700000	4.32676e-05
69.100000	5.19211e-05
67.500000	6.05746e-05
66.100000	6.92281e-05
66.050000	7.78816e-05
62.150000	8.65351e-05
61.400000	9.51886e-05
60.700000	0.000103842
60.650000	0.000112496
60.050000	0.000121149
58.900000	0.000129803
58.750000	0.000138456
58.600000	0.00014711
58.200000	0.000155763
57.850000	0.000164417
57.800000	0.00017307
57.750000	0.000181724
56.450000	0.000190377
56.350000	0.000199031
55.850000	0.000207684
55.650000	0.000216338
55.550000	0.000224991
55.400000	0.000233645
55.350000	0.000242298
55.200000	0.000250952
54.850000	0.000259605
54.700000	0.000276912
54.350000	0.000285566
54.300000	0.000294219
53.550000	0.000302873
52.950000	0.000311526
52.900000	0.00032018
52.450000	0.000328834
52.400000	0.000337487
52.100000	0.000346141
51.200000	0.000354794
50.500000	0.000363448
50.200000	0.000372101
50.000000	0.000380755
49.800000	0.000389408
49.650000	0.000398062
49.500000	0.000406715
49.450000	0.000415369
49.400000	0.000424022
49.100000	0.000441329
49.050000	0.000449983
48.750000	0.000458636
48.700000	0.00046729
48.600000	0.000484597
48.250000	0.00049325
48.100000	0.000501904
48.000000	0.000510557
47.950000	0.000519211
47.850000	0.000527864
47.350000	0.000545171
47.200000	0.000553825
46.950000	0.000562478
46.750000	0.000571132
46.650000	0.000579785
46.550000	0.000588439
46.450000	0.000597092
46.400000	0.000614399
46.350000	0.000623053
46.300000	0.000631706
46.150000	0.00064036
46.000000	0.000649013
45.950000	0.000657667
45.750000	0.000666321
45.600000	0.000674974
45.450000	0.000683628
45.300000	0.000692281
45.150000	0.000700935
45.100000	0.000709588
44.800000	0.000718242
44.550000	0.000726895
44.500000	0.000744202
44.350000	0.000761509
44.250000	0.000770163
44.200000	0.000778816
44.050000	0.00078747
43.950000	0.000796123
43.900000	0.000804777
43.800000	0.00081343
43.750000	0.000822084
43.450000	0.000830737
43.400000	0.000839391
43.350000	0.000848044
43.100000	0.000856698
43.050000	0.000865351
42.950000	0.000874005
42.800000	0.000882658
42.750000	0.000891312
42.650000	0.000899965
42.600000	0.000908619
42.550000	0.000925926
42.500000	0.000934579
42.350000	0.000943233
41.950000	0.00096054
41.850000	0.000977847
41.800000	0.000986501
41.700000	0.000995154
41.650000	0.00100381
41.600000	0.00101246
41.500000	0.00102111
41.450000	0.00102977
41.250000	0.00104708
41.150000	0.00106438
41.100000	0.00107304
41.050000	0.00108169
41.000000	0.00109034
40.900000	0.001099
40.850000	0.0011163
40.650000	0.00113361
40.600000	0.00114226
40.550000	0.00116822
40.500000	0.00117688
40.400000	0.00118553
40.350000	0.00119418
40.250000	0.00120284
40.100000	0.00121149
40.050000	0.00122015
39.950000	0.0012288
39.900000	0.00124611
39.850000	0.00125476
39.800000	0.00126341
39.700000	0.00127207
39.600000	0.00128937
39.550000	0.00130668
39.500000	0.00131533
39.450000	0.00134129
39.400000	0.0013586
39.350000	0.00136726
39.300000	0.00138456
39.200000	0.00140187
39.150000	0.00141052
39.100000	0.00144514
39.050000	0.00145379
38.950000	0.00146244
38.800000	0.0014711
38.750000	0.00147975
38.550000	0.0014884
38.500000	0.00149706
38.450000	0.00151436
38.400000	0.00153167
38.300000	0.00154033
38.250000	0.00154898
38.200000	0.00156629
38.150000	0.00160955
38.000000	0.00161821
37.850000	0.00162686
37.800000	0.00163551
37.700000	0.00164417
37.450000	0.00165282
37.400000	0.00166147
37.350000	0.00167013
37.300000	0.00168744
37.250000	0.00170474
37.200000	0.00172205
37.150000	0.00173936
37.050000	0.00174801
37.000000	0.00175666
36.950000	0.00177397
36.850000	0.00179993
36.800000	0.00181724
36.750000	0.00185185
36.700000	0.00186051
36.650000	0.00188647
36.400000	0.00190377
36.350000	0.00192108
36.300000	0.00196435
36.250000	0.00198165
36.200000	0.00199896
36.150000	0.00202492
36.100000	0.00204223
36.000000	0.00205088
35.900000	0.00205954
35.850000	0.0020855
35.800000	0.00209415
35.750000	0.00211146
35.700000	0.00213742
35.650000	0.00215472
35.600000	0.00218069
35.550000	0.00219799
35.500000	0.0022153
35.450000	0.00223261
35.400000	0.00224991
35.350000	0.00226722
35.300000	0.00227587
35.250000	0.00228453
35.200000	0.00231914
35.150000	0.00233645
35.100000	0.0023451
35.000000	0.00237106
34.900000	0.00238837
34.850000	0.00241433
34.800000	0.00244029
34.750000	0.0024576
34.700000	0.0024749
34.650000	0.00248356
34.600000	0.00252683
34.550000	0.00254413
34.500000	0.0025874
34.450000	0.00259605
34.400000	0.00260471
34.300000	0.00261336
34.250000	0.00263067
34.200000	0.00264798
34.150000	0.00265663
34.100000	0.00266528
34.050000	0.00269124
34.000000	0.0027172
33.950000	0.00272586
33.900000	0.00273451
33.850000	0.00275182
33.800000	0.00276047
33.750000	0.00278643
33.700000	0.00279508
33.600000	0.00282105
33.550000	0.00283835
33.400000	0.00286431
33.350000	0.00289027
33.300000	0.00290758
33.250000	0.00292489
33.200000	0.0029595
33.100000	0.00296816
33.000000	0.00297681
32.950000	0.00299412
32.900000	0.00301142
32.850000	0.00305469
32.700000	0.00306334
32.650000	0.00308065
32.600000	0.00309796
32.500000	0.00313257
32.450000	0.00317584
32.400000	0.00319315
32.350000	0.00321045
32.250000	0.00324507
32.200000	0.00326237
32.150000	0.00328834
32.100000	0.00329699
32.000000	0.0033143
31.950000	0.00332295
31.900000	0.00335756
31.850000	0.00337487
31.800000	0.00340083
31.750000	0.00341814
31.700000	0.00347006
31.650000	0.00347871
31.600000	0.00349602
31.550000	0.00352198
31.500000	0.00353063
31.450000	0.00355659
31.400000	0.00359121
31.350000	0.00362582
31.250000	0.00366044
31.200000	0.00367774
31.150000	0.0037037
31.100000	0.00373832
31.050000	0.00375562
30.950000	0.00377293
30.900000	0.00380755
30.850000	0.00382485
30.800000	0.00385081
30.750000	0.00389408
30.700000	0.00391139
30.650000	0.0039287
30.550000	0.00395466
30.500000	0.00398062
30.450000	0.00398927
30.400000	0.00400658
30.350000	0.00404119
30.300000	0.0040585
30.250000	0.00408446
30.200000	0.00411907
30.150000	0.00417099
30.100000	0.00419695
30.050000	0.00423157
30.000000	0.00424888
29.950000	0.00426618
29.900000	0.00430945
29.850000	0.00433541
29.800000	0.00439598
29.750000	0.00443925
29.700000	0.00444791
29.650000	0.00449117
29.600000	0.00450848
29.550000	0.00453444
29.500000	0.00456906
29.450000	0.00458636
29.400000	0.00462963
29.350000	0.00466424
29.300000	0.00469886
29.250000	0.00470751
29.200000	0.00474213
29.150000	0.00477674
29.100000	0.00482866
29.050000	0.00485462
29.000000	0.00490654
28.950000	0.00494116
28.900000	0.00496712
28.850000	0.00499308
28.800000	0.005045
28.750000	0.00505365
28.700000	0.00508827
28.650000	0.00513153
28.600000	0.0051748
28.550000	0.00520942
28.500000	0.00523538
28.450000	0.00532191
28.400000	0.00535652
28.300000	0.00538249
28.250000	0.0054171
28.200000	0.00544306
28.150000	0.00548633
28.100000	0.0055296
28.050000	0.0055469
28.000000	0.00558152
27.950000	0.00563344
27.900000	0.00569401
27.850000	0.00574593
27.800000	0.00579785
27.750000	0.00583247
27.700000	0.00587574
27.650000	0.005919
27.600000	0.00597092
27.550000	0.00597958
27.500000	0.00601419
27.450000	0.0060315
27.400000	0.00609207
27.350000	0.00612669
27.300000	0.00619592
27.250000	0.00620457
27.200000	0.00625649
27.150000	0.00628245
27.100000	0.00630841
27.050000	0.00633437
27.000000	0.00637764
26.950000	0.00644687
26.900000	0.00649879
26.850000	0.0065334
26.800000	0.00655936
26.750000	0.00658532
26.700000	0.00660263
26.650000	0.00661994
26.600000	0.00666321
26.550000	0.00670647
26.500000	0.00675839
26.450000	0.0067757
26.400000	0.00680166
26.350000	0.00683628
26.300000	0.00687089
26.250000	0.00691416
26.200000	0.00698339
26.150000	0.00703531
26.100000	0.00713049
26.050000	0.00718242
26.000000	0.00721703
25.950000	0.00728626
25.900000	0.00737279
25.850000	0.00742471
25.800000	0.00744202
25.750000	0.0075026
25.700000	0.00756317
25.650000	0.00764105
25.600000	0.00765836
25.550000	0.00768432
25.500000	0.00772759
25.450000	0.00773624
25.400000	0.00782278
25.350000	0.0078747
25.300000	0.00792662
25.250000	0.00801315
25.200000	0.00804777
25.150000	0.00807373
25.100000	0.00817757
25.050000	0.00822084
25.000000	0.00827276
24.950000	0.00831603
24.900000	0.00841987
24.850000	0.00845448
24.800000	0.00852371
24.750000	0.00855832
24.700000	0.00867082
24.650000	0.00871409
24.600000	0.00879197
24.550000	0.00886985
24.500000	0.00893908
24.450000	0.00901696
24.400000	0.00904292
24.350000	0.00913811
24.250000	0.0092333
24.200000	0.00925926
24.150000	0.00935445
24.100000	0.00942368
24.050000	0.00944964
24.000000	0.00951886
23.950000	0.00957944
23.900000	0.00961405
23.850000	0.00968328
23.800000	0.0097352
23.750000	0.00983039
23.700000	0.00992558
23.650000	0.0100035
23.600000	0.010116
23.550000	0.0101938
23.500000	0.0102804
23.450000	0.0103756
23.400000	0.0104188
23.350000	0.0104967
23.300000	0.0106006
23.250000	0.0106352
23.200000	0.0107304
23.150000	0.0108082
23.100000	0.0108515
23.050000	0.0108775
23.000000	0.0109467
22.950000	0.0110765
22.900000	0.0111544
22.850000	0.0112236
22.800000	0.0112928
22.750000	0.0113794
22.700000	0.0114399
22.650000	0.0114832
22.600000	0.0115871
22.550000	0.0116822
22.500000	0.0117515
22.450000	0.0118986
22.400000	0.0119592
22.350000	0.0120111
22.300000	0.0120717
22.250000	0.0121928
22.200000	0.0122534
22.150000	0.0123399
22.100000	0.0124438
22.050000	0.0125736
22.000000	0.0126255
21.950000	0.0126861
21.900000	0.0127639
21.850000	0.0128418
21.800000	0.012911
21.750000	0.0129716
21.700000	0.0130149
21.650000	0.0131274
21.600000	0.0132053
21.550000	0.0132918
21.500000	0.0134303
21.450000	0.0135081
21.400000	0.0135947
21.350000	0.0136552
21.300000	0.0138024
21.250000	0.0139235
21.200000	0.0140793
21.150000	0.0142177
21.100000	0.0143389
21.050000	0.0144254
21.000000	0.0145379
20.950000	0.0146244
20.900000	0.014711
20.850000	0.0148235
20.800000	0.0149013
20.750000	0.0150398
20.700000	0.0151263
20.650000	0.0153167
20.600000	0.0154206
20.550000	0.0155677
20.500000	0.0156542
20.450000	0.0157667
20.400000	0.0158532
20.350000	0.0159484
20.300000	0.0160782
20.250000	0.0161821
20.200000	0.0163205
20.150000	0.0164244
20.100000	0.0165282
20.050000	0.016658
20.000000	0.0167532
19.950000	0.0168917
19.900000	0.0170128
19.850000	0.0171253
19.800000	0.0172205
19.750000	0.0173243
19.700000	0.0174109
19.650000	0.0174974
19.600000	0.0175839
19.550000	0.0177137
19.500000	0.0178782
19.450000	0.0179993
19.400000	0.0181724
19.350000	0.0183022
19.300000	0.0184406
19.250000	0.0185272
19.200000	0.0186483
19.150000	0.0188127
19.100000	0.0189685
19.050000	0.0191416
19.000000	0.0192281
18.950000	0.0193925
18.900000	0.0194877
18.850000	0.0196694
18.800000	0.0197819
18.750000	0.0199031
18.700000	0.0200675
18.650000	0.0202838
18.600000	0.0204483
18.550000	0.0205781
18.500000	0.0207165
18.450000	0.020855
18.400000	0.0210453
18.350000	0.0211405
18.300000	0.0213223
18.250000	0.0215126
18.200000	0.0216424
18.150000	0.0217809
18.100000	0.0219713
18.050000	0.0221097
18.000000	0.0222568
17.950000	0.0223953
17.900000	0.0225597
17.850000	0.0227414
17.800000	0.0228539
17.750000	0.0230097
17.700000	0.0231741
17.650000	0.0233299
17.600000	0.0234856
17.550000	0.0236847
17.500000	0.0238664
17.450000	0.0241
17.400000	0.0243077
17.350000	0.0245154
17.300000	0.0246279
17.250000	0.0248442
17.200000	0.0250346
17.150000	0.0252163
17.100000	0.0254759
17.050000	0.025675
17.000000	0.0258827
16.950000	0.026099
16.900000	0.0262461
16.850000	0.0264451
16.800000	0.026722
16.750000	0.026973
16.700000	0.0270855
16.650000	0.0272586
16.600000	0.0274836
16.550000	0.0276134
16.500000	0.0277778
16.450000	0.0278903
16.400000	0.0281153
16.350000	0.0283316
16.300000	0.028496
16.250000	0.0287556
16.200000	0.028972
16.150000	0.0292489
16.100000	0.0294306
16.050000	0.0296296
16.000000	0.0297681
15.950000	0.0300363
15.900000	0.03027
15.850000	0.0305556
15.800000	0.0308152
15.750000	0.0311007
15.700000	0.0313863
15.650000	0.0317065
15.600000	0.0318969
15.550000	0.0321132
15.500000	0.0323382
15.450000	0.0325632
15.400000	0.0327795
15.350000	0.0329699
15.300000	0.0332468
15.250000	0.0334891
15.200000	0.0337141
15.150000	0.0339304
15.100000	0.0341727
15.050000	0.0345016
15.000000	0.0347958
14.950000	0.0350294
14.900000	0.0353236
14.850000	0.0355746
14.800000	0.0358082
14.750000	0.0361284
14.700000	0.0364573
14.650000	0.0367947
14.600000	0.0371841
14.550000	0.0374697
14.500000	0.0378764
14.450000	0.0381966
14.400000	0.0385427
14.350000	0.0388975
14.300000	0.0391398
14.250000	0.0395033
14.200000	0.0399013
14.150000	0.0402388
14.100000	0.0404552
14.050000	0.04081
14.000000	0.0411215
13.950000	0.0414071
13.900000	0.0416926
13.850000	0.0419609
13.800000	0.042333
13.750000	0.042731
13.700000	0.0431031
13.650000	0.0435877
13.600000	0.0439685
13.550000	0.0443839
13.500000	0.0446781
13.450000	0.045154
13.400000	0.0454742
13.350000	0.045829
13.300000	0.0461578
13.250000	0.0464694
13.200000	0.0468588
13.150000	0.0472395
13.100000	0.0475597
13.050000	0.0479664
13.000000	0.0483991
12.950000	0.0487366
12.900000	0.049152
12.850000	0.04955
12.800000	0.0498962
12.750000	0.050199
12.700000	0.0505106
12.650000	0.0508567
12.600000	0.0512375
12.550000	0.0515576
12.500000	0.0520163
12.450000	0.0523278
12.400000	0.0527518
12.350000	0.0532191
12.300000	0.0536172
12.250000	0.0540152
12.200000	0.054595
12.150000	0.055045
12.100000	0.0553825
12.050000	0.0558498
12.000000	0.0564036
11.950000	0.0569661
11.900000	0.0574507
11.850000	0.0579093
11.800000	0.0584978
11.750000	0.0589564
11.700000	0.0595189
11.650000	0.0599602
11.600000	0.0605227
11.550000	0.0610246
11.500000	0.0614746
11.450000	0.0620803
11.400000	0.0625389
11.350000	0.063136
11.300000	0.0637245
11.250000	0.0642091
11.200000	0.0648581
11.150000	0.0654292
11.100000	0.0659138
11.050000	0.0664503
11.000000	0.0669609
10.950000	0.0674888
10.900000	0.067982
10.850000	0.0685704
10.800000	0.0691243
10.750000	0.0697992
10.700000	0.0703704
10.650000	0.0709848
10.600000	0.0715992
10.550000	0.0721616
10.500000	0.0727847
10.450000	0.0734078
10.400000	0.0740481
10.350000	0.0746712
10.300000	0.0752163
10.250000	0.0758307
10.200000	0.0763673
10.150000	0.0771374
10.100000	0.0776999
10.050000	0.0782105
10.000000	0.0788249
9.950000	0.079595
9.900000	0.0803479
9.850000	0.0809536
9.800000	0.0815421
9.750000	0.0822603
9.700000	0.0829266
9.650000	0.0835929
9.600000	0.0843025
9.550000	0.0849429
9.500000	0.0855573
9.450000	0.0862928
9.400000	0.0871322
9.350000	0.0878764
9.300000	0.0887331
9.250000	0.0894168
9.200000	0.0901956
9.150000	0.0909571
9.100000	0.091684
9.050000	0.0926532
9.000000	0.0934493
8.950000	0.0941675
8.900000	0.0949377
8.850000	0.0958463
8.800000	0.0966078
8.750000	0.0973866
8.700000	0.098226
8.650000	0.0989962
8.600000	0.0997664
8.550000	0.100623
8.500000	0.101411
8.450000	0.102397
8.400000	0.10321
8.350000	0.103911
8.300000	0.104863
8.250000	0.105711
8.200000	0.106499
8.150000	0.107321
8.100000	0.108195
8.050000	0.109008
8.000000	0.109978
7.950000	0.110826
7.900000	0.111821
7.850000	0.11279
7.800000	0.113673
7.750000	0.114555
7.700000	0.115689
7.650000	0.116796
7.600000	0.117921
7.550000	0.118882
7.500000	0.11992
7.450000	0.120942
7.400000	0.121989
7.350000	0.123174
7.300000	0.124039
7.250000	0.125061
7.200000	0.126211
7.150000	0.127285
7.100000	0.128384
7.050000	0.129526
7.000000	0.130755
6.950000	0.132079
6.900000	0.133281
6.850000	0.134571
6.800000	0.135635
6.750000	0.136726
6.700000	0.137781
6.650000	0.139027
6.600000	0.140187
6.550000	0.141303
6.500000	0.142454
6.450000	0.143648
6.400000	0.144851
6.350000	0.146123
6.300000	0.147291
6.250000	0.148494
6.200000	0.149611
6.150000	0.150891
6.100000	0.152172
6.050000	0.153479
6.000000	0.154811
5.950000	0.156049
5.900000	0.157477
5.850000	0.159034
5.800000	0.160601
5.750000	0.161838
5.700000	0.163387
5.650000	0.164789
5.600000	0.166295
5.550000	0.167852
5.500000	0.169315
5.450000	0.170647
5.400000	0.172023
5.350000	0.173806
5.300000	0.175251
5.250000	0.176835
5.200000	0.178435
5.150000	0.180106
5.100000	0.181706
5.050000	0.183403
5.000000	0.184908
4.950000	0.186431
4.900000	0.18792
4.850000	0.189581
4.800000	0.191355
4.750000	0.192679
4.700000	0.194514
4.650000	0.196175
4.600000	0.197992
4.550000	0.199706
4.500000	0.201445
4.450000	0.203089
4.400000	0.204751
4.350000	0.206637
4.300000	0.208385
4.250000	0.210073
4.200000	0.212115
4.150000	0.213915
4.100000	0.216026
4.050000	0.217835
4.000000	0.219592
3.950000	0.221565
3.900000	0.223615
3.850000	0.225389
3.800000	0.227475
3.750000	0.229379
3.700000	0.231153
3.650000	0.233117
3.600000	0.235099
3.550000	0.237167
3.500000	0.239365
3.450000	0.241667
3.400000	0.24357
3.350000	0.245517
3.300000	0.247811
3.250000	0.250208
3.200000	0.252285
3.150000	0.254586
3.100000	0.256732
3.050000	0.259008
3.000000	0.261267
2.950000	0.263482
2.900000	0.265862
2.850000	0.268224
2.800000	0.270448
2.750000	0.272811
2.700000	0.275441
2.650000	0.277873
2.600000	0.280157
2.550000	0.282615
2.500000	0.285202
2.450000	0.28753
2.400000	0.289997
2.350000	0.292679
2.300000	0.295232
2.250000	0.29794
2.200000	0.300675
2.150000	0.30321
2.100000	0.305659
2.050000	0.308325
2.000000	0.310973
1.950000	0.313707
1.900000	0.316147
1.850000	0.319029
1.800000	0.321616
1.750000	0.324325
1.700000	0.327302
1.650000	0.33001
1.600000	0.332953
1.550000	0.335817
1.500000	0.338941
1.450000	0.341814
1.400000	0.344886
1.350000	0.347837
1.300000	0.350588
1.250000	0.353098
1.200000	0.355807
1.150000	0.358991
1.100000	0.361855
1.050000	0.364737
1.000000	0.367662
0.950000	0.370691
0.900000	0.373719
0.850000	0.376748
0.800000	0.38001
0.750000	0.383221
0.700000	0.386267
0.650000	0.389296
0.600000	0.392471
0.550000	0.395812
0.500000	0.399195
0.450000	0.402527
0.400000	0.405746
0.350000	0.409129
0.300000	0.412305
0.250000	0.415715
0.200000	0.419003
0.150000	0.422335
0.100000	0.425571
0.050000	0.428963
0.000000	0.432269
-0.050000	0.435402
-0.100000	0.439001
-0.150000	0.442515
-0.200000	0.445864
-0.250000	0.449091
-0.300000	0.452414
-0.350000	0.456179
-0.400000	0.459796
-0.450000	0.463179
-0.500000	0.466874
-0.550000	0.470414
-0.600000	0.474005
-0.650000	0.477492
-0.700000	0.481066
-0.750000	0.484882
-0.800000	0.488551
-0.850000	0.492125
-0.900000	0.495691
-0.950000	0.49929
-1.000000	0.503184
-1.050000	0.506706
-1.100000	0.510159
-1.150000	0.513846
-1.200000	0.517584
-1.250000	0.521547
-1.300000	0.525303
-1.350000	0.529058
-1.400000	0.53271
-1.450000	0.536483
-1.500000	0.539953
-1.550000	0.543709
-1.600000	0.547456
-1.650000	0.551073
-1.700000	0.554457
-1.750000	0.558056
-1.800000	0.561933
-1.850000	0.565732
-1.900000	0.56928
-1.950000	0.572845
-2.000000	0.576627
-2.050000	0.580123
-2.100000	0.583948
-2.150000	0.587392
-2.200000	0.590914
-2.250000	0.594548
-2.300000	0.598512
-2.350000	0.601852
-2.400000	0.605876
-2.450000	0.609666
-2.500000	0.613318
-2.550000	0.617246
-2.600000	0.621002
-2.650000	0.624758
-2.700000	0.628643
-2.750000	0.632381
-2.800000	0.636241
-2.850000	0.639711
-2.900000	0.643172
-2.950000	0.646738
-3.000000	0.65064
-3.050000	0.654275
-3.100000	0.65778
-3.150000	0.661648
-3.200000	0.665265
-3.250000	0.668484
-3.300000	0.67217
-3.350000	0.675727
-3.400000	0.679007
-3.450000	0.682684
-3.500000	0.686345
-3.550000	0.689806
-3.600000	0.693268
-3.650000	0.696348
-3.700000	0.699758
-3.750000	0.703479
-3.800000	0.706957
-3.850000	0.710263
-3.900000	0.713681
-3.950000	0.716883
-4.000000	0.720024
-4.050000	0.723339
-4.100000	0.726454
-4.150000	0.729889
-4.200000	0.733108
-4.250000	0.736466
-4.300000	0.739547
-4.350000	0.742731
-4.400000	0.746063
-4.450000	0.74891
-4.500000	0.751938
-4.550000	0.755244
-4.600000	0.758333
-4.650000	0.761596
-4.700000	0.764772
-4.750000	0.767783
-4.800000	0.770794
-4.850000	0.77378
-4.900000	0.77706
-4.950000	0.779881
-5.000000	0.782805
-5.050000	0.785635
-5.100000	0.788474
-5.150000	0.791139
-5.200000	0.794081
-5.250000	0.796772
-5.300000	0.799472
-5.350000	0.802406
-5.400000	0.805209
-5.450000	0.807987
-5.500000	0.810254
-5.550000	0.812729
-5.600000	0.815144
-5.650000	0.817878
-5.700000	0.820318
-5.750000	0.822915
-5.800000	0.825588
-5.850000	0.828055
-5.900000	0.83053
-5.950000	0.833143
-6.000000	0.835592
-6.050000	0.83798
-6.100000	0.840395
-6.150000	0.842818
-6.200000	0.84531
-6.250000	0.847638
-6.300000	0.849844
-6.350000	0.85231
-6.400000	0.854673
-6.450000	0.856923
-6.500000	0.85893
-6.550000	0.861068
-6.600000	0.863024
-6.650000	0.865291
-6.700000	0.867497
-6.750000	0.869548
-6.800000	0.871513
-6.850000	0.873564
-6.900000	0.875562
-6.950000	0.87757
-7.000000	0.879474
-7.050000	0.881438
-7.100000	0.883411
-7.150000	0.885055
-7.200000	0.886829
-7.250000	0.888664
-7.300000	0.890455
-7.350000	0.892376
-7.400000	0.894124
-7.450000	0.89582
-7.500000	0.897465
-7.550000	0.899342
-7.600000	0.900891
-7.650000	0.902665
-7.700000	0.904318
-7.750000	0.906014
-7.800000	0.907494
-7.850000	0.908913
-7.900000	0.910549
-7.950000	0.911925
-8.000000	0.913214
-8.050000	0.914659
-8.100000	0.916121
-8.150000	0.917523
-8.200000	0.918977
-8.250000	0.920569
-8.300000	0.922032
-8.350000	0.923313
-8.400000	0.924654
-8.450000	0.926021
-8.500000	0.927181
-8.550000	0.928505
-8.600000	0.929742
-8.650000	0.93098
-8.700000	0.932304
-8.750000	0.933446
-8.800000	0.934545
-8.850000	0.935627
-8.900000	0.936769
-8.950000	0.937954
-9.000000	0.939123
-9.050000	0.940256
-9.100000	0.941234
-9.150000	0.942255
-9.200000	0.943337
-9.250000	0.944323
-9.300000	0.945457
-9.350000	0.946513
-9.400000	0.947465
-9.450000	0.948546
-9.500000	0.949533
-9.550000	0.950597
-9.600000	0.951462
-9.650000	0.952388
-9.700000	0.953392
-9.750000	0.954258
-9.800000	0.955175
-9.850000	0.956014
-9.900000	0.95688
-9.950000	1
&
164.950000	9.85257e-11
164.900000	9.91933e-11
164.850000	9.98653e-11
164.800000	1.00542e-10
164.750000	1.01223e-10
164.700000	1.01909e-10
164.650000	1.02599e-10
164.600000	1.03294e-10
164.550000	1.03994e-10
164.500000	1.04699e-10
164.450000	1.05408e-10
164.400000	1.06122e-10
164.350000	1.06841e-10
164.300000	1.07565e-10
164.250000	1.08294e-10
164.200000	1.09028e-10
164.150000	1.09766e-10
164.100000	1.1051e-10
164.050000	1.11259e-10
164.000000	1.12012e-10
163.950000	1.12771e-10
163.900000	1.13535e-10
163.850000	1.14304e-10
163.800000	1.15079e-10
163.750000	1.15858e-10
163.700000	1.16643e-10
163.650000	1.17434e-10
163.600000	1.18229e-10
163.550000	1.1903e-10
163.500000	1.19836e-10
163.450000	1.20648e-10
163.400000	1.21466e-10
163.350000	1.22289e-10
163.300000	1.23117e-10
163.250000	1.23951e-10
163.200000	1.24791e-10
163.150000	1.25636e-10
163.100000	1.26487e-10
163.050000	1.27344e-10
163.000000	1.28207e-10
162.950000	1.29075e-10
162.900000	1.2995e-10
162.850000	1.3083e-10
162.800000	1.31716e-10
162.750000	1.32609e-10
162.700000	1.33507e-10
162.650000	1.34411e-10
162.600000	1.35322e-10
162.550000	1.36238e-10
162.500000	1.37161e-10
162.450000	1.38091e-10
162.400000	1.39026e-10
162.350000	1.39968e-10
162.300000	1.40916e-10
162.250000	1.4187e-10
162.200000	1.42831e-10
162.150000	1.43799e-10
162.100000	1.44773e-10
162.050000	1.45754e-10
162.000000	1.46741e-10
161.950000	1.47735e-10
161.900000	1.48736e-10
161.850000	1.49743e-10
161.800000	1.50758e-10
161.750000	1.51779e-10
161.700000	1.52807e-10
161.650000	1.53842e-10
161.600000	1.54884e-10
161.550000	1.55933e-10
161.500000	1.56989e-10
161.450000	1.58053e-10
161.400000	1.59123e-10
161.350000	1.60201e-10
161.300000	1.61286e-10
161.250000	1.62379e-10
161.200000	1.63479e-10
161.150000	1.64586e-10
161.100000	1.65701e-10
161.050000	1.66823e-10
161.000000	1.67953e-10
160.950000	1.69091e-10
160.900000	1.70236e-10
160.850000	1.71389e-10
160.800000	1.7255e-10
160.750000	1.73719e-10
160.700000	1.74895e-10
160.650000	1.7608e-10
160.600000	1.77272e-10
160.550000	1.78473e-10
160.500000	1.79682e-10
160.450000	1.80899e-10
160.400000	1.82124e-10
160.350000	1.83358e-10
160.300000	1.84599e-10
160.250000	1.8585e-10
160.200000	1.87109e-10
160.150000	1.88376e-10
160.100000	1.89652e-10
160.050000	1.90936e-10
160.000000	1.92229e-10
159.950000	1.93531e-10
159.900000	1.94842e-10
159.850000	1.96162e-10
159.800000	1.9749e-10
159.750000	1.98828e-10
159.700000	2.00174e-10
159.650000	2.0153e-10
159.600000	2.02895e-10
159.550000	2.04269e-10
159.500000	2.05652e-10
159.450000	2.07045e-10
159.400000	2.08447e-10
159.350000	2.09859e-10
159.300000	2.1128e-10
159.250000	2.12711e-10
159.200000	2.14152e-10
159.150000	2.15602e-10
159.100000	2.17062e-10
159.050000	2.18532e-10
159.000000	2.20012e-10
158.950000	2.21502e-10
158.900000	2.23002e-10
158.850000	2.24513e-10
158.800000	2.26033e-10
158.750000	2.27564e-10
158.700000	2.29105e-10
158.650000	2.30656e-10
158.600000	2.32218e-10
158.550000	2.33791e-10
158.500000	2.35374e-10
158.450000	2.36968e-10
158.400000	2.38573e-10
158.350000	2.40188e-10
158.300000	2.41815e-10
158.250000	2.43453e-10
158.200000	2.45101e-10
158.150000	2.46761e-10
158.100000	2.48432e-10
158.050000	2.50114e-10
158.000000	2.51808e-10
157.950000	2.53513e-10
157.900000	2.5523e-10
157.850000	2.56958e-10
157.800000	2.58698e-10
157.750000	2.6045e-10
157.700000	2.62214e-10
157.650000	2.63989e-10
157.600000	2.65777e-10
157.550000	2.67577e-10
157.500000	2.69389e-10
157.450000	2.71213e-10
157.400000	2.73049e-10
157.350000	2.74898e-10
157.300000	2.7676e-10
157.250000	2.78634e-10
157.200000	2.8052e-10
157.150000	2.8242e-10
157.100000	2.84332e-10
157.050000	2.86257e-10
157.000000	2.88196e-10
156.950000	2.90147e-10
156.900000	2.92112e-10
156.850000	2.9409e-10
156.800000	2.96081e-10
156.750000	2.98086e-10
156.700000	3.00104e-10
156.650000	3.02136e-10
156.600000	3.04182e-10
156.550000	3.06242e-10
156.500000	3.08315e-10
156.450000	3.10403e-10
156.400000	3.12504e-10
156.350000	3.1462e-10
156.300000	3.16751e-10
156.250000	3.18895e-10
156.200000	3.21054e-10
156.150000	3.23228e-10
156.100000	3.25417e-10
156.050000	3.2762e-10
156.000000	3.29838e-10
155.950000	3.32071e-10
155.900000	3.3432e-10
155.850000	3.36583e-10
155.800000	3.38862e-10
155.750000	3.41156e-10
155.700000	3.43466e-10
155.650000	3.45792e-10
155.600000	3.48133e-10
155.550000	3.5049e-10
155.500000	3.52863e-10
155.450000	3.55252e-10
155.400000	3.57657e-10
155.350000	3.60078e-10
155.300000	3.62516e-10
155.250000	3.64971e-10
155.200000	3.67441e-10
155.150000	3.69929e-10
155.100000	3.72434e-10
155.050000	3.74955e-10
155.000000	3.77493e-10
154.950000	3.80049e-10
154.900000	3.82622e-10
154.850000	3.85212e-10
154.800000	3.8782e-10
154.750000	3.90446e-10
154.700000	3.93089e-10
154.650000	3.9575e-10
154.600000	3.9843e-10
154.550000	4.01127e-10
154.500000	4.03842e-10
154.450000	4.06576e-10
154.400000	4.09329e-10
154.350000	4.121e-10
154.300000	4.1489e-10
154.250000	4.17698e-10
154.200000	4.20526e-10
154.150000	4.23373e-10
154.100000	4.26239e-10
154.050000	4.29124e-10
154.000000	4.32029e-10
153.950000	4.34954e-10
153.900000	4.37898e-10
153.850000	4.40862e-10
153.800000	4.43847e-10
153.750000	4.46851e-10
153.700000	4.49876e-10
153.650000	4.52922e-10
153.600000	4.55988e-10
153.550000	4.59074e-10
153.500000	4.62182e-10
153.450000	4.65311e-10
153.400000	4.6846e-10
153.350000	4.71631e-10
153.300000	4.74824e-10
153.250000	4.78038e-10
153.200000	4.81274e-10
153.150000	4.84532e-10
153.100000	4.87811e-10
153.050000	4.91113e-10
153.000000	4.94438e-10
152.950000	4.97785e-10
152.900000	5.01154e-10
152.850000	5.04546e-10
152.800000	5.07961e-10
152.750000	5.114e-10
152.700000	5.14861e-10
152.650000	5.18346e-10
152.600000	5.21855e-10
152.550000	5.25387e-10
152.500000	5.28943e-10
152.450000	5.32523e-10
152.400000	5.36128e-10
152.350000	5.39757e-10
152.300000	5.4341e-10
152.250000	5.47088e-10
152.200000	5.50791e-10
152.150000	5.54519e-10
152.100000	5.58272e-10
152.050000	5.62051e-10
152.000000	5.65855e-10
151.950000	5.69685e-10
151.900000	5.73541e-10
151.850000	5.77423e-10
151.800000	5.81331e-10
151.750000	5.85265e-10
151.700000	5.89226e-10
151.650000	5.93214e-10
151.600000	5.97229e-10
151.550000	6.01271e-10
151.500000	6.05341e-10
151.450000	6.09438e-10
151.400000	6.13562e-10
151.350000	6.17715e-10
151.300000	6.21896e-10
151.250000	6.26105e-10
151.200000	6.30342e-10
151.150000	6.34608e-10
151.100000	6.38903e-10
151.050000	6.43227e-10
151.000000	6.4758e-10
150.950000	6.51963e-10
150.900000	6.56375e-10
150.850000	6.60817e-10
150.800000	6.65289e-10
150.750000	6.69792e-10
150.700000	6.74324e-10
150.650000	6.78888e-10
150.600000	6.83482e-10
150.550000	6.88108e-10
150.500000	6.92765e-10
150.450000	6.97453e-10
150.400000	7.02173e-10
150.350000	7.06924e-10
150.300000	7.11708e-10
150.250000	7.16525e-10
150.200000	7.21374e-10
150.150000	7.26255e-10
150.100000	7.3117e-10
150.050000	7.36118e-10
150.000000	7.41099e-10
149.950000	7.46115e-10
149.900000	7.51164e-10
149.850000	7.56247e-10
149.800000	7.61364e-10
149.750000	7.66516e-10
149.700000	7.71703e-10
149.650000	7.76925e-10
149.600000	7.82183e-10
149.550000	7.87476e-10
149.500000	7.92804e-10
149.450000	7.98169e-10
149.400000	8.0357e-10
149.350000	8.09008e-10
149.300000	8.14482e-10
149.250000	8.19993e-10
149.200000	8.25542e-10
149.150000	8.31128e-10
149.100000	8.36752e-10
149.050000	8.42414e-10
149.000000	8.48114e-10
148.950000	8.53853e-10
148.900000	8.5963e-10
148.850000	8.65447e-10
148.800000	8.71303e-10
148.750000	8.77198e-10
148.700000	8.83134e-10
148.650000	8.89109e-10
148.600000	8.95125e-10
148.550000	9.01182e-10
148.500000	9.07279e-10
148.450000	9.13418e-10
148.400000	9.19598e-10
148.350000	9.2582e-10
148.300000	9.32084e-10
148.250000	9.38391e-10
148.200000	9.4474e-10
148.150000	9.51132e-10
148.100000	9.57567e-10
148.050000	9.64046e-10
148.000000	9.70569e-10
147.950000	9.77136e-10
147.900000	9.83747e-10
147.850000	9.90402e-10
147.800000	9.97103e-10
147.750000	1.00385e-09
147.700000	1.01064e-09
147.650000	1.01748e-09
147.600000	1.02436e-09
147.550000	1.03129e-09
147.500000	1.03827e-09
147.450000	1.04529e-09
147.400000	1.05237e-09
147.350000	1.05949e-09
147.300000	1.06665e-09
147.250000	1.07387e-09
147.200000	1.08114e-09
147.150000	1.08845e-09
147.100000	1.09581e-09
147.050000	1.10323e-09
147.000000	1.11069e-09
146.950000	1.1182e-09
146.900000	1.12577e-09
146.850000	1.13338e-09
146.800000	1.14105e-09
146.750000	1.14877e-09
146.700000	1.15654e-09
146.650000	1.16437e-09
146.600000	1.17224e-09
146.550000	1.18017e-09
146.500000	1.18816e-09
146.450000	1.1962e-09
146.400000	1.20429e-09
146.350000	1.21243e-09
146.300000	1.22064e-09
146.250000	1.22889e-09
146.200000	1.23721e-09
146.150000	1.24558e-09
146.100000	1.254e-09
146.050000	1.26248e-09
146.000000	1.27102e-09
145.950000	1.27962e-09
145.900000	1.28828e-09
145.850000	1.29699e-09
145.800000	1.30577e-09
145.750000	1.3146e-09
145.700000	1.32349e-09
145.650000	1.33244e-09
145.600000	1.34146e-09
145.550000	1.35053e-09
145.500000	1.35967e-09
145.450000	1.36886e-09
145.400000	1.37812e-09
145.350000	1.38744e-09
145.300000	1.39683e-09
145.250000	1.40628e-09
145.200000	1.41579e-09
145.150000	1.42537e-09
145.100000	1.43501e-09
145.050000	1.44471e-09
145.000000	1.45448e-09
144.950000	1.46432e-09
144.900000	1.47423e-09
144.850000	1.4842e-09
144.800000	1.49424e-09
144.750000	1.50434e-09
144.700000	1.51452e-09
144.650000	1.52476e-09
144.600000	1.53507e-09
144.550000	1.54546e-09
144.500000	1.55591e-09
144.450000	1.56643e-09
144.400000	1.57703e-09
144.350000	1.58769e-09
144.300000	1.59843e-09
144.250000	1.60924e-09
144.200000	1.62013e-09
144.150000	1.63108e-09
144.100000	1.64212e-09
144.050000	1.65322e-09
144.000000	1.6644e-09
143.950000	1.67566e-09
143.900000	1.68699e-09
143.850000	1.6984e-09
143.800000	1.70989e-09
143.750000	1.72145e-09
143.700000	1.73309e-09
143.650000	1.74481e-09
143.600000	1.75661e-09
143.550000	1.76849e-09
143.500000	1.78045e-09
143.450000	1.79249e-09
143.400000	1.80462e-09
143.350000	1.81682e-09
143.300000	1.82911e-09
143.250000	1.84148e-09
143.200000	1.85393e-09
143.150000	1.86647e-09
143.100000	1.87909e-09
143.050000	1.8918e-09
143.000000	1.90459e-09
142.950000	1.91747e-09
142.900000	1.93044e-09
142.850000	1.94349e-09
142.800000	1.95663e-09
142.750000	1.96986e-09
142.700000	1.98318e-09
142.650000	1.9966e-09
142.600000	2.0101e-09
142.550000	2.02369e-09
142.500000	2.03737e-09
142.450000	2.05115e-09
142.400000	2.06502e-09
142.350000	2.07898e-09
142.300000	2.09304e-09
142.250000	2.1072e-09
142.200000	2.12144e-09
142.150000	2.13579e-09
142.100000	2.15023e-09
142.050000	2.16477e-09
142.000000	2.17941e-09
141.950000	2.19414e-09
141.900000	2.20898e-09
141.850000	2.22392e-09
141.800000	2.23895e-09
141.750000	2.25409e-09
141.700000	2.26933e-09
141.650000	2.28468e-09
141.600000	2.30013e-09
141.550000	2.31568e-09
141.500000	2.33134e-09
141.450000	2.3471e-09
141.400000	2.36297e-09
141.350000	2.37894e-09
141.300000	2.39503e-09
141.250000	2.41122e-09
141.200000	2.42752e-09
141.150000	2.44394e-09
141.100000	2.46046e-09
141.050000	2.4771e-09
141.000000	2.49384e-09
140.950000	2.51071e-09
140.900000	2.52768e-09
140.850000	2.54477e-09
140.800000	2.56197e-09
140.750000	2.5793e-09
140.700000	2.59673e-09
140.650000	2.61429e-09
140.600000	2.63196e-09
140.550000	2.64976e-09
140.500000	2.66767e-09
140.450000	2.68571e-09
140.400000	2.70386e-09
140.350000	2.72214e-09
140.300000	2.74055e-09
140.250000	2.75907e-09
140.200000	2.77773e-09
140.150000	2.7965e-09
140.100000	2.81541e-09
140.050000	2.83444e-09
140.000000	2.8536e-09
139.950000	2.8729e-09
139.900000	2.89232e-09
139.850000	2.91187e-09
139.800000	2.93155e-09
139.750000	2.95137e-09
139.700000	2.97132e-09
139.650000	2.99141e-09
139.600000	3.01163e-09
139.550000	3.03199e-09
139.500000	3.05248e-09
139.450000	3.07312e-09
139.400000	3.09389e-09
139.350000	3.11481e-09
139.300000	3.13586e-09
139.250000	3.15706e-09
139.200000	3.1784e-09
139.150000	3.19988e-09
139.100000	3.22151e-09
139.050000	3.24329e-09
139.000000	3.26521e-09
138.950000	3.28728e-09
138.900000	3.3095e-09
138.850000	3.33188e-09
138.800000	3.3544e-09
138.750000	3.37707e-09
138.700000	3.3999e-09
138.650000	3.42288e-09
138.600000	3.44601e-09
138.550000	3.46931e-09
138.500000	3.49275e-09
138.450000	3.51636e-09
138.400000	3.54013e-09
138.350000	3.56406e-09
138.300000	3.58815e-09
138.250000	3.6124e-09
138.200000	3.63681e-09
138.150000	3.66139e-09
138.100000	3.68614e-09
138.050000	3.71106e-09
138.000000	3.73614e-09
137.950000	3.76139e-09
137.900000	3.78681e-09
137.850000	3.8124e-09
137.800000	3.83817e-09
137.750000	3.86411e-09
137.700000	3.89023e-09
137.650000	3.91652e-09
137.600000	3.94299e-09
137.550000	3.96964e-09
137.500000	3.99646e-09
137.450000	4.02347e-09
137.400000	4.05066e-09
137.350000	4.07804e-09
137.300000	4.1056e-09
137.250000	4.13335e-09
137.200000	4.16128e-09
137.150000	4.1894e-09
137.100000	4.21771e-09
137.050000	4.24622e-09
137.000000	4.27491e-09
136.950000	4.3038e-09
136.900000	4.33289e-09
136.850000	4.36217e-09
136.800000	4.39165e-09
136.750000	4.42132e-09
136.700000	4.4512e-09
136.650000	4.48128e-09
136.600000	4.51156e-09
136.550000	4.54205e-09
136.500000	4.57274e-09
136.450000	4.60364e-09
136.400000	4.63475e-09
136.350000	4.66607e-09
136.300000	4.6976e-09
136.250000	4.72935e-09
136.200000	4.7613e-09
136.150000	4.79348e-09
136.100000	4.82587e-09
136.050000	4.85848e-09
136.000000	4.8913e-09
135.950000	4.92436e-09
135.900000	4.95763e-09
135.850000	4.99113e-09
135.800000	5.02485e-09
135.750000	5.05881e-09
135.700000	5.09299e-09
135.650000	5.1274e-09
135.600000	5.16204e-09
135.550000	5.19692e-09
135.500000	5.23204e-09
135.450000	5.26739e-09
135.400000	5.30298e-09
135.350000	5.33881e-09
135.300000	5.37488e-09
135.250000	5.4112e-09
135.200000	5.44776e-09
135.150000	5.48456e-09
135.100000	5.52162e-09
135.050000	5.55892e-09
135.000000	5.59648e-09
134.950000	5.63429e-09
134.900000	5.67236e-09
134.850000	5.71068e-09
134.800000	5.74927e-09
134.750000	5.78811e-09
134.700000	5.82721e-09
134.650000	5.86658e-09
134.600000	5.90622e-09
134.550000	5.94612e-09
134.500000	5.98629e-09
134.450000	6.02673e-09
134.400000	6.06745e-09
134.350000	6.10844e-09
134.300000	6.1497e-09
134.250000	6.19125e-09
134.200000	6.23307e-09
134.150000	6.27518e-09
134.100000	6.31757e-09
134.050000	6.36025e-09
134.000000	6.40322e-09
133.950000	6.44647e-09
133.900000	6.49002e-09
133.850000	6.53386e-09
133.800000	6.578e-09
133.750000	6.62244e-09
133.700000	6.66717e-09
133.650000	6.71221e-09
133.600000	6.75755e-09
133.550000	6.8032e-09
133.500000	6.84916e-09
133.450000	6.89542e-09
133.400000	6.942e-09
133.350000	6.98889e-09
133.300000	7.0361e-09
133.250000	7.08363e-09
133.200000	7.13148e-09
133.150000	7.17965e-09
133.100000	7.22814e-09
133.050000	7.27697e-09
133.000000	7.32612e-09
132.950000	7.3756e-09
132.900000	7.42542e-09
132.850000	7.47558e-09
132.800000	7.52607e-09
132.750000	7.5769e-09
132.700000	7.62808e-09
132.650000	7.6796e-09
132.600000	7.73147e-09
132.550000	7.78369e-09
132.500000	7.83626e-09
132.450000	7.88919e-09
132.400000	7.94248e-09
132.350000	7.99612e-09
132.300000	8.05012e-09
132.250000	8.10449e-09
132.200000	8.15923e-09
132.150000	8.21434e-09
132.100000	8.26981e-09
132.050000	8.32567e-09
132.000000	8.3819e-09
131.950000	8.4385e-09
131.900000	8.49549e-09
131.850000	8.55287e-09
131.800000	8.61063e-09
131.750000	8.66878e-09
131.700000	8.72733e-09
131.650000	8.78626e-09
131.600000	8.8456e-09
131.550000	8.90534e-09
131.500000	8.96548e-09
131.450000	9.02602e-09
131.400000	9.08698e-09
131.350000	9.14834e-09
131.300000	9.21012e-09
131.250000	9.27232e-09
131.200000	9.33493e-09
131.150000	9.39797e-09
131.100000	9.46143e-09
131.050000	9.52533e-09
131.000000	9.58965e-09
130.950000	9.6544e-09
130.900000	9.7196e-09
130.850000	9.78523e-09
130.800000	9.85131e-09
130.750000	9.91783e-09
130.700000	9.9848e-09
130.650000	1.00522e-08
130.600000	1.01201e-08
130.550000	1.01884e-08
130.500000	1.02572e-08
130.450000	1.03265e-08
130.400000	1.03962e-08
130.350000	1.04664e-08
130.300000	1.05371e-08
130.250000	1.06082e-08
130.200000	1.06799e-08
130.150000	1.0752e-08
130.100000	1.08246e-08
130.050000	1.08976e-08
130.000000	1.09712e-08
129.950000	1.10453e-08
129.900000	1.11199e-08
129.850000	1.1195e-08
129.800000	1.12705e-08
129.750000	1.13466e-08
129.700000	1.14232e-08
129.650000	1.15004e-08
129.600000	1.1578e-08
129.550000	1.16562e-08
129.500000	1.17349e-08
129.450000	1.18141e-08
129.400000	1.18939e-08
129.350000	1.19742e-08
129.300000	1.2055e-08
129.250000	1.21364e-08
129.200000	1.22183e-08
129.150000	1.23008e-08
129.100000	1.23838e-08
129.050000	1.24675e-08
129.000000	1.25516e-08
128.950000	1.26364e-08
128.900000	1.27217e-08
128.850000	1.28075e-08
128.800000	1.2894e-08
128.750000	1.2981e-08
128.700000	1.30687e-08
128.650000	1.31569e-08
128.600000	1.32457e-08
128.550000	1.33351e-08
128.500000	1.34251e-08
128.450000	1.35158e-08
128.400000	1.3607e-08
128.350000	1.36989e-08
128.300000	1.37913e-08
128.250000	1.38844e-08
128.200000	1.39781e-08
128.150000	1.40725e-08
128.100000	1.41675e-08
128.050000	1.42631e-08
128.000000	1.43594e-08
127.950000	1.44563e-08
127.900000	1.45539e-08
127.850000	1.46521e-08
127.800000	1.4751e-08
127.750000	1.48506e-08
127.700000	1.49508e-08
127.650000	1.50517e-08
127.600000	1.51533e-08
127.550000	1.52556e-08
127.500000	1.53586e-08
127.450000	1.54622e-08
127.400000	1.55666e-08
127.350000	1.56717e-08
127.300000	1.57774e-08
127.250000	1.58839e-08
127.200000	1.59911e-08
127.150000	1.6099e-08
127.100000	1.62077e-08
127.050000	1.63171e-08
127.000000	1.64272e-08
126.950000	1.65381e-08
126.900000	1.66497e-08
126.850000	1.6762e-08
126.800000	1.68752e-08
126.750000	1.69891e-08
126.700000	1.71037e-08
126.650000	1.72191e-08
126.600000	1.73353e-08
126.550000	1.74523e-08
126.500000	1.75701e-08
126.450000	1.76887e-08
126.400000	1.7808e-08
126.350000	1.79282e-08
126.300000	1.80492e-08
126.250000	1.8171e-08
126.200000	1.82936e-08
126.150000	1.84171e-08
126.100000	1.85413e-08
126.050000	1.86665e-08
126.000000	1.87924e-08
125.950000	1.89192e-08
125.900000	1.90469e-08
125.850000	1.91754e-08
125.800000	1.93048e-08
125.750000	1.94351e-08
125.700000	1.95662e-08
125.650000	1.96982e-08
125.600000	1.98311e-08
125.550000	1.9965e-08
125.500000	2.00997e-08
125.450000	2.02353e-08
125.400000	2.03718e-08
125.350000	2.05093e-08
125.300000	2.06477e-08
125.250000	2.0787e-08
125.200000	2.09272e-08
125.150000	2.10684e-08
125.100000	2.12106e-08
125.050000	2.13537e-08
125.000000	2.14977e-08
124.950000	2.16428e-08
124.900000	2.17888e-08
124.850000	2.19358e-08
124.800000	2.20838e-08
124.750000	2.22328e-08
124.700000	2.23828e-08
124.650000	2.25338e-08
124.600000	2.26858e-08
124.550000	2.28389e-08
124.500000	2.29929e-08
124.450000	2.31481e-08
124.400000	2.33042e-08
124.350000	2.34614e-08
124.300000	2.36197e-08
124.250000	2.3779e-08
124.200000	2.39395e-08
124.150000	2.4101e-08
124.100000	2.42635e-08
124.050000	2.44272e-08
124.000000	2.4592e-08
123.950000	2.47579e-08
123.900000	2.49249e-08
123.850000	2.5093e-08
123.800000	2.52623e-08
123.750000	2.54327e-08
123.700000	2.56043e-08
123.650000	2.5777e-08
123.600000	2.59509e-08
123.550000	2.61259e-08
123.500000	2.63021e-08
123.450000	2.64795e-08
123.400000	2.66582e-08
123.350000	2.6838e-08
123.300000	2.7019e-08
123.250000	2.72012e-08
123.200000	2.73847e-08
123.150000	2.75694e-08
123.100000	2.77554e-08
123.050000	2.79426e-08
123.000000	2.8131e-08
122.950000	2.83208e-08
122.900000	2.85118e-08
122.850000	2.87041e-08
122.800000	2.88977e-08
122.750000	2.90926e-08
122.700000	2.92888e-08
122.650000	2.94863e-08
122.600000	2.96852e-08
122.550000	2.98854e-08
122.500000	3.00869e-08
122.450000	3.02898e-08
122.400000	3.04941e-08
122.350000	3.06998e-08
122.300000	3.09068e-08
122.250000	3.11152e-08
122.200000	3.13251e-08
122.150000	3.15363e-08
122.100000	3.1749e-08
122.050000	3.19631e-08
122.000000	3.21787e-08
121.950000	3.23956e-08
121.900000	3.26141e-08
121.850000	3.2834e-08
121.800000	3.30555e-08
121.750000	3.32784e-08
121.700000	3.35028e-08
121.650000	3.37287e-08
121.600000	3.39561e-08
121.550000	3.41851e-08
121.500000	3.44156e-08
121.450000	3.46477e-08
121.400000	3.48813e-08
121.350000	3.51165e-08
121.300000	3.53533e-08
121.250000	3.55916e-08
121.200000	3.58316e-08
121.150000	3.60732e-08
121.100000	3.63165e-08
121.050000	3.65613e-08
121.000000	3.68078e-08
120.950000	3.7056e-08
120.900000	3.73059e-08
120.850000	3.75574e-08
120.800000	3.78106e-08
120.750000	3.80655e-08
120.700000	3.83222e-08
120.650000	3.85805e-08
120.600000	3.88406e-08
120.550000	3.91025e-08
120.500000	3.93661e-08
120.450000	3.96315e-08
120.400000	3.98987e-08
120.350000	4.01677e-08
120.300000	4.04385e-08
120.250000	4.07111e-08
120.200000	4.09856e-08
120.150000	4.12619e-08
120.100000	4.154e-08
120.050000	4.18201e-08
120.000000	4.2102e-08
119.950000	4.23858e-08
119.900000	4.26715e-08
119.850000	4.29592e-08
119.800000	4.32488e-08
119.750000	4.35403e-08
119.700000	4.38338e-08
119.650000	4.41293e-08
119.600000	4.44268e-08
119.550000	4.47262e-08
119.500000	4.50277e-08
119.450000	4.53312e-08
119.400000	4.56368e-08
119.350000	4.59444e-08
119.300000	4.62541e-08
119.250000	4.65659e-08
119.200000	4.68797e-08
119.150000	4.71957e-08
119.100000	4.75138e-08
119.050000	4.78341e-08
119.000000	4.81565e-08
118.950000	4.84811e-08
118.900000	4.88078e-08
118.850000	4.91368e-08
118.800000	4.94679e-08
118.750000	4.98014e-08
118.700000	5.0137e-08
118.650000	5.04749e-08
118.600000	5.08151e-08
118.550000	5.11576e-08
118.500000	5.15023e-08
118.450000	5.18494e-08
118.400000	5.21989e-08
118.350000	5.25506e-08
118.300000	5.29048e-08
118.250000	5.32613e-08
118.200000	5.36202e-08
118.150000	5.39816e-08
118.100000	5.43454e-08
118.050000	5.47116e-08
118.000000	5.50803e-08
117.950000	5.54515e-08
117.900000	5.58251e-08
117.850000	5.62013e-08
117.800000	5.658e-08
117.750000	5.69613e-08
117.700000	5.73451e-08
117.650000	5.77316e-08
117.600000	5.81206e-08
117.550000	5.85122e-08
117.500000	5.89065e-08
117.450000	5.93034e-08
117.400000	5.9703e-08
117.350000	6.01053e-08
117.300000	6.05102e-08
117.250000	6.0918e-08
117.200000	6.13284e-08
117.150000	6.17416e-08
117.100000	6.21576e-08
117.050000	6.25764e-08
117.000000	6.2998e-08
116.950000	6.34225e-08
116.900000	6.38498e-08
116.850000	6.428e-08
116.800000	6.4713e-08
116.750000	6.5149e-08
116.700000	6.55879e-08
116.650000	6.60298e-08
116.600000	6.64747e-08
116.550000	6.69225e-08
116.500000	6.73734e-08
116.450000	6.78272e-08
116.400000	6.82842e-08
116.350000	6.87442e-08
116.300000	6.92073e-08
116.250000	6.96735e-08
116.200000	7.01429e-08
116.150000	7.06154e-08
116.100000	7.10911e-08
116.050000	7.157e-08
116.000000	7.20521e-08
115.950000	7.25374e-08
115.900000	7.30261e-08
115.850000	7.3518e-08
115.800000	7.40132e-08
115.750000	7.45117e-08
115.700000	7.50136e-08
115.650000	7.55189e-08
115.600000	7.60276e-08
115.550000	7.65397e-08
115.500000	7.70552e-08
115.450000	7.75742e-08
115.400000	7.80967e-08
115.350000	7.86227e-08
115.300000	7.91523e-08
115.250000	7.96854e-08
115.200000	8.02221e-08
115.150000	8.07624e-08
115.100000	8.13063e-08
115.050000	8.18539e-08
115.000000	8.24052e-08
114.950000	8.29602e-08
114.900000	8.35189e-08
114.850000	8.40814e-08
114.800000	8.46476e-08
114.750000	8.52177e-08
114.700000	8.57916e-08
114.650000	8.63694e-08
114.600000	8.6951e-08
114.550000	8.75366e-08
114.500000	8.8126e-08
114.450000	8.87195e-08
114.400000	8.93169e-08
114.350000	8.99184e-08
114.300000	9.05239e-08
114.250000	9.11335e-08
114.200000	9.17472e-08
114.150000	9.2365e-08
114.100000	9.29869e-08
114.050000	9.36131e-08
114.000000	9.42434e-08
113.950000	9.4878e-08
113.900000	9.55168e-08
113.850000	9.616e-08
113.800000	9.68075e-08
113.750000	9.74593e-08
113.700000	9.81155e-08
113.650000	9.87761e-08
113.600000	9.94412e-08
113.550000	1.00111e-07
113.500000	1.00785e-07
113.450000	1.01463e-07
113.400000	1.02146e-07
113.350000	1.02834e-07
113.300000	1.03526e-07
113.250000	1.04223e-07
113.200000	1.04925e-07
113.150000	1.05631e-07
113.100000	1.06343e-07
113.050000	1.07059e-07
113.000000	1.07779e-07
112.950000	1.08505e-07
112.900000	1.09235e-07
112.850000	1.09971e-07
112.800000	1.10711e-07
112.750000	1.11456e-07
112.700000	1.12207e-07
112.650000	1.12962e-07
112.600000	1.13722e-07
112.550000	1.14488e-07
112.500000	1.15258e-07
112.450000	1.16034e-07
112.400000	1.16815e-07
112.350000	1.17602e-07
112.300000	1.18393e-07
112.250000	1.1919e-07
112.200000	1.19992e-07
112.150000	1.208e-07
112.100000	1.21613e-07
112.050000	1.22432e-07
112.000000	1.23256e-07
111.950000	1.24085e-07
111.900000	1.2492e-07
111.850000	1.25761e-07
111.800000	1.26608e-07
111.750000	1.2746e-07
111.700000	1.28318e-07
111.650000	1.29181e-07
111.600000	1.30051e-07
111.550000	1.30926e-07
111.500000	1.31807e-07
111.450000	1.32694e-07
111.400000	1.33587e-07
111.350000	1.34486e-07
111.300000	1.35391e-07
111.250000	1.36302e-07
111.200000	1.37219e-07
111.150000	1.38143e-07
111.100000	1.39072e-07
111.050000	1.40008e-07
111.000000	1.4095e-07
110.950000	1.41899e-07
110.900000	1.42854e-07
110.850000	1.43815e-07
110.800000	1.44783e-07
110.750000	1.45757e-07
110.700000	1.46738e-07
110.650000	1.47725e-07
110.600000	1.48719e-07
110.550000	1.4972e-07
110.500000	1.50727e-07
110.450000	1.51741e-07
110.400000	1.52762e-07
110.350000	1.5379e-07
110.300000	1.54824e-07
110.250000	1.55866e-07
110.200000	1.56915e-07
110.150000	1.57971e-07
110.100000	1.59033e-07
110.050000	1.60103e-07
110.000000	1.6118e-07
109.950000	1.62265e-07
109.900000	1.63356e-07
109.850000	1.64455e-07
109.800000	1.65562e-07
109.750000	1.66675e-07
109.700000	1.67797e-07
109.650000	1.68925e-07
109.600000	1.70062e-07
109.550000	1.71206e-07
109.500000	1.72357e-07
109.450000	1.73517e-07
109.400000	1.74684e-07
109.350000	1.75859e-07
109.300000	1.77042e-07
109.250000	1.78233e-07
109.200000	1.79432e-07
109.150000	1.80639e-07
109.100000	1.81854e-07
109.050000	1.83077e-07
109.000000	1.84308e-07
108.950000	1.85548e-07
108.900000	1.86796e-07
108.850000	1.88052e-07
108.800000	1.89317e-07
108.750000	1.9059e-07
108.700000	1.91872e-07
108.650000	1.93162e-07
108.600000	1.94461e-07
108.550000	1.95769e-07
108.500000	1.97086e-07
108.450000	1.98411e-07
108.400000	1.99746e-07
108.350000	2.01089e-07
108.300000	2.02441e-07
108.250000	2.03802e-07
108.200000	2.05173e-07
108.150000	2.06553e-07
108.100000	2.07942e-07
108.050000	2.0934e-07
108.000000	2.10748e-07
107.950000	2.12165e-07
107.900000	2.13591e-07
107.850000	2.15028e-07
107.800000	2.16473e-07
107.750000	2.17929e-07
107.700000	2.19394e-07
107.650000	2.2087e-07
107.600000	2.22355e-07
107.550000	2.2385e-07
107.500000	2.25355e-07
107.450000	2.2687e-07
107.400000	2.28395e-07
107.350000	2.29931e-07
107.300000	2.31477e-07
107.250000	2.33033e-07
107.200000	2.346e-07
107.150000	2.36177e-07
107.100000	2.37764e-07
107.050000	2.39363e-07
107.000000	2.40972e-07
106.950000	2.42592e-07
106.900000	2.44223e-07
106.850000	2.45865e-07
106.800000	2.47517e-07
106.750000	2.49181e-07
106.700000	2.50856e-07
106.650000	2.52543e-07
106.600000	2.5424e-07
106.550000	2.55949e-07
106.500000	2.5767e-07
106.450000	2.59402e-07
106.400000	2.61145e-07
106.350000	2.629e-07
106.300000	2.64668e-07
106.250000	2.66447e-07
106.200000	2.68237e-07
106.150000	2.7004e-07
106.100000	2.71855e-07
106.050000	2.73682e-07
106.000000	2.75522e-07
105.950000	2.77373e-07
105.900000	2.79238e-07
105.850000	2.81114e-07
105.800000	2.83004e-07
105.750000	2.84905e-07
105.700000	2.8682e-07
105.650000	2.88748e-07
105.600000	2.90688e-07
105.550000	2.92642e-07
105.500000	2.94608e-07
105.450000	2.96588e-07
105.400000	2.98581e-07
105.350000	3.00587e-07
105.300000	3.02607e-07
105.250000	3.04641e-07
105.200000	3.06688e-07
105.150000	3.08748e-07
105.100000	3.10823e-07
105.050000	3.12911e-07
105.000000	3.15014e-07
104.950000	3.17131e-07
104.900000	3.19261e-07
104.850000	3.21406e-07
104.800000	3.23566e-07
104.750000	3.2574e-07
104.700000	3.27928e-07
104.650000	3.30131e-07
104.600000	3.32349e-07
104.550000	3.34582e-07
104.500000	3.3683e-07
104.450000	3.39093e-07
104.400000	3.41371e-07
104.350000	3.43664e-07
104.300000	3.45973e-07
104.250000	3.48297e-07
104.200000	3.50637e-07
104.150000	3.52992e-07
104.100000	3.55363e-07
104.050000	3.57751e-07
104.000000	3.60154e-07
103.950000	3.62573e-07
103.900000	3.65008e-07
103.850000	3.6746e-07
103.800000	3.69928e-07
103.750000	3.72413e-07
103.700000	3.74914e-07
103.650000	3.77432e-07
103.600000	3.79968e-07
103.550000	3.8252e-07
103.500000	3.85089e-07
103.450000	3.87675e-07
103.400000	3.90279e-07
103.350000	3.929e-07
103.300000	3.95538e-07
103.250000	3.98195e-07
103.200000	4.00869e-07
103.150000	4.03561e-07
103.100000	4.06271e-07
103.050000	4.09e-07
103.000000	4.11746e-07
102.950000	4.14511e-07
102.900000	4.17295e-07
102.850000	4.20097e-07
102.800000	4.22918e-07
102.750000	4.25758e-07
102.700000	4.28616e-07
102.650000	4.31494e-07
102.600000	4.34392e-07
102.550000	4.37308e-07
102.500000	4.40245e-07
102.450000	4.43201e-07
102.400000	4.46176e-07
102.350000	4.49172e-07
102.300000	4.52188e-07
102.250000	4.55224e-07
102.200000	4.5828e-07
102.150000	4.61357e-07
102.100000	4.64454e-07
102.050000	4.67572e-07
102.000000	4.70711e-07
101.950000	4.73871e-07
101.900000	4.77052e-07
101.850000	4.80255e-07
101.800000	4.83479e-07
101.750000	4.86724e-07
101.700000	4.89991e-07
101.650000	4.93281e-07
101.600000	4.96592e-07
101.550000	4.99925e-07
101.500000	5.03281e-07
101.450000	5.06659e-07
101.400000	5.1006e-07
101.350000	5.13483e-07
101.300000	5.1693e-07
101.250000	5.20399e-07
101.200000	5.23892e-07
101.150000	5.27408e-07
101.100000	5.30948e-07
101.050000	5.34511e-07
101.000000	5.38099e-07
100.950000	5.4171e-07
100.900000	5.45345e-07
100.850000	5.49005e-07
100.800000	5.52689e-07
100.750000	5.56398e-07
100.700000	5.60132e-07
100.650000	5.63891e-07
100.600000	5.67675e-07
100.550000	5.71484e-07
100.500000	5.75319e-07
100.450000	5.7918e-07
100.400000	5.83066e-07
100.350000	5.86978e-07
100.300000	5.90917e-07
100.250000	5.94882e-07
100.200000	5.98873e-07
100.150000	6.02891e-07
100.100000	6.06936e-07
100.050000	6.11008e-07
100.000000	6.15108e-07
99.950000	6.19235e-07
99.900000	6.23389e-07
99.850000	6.27571e-07
99.800000	6.31782e-07
99.750000	6.3602e-07
99.700000	6.40287e-07
99.650000	6.44582e-07
99.600000	6.48906e-07
99.550000	6.53259e-07
99.500000	6.57641e-07
99.450000	6.62053e-07
99.400000	6.66494e-07
99.350000	6.70964e-07
99.300000	6.75465e-07
99.250000	6.79996e-07
99.200000	6.84557e-07
99.150000	6.89148e-07
99.100000	6.9377e-07
99.050000	6.98424e-07
99.000000	7.03108e-07
98.950000	7.07824e-07
98.900000	7.12571e-07
98.850000	7.1735e-07
98.800000	7.22161e-07
98.750000	7.27004e-07
98.700000	7.31879e-07
98.650000	7.36788e-07
98.600000	7.41728e-07
98.550000	7.46702e-07
98.500000	7.5171e-07
98.450000	7.56751e-07
98.400000	7.61825e-07
98.350000	7.66933e-07
98.300000	7.72076e-07
98.250000	7.77253e-07
98.200000	7.82465e-07
98.150000	7.87711e-07
98.100000	7.92993e-07
98.050000	7.9831e-07
98.000000	8.03662e-07
97.950000	8.0905e-07
97.900000	8.14475e-07
97.850000	8.19935e-07
97.800000	8.25432e-07
97.750000	8.30966e-07
97.700000	8.36537e-07
97.650000	8.42145e-07
97.600000	8.4779e-07
97.550000	8.53474e-07
97.500000	8.59195e-07
97.450000	8.64955e-07
97.400000	8.70753e-07
97.350000	8.76589e-07
97.300000	8.82465e-07
97.250000	8.8838e-07
97.200000	8.94335e-07
97.150000	9.00329e-07
97.100000	9.06364e-07
97.050000	9.12439e-07
97.000000	9.18554e-07
96.950000	9.24711e-07
96.900000	9.30908e-07
96.850000	9.37147e-07
96.800000	9.43428e-07
96.750000	9.4975e-07
96.700000	9.56115e-07
96.650000	9.62523e-07
96.600000	9.68973e-07
96.550000	9.75466e-07
96.500000	9.82003e-07
96.450000	9.88583e-07
96.400000	9.95208e-07
96.350000	1.00188e-06
96.300000	1.00859e-06
96.250000	1.01535e-06
96.200000	1.02215e-06
96.150000	1.029e-06
96.100000	1.03589e-06
96.050000	1.04283e-06
96.000000	1.04982e-06
95.950000	1.05686e-06
95.900000	1.06394e-06
95.850000	1.07106e-06
95.800000	1.07824e-06
95.750000	1.08546e-06
95.700000	1.09273e-06
95.650000	1.10005e-06
95.600000	1.10742e-06
95.550000	1.11484e-06
95.500000	1.12231e-06
95.450000	1.12983e-06
95.400000	1.1374e-06
95.350000	1.14501e-06
95.300000	1.15268e-06
95.250000	1.1604e-06
95.200000	1.16818e-06
95.150000	1.176e-06
95.100000	1.18388e-06
95.050000	1.19181e-06
95.000000	1.19979e-06
94.950000	1.20782e-06
94.900000	1.21591e-06
94.850000	1.22406e-06
94.800000	1.23225e-06
94.750000	1.2405e-06
94.700000	1.24881e-06
94.650000	1.25717e-06
94.600000	1.26559e-06
94.550000	1.27407e-06
94.500000	1.2826e-06
94.450000	1.29119e-06
94.400000	1.29983e-06
94.350000	1.30854e-06
94.300000	1.3173e-06
94.250000	1.32612e-06
94.200000	1.335e-06
94.150000	1.34393e-06
94.100000	1.35293e-06
94.050000	1.36199e-06
94.000000	1.37111e-06
93.950000	1.38029e-06
93.900000	1.38953e-06
93.850000	1.39883e-06
93.800000	1.40819e-06
93.750000	1.41762e-06
93.700000	1.42711e-06
93.650000	1.43666e-06
93.600000	1.44628e-06
93.550000	1.45596e-06
93.500000	1.4657e-06
93.450000	1.47551e-06
93.400000	1.48539e-06
93.350000	1.49533e-06
93.300000	1.50534e-06
93.250000	1.51541e-06
93.200000	1.52556e-06
93.150000	1.53577e-06
93.100000	1.54604e-06
93.050000	1.55639e-06
93.000000	1.5668e-06
92.950000	1.57729e-06
92.900000	1.58784e-06
92.850000	1.59847e-06
92.800000	1.60917e-06
92.750000	1.61993e-06
92.700000	1.63077e-06
92.650000	1.64168e-06
92.600000	1.65267e-06
92.550000	1.66372e-06
92.500000	1.67486e-06
92.450000	1.68606e-06
92.400000	1.69734e-06
92.350000	1.7087e-06
92.300000	1.72013e-06
92.250000	1.73164e-06
92.200000	1.74322e-06
92.150000	1.75488e-06
92.100000	1.76662e-06
92.050000	1.77844e-06
92.000000	1.79033e-06
91.950000	1.80231e-06
91.900000	1.81436e-06
91.850000	1.8265e-06
91.800000	1.83872e-06
91.750000	1.85102e-06
91.700000	1.8634e-06
91.650000	1.87586e-06
91.600000	1.8884e-06
91.550000	1.90103e-06
91.500000	1.91375e-06
91.450000	1.92654e-06
91.400000	1.93943e-06
91.350000	1.9524e-06
91.300000	1.96545e-06
91.250000	1.9786e-06
91.200000	1.99183e-06
91.150000	2.00514e-06
91.100000	2.01855e-06
91.050000	2.03205e-06
91.000000	2.04564e-06
90.950000	2.05931e-06
90.900000	2.07308e-06
90.850000	2.08694e-06
90.800000	2.10089e-06
90.750000	2.11494e-06
90.700000	2.12908e-06
90.650000	2.14331e-06
90.600000	2.15764e-06
90.550000	2.17206e-06
90.500000	2.18658e-06
90.450000	2.2012e-06
90.400000	2.21591e-06
90.350000	2.23072e-06
90.300000	2.24563e-06
90.250000	2.26064e-06
90.200000	2.27575e-06
90.150000	2.29096e-06
90.100000	2.30627e-06
90.050000	2.32169e-06
90.000000	2.3372e-06
89.950000	2.35282e-06
89.900000	2.36854e-06
89.850000	2.38437e-06
89.800000	2.4003e-06
89.750000	2.41634e-06
89.700000	2.43249e-06
89.650000	2.44874e-06
89.600000	2.46511e-06
89.550000	2.48158e-06
89.500000	2.49816e-06
89.450000	2.51485e-06
89.400000	2.53165e-06
89.350000	2.54856e-06
89.300000	2.56559e-06
89.250000	2.58273e-06
89.200000	2.59998e-06
89.150000	2.61735e-06
89.100000	2.63484e-06
89.050000	2.65244e-06
89.000000	2.67016e-06
88.950000	2.68799e-06
88.900000	2.70595e-06
88.850000	2.72402e-06
88.800000	2.74221e-06
88.750000	2.76053e-06
88.700000	2.77897e-06
88.650000	2.79753e-06
88.600000	2.81621e-06
88.550000	2.83502e-06
88.500000	2.85395e-06
88.450000	2.87301e-06
88.400000	2.89219e-06
88.350000	2.91151e-06
88.300000	2.93095e-06
88.250000	2.95052e-06
88.200000	2.97022e-06
88.150000	2.99005e-06
88.100000	3.01002e-06
88.050000	3.03011e-06
88.000000	3.05034e-06
87.950000	3.07071e-06
87.900000	3.09121e-06
87.850000	3.11184e-06
87.800000	3.13262e-06
87.750000	3.15353e-06
87.700000	3.17458e-06
87.650000	3.19577e-06
87.600000	3.2171e-06
87.550000	3.23858e-06
87.500000	3.26019e-06
87.450000	3.28195e-06
87.400000	3.30386e-06
87.350000	3.32591e-06
87.300000	3.34811e-06
87.250000	3.37045e-06
87.200000	3.39294e-06
87.150000	3.41559e-06
87.100000	3.43838e-06
87.050000	3.46132e-06
87.000000	3.48442e-06
86.950000	3.50767e-06
86.900000	3.53108e-06
86.850000	3.55464e-06
86.800000	3.57836e-06
86.750000	3.60223e-06
86.700000	3.62626e-06
86.650000	3.65046e-06
86.600000	3.67481e-06
86.550000	3.69933e-06
86.500000	3.724e-06
86.450000	3.74885e-06
86.400000	3.77385e-06
86.350000	3.79903e-06
86.300000	3.82437e-06
86.250000	3.84988e-06
86.200000	3.87556e-06
86.150000	3.90141e-06
86.100000	3.92743e-06
86.050000	3.95362e-06
86.000000	3.97999e-06
85.950000	4.00653e-06
85.900000	4.03325e-06
85.850000	4.06015e-06
85.800000	4.08722e-06
85.750000	4.11448e-06
85.700000	4.14191e-06
85.650000	4.16953e-06
85.600000	4.19733e-06
85.550000	4.22532e-06
85.500000	4.25349e-06
85.450000	4.28185e-06
85.400000	4.31039e-06
85.350000	4.33913e-06
85.300000	4.36806e-06
85.250000	4.39717e-06
85.200000	4.42649e-06
85.150000	4.45599e-06
85.100000	4.4857e-06
85.050000	4.5156e-06
85.000000	4.54569e-06
84.950000	4.57599e-06
84.900000	4.60649e-06
84.850000	4.63719e-06
84.800000	4.6681e-06
84.750000	4.69921e-06
84.700000	4.73052e-06
84.650000	4.76205e-06
84.600000	4.79378e-06
84.550000	4.82572e-06
84.500000	4.85788e-06
84.450000	4.89025e-06
84.400000	4.92283e-06
84.350000	4.95563e-06
84.300000	4.98865e-06
84.250000	5.02188e-06
84.200000	5.05534e-06
84.150000	5.08902e-06
84.100000	5.12292e-06
84.050000	5.15704e-06
84.000000	5.1914e-06
83.950000	5.22598e-06
83.900000	5.26079e-06
83.850000	5.29583e-06
83.800000	5.3311e-06
83.750000	5.36661e-06
83.700000	5.40235e-06
83.650000	5.43833e-06
83.600000	5.47454e-06
83.550000	5.511e-06
83.500000	5.5477e-06
83.450000	5.58464e-06
83.400000	5.62183e-06
83.350000	5.65926e-06
83.300000	5.69694e-06
83.250000	5.73487e-06
83.200000	5.77306e-06
83.150000	5.81149e-06
83.100000	5.85018e-06
83.050000	5.88913e-06
83.000000	5.92833e-06
82.950000	5.9678e-06
82.900000	6.00752e-06
82.850000	6.04751e-06
82.800000	6.08776e-06
82.750000	6.12828e-06
82.700000	6.16907e-06
82.650000	6.21013e-06
82.600000	6.25146e-06
82.550000	6.29306e-06
82.500000	6.33494e-06
82.450000	6.3771e-06
82.400000	6.41953e-06
82.350000	6.46225e-06
82.300000	6.50525e-06
82.250000	6.54853e-06
82.200000	6.59211e-06
82.150000	6.63596e-06
82.100000	6.68011e-06
82.050000	6.72455e-06
82.000000	6.76929e-06
81.950000	6.81432e-06
81.900000	6.85965e-06
81.850000	6.90528e-06
81.800000	6.95121e-06
81.750000	6.99745e-06
81.700000	7.04399e-06
81.650000	7.09084e-06
81.600000	7.138e-06
81.550000	7.18547e-06
81.500000	7.23325e-06
81.450000	7.28136e-06
81.400000	7.32977e-06
81.350000	7.37851e-06
81.300000	7.42758e-06
81.250000	7.47696e-06
81.200000	7.52668e-06
81.150000	7.57672e-06
81.100000	7.62709e-06
81.050000	7.6778e-06
81.000000	7.72884e-06
80.950000	7.78021e-06
80.900000	7.83193e-06
80.850000	7.88399e-06
80.800000	7.9364e-06
80.750000	7.98915e-06
80.700000	8.04225e-06
80.650000	8.0957e-06
80.600000	8.1495e-06
80.550000	8.20366e-06
80.500000	8.25817e-06
80.450000	8.31305e-06
80.400000	8.36829e-06
80.350000	8.4239e-06
80.300000	8.47987e-06
80.250000	8.53621e-06
80.200000	8.59292e-06
80.150000	8.65001e-06
80.100000	8.70748e-06
80.050000	8.76532e-06
80.000000	8.82355e-06
79.950000	8.88216e-06
79.900000	8.94116e-06
79.850000	9.00055e-06
79.800000	9.06033e-06
79.750000	9.1205e-06
79.700000	9.18108e-06
79.650000	9.24205e-06
79.600000	9.30342e-06
79.550000	9.3652e-06
79.500000	9.42739e-06
79.450000	9.48999e-06
79.400000	9.553e-06
79.350000	9.61643e-06
79.300000	9.68027e-06
79.250000	9.74454e-06
79.200000	9.80923e-06
79.150000	9.87435e-06
79.100000	9.9399e-06
79.050000	1.00059e-05
79.000000	1.00723e-05
78.950000	1.01391e-05
78.900000	1.02064e-05
78.850000	1.02742e-05
78.800000	1.03424e-05
78.750000	1.0411e-05
78.700000	1.04801e-05
78.650000	1.05496e-05
78.600000	1.06196e-05
78.550000	1.06901e-05
78.500000	1.0761e-05
78.450000	1.08324e-05
78.400000	1.09043e-05
78.350000	1.09766e-05
78.300000	1.10494e-05
78.250000	1.11227e-05
78.200000	1.11965e-05
78.150000	1.12708e-05
78.100000	1.13455e-05
78.050000	1.14208e-05
78.000000	1.14965e-05
77.950000	1.15728e-05
77.900000	1.16495e-05
77.850000	1.17268e-05
77.800000	1.18045e-05
77.750000	1.18828e-05
77.700000	1.19616e-05
77.650000	1.20409e-05
77.600000	1.21207e-05
77.550000	1.22011e-05
77.500000	1.2282e-05
77.450000	1.23634e-05
77.400000	1.24453e-05
77.350000	1.25278e-05
77.300000	1.26109e-05
77.250000	1.26945e-05
77.200000	1.27786e-05
77.150000	1.28633e-05
77.100000	1.29485e-05
77.050000	1.30343e-05
77.000000	1.31207e-05
76.950000	1.32076e-05
76.900000	1.32951e-05
76.850000	1.33832e-05
76.800000	1.34719e-05
76.750000	1.35611e-05
76.700000	1.3651e-05
76.650000	1.37414e-05
76.600000	1.38324e-05
76.550000	1.3924e-05
76.500000	1.40162e-05
76.450000	1.41091e-05
76.400000	1.42025e-05
76.350000	1.42966e-05
76.300000	1.43912e-05
76.250000	1.44865e-05
76.200000	1.45825e-05
76.150000	1.4679e-05
76.100000	1.47762e-05
76.050000	1.4874e-05
76.000000	1.49725e-05
75.950000	1.50716e-05
75.900000	1.51714e-05
75.850000	1.52718e-05
75.800000	1.53729e-05
75.750000	1.54746e-05
75.700000	1.5577e-05
75.650000	1.56801e-05
75.600000	1.57839e-05
75.550000	1.58883e-05
75.500000	1.59934e-05
75.450000	1.60993e-05
75.400000	1.62058e-05
75.350000	1.6313e-05
75.300000	1.64209e-05
75.250000	1.65295e-05
75.200000	1.66389e-05
75.150000	1.67489e-05
75.100000	1.68597e-05
75.050000	1.69712e-05
75.000000	1.70834e-05
74.950000	1.71964e-05
74.900000	1.73101e-05
74.850000	1.74246e-05
74.800000	1.75398e-05
74.750000	1.76558e-05
74.700000	1.77725e-05
74.650000	1.789e-05
74.600000	1.80083e-05
74.550000	1.81273e-05
74.500000	1.82471e-05
74.450000	1.83677e-05
74.400000	1.84891e-05
74.350000	1.86113e-05
74.300000	1.87343e-05
74.250000	1.88581e-05
74.200000	1.89827e-05
74.150000	1.91082e-05
74.100000	1.92344e-05
74.050000	1.93615e-05
74.000000	1.94894e-05
73.950000	1.96181e-05
73.900000	1.97477e-05
73.850000	1.98782e-05
73.800000	2.00095e-05
73.750000	2.01416e-05
73.700000	2.02746e-05
73.650000	2.04085e-05
73.600000	2.05433e-05
73.550000	2.0679e-05
73.500000	2.08155e-05
73.450000	2.09529e-05
73.400000	2.10912e-05
73.350000	2.12305e-05
73.300000	2.13706e-05
73.250000	2.15117e-05
73.200000	2.16537e-05
73.150000	2.17966e-05
73.100000	2.19404e-05
73.050000	2.20852e-05
73.000000	2.2231e-05
72.950000	2.23777e-05
72.900000	2.25253e-05
72.850000	2.26739e-05
72.800000	2.28235e-05
72.750000	2.29741e-05
72.700000	2.31256e-05
72.650000	2.32782e-05
72.600000	2.34317e-05
72.550000	2.35863e-05
72.500000	2.37418e-05
72.450000	2.38984e-05
72.400000	2.4056e-05
72.350000	2.42146e-05
72.300000	2.43742e-05
72.250000	2.45349e-05
72.200000	2.46967e-05
72.150000	2.48595e-05
72.100000	2.50233e-05
72.050000	2.51883e-05
72.000000	2.53543e-05
71.950000	2.55214e-05
71.900000	2.56896e-05
71.850000	2.58589e-05
71.800000	2.60292e-05
71.750000	2.62007e-05
71.700000	2.63734e-05
71.650000	2.65471e-05
71.600000	2.6722e-05
71.550000	2.6898e-05
71.500000	2.70752e-05
71.450000	2.72535e-05
71.400000	2.7433e-05
71.350000	2.76136e-05
71.300000	2.77955e-05
71.250000	2.79785e-05
71.200000	2.81627e-05
71.150000	2.83481e-05
71.100000	2.85347e-05
71.050000	2.87226e-05
71.000000	2.89116e-05
70.950000	2.91019e-05
70.900000	2.92934e-05
70.850000	2.94862e-05
70.800000	2.96803e-05
70.750000	2.98756e-05
70.700000	3.00721e-05
70.650000	3.027e-05
70.600000	3.04691e-05
70.550000	3.06695e-05
70.500000	3.08713e-05
70.450000	3.10743e-05
70.400000	3.12787e-05
70.350000	3.14844e-05
70.300000	3.16914e-05
70.250000	3.18998e-05
70.200000	3.21095e-05
70.150000	3.23206e-05
70.100000	3.25331e-05
70.050000	3.2747e-05
70.000000	3.29622e-05
69.950000	3.31789e-05
69.900000	3.33969e-05
69.850000	3.36164e-05
69.800000	3.38373e-05
69.750000	3.40596e-05
69.700000	3.42834e-05
69.650000	3.45086e-05
69.600000	3.47353e-05
69.550000	3.49634e-05
69.500000	3.51931e-05
69.450000	3.54242e-05
69.400000	3.56569e-05
69.350000	3.5891e-05
69.300000	3.61267e-05
69.250000	3.63639e-05
69.200000	3.66026e-05
69.150000	3.68429e-05
69.100000	3.70847e-05
69.050000	3.73281e-05
69.000000	3.75731e-05
68.950000	3.78197e-05
68.900000	3.80678e-05
68.850000	3.83176e-05
68.800000	3.8569e-05
68.750000	3.8822e-05
68.700000	3.90767e-05
68.650000	3.9333e-05
68.600000	3.9591e-05
68.550000	3.98506e-05
68.500000	4.0112e-05
68.450000	4.0375e-05
68.400000	4.06397e-05
68.350000	4.09062e-05
68.300000	4.11743e-05
68.250000	4.14442e-05
68.200000	4.17159e-05
68.150000	4.19893e-05
68.100000	4.22644e-05
68.050000	4.25414e-05
68.000000	4.28201e-05
67.950000	4.31007e-05
67.900000	4.3383e-05
67.850000	4.36672e-05
67.800000	4.39532e-05
67.750000	4.42411e-05
67.700000	4.45308e-05
67.650000	4.48224e-05
67.600000	4.51159e-05
67.550000	4.54112e-05
67.500000	4.57085e-05
67.450000	4.60077e-05
67.400000	4.63089e-05
67.350000	4.66119e-05
67.300000	4.6917e-05
67.250000	4.7224e-05
67.200000	4.7533e-05
67.150000	4.78439e-05
67.100000	4.81569e-05
67.050000	4.84719e-05
67.000000	4.87889e-05
66.950000	4.9108e-05
66.900000	4.94291e-05
66.850000	4.97523e-05
66.800000	5.00776e-05
66.750000	5.0405e-05
66.700000	5.07345e-05
66.650000	5.10661e-05
66.600000	5.13998e-05
66.550000	5.17357e-05
66.500000	5.20738e-05
66.450000	5.2414e-05
66.400000	5.27564e-05
66.350000	5.3101e-05
66.300000	5.34479e-05
66.250000	5.37969e-05
66.200000	5.41482e-05
66.150000	5.45018e-05
66.100000	5.48577e-05
66.050000	5.52158e-05
66.000000	5.55762e-05
65.950000	5.5939e-05
65.900000	5.6304e-05
65.850000	5.66715e-05
65.800000	5.70412e-05
65.750000	5.74134e-05
65.700000	5.77879e-05
65.650000	5.81649e-05
65.600000	5.85442e-05
65.550000	5.8926e-05
65.500000	5.93103e-05
65.450000	5.9697e-05
65.400000	6.00862e-05
65.350000	6.04779e-05
65.300000	6.08721e-05
65.250000	6.12688e-05
65.200000	6.16681e-05
65.150000	6.20699e-05
65.100000	6.24743e-05
65.050000	6.28813e-05
65.000000	6.32909e-05
64.950000	6.37031e-05
64.900000	6.41179e-05
64.850000	6.45354e-05
64.800000	6.49556e-05
64.750000	6.53785e-05
64.700000	6.5804e-05
64.650000	6.62323e-05
64.600000	6.66633e-05
64.550000	6.70971e-05
64.500000	6.75336e-05
64.450000	6.7973e-05
64.400000	6.84151e-05
64.350000	6.88601e-05
64.300000	6.93079e-05
64.250000	6.97586e-05
64.200000	7.02121e-05
64.150000	7.06685e-05
64.100000	7.11279e-05
64.050000	7.15901e-05
64.000000	7.20554e-05
63.950000	7.25235e-05
63.900000	7.29947e-05
63.850000	7.34689e-05
63.800000	7.39461e-05
63.750000	7.44263e-05
63.700000	7.49096e-05
63.650000	7.53959e-05
63.600000	7.58854e-05
63.550000	7.63779e-05
63.500000	7.68736e-05
63.450000	7.73725e-05
63.400000	7.78745e-05
63.350000	7.83797e-05
63.300000	7.88881e-05
63.250000	7.93998e-05
63.200000	7.99147e-05
63.150000	8.04328e-05
63.100000	8.09543e-05
63.050000	8.14791e-05
63.000000	8.20072e-05
62.950000	8.25386e-05
62.900000	8.30734e-05
62.850000	8.36116e-05
62.800000	8.41532e-05
62.750000	8.46983e-05
62.700000	8.52468e-05
62.650000	8.57987e-05
62.600000	8.63542e-05
62.550000	8.69132e-05
62.500000	8.74757e-05
62.450000	8.80418e-05
62.400000	8.86114e-05
62.350000	8.91847e-05
62.300000	8.97616e-05
62.250000	9.03421e-05
62.200000	9.09263e-05
62.150000	9.15142e-05
62.100000	9.21057e-05
62.050000	9.27011e-05
62.000000	9.33002e-05
61.950000	9.3903e-05
61.900000	9.45097e-05
61.850000	9.51202e-05
61.800000	9.57345e-05
61.750000	9.63527e-05
61.700000	9.69748e-05
61.650000	9.76008e-05
61.600000	9.82307e-05
61.550000	9.88646e-05
61.500000	9.95025e-05
61.450000	0.000100144
61.400000	0.00010079
61.350000	0.00010144
61.300000	0.000102094
61.250000	0.000102753
61.200000	0.000103415
61.150000	0.000104081
61.100000	0.000104752
61.050000	0.000105427
61.000000	0.000106106
60.950000	0.000106789
60.900000	0.000107477
60.850000	0.000108169
60.800000	0.000108865
60.750000	0.000109566
60.700000	0.000110271
60.650000	0.00011098
60.600000	0.000111694
60.550000	0.000112412
60.500000	0.000113135
60.450000	0.000113863
60.400000	0.000114594
60.350000	0.000115331
60.300000	0.000116072
60.250000	0.000116817
60.200000	0.000117568
60.150000	0.000118323
60.100000	0.000119082
60.050000	0.000119847
60.000000	0.000120616
59.950000	0.00012139
59.900000	0.000122168
59.850000	0.000122952
59.800000	0.00012374
59.750000	0.000124534
59.700000	0.000125332
59.650000	0.000126135
59.600000	0.000126943
59.550000	0.000127757
59.500000	0.000128575
59.450000	0.000129398
59.400000	0.000130226
59.350000	0.00013106
59.300000	0.000131899
59.250000	0.000132742
59.200000	0.000133592
59.150000	0.000134446
59.100000	0.000135305
59.050000	0.00013617
59.000000	0.00013704
58.950000	0.000137916
58.900000	0.000138797
58.850000	0.000139683
58.800000	0.000140575
58.750000	0.000141473
58.700000	0.000142375
58.650000	0.000143284
58.600000	0.000144198
58.550000	0.000145117
58.500000	0.000146042
58.450000	0.000146973
58.400000	0.00014791
58.350000	0.000148852
58.300000	0.0001498
58.250000	0.000150754
58.200000	0.000151714
58.150000	0.00015268
58.100000	0.000153651
58.050000	0.000154628
58.000000	0.000155612
57.950000	0.000156601
57.900000	0.000157597
57.850000	0.000158598
57.800000	0.000159606
57.750000	0.000160619
57.700000	0.000161639
57.650000	0.000162665
57.600000	0.000163697
57.550000	0.000164736
57.500000	0.000165781
57.450000	0.000166832
57.400000	0.000167889
57.350000	0.000168953
57.300000	0.000170023
57.250000	0.0001711
57.200000	0.000172183
57.150000	0.000173273
57.100000	0.000174369
57.050000	0.000175472
57.000000	0.000176582
56.950000	0.000177698
56.900000	0.000178821
56.850000	0.000179951
56.800000	0.000181088
56.750000	0.000182231
56.700000	0.000183381
56.650000	0.000184538
56.600000	0.000185702
56.550000	0.000186873
56.500000	0.000188051
56.450000	0.000189236
56.400000	0.000190428
56.350000	0.000191627
56.300000	0.000192833
56.250000	0.000194046
56.200000	0.000195267
56.150000	0.000196495
56.100000	0.00019773
56.050000	0.000198972
56.000000	0.000200222
55.950000	0.000201479
55.900000	0.000202744
55.850000	0.000204016
55.800000	0.000205295
55.750000	0.000206582
55.700000	0.000207877
55.650000	0.000209179
55.600000	0.000210489
55.550000	0.000211806
55.500000	0.000213132
55.450000	0.000214465
55.400000	0.000215805
55.350000	0.000217154
55.300000	0.00021851
55.250000	0.000219875
55.200000	0.000221247
55.150000	0.000222627
55.100000	0.000224016
55.050000	0.000225412
55.000000	0.000226816
54.950000	0.000228229
54.900000	0.000229649
54.850000	0.000231078
54.800000	0.000232515
54.750000	0.00023396
54.700000	0.000235414
54.650000	0.000236876
54.600000	0.000238346
54.550000	0.000239825
54.500000	0.000241312
54.450000	0.000242807
54.400000	0.000244311
54.350000	0.000245824
54.300000	0.000247345
54.250000	0.000248875
54.200000	0.000250413
54.150000	0.00025196
54.100000	0.000253516
54.050000	0.00025508
54.000000	0.000256654
53.950000	0.000258236
53.900000	0.000259827
53.850000	0.000261427
53.800000	0.000263035
53.750000	0.000264653
53.700000	0.000266279
53.650000	0.000267915
53.600000	0.00026956
53.550000	0.000271213
53.500000	0.000272876
53.450000	0.000274548
53.400000	0.000276229
53.350000	0.000277919
53.300000	0.000279619
53.250000	0.000281327
53.200000	0.000283045
53.150000	0.000284773
53.100000	0.000286509
53.050000	0.000288255
53.000000	0.00029001
52.950000	0.000291775
52.900000	0.000293549
52.850000	0.000295332
52.800000	0.000297125
52.750000	0.000298928
52.700000	0.00030074
52.650000	0.000302561
52.600000	0.000304392
52.550000	0.000306232
52.500000	0.000308082
52.450000	0.000309942
52.400000	0.000311811
52.350000	0.00031369
52.300000	0.000315579
52.250000	0.000317477
52.200000	0.000319385
52.150000	0.000321302
52.100000	0.000323229
52.050000	0.000325166
52.000000	0.000327112
51.950000	0.000329068
51.900000	0.000331034
51.850000	0.00033301
51.800000	0.000334995
51.750000	0.00033699
51.700000	0.000338994
51.650000	0.000341008
51.600000	0.000343032
51.550000	0.000345065
51.500000	0.000347108
51.450000	0.000349161
51.400000	0.000351223
51.350000	0.000353295
51.300000	0.000355376
51.250000	0.000357467
51.200000	0.000359568
51.150000	0.000361677
51.100000	0.000363797
51.050000	0.000365925
51.000000	0.000368063
50.950000	0.00037021
50.900000	0.000372367
50.850000	0.000374532
50.800000	0.000376707
50.750000	0.000378891
50.700000	0.000381084
50.650000	0.000383285
50.600000	0.000385496
50.550000	0.000387715
50.500000	0.000389943
50.450000	0.000392179
50.400000	0.000394424
50.350000	0.000396677
50.300000	0.000398938
50.250000	0.000401208
50.200000	0.000403485
50.150000	0.00040577
50.100000	0.000408063
50.050000	0.000410363
50.000000	0.00041267
49.950000	0.000414985
49.900000	0.000417306
49.850000	0.000419634
49.800000	0.000421968
49.750000	0.000424309
49.700000	0.000426655
49.650000	0.000429007
49.600000	0.000431365
49.550000	0.000433727
49.500000	0.000436094
49.450000	0.000438465
49.400000	0.000440839
49.350000	0.000443217
49.300000	0.000445598
49.250000	0.000447981
49.200000	0.000450366
49.150000	0.000452752
49.100000	0.000455138
49.050000	0.000457524
49.000000	0.000459909
48.950000	0.000462291
48.900000	0.000464671
48.850000	0.000467046
48.800000	0.000469415
48.750000	0.000471778
48.700000	0.000474132
48.650000	0.000476476
48.600000	0.000478807
48.550000	0.000481122
48.500000	0.00048342
48.450000	0.000485696
48.400000	0.000487946
48.350000	0.000490165
48.300000	0.000492344
48.250000	0.000494475
48.200000	0.000496542
48.150000	0.000498523
48.100000	0.000500371
&
```
