## Supplementary material for "All-at-once RNA folding with 3D motif prediction framed by evolutionary information": RF02973_Enterococcus-1.cacofold.helixcov

```
# RMs = 7 L = 159

# RM_HELIX NESTED 13-21 29-37, nbp = 9 nbp_cov = 0
# pvals: 0.393481,0.379713,0.452733,0.318161,0.379713,0.379713,0.408582,0.438596,0.379713
# aggregated NONE
NESTED  ::::::::::::<<<<<<<<<____>>>>>>>>>::::::::::::::::::::::::::::::::::::::::::::::::::::::::::::::::::::::::::::::::::::::::::::::::::::::::::::::::::::::::
        ::::::::::::::::::::::::::::::::::::::::::::::::::::::::::::::::::::::::::::::::::::::::::::::::::::::::::::::::::::::::::::::::::::::::::::::::::::::::::

# RM_HELIX NESTED 69-70 76-77, nbp = 2 nbp_cov = 0
# pvals: 0.379713,0.379713
# aggregated NONE
NESTED  :::::::::::::::::::::::::::::::::::::::::::::::::::::::::::::::::<<_____>>::::::::::::::::::::::::::::::::::::::::::::::::::::::::::::::::::::::::::::::::
        ::::::::::::::::::::::::::::::::::::::::::::::::::::::::::::::::::::::::::::::::::::::::::::::::::::::::::::::::::::::::::::::::::::::::::::::::::::::::::

# RM_HELIX NESTED 55-62 83-90, nbp = 8 nbp_cov = 0
# pvals: 0.379713,0.264472,0.546796,0.521437,0.293184,0.75048,0.293184,0.474548
# aggregated NONE
NESTED  :::::::::::::::::::::::::::::::::::::::::::::::::::<<<<<<<<____________________>>>>>>>>:::::::::::::::::::::::::::::::::::::::::::::::::::::::::::::::::::
        ::::::::::::::::::::::::::::::::::::::::::::::::::::::::::::::::::::::::::::::::::::::::::::::::::::::::::::::::::::::::::::::::::::::::::::::::::::::::::

# RM_HELIX NESTED 101-107 113-119, nbp = 7 nbp_cov = 0
# pvals: 0.264472,0.724786,0.310649,0.28015,0.314366,0.598986,0.379713
# aggregated NONE
NESTED  ::::::::::::::::::::::::::::::::::::::::::::::::::::::::::::::::::::::::::::::::::::::::::::::::<<<<<<<_____>>>>>>>:::::::::::::::::::::::::::::::::::::::
        ::::::::::::::::::::::::::::::::::::::::::::::::::::::::::::::::::::::::::::::::::::::::::::::::::::::::::::::::::::::::::::::::::::::::::::::::::::::::::

# RM_HELIX NESTED 91-99 124-132, nbp = 9 nbp_cov = 0
# pvals: 0.774107,0.432107,0.408582,0.34534,0.572541,0.513314,0.572541,0.393481,0.388575
# aggregated NONE
NESTED  :::::::::::::::::::::::::::::::::::::::::::::::::::::::::::::::::::::::::::::::::::::::<<<<<<<<<_______________________>>>>>>>>>::::::::::::::::::::::::::
        ::::::::::::::::::::::::::::::::::::::::::::::::::::::::::::::::::::::::::::::::::::::::::::::::::::::::::::::::::::::::::::::::::::::::::::::::::::::::::

# RM_HELIX NESTED 38-51 134-147, nbp = 14 nbp_cov = 0
# pvals: 0.55522,0.383995,0.804223,0.616225,0.0554282,0.222375,0.489784,0.349257,0.241367,0.408582,0.413853,0.482069,0.40334,0.459969
# aggregated NONE
NESTED  ::::::::::::::::::::::::::::::::::<<<<<<<<<<<<<<_________________________________________________________________________________>>>>>>>>>>>>>>:::::::::::
        ::::::::::::::::::::::::::::::::::::::::::::::::::::::::::::::::::::::::::::::::::::::::::::::::::::::::::::::::::::::::::::::::::::::::::::::::::::::::::

# RM_HELIX NESTED 2-5 151-155, nbp = 4 nbp_cov = 0
# pvals: 0.286567,0.379713,0.572541,0.29669
# aggregated NONE
NESTED  :<<<<_____________________________________________________________________________________________________________________________________________>>>>::::
        ::::::::::::::::::::::::::::::::::::::::::::::::::::::::::::::::::::::::::::::::::::::::::::::::::::::::::::::::::::::::::::::::::::::::::::::::::::::::::
```
