## Supplementary material for "All-at-once RNA folding with 3D motif prediction framed by evolutionary information": RF02973_Enterococcus-1.cacofold.power

```
# Power analysis of CaCoFold structure
#
# Powertype = SINGLE SUBSTITUTIONS
# covary left_pos right_pos substitutions power
#----------------------------------------------------------------
2		155		16		0.50
3		153		1		0.00
4		152		12		0.39
5		151		13		0.42
13		37		10		0.32
14		36		0		0.00
15		35		18		0.55
16		34		13		0.42
17		33		0		0.00
18		32		1		0.00
19		31		6		0.16
20		30		6		0.16
21		29		0		0.00
38		147		7		0.20
39		146		14		0.45
40		145		14		0.45
41		144		19		0.57
42		143		25		0.67
43		142		18		0.55
44		141		16		0.50
45		140		16		0.50
46		139		14		0.45
47		138		4		0.07
48		137		6		0.16
49		136		11		0.35
50		135		2		0.00
51		134		3		0.02
55		90		0		0.00
56		89		19		0.57
57		88		25		0.67
58		87		16		0.50
59		86		11		0.35
60		85		26		0.69
61		84		25		0.67
62		83		28		0.72
69		77		0		0.00
70		76		1		0.00
91		132		27		0.70
92		131		2		0.00
93		130		2		0.00
94		129		41		0.82
95		128		55		0.88
96		127		43		0.83
97		126		16		0.50
98		125		22		0.63
99		124		16		0.50
101		119		13		0.42
102		118		26		0.69
103		117		22		0.63
104		116		17		0.52
105		115		25		0.67
106		114		13		0.42
107		113		6		0.16
#
# BPAIRS 53
# avg substitutions per BP 14.4
# BPAIRS expected to covary 20.4 +/- 3.0
# BPAIRS observed to covary 0
#
```
