## Supplementary material for "All-at-once RNA folding with 3D motif prediction framed by evolutionary information": RF02973_Enterococcus-1.helixcov

```
# RMs = 8 L = 159

# RM_HELIX NESTED 13-21 29-37, nbp = 9 nbp_cov = 0
# pvals: 0.393481,0.379713,0.452733,0.318161,0.379713,0.379713,0.408582,0.438596,0.379713
# aggregated NONE
NESTED  ::::::::::::<<<<<<<<<____>>>>>>>>>::::::::::::::::::::::::::::::::::::::::::::::::::::::::::::::::::::::::::::::::::::::::::::::::::::::::::::::::::::::::
        ::::::::::::::::::::::::::::::::::::::::::::::::::::::::::::::::::::::::::::::::::::::::::::::::::::::::::::::::::::::::::::::::::::::::::::::::::::::::::

# RM_HELIX NESTED 60-61 83-84, nbp = 2 nbp_cov = 0
# pvals: 0.178011,0.307164
# aggregated NONE
NESTED  ::::::::::::::::::::::::::::::::::::::::::::::::::::::::<<_____________________>>:::::::::::::::::::::::::::::::::::::::::::::::::::::::::::::::::::::::::
        ::::::::::::::::::::::::::::::::::::::::::::::::::::::::::::::::::::::::::::::::::::::::::::::::::::::::::::::::::::::::::::::::::::::::::::::::::::::::::

# RM_HELIX NESTED 55-56 89-90, nbp = 2 nbp_cov = 0
# pvals: 0.379713,0.264472
# aggregated NONE
NESTED  :::::::::::::::::::::::::::::::::::::::::::::::::::<<________________________________>>:::::::::::::::::::::::::::::::::::::::::::::::::::::::::::::::::::
        ::::::::::::::::::::::::::::::::::::::::::::::::::::::::::::::::::::::::::::::::::::::::::::::::::::::::::::::::::::::::::::::::::::::::::::::::::::::::::

# RM_HELIX NESTED 101-104 116-119, nbp = 4 nbp_cov = 0
# pvals: 0.264472,0.724786,0.310649,0.28015
# aggregated NONE
NESTED  ::::::::::::::::::::::::::::::::::::::::::::::::::::::::::::::::::::::::::::::::::::::::::::::::<<<<___________>>>>:::::::::::::::::::::::::::::::::::::::
        ::::::::::::::::::::::::::::::::::::::::::::::::::::::::::::::::::::::::::::::::::::::::::::::::::::::::::::::::::::::::::::::::::::::::::::::::::::::::::

# RM_HELIX NESTED 92-97 126-131, nbp = 6 nbp_cov = 0
# pvals: 0.432107,0.408582,0.34534,0.572541,0.513314,0.572541
# aggregated NONE
NESTED  ::::::::::::::::::::::::::::::::::::::::::::::::::::::::::::::::::::::::::::::::::::::::<<<<<<___________________________>>>>>>:::::::::::::::::::::::::::
        ::::::::::::::::::::::::::::::::::::::::::::::::::::::::::::::::::::::::::::::::::::::::::::::::::::::::::::::::::::::::::::::::::::::::::::::::::::::::::

# RM_HELIX NESTED 38-51 134-147, nbp = 14 nbp_cov = 0
# pvals: 0.55522,0.383995,0.804223,0.616225,0.0554282,0.222375,0.489784,0.349257,0.241367,0.408582,0.413853,0.482069,0.40334,0.459969
# aggregated NONE
NESTED  ::::::::::::::::::::::::::::::::::<<<<<<<<<<<<<<_________________________________________________________________________________>>>>>>>>>>>>>>:::::::::::
        ::::::::::::::::::::::::::::::::::::::::::::::::::::::::::::::::::::::::::::::::::::::::::::::::::::::::::::::::::::::::::::::::::::::::::::::::::::::::::

# RM_HELIX NESTED 9-10 149-150, nbp = 2 nbp_cov = 0
# pvals: 0.235549,0.353569
# aggregated NONE
NESTED  ::::::::<<______________________________________________________________________________________________________________________________________>>::::::::
        ::::::::::::::::::::::::::::::::::::::::::::::::::::::::::::::::::::::::::::::::::::::::::::::::::::::::::::::::::::::::::::::::::::::::::::::::::::::::::

# RM_HELIX NESTED 1-5 155-159, nbp = 5 nbp_cov = 0
# pvals: 0.489784,0.286567,0.452733,0.673457,0.353569
# aggregated NONE
NESTED  <<<<<________________________________________________________________________________________________________________________________________________>>>>>
        ::::::::::::::::::::::::::::::::::::::::::::::::::::::::::::::::::::::::::::::::::::::::::::::::::::::::::::::::::::::::::::::::::::::::::::::::::::::::::
```
