## Supplementary material for "All-at-once RNA folding with 3D motif prediction framed by evolutionary information": RF02973_Enterococcus-1.power

```
# Power analysis of given structure 
#
# Powertype = SINGLE SUBSTITUTIONS
# covary  left_pos      right_pos    substitutions      power
#----------------------------------------------------------------
          1		159		55		0.88
          2		158		15		0.47
          3		157		4		0.07
          4		156		14		0.45
          5		155		17		0.52
          9		150		16		0.50
          10		149		17		0.52
          13		37		10		0.32
          14		36		0		0.00
          15		35		18		0.55
          16		34		13		0.42
          17		33		0		0.00
          18		32		1		0.00
          19		31		6		0.16
          20		30		6		0.16
          21		29		0		0.00
          38		147		7		0.20
          39		146		14		0.45
          40		145		14		0.45
          41		144		19		0.57
          42		143		25		0.67
          43		142		18		0.55
          44		141		16		0.50
          45		140		16		0.50
          46		139		14		0.45
          47		138		4		0.07
          48		137		6		0.16
          49		136		11		0.35
          50		135		2		0.00
          51		134		3		0.02
          55		90		0		0.00
          56		89		19		0.57
          60		84		38		0.81
          61		83		15		0.47
          92		131		2		0.00
          93		130		2		0.00
          94		129		41		0.82
          95		128		55		0.88
          96		127		43		0.83
          97		126		16		0.50
          101		119		13		0.42
          102		118		26		0.69
          103		117		22		0.63
          104		116		17		0.52
#
# BPAIRS 44
# avg substitutions per BP  15.2
# BPAIRS expected to covary 17.1 +/- 2.7
# BPAIRS observed to covary 0
#
```
