## Supplementary material for "All-at-once RNA folding with 3D motif prediction framed by evolutionary information": RF02973_Enterococcus-1.surv

```
8.200000	0.0227273
3.200000	0.0454545
2.250000	0.0681818
2.000000	0.0909091
1.900000	0.113636
1.500000	0.159091
1.250000	0.181818
1.150000	0.204545
0.850000	0.227273
0.800000	0.25
0.700000	0.272727
0.350000	0.295455
0.300000	0.318182
0.250000	0.363636
-0.050000	0.477273
-0.100000	0.5
-0.200000	0.522727
-0.300000	0.545455
-0.350000	0.613636
-0.400000	0.636364
-0.550000	0.659091
-0.600000	0.681818
-0.700000	0.727273
-0.750000	0.75
-0.900000	0.772727
-0.950000	0.818182
-1.100000	0.840909
-1.350000	0.863636
-1.450000	0.909091
-1.700000	0.931818
-2.050000	0.954545
-2.400000	0.977273
-3.100000	1
&
15.150000	8.52006e-05
14.600000	0.000170401
14.400000	0.000255602
13.900000	0.000340803
13.600000	0.000426003
13.500000	0.000511204
13.300000	0.000681605
13.250000	0.000766806
13.150000	0.000852006
13.000000	0.000937207
12.900000	0.00102241
12.750000	0.00110761
12.700000	0.00119281
12.350000	0.00127801
12.250000	0.00136321
12.200000	0.00144841
12.100000	0.00161881
11.850000	0.00170401
11.800000	0.00178921
11.700000	0.00204482
11.350000	0.00221522
11.300000	0.00238562
11.150000	0.00247082
11.100000	0.00255602
11.050000	0.00264122
10.900000	0.00272642
10.850000	0.00281162
10.700000	0.00298202
10.600000	0.00315242
10.500000	0.00323762
10.450000	0.00332283
10.350000	0.00340803
10.300000	0.00349323
10.200000	0.00366363
10.000000	0.00374883
9.950000	0.00383403
9.850000	0.00391923
9.700000	0.00400443
9.600000	0.00408963
9.550000	0.00426003
9.350000	0.00434523
9.300000	0.00443043
9.250000	0.00451563
9.200000	0.00468604
9.100000	0.00494164
9.000000	0.00511204
8.950000	0.00536764
8.900000	0.00553804
8.850000	0.00570844
8.800000	0.00596405
8.750000	0.00604925
8.700000	0.00613445
8.650000	0.00621965
8.600000	0.00630485
8.550000	0.00647525
8.450000	0.00656045
8.400000	0.00690125
8.350000	0.00698645
8.300000	0.00707165
8.250000	0.00715685
8.200000	0.00724206
8.150000	0.00749766
8.100000	0.00775326
8.050000	0.00800886
8.000000	0.00809406
7.950000	0.00817926
7.900000	0.00826446
7.850000	0.00860527
7.800000	0.00886087
7.750000	0.00903127
7.650000	0.00920167
7.600000	0.00937207
7.550000	0.00962767
7.500000	0.00971287
7.450000	0.00996848
7.400000	0.0102241
7.350000	0.0103945
7.300000	0.0105649
7.250000	0.0109909
7.200000	0.0110761
7.150000	0.0111613
7.050000	0.0115021
7.000000	0.0115873
6.950000	0.0117577
6.900000	0.0118429
6.850000	0.0120133
6.800000	0.0122689
6.750000	0.0126949
6.700000	0.0128653
6.650000	0.0132061
6.600000	0.0134617
6.550000	0.0140581
6.500000	0.0143137
6.450000	0.0147397
6.400000	0.0150805
6.350000	0.0153361
6.300000	0.0161029
6.250000	0.0165289
6.200000	0.0169549
6.150000	0.0176365
6.100000	0.0184033
6.050000	0.0188293
6.000000	0.0191701
5.950000	0.0195961
5.900000	0.0201074
5.850000	0.0204482
5.800000	0.0208742
5.750000	0.0213002
5.700000	0.021641
5.650000	0.0219818
5.600000	0.0222374
5.550000	0.022493
5.500000	0.023345
5.450000	0.0236858
5.400000	0.0245378
5.350000	0.0248786
5.300000	0.0253046
5.250000	0.0256454
5.200000	0.0262418
5.150000	0.0269234
5.100000	0.0273494
5.050000	0.028031
5.000000	0.0286274
4.950000	0.0291386
4.900000	0.0299054
4.850000	0.0305018
4.800000	0.0309278
4.750000	0.0317798
4.700000	0.0326318
4.650000	0.0337395
4.600000	0.0341655
4.550000	0.0351027
4.500000	0.0362955
4.450000	0.0368067
4.400000	0.0374883
4.350000	0.0379143
4.300000	0.0384255
4.250000	0.0397887
4.200000	0.0403851
4.150000	0.0412371
4.100000	0.0426855
4.050000	0.0431115
4.000000	0.0437079
3.950000	0.0441339
3.900000	0.0449007
3.850000	0.0464344
3.800000	0.0477124
3.750000	0.0491608
3.700000	0.050524
3.650000	0.051376
3.600000	0.052228
3.550000	0.0538468
3.500000	0.0546988
3.450000	0.056062
3.400000	0.0575956
3.350000	0.0587884
3.300000	0.0594701
3.250000	0.0610889
3.200000	0.0620261
3.150000	0.0633893
3.100000	0.0648377
3.050000	0.0658601
3.000000	0.0673085
2.950000	0.0685013
2.900000	0.0702905
2.850000	0.0712277
2.800000	0.0732726
2.750000	0.0745506
2.700000	0.076425
2.650000	0.077703
2.600000	0.0793218
2.550000	0.0804294
2.500000	0.0817074
2.450000	0.0839226
2.400000	0.0860527
2.350000	0.0878419
2.300000	0.0889495
2.250000	0.0905683
2.200000	0.0927835
2.150000	0.0943171
2.100000	0.0955099
2.050000	0.0974695
2.000000	0.0995996
1.950000	0.102241
1.900000	0.103519
1.850000	0.10599
1.800000	0.108205
1.750000	0.11042
1.700000	0.113317
1.650000	0.115362
1.600000	0.117321
1.550000	0.119622
1.500000	0.122263
1.450000	0.125415
1.400000	0.128568
1.350000	0.131379
1.300000	0.134617
1.250000	0.138025
1.200000	0.140581
1.150000	0.143222
1.100000	0.146545
1.050000	0.150209
1.000000	0.153702
0.950000	0.157195
0.900000	0.161285
0.850000	0.164693
0.800000	0.168527
0.750000	0.173469
0.700000	0.176877
0.650000	0.180966
0.600000	0.18676
0.550000	0.192383
0.500000	0.198603
0.450000	0.2038
0.400000	0.209338
0.350000	0.21641
0.300000	0.221266
0.250000	0.226037
0.200000	0.232342
0.150000	0.238051
0.100000	0.245207
0.050000	0.25492
0.000000	0.314305
-0.050000	0.482576
-0.100000	0.509415
-0.150000	0.525092
-0.200000	0.540513
-0.250000	0.555593
-0.300000	0.572378
-0.350000	0.588651
-0.400000	0.606884
-0.450000	0.622817
-0.500000	0.638238
-0.550000	0.653915
-0.600000	0.670614
-0.650000	0.686462
-0.700000	0.702053
-0.750000	0.716452
-0.800000	0.729147
-0.850000	0.744568
-0.900000	0.757604
-0.950000	0.771066
-1.000000	0.785294
-1.050000	0.796456
-1.100000	0.806083
-1.150000	0.815626
-1.200000	0.824487
-1.250000	0.832496
-1.300000	0.841101
-1.350000	0.849536
-1.400000	0.858226
-1.450000	0.864531
-1.500000	0.872199
-1.550000	0.878419
-1.600000	0.885064
-1.650000	0.890602
-1.700000	0.897248
-1.750000	0.903468
-1.800000	0.908409
-1.850000	0.912925
-1.900000	0.917611
-1.950000	0.923234
-2.000000	0.926727
-2.050000	0.930221
-2.100000	0.933969
-2.150000	0.937463
-2.200000	0.94036
-2.250000	0.943938
-2.300000	0.94692
-2.350000	0.949987
-2.400000	0.952543
-2.450000	0.954673
-2.500000	0.956292
-2.550000	0.958933
-2.600000	0.960978
-2.650000	0.963875
-2.700000	0.966431
-2.750000	0.968902
-2.800000	0.97035
-2.850000	0.97231
-2.900000	0.973758
-2.950000	0.975633
-3.000000	0.976911
-3.050000	0.977933
-3.100000	0.979467
-3.150000	0.980915
-3.200000	0.982023
-3.250000	0.983045
-3.300000	0.983982
-3.350000	0.984919
-3.400000	0.985771
-3.450000	0.986538
-3.500000	0.987646
-3.550000	0.988583
-3.600000	0.989265
-3.650000	0.990032
-3.700000	0.990628
-3.750000	0.991395
-3.800000	0.991821
-3.850000	0.992673
-3.900000	0.993014
-3.950000	0.99378
-4.000000	0.994036
-4.050000	0.994292
-4.100000	0.994973
-4.150000	0.995484
-4.200000	0.99591
-4.250000	0.995996
-4.300000	0.996251
-4.350000	0.996677
-4.400000	0.996762
-4.450000	0.997274
-4.500000	0.997614
-4.550000	0.997785
-4.600000	0.99804
-4.750000	0.998211
-4.850000	0.998381
-4.900000	0.998552
-5.000000	0.998722
-5.100000	0.998978
-5.150000	0.999063
-5.200000	0.999233
-5.300000	0.999318
-5.400000	0.999404
-5.450000	0.999574
-5.500000	0.999659
-5.600000	0.999744
-6.300000	0.99983
-6.450000	0.999915
-6.500000	1
&
66.400000	4.24412e-06
65.350000	8.48824e-06
61.550000	1.27324e-05
59.450000	1.69765e-05
55.300000	2.12206e-05
55.150000	2.54647e-05
54.500000	3.3953e-05
54.350000	3.81971e-05
54.200000	4.24412e-05
53.600000	4.66853e-05
53.550000	5.09295e-05
53.500000	5.51736e-05
53.250000	5.94177e-05
52.600000	6.36618e-05
52.200000	6.7906e-05
52.150000	7.21501e-05
52.050000	7.63942e-05
51.850000	8.06383e-05
51.750000	8.48824e-05
51.450000	8.91266e-05
51.350000	9.33707e-05
51.150000	9.76148e-05
51.000000	0.000101859
50.900000	0.000106103
50.850000	0.000110347
50.750000	0.000114591
50.700000	0.000118835
49.950000	0.00012308
49.700000	0.000127324
49.650000	0.000131568
49.600000	0.000135812
49.500000	0.000140056
49.450000	0.000148544
49.350000	0.000152788
49.200000	0.000157033
49.150000	0.000161277
49.100000	0.000165521
49.050000	0.000169765
48.800000	0.000174009
48.650000	0.000178253
48.550000	0.000182497
48.500000	0.000186741
48.150000	0.00019523
48.100000	0.000199474
47.850000	0.000203718
47.650000	0.000207962
47.500000	0.00021645
47.450000	0.000220694
47.400000	0.000224938
47.200000	0.000229183
46.850000	0.000233427
46.800000	0.000237671
46.600000	0.000246159
46.550000	0.000250403
46.500000	0.000258891
46.300000	0.000263136
46.200000	0.00026738
46.050000	0.000275868
45.950000	0.000280112
45.850000	0.000284356
45.700000	0.0002886
45.650000	0.000292844
45.550000	0.000301333
45.500000	0.000305577
45.400000	0.000309821
45.350000	0.000318309
45.300000	0.000331042
45.250000	0.000335286
45.200000	0.00033953
45.150000	0.000343774
45.000000	0.000352262
44.750000	0.000356506
44.700000	0.00036075
44.650000	0.000369239
44.600000	0.000373483
44.350000	0.000381971
44.200000	0.000386215
44.150000	0.000394703
44.050000	0.000398947
44.000000	0.000407436
43.900000	0.000415924
43.800000	0.000420168
43.700000	0.000424412
43.650000	0.0004329
43.600000	0.000441389
43.550000	0.000445633
43.500000	0.000454121
43.350000	0.000462609
43.250000	0.000466853
43.200000	0.000475342
43.150000	0.000479586
43.050000	0.00048383
42.850000	0.000488074
42.800000	0.000492318
42.750000	0.000496562
42.700000	0.000500806
42.650000	0.000505051
42.550000	0.000509295
42.500000	0.000513539
42.450000	0.000530515
42.400000	0.000543248
42.200000	0.000551736
42.150000	0.00055598
42.050000	0.000568712
42.000000	0.000577201
41.950000	0.000585689
41.900000	0.000589933
41.800000	0.000594177
41.750000	0.000598421
41.700000	0.000606909
41.650000	0.000615398
41.550000	0.00062813
41.500000	0.000636618
41.400000	0.000645107
41.300000	0.000649351
41.250000	0.000653595
41.100000	0.000662083
41.000000	0.000670571
40.950000	0.000674815
40.900000	0.000691792
40.850000	0.000708768
40.800000	0.000713012
40.750000	0.000721501
40.700000	0.000725745
40.650000	0.000734233
40.550000	0.00075121
40.450000	0.000763942
40.350000	0.00077243
40.300000	0.000785163
40.250000	0.000789407
40.200000	0.000793651
40.150000	0.000797895
40.100000	0.000806383
40.050000	0.000819116
40.000000	0.00082336
39.950000	0.000827604
39.900000	0.000840336
39.850000	0.00084458
39.800000	0.000848824
39.750000	0.000857313
39.600000	0.000865801
39.550000	0.000874289
39.500000	0.000878533
39.450000	0.000882777
39.400000	0.00089551
39.350000	0.000899754
39.250000	0.000908242
39.200000	0.000912486
39.150000	0.000920974
39.100000	0.000925219
39.050000	0.000929463
38.950000	0.000942195
38.850000	0.000954927
38.800000	0.000963416
38.700000	0.00096766
38.650000	0.000980392
38.600000	0.000984636
38.550000	0.00098888
38.450000	0.000997369
38.400000	0.00100161
38.350000	0.0010101
38.300000	0.00101859
38.250000	0.00102708
38.200000	0.00103557
38.050000	0.00103981
37.950000	0.0010483
37.900000	0.00106103
37.800000	0.00106527
37.750000	0.00107376
37.700000	0.0010865
37.600000	0.00109498
37.550000	0.00110347
37.500000	0.00111196
37.450000	0.00113318
37.350000	0.00113742
37.250000	0.00114167
37.200000	0.00115865
37.150000	0.00116289
37.100000	0.00117138
37.050000	0.00117987
37.000000	0.00118835
36.950000	0.0011926
36.900000	0.00120957
36.800000	0.00121806
36.750000	0.00122231
36.700000	0.00123928
36.650000	0.00125626
36.600000	0.0012605
36.550000	0.00126475
36.500000	0.00126899
36.450000	0.00127324
36.400000	0.00128172
36.350000	0.00128597
36.300000	0.0012987
36.250000	0.00131992
36.200000	0.00132841
36.150000	0.00133265
36.050000	0.00134539
35.950000	0.00135387
35.900000	0.00136236
35.850000	0.00137934
35.800000	0.00138358
35.750000	0.00139207
35.700000	0.00139632
35.650000	0.00140056
35.600000	0.0014048
35.550000	0.00140905
35.450000	0.00141754
35.400000	0.00143451
35.350000	0.00143876
35.300000	0.00144725
35.250000	0.00145573
35.200000	0.00147271
35.150000	0.00149818
35.100000	0.00150242
35.050000	0.00151091
35.000000	0.00153637
34.950000	0.00154062
34.850000	0.0015491
34.800000	0.00155759
34.750000	0.00156608
34.700000	0.00159155
34.650000	0.00160852
34.600000	0.00161277
34.550000	0.00161701
34.500000	0.00162974
34.450000	0.00163823
34.350000	0.00164672
34.300000	0.0016637
34.250000	0.00167218
34.200000	0.00167643
34.150000	0.00168492
34.100000	0.0016934
34.050000	0.00171463
34.000000	0.00172311
33.900000	0.00174009
33.850000	0.00174433
33.800000	0.00176131
33.750000	0.00176555
33.700000	0.00178678
33.650000	0.00179951
33.550000	0.00182497
33.500000	0.00184195
33.450000	0.00185893
33.400000	0.00187166
33.300000	0.00188439
33.250000	0.00189288
33.200000	0.00192259
33.150000	0.00193108
33.100000	0.00193956
33.050000	0.0019523
33.000000	0.00197352
32.950000	0.00198625
32.900000	0.00199898
32.850000	0.00202869
32.800000	0.00203718
32.750000	0.00204142
32.700000	0.00205415
32.650000	0.00206689
32.600000	0.00210508
32.550000	0.00211782
32.500000	0.00213479
32.450000	0.00213904
32.400000	0.00214753
32.350000	0.00216026
32.300000	0.00218572
32.250000	0.00219846
32.200000	0.00221543
32.150000	0.00222816
32.100000	0.00224514
32.050000	0.00225787
32.000000	0.00226636
31.950000	0.00228334
31.900000	0.00229607
31.850000	0.00230456
31.800000	0.00231729
31.750000	0.00232578
31.700000	0.002347
31.650000	0.00235549
31.600000	0.00237246
31.550000	0.00238944
31.500000	0.00240217
31.450000	0.00241915
31.400000	0.00243613
31.350000	0.00245735
31.300000	0.00246583
31.250000	0.00248281
31.200000	0.0024913
31.150000	0.00250828
31.100000	0.00251676
31.050000	0.00253798
31.000000	0.00254647
30.950000	0.00257194
30.900000	0.00260165
30.850000	0.00260589
30.800000	0.00261862
30.750000	0.0026356
30.700000	0.00264409
30.650000	0.00266531
30.600000	0.00268229
30.550000	0.00269926
30.500000	0.00271624
30.450000	0.00272473
30.400000	0.00274595
30.350000	0.00276717
30.300000	0.0027799
30.250000	0.00279263
30.200000	0.0028181
30.150000	0.00284356
30.100000	0.00285205
30.050000	0.00287751
30.000000	0.00289025
29.950000	0.00290722
29.900000	0.00291571
29.850000	0.00292844
29.800000	0.00294966
29.750000	0.0029624
29.700000	0.00297937
29.650000	0.00300908
29.600000	0.0030303
29.550000	0.00304304
29.500000	0.00304728
29.450000	0.00307699
29.400000	0.00310245
29.350000	0.00311519
29.300000	0.00313216
29.250000	0.00314065
29.200000	0.0031746
29.150000	0.00319158
29.100000	0.00320856
29.000000	0.00321704
28.950000	0.00323402
28.900000	0.00325949
28.850000	0.00329344
28.800000	0.00331466
28.750000	0.00334012
28.700000	0.00334861
28.650000	0.00336983
28.600000	0.00340379
28.550000	0.00340803
28.500000	0.00342501
28.450000	0.00344198
28.400000	0.00346745
28.350000	0.00348442
28.300000	0.00350989
28.250000	0.00353111
28.200000	0.00355233
28.150000	0.00355657
28.100000	0.00358628
28.050000	0.00361175
28.000000	0.00364146
27.950000	0.00364994
27.900000	0.00367965
27.850000	0.00370087
27.800000	0.00372634
27.750000	0.00373907
27.700000	0.00375605
27.650000	0.00378151
27.600000	0.00380698
27.550000	0.00383669
27.500000	0.00387064
27.450000	0.00390459
27.400000	0.00394279
27.350000	0.00396401
27.300000	0.00398099
27.250000	0.00399796
27.200000	0.00401494
27.150000	0.00403616
27.100000	0.00407011
27.050000	0.00409558
27.000000	0.00410831
26.950000	0.00413377
26.900000	0.00418046
26.850000	0.00420168
26.800000	0.00422715
26.750000	0.00424412
26.700000	0.00425685
26.650000	0.00426534
26.600000	0.00429081
26.550000	0.00430778
26.500000	0.00432052
26.450000	0.00433749
26.400000	0.00434598
26.350000	0.00437145
26.300000	0.00440115
26.250000	0.00441813
26.200000	0.00443511
26.150000	0.00446057
26.100000	0.00448179
26.050000	0.00453272
26.000000	0.00455394
25.950000	0.00459214
25.900000	0.0046176
25.850000	0.00463883
25.800000	0.00466005
25.750000	0.00468551
25.700000	0.00469824
25.650000	0.0047322
25.600000	0.00477039
25.550000	0.0048001
25.500000	0.00481283
25.450000	0.00485528
25.400000	0.00488498
25.350000	0.00491045
25.300000	0.00493167
25.250000	0.0049826
25.200000	0.0050208
25.150000	0.00504202
25.100000	0.00507597
25.050000	0.00511417
25.000000	0.00513539
24.950000	0.00514812
24.900000	0.00516085
24.850000	0.00519905
24.800000	0.00522027
24.750000	0.00525847
24.700000	0.00528818
24.650000	0.00532637
24.600000	0.00536881
24.550000	0.0054155
24.500000	0.00544096
24.450000	0.00545794
24.400000	0.00547067
24.350000	0.00549614
24.300000	0.00553009
24.250000	0.00554282
24.200000	0.00556829
24.150000	0.005598
24.100000	0.00563619
24.050000	0.0056659
24.000000	0.00569561
23.950000	0.00571683
23.900000	0.0057423
23.850000	0.00575079
23.800000	0.00578474
23.750000	0.00581869
23.700000	0.00585264
23.650000	0.00587386
23.600000	0.00591631
23.550000	0.00595026
23.500000	0.00599694
23.450000	0.00603939
23.400000	0.00605212
23.350000	0.00608607
23.300000	0.00612851
23.250000	0.00617095
23.200000	0.00620491
23.150000	0.00622613
23.100000	0.00625159
23.050000	0.00627281
23.000000	0.00629403
22.950000	0.0063195
22.900000	0.00634496
22.850000	0.00637043
22.800000	0.00641287
22.750000	0.00645531
22.700000	0.00648502
22.650000	0.00651048
22.600000	0.00656566
22.550000	0.0066081
22.500000	0.00667176
22.450000	0.0067142
22.400000	0.00676089
22.350000	0.0067906
22.300000	0.00681182
22.250000	0.00684152
22.200000	0.00687972
22.150000	0.00691792
22.100000	0.00697734
22.050000	0.0070028
22.000000	0.00704524
21.950000	0.0071089
21.900000	0.00715559
21.850000	0.00720652
21.800000	0.00723198
21.750000	0.00725745
21.700000	0.00731262
21.650000	0.00734657
21.600000	0.0073678
21.550000	0.00741024
21.500000	0.00745692
21.450000	0.00747814
21.400000	0.00752483
21.350000	0.00756303
21.300000	0.00758
21.250000	0.00760122
21.200000	0.00763093
21.150000	0.00766913
21.100000	0.00771581
21.050000	0.00777523
21.000000	0.00784314
20.950000	0.00788558
20.900000	0.00792802
20.850000	0.00797471
20.800000	0.00802563
20.750000	0.00806808
20.700000	0.00808081
20.650000	0.00811476
20.600000	0.00813174
20.550000	0.00814871
20.500000	0.0081954
20.450000	0.00827604
20.400000	0.00831848
20.350000	0.00837365
20.300000	0.00841185
20.250000	0.00845853
20.200000	0.0085222
20.150000	0.00858161
20.100000	0.00862406
20.050000	0.00867923
20.000000	0.00873016
19.950000	0.0087726
19.900000	0.00882777
19.850000	0.00886597
19.800000	0.00893388
19.750000	0.009023
19.700000	0.00908666
19.650000	0.00915033
19.600000	0.00919701
19.550000	0.00925219
19.500000	0.00930312
19.450000	0.00933282
19.400000	0.00936678
19.350000	0.00941346
19.300000	0.00946439
19.250000	0.00950683
19.200000	0.00957898
19.150000	0.00963416
19.100000	0.00969357
19.050000	0.00974026
19.000000	0.00983787
18.950000	0.00990578
18.900000	0.00995671
18.850000	0.00998642
18.800000	0.0100331
18.750000	0.0100883
18.700000	0.0101435
18.650000	0.0101986
18.600000	0.0102326
18.550000	0.010309
18.500000	0.0103641
18.450000	0.0104405
18.400000	0.0105
18.350000	0.0105636
18.300000	0.0106145
18.250000	0.010674
18.200000	0.0107461
18.150000	0.0107928
18.100000	0.0108522
18.050000	0.0109244
18.000000	0.0110135
17.950000	0.0110644
17.900000	0.0111238
17.850000	0.0111833
17.800000	0.0112809
17.750000	0.0113403
17.700000	0.0114124
17.650000	0.0114337
17.600000	0.0114973
17.550000	0.0115737
17.500000	0.0116289
17.450000	0.0117265
17.400000	0.0117817
17.350000	0.0118284
17.300000	0.0118835
17.250000	0.0119514
17.200000	0.0120194
17.150000	0.0120745
17.100000	0.0121424
17.050000	0.0122316
17.000000	0.0123122
16.950000	0.0124056
16.900000	0.0124947
16.850000	0.0125881
16.800000	0.012639
16.750000	0.0127366
16.700000	0.0128215
16.650000	0.0129361
16.600000	0.0130337
16.550000	0.0131483
16.500000	0.0132332
16.450000	0.013335
16.400000	0.0134369
16.350000	0.0135303
16.300000	0.0136279
16.250000	0.0137467
16.200000	0.0138528
16.150000	0.0139419
16.100000	0.0140226
16.050000	0.0140947
16.000000	0.0142178
15.950000	0.014273
15.900000	0.0143409
15.850000	0.014413
15.800000	0.0145064
15.750000	0.0146295
15.700000	0.0147144
15.650000	0.014795
15.600000	0.0148799
15.550000	0.0149987
15.500000	0.0150836
15.450000	0.0151642
15.400000	0.0152704
15.350000	0.0153934
15.300000	0.015508
15.250000	0.0155971
15.200000	0.0157287
15.150000	0.01589
15.100000	0.0160046
15.050000	0.0160767
15.000000	0.0162592
14.950000	0.0163866
14.900000	0.0164884
14.850000	0.0165775
14.800000	0.0166921
14.750000	0.0168534
14.700000	0.0169807
14.650000	0.0171293
14.600000	0.0172778
14.550000	0.0173754
14.500000	0.0174773
14.450000	0.0176258
14.400000	0.0177786
14.350000	0.017906
14.300000	0.018029
14.250000	0.0181648
14.200000	0.0183176
14.150000	0.0184704
14.100000	0.0186317
14.050000	0.0187845
14.000000	0.0189245
13.950000	0.0191028
13.900000	0.0192301
13.850000	0.0193871
13.800000	0.019489
13.750000	0.0196163
13.700000	0.0197479
13.650000	0.0198922
13.600000	0.0200365
13.550000	0.0202063
13.500000	0.0203166
13.450000	0.0204779
13.400000	0.0206519
13.350000	0.0208047
13.300000	0.0209617
13.250000	0.0210933
13.200000	0.02128
13.150000	0.0214455
13.100000	0.0215941
13.050000	0.0217384
13.000000	0.0219082
12.950000	0.0220482
12.900000	0.0222774
12.850000	0.0224175
12.800000	0.0225448
12.750000	0.0227061
12.700000	0.0229183
12.650000	0.0231432
12.600000	0.0233978
12.550000	0.0235761
12.500000	0.023801
12.450000	0.0240005
12.400000	0.0241618
12.350000	0.0243528
12.300000	0.0246032
12.250000	0.0248239
12.200000	0.0250488
12.150000	0.0252398
12.100000	0.0254308
12.050000	0.0256303
12.000000	0.0258085
11.950000	0.0260037
11.900000	0.0261905
11.850000	0.0264027
11.800000	0.0267337
11.750000	0.0269756
11.700000	0.0272006
11.650000	0.0274722
11.600000	0.0276887
11.550000	0.0279009
11.500000	0.02813
11.450000	0.0284526
11.400000	0.028686
11.350000	0.0289364
11.300000	0.0292802
11.250000	0.0296282
11.200000	0.0299677
11.150000	0.030303
11.100000	0.0305577
11.050000	0.0308038
11.000000	0.0310924
10.950000	0.0313683
10.900000	0.0317715
10.850000	0.0320856
10.800000	0.0323869
10.750000	0.0326288
10.700000	0.0329259
10.650000	0.0332357
10.600000	0.0335371
10.550000	0.0338851
10.500000	0.0342713
10.450000	0.0345938
10.400000	0.0349503
10.350000	0.0353238
10.300000	0.0356209
10.250000	0.0359647
10.200000	0.0363212
10.150000	0.0366056
10.100000	0.037013
10.050000	0.0374289
10.000000	0.0378151
9.950000	0.0381886
9.900000	0.0386045
9.850000	0.0390459
9.800000	0.0394491
9.750000	0.0397802
9.700000	0.0402215
9.650000	0.0406205
9.600000	0.0410958
9.550000	0.0415542
9.500000	0.0419871
9.450000	0.0424497
9.400000	0.0428571
9.350000	0.0433664
9.300000	0.0438206
9.250000	0.0443426
9.200000	0.0447458
9.150000	0.0452423
9.100000	0.0457601
9.050000	0.0462397
9.000000	0.0467023
8.950000	0.0472286
8.900000	0.0477252
8.850000	0.0482302
8.800000	0.048714
8.750000	0.0492276
8.700000	0.0497623
8.650000	0.0502546
8.600000	0.0508276
8.550000	0.0513709
8.500000	0.0519396
8.450000	0.0523725
8.400000	0.05292
8.350000	0.0534972
8.300000	0.0541465
8.250000	0.0548425
8.200000	0.0554282
8.150000	0.0560436
8.100000	0.0566845
8.050000	0.0572787
8.000000	0.0579577
7.950000	0.0585477
7.900000	0.0591758
7.850000	0.0597785
7.800000	0.0603981
7.750000	0.0611026
7.700000	0.061701
7.650000	0.0624098
7.600000	0.0631186
7.550000	0.063874
7.500000	0.0644809
7.450000	0.0652067
7.400000	0.0659112
7.350000	0.0666879
7.300000	0.0674094
7.250000	0.0681861
7.200000	0.0689245
7.150000	0.0695696
7.100000	0.0703124
7.050000	0.0710975
7.000000	0.0719464
6.950000	0.0727485
6.900000	0.0735634
6.850000	0.0743655
6.800000	0.075244
6.750000	0.0761777
6.700000	0.077052
6.650000	0.0778669
6.600000	0.0788006
6.550000	0.079607
6.500000	0.0805407
6.450000	0.0813428
6.400000	0.0822511
6.350000	0.083223
6.300000	0.0841355
6.250000	0.0851286
6.200000	0.0861387
6.150000	0.0872422
6.100000	0.0882013
6.050000	0.0892793
6.000000	0.0904168
5.950000	0.0914736
5.900000	0.0925898
5.850000	0.0936465
5.800000	0.0946185
5.750000	0.0958111
5.700000	0.096957
5.650000	0.0982472
5.600000	0.0994228
5.550000	0.100552
5.500000	0.101855
5.450000	0.102911
5.400000	0.10424
5.350000	0.105488
5.300000	0.106697
5.250000	0.10803
5.200000	0.109401
5.150000	0.110738
5.100000	0.112049
5.050000	0.113327
5.000000	0.114753
4.950000	0.11614
4.900000	0.117719
4.850000	0.119247
4.800000	0.120639
4.750000	0.122078
4.700000	0.123602
4.650000	0.125329
4.600000	0.126942
4.550000	0.128559
4.500000	0.130218
4.450000	0.131614
4.400000	0.133219
4.350000	0.134848
4.300000	0.136385
4.250000	0.138108
4.200000	0.139708
4.150000	0.141363
4.100000	0.143112
4.050000	0.144831
4.000000	0.146503
3.950000	0.148328
3.900000	0.15014
3.850000	0.151944
3.800000	0.1539
3.750000	0.155789
3.700000	0.157839
3.650000	0.15977
3.600000	0.161552
3.550000	0.163551
3.500000	0.165648
3.450000	0.16763
3.400000	0.169612
3.350000	0.171535
3.300000	0.173636
3.250000	0.175859
3.200000	0.178011
3.150000	0.180214
3.100000	0.182523
3.050000	0.184717
3.000000	0.186678
2.950000	0.189008
2.900000	0.191244
2.850000	0.193362
2.800000	0.195739
2.750000	0.197976
2.700000	0.200272
2.650000	0.202576
2.600000	0.205021
2.550000	0.207576
2.500000	0.209986
2.450000	0.21252
2.400000	0.214829
2.350000	0.217341
2.300000	0.219862
2.250000	0.222375
2.200000	0.224981
2.150000	0.227735
2.100000	0.230252
2.050000	0.232854
2.000000	0.235549
1.950000	0.23838
1.900000	0.241367
1.850000	0.244126
1.800000	0.246931
1.750000	0.24972
1.700000	0.252631
1.650000	0.255271
1.600000	0.258365
1.550000	0.261378
1.500000	0.264472
1.450000	0.267507
1.400000	0.270754
1.350000	0.273856
1.300000	0.276988
1.250000	0.28015
1.200000	0.283308
1.150000	0.286567
1.100000	0.289878
1.050000	0.293184
1.000000	0.29669
0.950000	0.300051
0.900000	0.303629
0.850000	0.307164
0.800000	0.310649
0.750000	0.314366
0.700000	0.318161
0.650000	0.321972
0.600000	0.325715
0.550000	0.329484
0.500000	0.333376
0.450000	0.337408
0.400000	0.34144
0.350000	0.34534
0.300000	0.349257
0.250000	0.353569
0.200000	0.357512
0.150000	0.361803
0.100000	0.366149
0.050000	0.370567
0.000000	0.375045
-0.050000	0.379713
-0.100000	0.383995
-0.150000	0.388575
-0.200000	0.393481
-0.250000	0.398264
-0.300000	0.40334
-0.350000	0.408582
-0.400000	0.413853
-0.450000	0.419629
-0.500000	0.4258
-0.550000	0.432107
-0.600000	0.438596
-0.650000	0.445667
-0.700000	0.452733
-0.750000	0.459969
-0.800000	0.467078
-0.850000	0.474548
-0.900000	0.482069
-0.950000	0.489784
-1.000000	0.497886
-1.050000	0.505623
-1.100000	0.513314
-1.150000	0.521437
-1.200000	0.529569
-1.250000	0.538384
-1.300000	0.546796
-1.350000	0.55522
-1.400000	0.563997
-1.450000	0.572541
-1.500000	0.581504
-1.550000	0.590472
-1.600000	0.598986
-1.650000	0.607631
-1.700000	0.616225
-1.750000	0.624523
-1.800000	0.632943
-1.850000	0.641338
-1.900000	0.64961
-1.950000	0.657525
-2.000000	0.665576
-2.050000	0.673457
-2.100000	0.681457
-2.150000	0.688936
-2.200000	0.696316
-2.250000	0.704079
-2.300000	0.711094
-2.350000	0.718165
-2.400000	0.724786
-2.450000	0.73133
-2.500000	0.737811
-2.550000	0.744394
-2.600000	0.75048
-2.650000	0.756774
-2.700000	0.762694
-2.750000	0.768453
-2.800000	0.774107
-2.850000	0.779815
-2.900000	0.785209
-2.950000	0.790154
-3.000000	0.794903
-3.050000	0.79972
-3.100000	0.804223
-3.150000	0.808811
-3.200000	0.813335
-3.250000	0.817774
-3.300000	0.82176
-3.350000	0.825885
-3.400000	0.829666
-3.450000	0.833452
-3.500000	0.837353
-3.550000	0.840998
-3.600000	0.844597
-3.650000	0.848035
-3.700000	0.851252
-3.750000	0.854609
-3.800000	0.857813
-3.850000	0.86089
-3.900000	0.863742
-3.950000	0.866662
-4.000000	0.869642
-4.050000	0.872405
-4.100000	0.875265
-4.150000	0.877943
-4.200000	0.880689
-4.250000	0.883151
-4.300000	0.885651
-4.350000	0.888261
-4.400000	0.890718
-4.450000	0.893082
-4.500000	0.895412
-4.550000	0.897729
-4.600000	0.899987
-4.650000	0.902292
-4.700000	0.904363
-4.750000	0.906303
-4.800000	0.908335
-4.850000	0.910228
-4.900000	0.912151
-4.950000	0.91418
-5.000000	0.915979
-5.050000	0.917791
-5.100000	0.919489
-5.150000	0.921174
-5.200000	0.922842
-5.250000	0.924531
-5.300000	0.926284
-5.350000	0.927892
-5.400000	0.929429
-5.450000	0.930923
-5.500000	0.932417
-5.550000	0.933987
-5.600000	0.935409
-5.650000	0.93675
-5.700000	0.938121
-5.750000	0.939564
-5.800000	0.940816
-5.850000	0.942161
-5.900000	0.94332
-5.950000	0.944695
-6.000000	0.945892
-6.050000	0.947046
-6.100000	0.948328
-6.150000	0.949525
-6.200000	0.950539
-6.250000	0.951668
-6.300000	0.95272
-6.350000	0.953688
-6.400000	0.954804
-6.450000	0.955861
-6.500000	0.956922
-6.550000	0.95803
-6.600000	0.958942
-6.650000	0.959914
-6.700000	0.961018
-6.750000	0.961926
-6.800000	0.962877
-6.850000	0.963768
-6.900000	0.964642
-6.950000	0.965453
-7.000000	0.966336
-7.050000	0.967134
-7.100000	0.967885
-7.150000	0.96864
-7.200000	0.969434
-7.250000	0.970134
-7.300000	0.9708
-7.350000	0.971569
-7.400000	0.972277
-7.450000	0.973071
-7.500000	0.973725
-7.550000	0.974425
-7.600000	0.974994
-7.650000	0.975605
-7.700000	0.976224
-7.750000	0.976861
-7.800000	0.977472
-7.850000	0.978092
-7.900000	0.978614
-7.950000	0.979238
-8.000000	0.97973
-8.050000	0.980231
-8.100000	0.980715
-8.150000	0.98116
-8.200000	0.981614
-8.250000	0.982094
-8.300000	0.982608
-8.350000	0.983142
-8.400000	0.983584
-8.450000	0.984118
-8.500000	0.984517
-8.550000	0.985006
-8.600000	0.985506
-8.650000	0.985901
-8.700000	0.986364
-8.750000	0.986741
-8.800000	0.987106
-8.850000	0.987497
-8.900000	0.987807
-8.950000	0.988227
-9.000000	0.988592
-9.050000	0.988902
-9.100000	0.989216
-9.150000	0.989576
-9.200000	0.989857
-9.250000	0.990128
-9.300000	0.990425
-9.350000	0.99068
-9.400000	0.990964
-9.450000	0.991227
-9.500000	0.991524
-9.550000	0.991749
-9.600000	0.991996
-9.650000	0.992199
-9.700000	0.992412
-9.750000	0.992598
-9.800000	0.992755
-9.850000	0.992967
-9.900000	0.993141
-9.950000	1
&
143.250000	1.81531e-14
143.200000	1.83783e-14
143.150000	1.86062e-14
143.100000	1.8837e-14
143.050000	1.90707e-14
143.000000	1.93072e-14
142.950000	1.95467e-14
142.900000	1.97891e-14
142.850000	2.00345e-14
142.800000	2.0283e-14
142.750000	2.05346e-14
142.700000	2.07893e-14
142.650000	2.10471e-14
142.600000	2.13082e-14
142.550000	2.15724e-14
142.500000	2.184e-14
142.450000	2.21109e-14
142.400000	2.23851e-14
142.350000	2.26627e-14
142.300000	2.29438e-14
142.250000	2.32283e-14
142.200000	2.35164e-14
142.150000	2.38081e-14
142.100000	2.41033e-14
142.050000	2.44023e-14
142.000000	2.47049e-14
141.950000	2.50113e-14
141.900000	2.53215e-14
141.850000	2.56355e-14
141.800000	2.59534e-14
141.750000	2.62753e-14
141.700000	2.66011e-14
141.650000	2.6931e-14
141.600000	2.7265e-14
141.550000	2.76031e-14
141.500000	2.79454e-14
141.450000	2.8292e-14
141.400000	2.86428e-14
141.350000	2.8998e-14
141.300000	2.93576e-14
141.250000	2.97217e-14
141.200000	3.00903e-14
141.150000	3.04634e-14
141.100000	3.08412e-14
141.050000	3.12236e-14
141.000000	3.16108e-14
140.950000	3.20028e-14
140.900000	3.23996e-14
140.850000	3.28014e-14
140.800000	3.32081e-14
140.750000	3.36199e-14
140.700000	3.40368e-14
140.650000	3.44589e-14
140.600000	3.48861e-14
140.550000	3.53187e-14
140.500000	3.57567e-14
140.450000	3.62e-14
140.400000	3.66489e-14
140.350000	3.71033e-14
140.300000	3.75634e-14
140.250000	3.80292e-14
140.200000	3.85007e-14
140.150000	3.89781e-14
140.100000	3.94614e-14
140.050000	3.99507e-14
140.000000	4.0446e-14
139.950000	4.09475e-14
139.900000	4.14552e-14
139.850000	4.19692e-14
139.800000	4.24896e-14
139.750000	4.30164e-14
139.700000	4.35497e-14
139.650000	4.40897e-14
139.600000	4.46363e-14
139.550000	4.51898e-14
139.500000	4.575e-14
139.450000	4.63173e-14
139.400000	4.68915e-14
139.350000	4.74729e-14
139.300000	4.80614e-14
139.250000	4.86573e-14
139.200000	4.92606e-14
139.150000	4.98713e-14
139.100000	5.04896e-14
139.050000	5.11155e-14
139.000000	5.17492e-14
138.950000	5.23908e-14
138.900000	5.30403e-14
138.850000	5.36979e-14
138.800000	5.43636e-14
138.750000	5.50375e-14
138.700000	5.57199e-14
138.650000	5.64106e-14
138.600000	5.711e-14
138.550000	5.78179e-14
138.500000	5.85347e-14
138.450000	5.92603e-14
138.400000	5.9995e-14
138.350000	6.07387e-14
138.300000	6.14917e-14
138.250000	6.2254e-14
138.200000	6.30257e-14
138.150000	6.3807e-14
138.100000	6.4598e-14
138.050000	6.53987e-14
138.000000	6.62094e-14
137.950000	6.70302e-14
137.900000	6.78611e-14
137.850000	6.87023e-14
137.800000	6.95539e-14
137.750000	7.04161e-14
137.700000	7.12889e-14
137.650000	7.21726e-14
137.600000	7.30672e-14
137.550000	7.39729e-14
137.500000	7.48898e-14
137.450000	7.58181e-14
137.400000	7.67579e-14
137.350000	7.77094e-14
137.300000	7.86726e-14
137.250000	7.96477e-14
137.200000	8.0635e-14
137.150000	8.16344e-14
137.100000	8.26463e-14
137.050000	8.36706e-14
137.000000	8.47077e-14
136.950000	8.57576e-14
136.900000	8.68206e-14
136.850000	8.78966e-14
136.800000	8.89861e-14
136.750000	9.0089e-14
136.700000	9.12056e-14
136.650000	9.2336e-14
136.600000	9.34804e-14
136.550000	9.4639e-14
136.500000	9.5812e-14
136.450000	9.69994e-14
136.400000	9.82016e-14
136.350000	9.94187e-14
136.300000	1.00651e-13
136.250000	1.01898e-13
136.200000	1.03161e-13
136.150000	1.0444e-13
136.100000	1.05734e-13
136.050000	1.07044e-13
136.000000	1.08371e-13
135.950000	1.09714e-13
135.900000	1.11074e-13
135.850000	1.1245e-13
135.800000	1.13844e-13
135.750000	1.15255e-13
135.700000	1.16683e-13
135.650000	1.18129e-13
135.600000	1.19593e-13
135.550000	1.21075e-13
135.500000	1.22575e-13
135.450000	1.24094e-13
135.400000	1.25632e-13
135.350000	1.27189e-13
135.300000	1.28765e-13
135.250000	1.30361e-13
135.200000	1.31976e-13
135.150000	1.33612e-13
135.100000	1.35267e-13
135.050000	1.36944e-13
135.000000	1.38641e-13
134.950000	1.40359e-13
134.900000	1.42098e-13
134.850000	1.43859e-13
134.800000	1.45641e-13
134.750000	1.47446e-13
134.700000	1.49273e-13
134.650000	1.51122e-13
134.600000	1.52995e-13
134.550000	1.54891e-13
134.500000	1.5681e-13
134.450000	1.58753e-13
134.400000	1.6072e-13
134.350000	1.62711e-13
134.300000	1.64728e-13
134.250000	1.66769e-13
134.200000	1.68835e-13
134.150000	1.70927e-13
134.100000	1.73045e-13
134.050000	1.75189e-13
134.000000	1.77359e-13
133.950000	1.79557e-13
133.900000	1.81781e-13
133.850000	1.84034e-13
133.800000	1.86314e-13
133.750000	1.88622e-13
133.700000	1.90959e-13
133.650000	1.93325e-13
133.600000	1.9572e-13
133.550000	1.98145e-13
133.500000	2.006e-13
133.450000	2.03085e-13
133.400000	2.05601e-13
133.350000	2.08148e-13
133.300000	2.10727e-13
133.250000	2.13338e-13
133.200000	2.15981e-13
133.150000	2.18656e-13
133.100000	2.21365e-13
133.050000	2.24108e-13
133.000000	2.26884e-13
132.950000	2.29695e-13
132.900000	2.3254e-13
132.850000	2.35421e-13
132.800000	2.38337e-13
132.750000	2.4129e-13
132.700000	2.44279e-13
132.650000	2.47305e-13
132.600000	2.50369e-13
132.550000	2.5347e-13
132.500000	2.5661e-13
132.450000	2.59789e-13
132.400000	2.63007e-13
132.350000	2.66265e-13
132.300000	2.69563e-13
132.250000	2.72902e-13
132.200000	2.76283e-13
132.150000	2.79705e-13
132.100000	2.8317e-13
132.050000	2.86677e-13
132.000000	2.90228e-13
131.950000	2.93823e-13
131.900000	2.97463e-13
131.850000	3.01147e-13
131.800000	3.04877e-13
131.750000	3.08654e-13
131.700000	3.12477e-13
131.650000	3.16347e-13
131.600000	3.20265e-13
131.550000	3.24232e-13
131.500000	3.28248e-13
131.450000	3.32314e-13
131.400000	3.3643e-13
131.350000	3.40596e-13
131.300000	3.44815e-13
131.250000	3.49086e-13
131.200000	3.53409e-13
131.150000	3.57786e-13
131.100000	3.62218e-13
131.050000	3.66704e-13
131.000000	3.71245e-13
130.950000	3.75843e-13
130.900000	3.80498e-13
130.850000	3.8521e-13
130.800000	3.89981e-13
130.750000	3.94811e-13
130.700000	3.997e-13
130.650000	4.04651e-13
130.600000	4.09662e-13
130.550000	4.14735e-13
130.500000	4.19871e-13
130.450000	4.25071e-13
130.400000	4.30335e-13
130.350000	4.35665e-13
130.300000	4.4106e-13
130.250000	4.46522e-13
130.200000	4.52051e-13
130.150000	4.57649e-13
130.100000	4.63317e-13
130.050000	4.69054e-13
130.000000	4.74863e-13
129.950000	4.80743e-13
129.900000	4.86696e-13
129.850000	4.92723e-13
129.800000	4.98824e-13
129.750000	5.05001e-13
129.700000	5.11254e-13
129.650000	5.17585e-13
129.600000	5.23994e-13
129.550000	5.30483e-13
129.500000	5.37051e-13
129.450000	5.43701e-13
129.400000	5.50433e-13
129.350000	5.57249e-13
129.300000	5.64149e-13
129.250000	5.71134e-13
129.200000	5.78206e-13
129.150000	5.85365e-13
129.100000	5.92613e-13
129.050000	5.99951e-13
129.000000	6.07379e-13
128.950000	6.14899e-13
128.900000	6.22513e-13
128.850000	6.3022e-13
128.800000	6.38023e-13
128.750000	6.45922e-13
128.700000	6.5392e-13
128.650000	6.62016e-13
128.600000	6.70212e-13
128.550000	6.7851e-13
128.500000	6.8691e-13
128.450000	6.95415e-13
128.400000	7.04024e-13
128.350000	7.1274e-13
128.300000	7.21564e-13
128.250000	7.30497e-13
128.200000	7.39541e-13
128.150000	7.48697e-13
128.100000	7.57965e-13
128.050000	7.67349e-13
128.000000	7.76848e-13
127.950000	7.86466e-13
127.900000	7.96202e-13
127.850000	8.06058e-13
127.800000	8.16037e-13
127.750000	8.26139e-13
127.700000	8.36366e-13
127.650000	8.46719e-13
127.600000	8.57201e-13
127.550000	8.67812e-13
127.500000	8.78555e-13
127.450000	8.8943e-13
127.400000	9.0044e-13
127.350000	9.11586e-13
127.300000	9.2287e-13
127.250000	9.34294e-13
127.200000	9.45859e-13
127.150000	9.57567e-13
127.100000	9.6942e-13
127.050000	9.81419e-13
127.000000	9.93567e-13
126.950000	1.00587e-12
126.900000	1.01832e-12
126.850000	1.03092e-12
126.800000	1.04368e-12
126.750000	1.0566e-12
126.700000	1.06968e-12
126.650000	1.08292e-12
126.600000	1.09632e-12
126.550000	1.10989e-12
126.500000	1.12363e-12
126.450000	1.13753e-12
126.400000	1.15161e-12
126.350000	1.16586e-12
126.300000	1.18029e-12
126.250000	1.1949e-12
126.200000	1.20969e-12
126.150000	1.22466e-12
126.100000	1.23982e-12
126.050000	1.25516e-12
126.000000	1.2707e-12
125.950000	1.28642e-12
125.900000	1.30234e-12
125.850000	1.31846e-12
125.800000	1.33478e-12
125.750000	1.3513e-12
125.700000	1.36802e-12
125.650000	1.38495e-12
125.600000	1.40209e-12
125.550000	1.41944e-12
125.500000	1.43701e-12
125.450000	1.45479e-12
125.400000	1.47279e-12
125.350000	1.49102e-12
125.300000	1.50947e-12
125.250000	1.52815e-12
125.200000	1.54706e-12
125.150000	1.5662e-12
125.100000	1.58558e-12
125.050000	1.6052e-12
125.000000	1.62506e-12
124.950000	1.64517e-12
124.900000	1.66553e-12
124.850000	1.68614e-12
124.800000	1.707e-12
124.750000	1.72813e-12
124.700000	1.74951e-12
124.650000	1.77116e-12
124.600000	1.79307e-12
124.550000	1.81526e-12
124.500000	1.83772e-12
124.450000	1.86046e-12
124.400000	1.88347e-12
124.350000	1.90678e-12
124.300000	1.93037e-12
124.250000	1.95425e-12
124.200000	1.97843e-12
124.150000	2.00291e-12
124.100000	2.02769e-12
124.050000	2.05278e-12
124.000000	2.07818e-12
123.950000	2.10389e-12
123.900000	2.12992e-12
123.850000	2.15627e-12
123.800000	2.18294e-12
123.750000	2.20995e-12
123.700000	2.23729e-12
123.650000	2.26497e-12
123.600000	2.29299e-12
123.550000	2.32136e-12
123.500000	2.35008e-12
123.450000	2.37915e-12
123.400000	2.40858e-12
123.350000	2.43838e-12
123.300000	2.46854e-12
123.250000	2.49908e-12
123.200000	2.52999e-12
123.150000	2.56129e-12
123.100000	2.59297e-12
123.050000	2.62505e-12
123.000000	2.65752e-12
122.950000	2.6904e-12
122.900000	2.72368e-12
122.850000	2.75737e-12
122.800000	2.79148e-12
122.750000	2.826e-12
122.700000	2.86096e-12
122.650000	2.89635e-12
122.600000	2.93218e-12
122.550000	2.96844e-12
122.500000	3.00516e-12
122.450000	3.04233e-12
122.400000	3.07996e-12
122.350000	3.11806e-12
122.300000	3.15662e-12
122.250000	3.19567e-12
122.200000	3.23519e-12
122.150000	3.27521e-12
122.100000	3.31571e-12
122.050000	3.35672e-12
122.000000	3.39824e-12
121.950000	3.44027e-12
121.900000	3.48282e-12
121.850000	3.52589e-12
121.800000	3.5695e-12
121.750000	3.61364e-12
121.700000	3.65834e-12
121.650000	3.70358e-12
121.600000	3.74938e-12
121.550000	3.79575e-12
121.500000	3.84269e-12
121.450000	3.89022e-12
121.400000	3.93833e-12
121.350000	3.98703e-12
121.300000	4.03634e-12
121.250000	4.08625e-12
121.200000	4.13678e-12
121.150000	4.18794e-12
121.100000	4.23973e-12
121.050000	4.29216e-12
121.000000	4.34523e-12
120.950000	4.39896e-12
120.900000	4.45336e-12
120.850000	4.50843e-12
120.800000	4.56418e-12
120.750000	4.62062e-12
120.700000	4.67775e-12
120.650000	4.73559e-12
120.600000	4.79415e-12
120.550000	4.85343e-12
120.500000	4.91344e-12
120.450000	4.97419e-12
120.400000	5.0357e-12
120.350000	5.09796e-12
120.300000	5.16099e-12
120.250000	5.22481e-12
120.200000	5.28941e-12
120.150000	5.35481e-12
120.100000	5.42101e-12
120.050000	5.48804e-12
120.000000	5.55589e-12
119.950000	5.62458e-12
119.900000	5.69412e-12
119.850000	5.76452e-12
119.800000	5.83579e-12
119.750000	5.90794e-12
119.700000	5.98098e-12
119.650000	6.05492e-12
119.600000	6.12978e-12
119.550000	6.20556e-12
119.500000	6.28227e-12
119.450000	6.35994e-12
119.400000	6.43856e-12
119.350000	6.51816e-12
119.300000	6.59874e-12
119.250000	6.68031e-12
119.200000	6.76289e-12
119.150000	6.84649e-12
119.100000	6.93113e-12
119.050000	7.01681e-12
119.000000	7.10355e-12
118.950000	7.19136e-12
118.900000	7.28025e-12
118.850000	7.37024e-12
118.800000	7.46135e-12
118.750000	7.55358e-12
118.700000	7.64695e-12
118.650000	7.74147e-12
118.600000	7.83716e-12
118.550000	7.93403e-12
118.500000	8.0321e-12
118.450000	8.13138e-12
118.400000	8.23188e-12
118.350000	8.33363e-12
118.300000	8.43663e-12
118.250000	8.5409e-12
118.200000	8.64647e-12
118.150000	8.75333e-12
118.100000	8.86152e-12
118.050000	8.97104e-12
118.000000	9.08192e-12
117.950000	9.19416e-12
117.900000	9.30779e-12
117.850000	9.42283e-12
117.800000	9.53928e-12
117.750000	9.65717e-12
117.700000	9.77652e-12
117.650000	9.89735e-12
117.600000	1.00197e-11
117.550000	1.01435e-11
117.500000	1.02688e-11
117.450000	1.03957e-11
117.400000	1.05242e-11
117.350000	1.06543e-11
117.300000	1.07859e-11
117.250000	1.09192e-11
117.200000	1.10541e-11
117.150000	1.11907e-11
117.100000	1.1329e-11
117.050000	1.1469e-11
117.000000	1.16107e-11
116.950000	1.17542e-11
116.900000	1.18995e-11
116.850000	1.20465e-11
116.800000	1.21953e-11
116.750000	1.2346e-11
116.700000	1.24986e-11
116.650000	1.2653e-11
116.600000	1.28094e-11
116.550000	1.29676e-11
116.500000	1.31279e-11
116.450000	1.32901e-11
116.400000	1.34543e-11
116.350000	1.36205e-11
116.300000	1.37888e-11
116.250000	1.39591e-11
116.200000	1.41316e-11
116.150000	1.43062e-11
116.100000	1.44829e-11
116.050000	1.46619e-11
116.000000	1.4843e-11
115.950000	1.50264e-11
115.900000	1.5212e-11
115.850000	1.54e-11
115.800000	1.55902e-11
115.750000	1.57828e-11
115.700000	1.59778e-11
115.650000	1.61752e-11
115.600000	1.6375e-11
115.550000	1.65773e-11
115.500000	1.67821e-11
115.450000	1.69894e-11
115.400000	1.71992e-11
115.350000	1.74117e-11
115.300000	1.76268e-11
115.250000	1.78445e-11
115.200000	1.80649e-11
115.150000	1.82881e-11
115.100000	1.8514e-11
115.050000	1.87427e-11
115.000000	1.89742e-11
114.950000	1.92086e-11
114.900000	1.94458e-11
114.850000	1.9686e-11
114.800000	1.99292e-11
114.750000	2.01753e-11
114.700000	2.04245e-11
114.650000	2.06768e-11
114.600000	2.09321e-11
114.550000	2.11907e-11
114.500000	2.14524e-11
114.450000	2.17173e-11
114.400000	2.19856e-11
114.350000	2.22571e-11
114.300000	2.2532e-11
114.250000	2.28103e-11
114.200000	2.3092e-11
114.150000	2.33771e-11
114.100000	2.36658e-11
114.050000	2.39581e-11
114.000000	2.4254e-11
113.950000	2.45535e-11
113.900000	2.48567e-11
113.850000	2.51637e-11
113.800000	2.54744e-11
113.750000	2.5789e-11
113.700000	2.61075e-11
113.650000	2.64299e-11
113.600000	2.67562e-11
113.550000	2.70866e-11
113.500000	2.74211e-11
113.450000	2.77597e-11
113.400000	2.81025e-11
113.350000	2.84495e-11
113.300000	2.88007e-11
113.250000	2.91564e-11
113.200000	2.95164e-11
113.150000	2.98808e-11
113.100000	3.02498e-11
113.050000	3.06233e-11
113.000000	3.10014e-11
112.950000	3.13841e-11
112.900000	3.17716e-11
112.850000	3.21639e-11
112.800000	3.2561e-11
112.750000	3.2963e-11
112.700000	3.33699e-11
112.650000	3.37819e-11
112.600000	3.4199e-11
112.550000	3.46212e-11
112.500000	3.50486e-11
112.450000	3.54813e-11
112.400000	3.59193e-11
112.350000	3.63628e-11
112.300000	3.68117e-11
112.250000	3.72661e-11
112.200000	3.77262e-11
112.150000	3.81919e-11
112.100000	3.86633e-11
112.050000	3.91406e-11
112.000000	3.96238e-11
111.950000	4.01129e-11
111.900000	4.0608e-11
111.850000	4.11093e-11
111.800000	4.16167e-11
111.750000	4.21304e-11
111.700000	4.26505e-11
111.650000	4.31769e-11
111.600000	4.37098e-11
111.550000	4.42493e-11
111.500000	4.47955e-11
111.450000	4.53484e-11
111.400000	4.59081e-11
111.350000	4.64747e-11
111.300000	4.70483e-11
111.250000	4.7629e-11
111.200000	4.82169e-11
111.150000	4.88119e-11
111.100000	4.94144e-11
111.050000	5.00242e-11
111.000000	5.06416e-11
110.950000	5.12666e-11
110.900000	5.18993e-11
110.850000	5.25398e-11
110.800000	5.31882e-11
110.750000	5.38445e-11
110.700000	5.4509e-11
110.650000	5.51817e-11
110.600000	5.58626e-11
110.550000	5.6552e-11
110.500000	5.72499e-11
110.450000	5.79563e-11
110.400000	5.86715e-11
110.350000	5.93955e-11
110.300000	6.01284e-11
110.250000	6.08703e-11
110.200000	6.16214e-11
110.150000	6.23818e-11
110.100000	6.31515e-11
110.050000	6.39307e-11
110.000000	6.47195e-11
109.950000	6.55181e-11
109.900000	6.63264e-11
109.850000	6.71448e-11
109.800000	6.79732e-11
109.750000	6.88119e-11
109.700000	6.96609e-11
109.650000	7.05203e-11
109.600000	7.13904e-11
109.550000	7.22711e-11
109.500000	7.31627e-11
109.450000	7.40654e-11
109.400000	7.49791e-11
109.350000	7.59041e-11
109.300000	7.68405e-11
109.250000	7.77884e-11
109.200000	7.87481e-11
109.150000	7.97195e-11
109.100000	8.07029e-11
109.050000	8.16985e-11
109.000000	8.27063e-11
108.950000	8.37265e-11
108.900000	8.47593e-11
108.850000	8.58048e-11
108.800000	8.68633e-11
108.750000	8.79347e-11
108.700000	8.90194e-11
108.650000	9.01174e-11
108.600000	9.1229e-11
108.550000	9.23542e-11
108.500000	9.34933e-11
108.450000	9.46465e-11
108.400000	9.58139e-11
108.350000	9.69956e-11
108.300000	9.81919e-11
108.250000	9.9403e-11
108.200000	1.00629e-10
108.150000	1.0187e-10
108.100000	1.03126e-10
108.050000	1.04398e-10
108.000000	1.05686e-10
107.950000	1.06989e-10
107.900000	1.08309e-10
107.850000	1.09644e-10
107.800000	1.10996e-10
107.750000	1.12365e-10
107.700000	1.13751e-10
107.650000	1.15154e-10
107.600000	1.16574e-10
107.550000	1.18011e-10
107.500000	1.19466e-10
107.450000	1.2094e-10
107.400000	1.22431e-10
107.350000	1.2394e-10
107.300000	1.25469e-10
107.250000	1.27016e-10
107.200000	1.28582e-10
107.150000	1.30167e-10
107.100000	1.31772e-10
107.050000	1.33397e-10
107.000000	1.35042e-10
106.950000	1.36707e-10
106.900000	1.38392e-10
106.850000	1.40099e-10
106.800000	1.41826e-10
106.750000	1.43574e-10
106.700000	1.45345e-10
106.650000	1.47136e-10
106.600000	1.4895e-10
106.550000	1.50787e-10
106.500000	1.52646e-10
106.450000	1.54527e-10
106.400000	1.56432e-10
106.350000	1.58361e-10
106.300000	1.60313e-10
106.250000	1.62289e-10
106.200000	1.6429e-10
106.150000	1.66315e-10
106.100000	1.68365e-10
106.050000	1.70441e-10
106.000000	1.72541e-10
105.950000	1.74668e-10
105.900000	1.76821e-10
105.850000	1.79001e-10
105.800000	1.81207e-10
105.750000	1.83441e-10
105.700000	1.85702e-10
105.650000	1.8799e-10
105.600000	1.90307e-10
105.550000	1.92653e-10
105.500000	1.95027e-10
105.450000	1.97431e-10
105.400000	1.99864e-10
105.350000	2.02328e-10
105.300000	2.04821e-10
105.250000	2.07345e-10
105.200000	2.09901e-10
105.150000	2.12487e-10
105.100000	2.15106e-10
105.050000	2.17757e-10
105.000000	2.2044e-10
104.950000	2.23157e-10
104.900000	2.25907e-10
104.850000	2.2869e-10
104.800000	2.31509e-10
104.750000	2.34361e-10
104.700000	2.37249e-10
104.650000	2.40173e-10
104.600000	2.43132e-10
104.550000	2.46128e-10
104.500000	2.4916e-10
104.450000	2.5223e-10
104.400000	2.55338e-10
104.350000	2.58484e-10
104.300000	2.61669e-10
104.250000	2.64893e-10
104.200000	2.68157e-10
104.150000	2.7146e-10
104.100000	2.74805e-10
104.050000	2.7819e-10
104.000000	2.81618e-10
103.950000	2.85087e-10
103.900000	2.88599e-10
103.850000	2.92155e-10
103.800000	2.95754e-10
103.750000	2.99397e-10
103.700000	3.03085e-10
103.650000	3.06819e-10
103.600000	3.10599e-10
103.550000	3.14425e-10
103.500000	3.18298e-10
103.450000	3.22218e-10
103.400000	3.26187e-10
103.350000	3.30205e-10
103.300000	3.34273e-10
103.250000	3.3839e-10
103.200000	3.42558e-10
103.150000	3.46777e-10
103.100000	3.51048e-10
103.050000	3.55372e-10
103.000000	3.59749e-10
102.950000	3.6418e-10
102.900000	3.68665e-10
102.850000	3.73205e-10
102.800000	3.77802e-10
102.750000	3.82455e-10
102.700000	3.87165e-10
102.650000	3.91933e-10
102.600000	3.96759e-10
102.550000	4.01645e-10
102.500000	4.06591e-10
102.450000	4.11598e-10
102.400000	4.16667e-10
102.350000	4.21798e-10
102.300000	4.26992e-10
102.250000	4.3225e-10
102.200000	4.37572e-10
102.150000	4.4296e-10
102.100000	4.48414e-10
102.050000	4.53936e-10
102.000000	4.59525e-10
101.950000	4.65183e-10
101.900000	4.7091e-10
101.850000	4.76708e-10
101.800000	4.82578e-10
101.750000	4.88519e-10
101.700000	4.94534e-10
101.650000	5.00622e-10
101.600000	5.06785e-10
101.550000	5.13024e-10
101.500000	5.1934e-10
101.450000	5.25734e-10
101.400000	5.32206e-10
101.350000	5.38758e-10
101.300000	5.4539e-10
101.250000	5.52104e-10
101.200000	5.589e-10
101.150000	5.6578e-10
101.100000	5.72744e-10
101.050000	5.79794e-10
101.000000	5.86931e-10
100.950000	5.94156e-10
100.900000	6.01469e-10
100.850000	6.08872e-10
100.800000	6.16366e-10
100.750000	6.23953e-10
100.700000	6.31632e-10
100.650000	6.39406e-10
100.600000	6.47276e-10
100.550000	6.55242e-10
100.500000	6.63306e-10
100.450000	6.7147e-10
100.400000	6.79733e-10
100.350000	6.88099e-10
100.300000	6.96567e-10
100.250000	7.05139e-10
100.200000	7.13816e-10
100.150000	7.22601e-10
100.100000	7.31493e-10
100.050000	7.40494e-10
100.000000	7.49606e-10
99.950000	7.5883e-10
99.900000	7.68167e-10
99.850000	7.77619e-10
99.800000	7.87188e-10
99.750000	7.96873e-10
99.700000	8.06678e-10
99.650000	8.16604e-10
99.600000	8.26651e-10
99.550000	8.36822e-10
99.500000	8.47117e-10
99.450000	8.5754e-10
99.400000	8.6809e-10
99.350000	8.7877e-10
99.300000	8.89581e-10
99.250000	9.00525e-10
99.200000	9.11603e-10
99.150000	9.22818e-10
99.100000	9.3417e-10
99.050000	9.45662e-10
99.000000	9.57295e-10
98.950000	9.6907e-10
98.900000	9.80991e-10
98.850000	9.93058e-10
98.800000	1.00527e-09
98.750000	1.01764e-09
98.700000	1.03016e-09
98.650000	1.04283e-09
98.600000	1.05565e-09
98.550000	1.06864e-09
98.500000	1.08178e-09
98.450000	1.09509e-09
98.400000	1.10855e-09
98.350000	1.12219e-09
98.300000	1.13599e-09
98.250000	1.14996e-09
98.200000	1.1641e-09
98.150000	1.17842e-09
98.100000	1.19291e-09
98.050000	1.20758e-09
98.000000	1.22243e-09
97.950000	1.23746e-09
97.900000	1.25268e-09
97.850000	1.26808e-09
97.800000	1.28368e-09
97.750000	1.29946e-09
97.700000	1.31544e-09
97.650000	1.33161e-09
97.600000	1.34799e-09
97.550000	1.36456e-09
97.500000	1.38134e-09
97.450000	1.39832e-09
97.400000	1.41551e-09
97.350000	1.43292e-09
97.300000	1.45053e-09
97.250000	1.46837e-09
97.200000	1.48642e-09
97.150000	1.50469e-09
97.100000	1.52319e-09
97.050000	1.54191e-09
97.000000	1.56087e-09
96.950000	1.58006e-09
96.900000	1.59948e-09
96.850000	1.61914e-09
96.800000	1.63904e-09
96.750000	1.65919e-09
96.700000	1.67958e-09
96.650000	1.70023e-09
96.600000	1.72113e-09
96.550000	1.74228e-09
96.500000	1.7637e-09
96.450000	1.78537e-09
96.400000	1.80732e-09
96.350000	1.82953e-09
96.300000	1.85201e-09
96.250000	1.87477e-09
96.200000	1.89781e-09
96.150000	1.92114e-09
96.100000	1.94475e-09
96.050000	1.96865e-09
96.000000	1.99284e-09
95.950000	2.01733e-09
95.900000	2.04212e-09
95.850000	2.06721e-09
95.800000	2.09261e-09
95.750000	2.11832e-09
95.700000	2.14435e-09
95.650000	2.1707e-09
95.600000	2.19737e-09
95.550000	2.22437e-09
95.500000	2.2517e-09
95.450000	2.27936e-09
95.400000	2.30737e-09
95.350000	2.33572e-09
95.300000	2.36441e-09
95.250000	2.39346e-09
95.200000	2.42286e-09
95.150000	2.45263e-09
95.100000	2.48276e-09
95.050000	2.51326e-09
95.000000	2.54413e-09
94.950000	2.57538e-09
94.900000	2.60702e-09
94.850000	2.63904e-09
94.800000	2.67146e-09
94.750000	2.70427e-09
94.700000	2.73749e-09
94.650000	2.77111e-09
94.600000	2.80515e-09
94.550000	2.8396e-09
94.500000	2.87447e-09
94.450000	2.90978e-09
94.400000	2.94551e-09
94.350000	2.98169e-09
94.300000	3.01831e-09
94.250000	3.05537e-09
94.200000	3.09289e-09
94.150000	3.13087e-09
94.100000	3.16932e-09
94.050000	3.20824e-09
94.000000	3.24764e-09
93.950000	3.28751e-09
93.900000	3.32788e-09
93.850000	3.36874e-09
93.800000	3.41011e-09
93.750000	3.45198e-09
93.700000	3.49436e-09
93.650000	3.53726e-09
93.600000	3.58069e-09
93.550000	3.62465e-09
93.500000	3.66915e-09
93.450000	3.7142e-09
93.400000	3.7598e-09
93.350000	3.80595e-09
93.300000	3.85268e-09
93.250000	3.89997e-09
93.200000	3.94785e-09
93.150000	3.99631e-09
93.100000	4.04536e-09
93.050000	4.09502e-09
93.000000	4.14528e-09
92.950000	4.19616e-09
92.900000	4.24767e-09
92.850000	4.2998e-09
92.800000	4.35258e-09
92.750000	4.406e-09
92.700000	4.46007e-09
92.650000	4.51481e-09
92.600000	4.57022e-09
92.550000	4.62631e-09
92.500000	4.68308e-09
92.450000	4.74055e-09
92.400000	4.79873e-09
92.350000	4.85761e-09
92.300000	4.91722e-09
92.250000	4.97756e-09
92.200000	5.03864e-09
92.150000	5.10047e-09
92.100000	5.16305e-09
92.050000	5.2264e-09
92.000000	5.29052e-09
91.950000	5.35543e-09
91.900000	5.42114e-09
91.850000	5.48765e-09
91.800000	5.55498e-09
91.750000	5.62313e-09
91.700000	5.69211e-09
91.650000	5.76194e-09
91.600000	5.83263e-09
91.550000	5.90418e-09
91.500000	5.9766e-09
91.450000	6.04992e-09
91.400000	6.12413e-09
91.350000	6.19925e-09
91.300000	6.27529e-09
91.250000	6.35226e-09
91.200000	6.43017e-09
91.150000	6.50904e-09
91.100000	6.58887e-09
91.050000	6.66968e-09
91.000000	6.75148e-09
90.950000	6.83428e-09
90.900000	6.91809e-09
90.850000	7.00293e-09
90.800000	7.08881e-09
90.750000	7.17574e-09
90.700000	7.26374e-09
90.650000	7.35281e-09
90.600000	7.44297e-09
90.550000	7.53423e-09
90.500000	7.62662e-09
90.450000	7.72013e-09
90.400000	7.81479e-09
90.350000	7.9106e-09
90.300000	8.00759e-09
90.250000	8.10577e-09
90.200000	8.20514e-09
90.150000	8.30574e-09
90.100000	8.40756e-09
90.050000	8.51063e-09
90.000000	8.61496e-09
89.950000	8.72057e-09
89.900000	8.82747e-09
89.850000	8.93567e-09
89.800000	9.04521e-09
89.750000	9.15608e-09
89.700000	9.2683e-09
89.650000	9.38191e-09
89.600000	9.4969e-09
89.550000	9.61329e-09
89.500000	9.73112e-09
89.450000	9.85038e-09
89.400000	9.9711e-09
89.350000	1.00933e-08
89.300000	1.0217e-08
89.250000	1.03422e-08
89.200000	1.04689e-08
89.150000	1.05972e-08
89.100000	1.07271e-08
89.050000	1.08585e-08
89.000000	1.09916e-08
88.950000	1.11263e-08
88.900000	1.12626e-08
88.850000	1.14006e-08
88.800000	1.15403e-08
88.750000	1.16816e-08
88.700000	1.18248e-08
88.650000	1.19696e-08
88.600000	1.21163e-08
88.550000	1.22647e-08
88.500000	1.24149e-08
88.450000	1.2567e-08
88.400000	1.2721e-08
88.350000	1.28768e-08
88.300000	1.30345e-08
88.250000	1.31942e-08
88.200000	1.33558e-08
88.150000	1.35194e-08
88.100000	1.3685e-08
88.050000	1.38526e-08
88.000000	1.40222e-08
87.950000	1.4194e-08
87.900000	1.43678e-08
87.850000	1.45437e-08
87.800000	1.47218e-08
87.750000	1.49021e-08
87.700000	1.50846e-08
87.650000	1.52693e-08
87.600000	1.54563e-08
87.550000	1.56455e-08
87.500000	1.58371e-08
87.450000	1.6031e-08
87.400000	1.62273e-08
87.350000	1.6426e-08
87.300000	1.66271e-08
87.250000	1.68306e-08
87.200000	1.70367e-08
87.150000	1.72453e-08
87.100000	1.74564e-08
87.050000	1.76701e-08
87.000000	1.78864e-08
86.950000	1.81053e-08
86.900000	1.83269e-08
86.850000	1.85513e-08
86.800000	1.87783e-08
86.750000	1.90082e-08
86.700000	1.92408e-08
86.650000	1.94763e-08
86.600000	1.97147e-08
86.550000	1.99559e-08
86.500000	2.02002e-08
86.450000	2.04474e-08
86.400000	2.06976e-08
86.350000	2.09509e-08
86.300000	2.12072e-08
86.250000	2.14667e-08
86.200000	2.17294e-08
86.150000	2.19953e-08
86.100000	2.22644e-08
86.050000	2.25368e-08
86.000000	2.28125e-08
85.950000	2.30916e-08
85.900000	2.33741e-08
85.850000	2.36601e-08
85.800000	2.39495e-08
85.750000	2.42425e-08
85.700000	2.45391e-08
85.650000	2.48393e-08
85.600000	2.51431e-08
85.550000	2.54506e-08
85.500000	2.57619e-08
85.450000	2.6077e-08
85.400000	2.6396e-08
85.350000	2.67188e-08
85.300000	2.70456e-08
85.250000	2.73763e-08
85.200000	2.77111e-08
85.150000	2.805e-08
85.100000	2.8393e-08
85.050000	2.87402e-08
85.000000	2.90917e-08
84.950000	2.94474e-08
84.900000	2.98075e-08
84.850000	3.01719e-08
84.800000	3.05408e-08
84.750000	3.09142e-08
84.700000	3.12922e-08
84.650000	3.16748e-08
84.600000	3.2062e-08
84.550000	3.2454e-08
84.500000	3.28507e-08
84.450000	3.32523e-08
84.400000	3.36588e-08
84.350000	3.40702e-08
84.300000	3.44866e-08
84.250000	3.49082e-08
84.200000	3.53348e-08
84.150000	3.57667e-08
84.100000	3.62038e-08
84.050000	3.66463e-08
84.000000	3.70942e-08
83.950000	3.75475e-08
83.900000	3.80063e-08
83.850000	3.84708e-08
83.800000	3.89409e-08
83.750000	3.94167e-08
83.700000	3.98983e-08
83.650000	4.03858e-08
83.600000	4.08793e-08
83.550000	4.13787e-08
83.500000	4.18843e-08
83.450000	4.2396e-08
83.400000	4.29139e-08
83.350000	4.34382e-08
83.300000	4.39688e-08
83.250000	4.45059e-08
83.200000	4.50496e-08
83.150000	4.55998e-08
83.100000	4.61568e-08
83.050000	4.67206e-08
83.000000	4.72912e-08
82.950000	4.78688e-08
82.900000	4.84535e-08
82.850000	4.90452e-08
82.800000	4.96442e-08
82.750000	5.02504e-08
82.700000	5.0864e-08
82.650000	5.14852e-08
82.600000	5.21138e-08
82.550000	5.27502e-08
82.500000	5.33942e-08
82.450000	5.40462e-08
82.400000	5.4706e-08
82.350000	5.53739e-08
82.300000	5.605e-08
82.250000	5.67342e-08
82.200000	5.74268e-08
82.150000	5.81279e-08
82.100000	5.88374e-08
82.050000	5.95556e-08
82.000000	6.02826e-08
81.950000	6.10184e-08
81.900000	6.17631e-08
81.850000	6.25169e-08
81.800000	6.32799e-08
81.750000	6.40522e-08
81.700000	6.48339e-08
81.650000	6.56251e-08
81.600000	6.64259e-08
81.550000	6.72365e-08
81.500000	6.80569e-08
81.450000	6.88873e-08
81.400000	6.97279e-08
81.350000	7.05786e-08
81.300000	7.14397e-08
81.250000	7.23113e-08
81.200000	7.31935e-08
81.150000	7.40864e-08
81.100000	7.49902e-08
81.050000	7.59049e-08
81.000000	7.68308e-08
80.950000	7.7768e-08
80.900000	7.87166e-08
80.850000	7.96767e-08
80.800000	8.06485e-08
80.750000	8.16321e-08
80.700000	8.26276e-08
80.650000	8.36353e-08
80.600000	8.46552e-08
80.550000	8.56875e-08
80.500000	8.67324e-08
80.450000	8.779e-08
80.400000	8.88604e-08
80.350000	8.99439e-08
80.300000	9.10405e-08
80.250000	9.21505e-08
80.200000	9.32739e-08
80.150000	9.4411e-08
80.100000	9.55619e-08
80.050000	9.67269e-08
80.000000	9.79059e-08
79.950000	9.90994e-08
79.900000	1.00307e-07
79.850000	1.0153e-07
79.800000	1.02767e-07
79.750000	1.0402e-07
79.700000	1.05288e-07
79.650000	1.06571e-07
79.600000	1.07869e-07
79.550000	1.09184e-07
79.500000	1.10514e-07
79.450000	1.11861e-07
79.400000	1.13224e-07
79.350000	1.14603e-07
79.300000	1.16e-07
79.250000	1.17413e-07
79.200000	1.18843e-07
79.150000	1.20291e-07
79.100000	1.21756e-07
79.050000	1.2324e-07
79.000000	1.24741e-07
78.950000	1.2626e-07
78.900000	1.27798e-07
78.850000	1.29355e-07
78.800000	1.3093e-07
78.750000	1.32525e-07
78.700000	1.34138e-07
78.650000	1.35772e-07
78.600000	1.37425e-07
78.550000	1.39099e-07
78.500000	1.40792e-07
78.450000	1.42507e-07
78.400000	1.44242e-07
78.350000	1.45998e-07
78.300000	1.47775e-07
78.250000	1.49574e-07
78.200000	1.51395e-07
78.150000	1.53238e-07
78.100000	1.55104e-07
78.050000	1.56991e-07
78.000000	1.58902e-07
77.950000	1.60836e-07
77.900000	1.62794e-07
77.850000	1.64775e-07
77.800000	1.6678e-07
77.750000	1.6881e-07
77.700000	1.70864e-07
77.650000	1.72943e-07
77.600000	1.75048e-07
77.550000	1.77178e-07
77.500000	1.79333e-07
77.450000	1.81515e-07
77.400000	1.83723e-07
77.350000	1.85958e-07
77.300000	1.88221e-07
77.250000	1.9051e-07
77.200000	1.92828e-07
77.150000	1.95173e-07
77.100000	1.97547e-07
77.050000	1.99949e-07
77.000000	2.02381e-07
76.950000	2.04842e-07
76.900000	2.07334e-07
76.850000	2.09855e-07
76.800000	2.12407e-07
76.750000	2.14989e-07
76.700000	2.17603e-07
76.650000	2.20249e-07
76.600000	2.22927e-07
76.550000	2.25637e-07
76.500000	2.2838e-07
76.450000	2.31156e-07
76.400000	2.33966e-07
76.350000	2.3681e-07
76.300000	2.39689e-07
76.250000	2.42602e-07
76.200000	2.4555e-07
76.150000	2.48534e-07
76.100000	2.51555e-07
76.050000	2.54612e-07
76.000000	2.57706e-07
75.950000	2.60837e-07
75.900000	2.64006e-07
75.850000	2.67214e-07
75.800000	2.70461e-07
75.750000	2.73746e-07
75.700000	2.77072e-07
75.650000	2.80438e-07
75.600000	2.83844e-07
75.550000	2.87292e-07
75.500000	2.90782e-07
75.450000	2.94314e-07
75.400000	2.97888e-07
75.350000	3.01506e-07
75.300000	3.05167e-07
75.250000	3.08873e-07
75.200000	3.12624e-07
75.150000	3.1642e-07
75.100000	3.20262e-07
75.050000	3.2415e-07
75.000000	3.28085e-07
74.950000	3.32068e-07
74.900000	3.361e-07
74.850000	3.4018e-07
74.800000	3.44309e-07
74.750000	3.48488e-07
74.700000	3.52718e-07
74.650000	3.56999e-07
74.600000	3.61331e-07
74.550000	3.65716e-07
74.500000	3.70154e-07
74.450000	3.74646e-07
74.400000	3.79192e-07
74.350000	3.83793e-07
74.300000	3.88449e-07
74.250000	3.93162e-07
74.200000	3.97931e-07
74.150000	4.02759e-07
74.100000	4.07644e-07
74.050000	4.12589e-07
74.000000	4.17593e-07
73.950000	4.22658e-07
73.900000	4.27784e-07
73.850000	4.32972e-07
73.800000	4.38223e-07
73.750000	4.43537e-07
73.700000	4.48915e-07
73.650000	4.54358e-07
73.600000	4.59867e-07
73.550000	4.65442e-07
73.500000	4.71085e-07
73.450000	4.76796e-07
73.400000	4.82576e-07
73.350000	4.88425e-07
73.300000	4.94345e-07
73.250000	5.00337e-07
73.200000	5.06401e-07
73.150000	5.12538e-07
73.100000	5.18749e-07
73.050000	5.25035e-07
73.000000	5.31397e-07
72.950000	5.37835e-07
72.900000	5.44351e-07
72.850000	5.50946e-07
72.800000	5.57621e-07
72.750000	5.64376e-07
72.700000	5.71212e-07
72.650000	5.78131e-07
72.600000	5.85133e-07
72.550000	5.9222e-07
72.500000	5.99392e-07
72.450000	6.06651e-07
72.400000	6.13997e-07
72.350000	6.21432e-07
72.300000	6.28956e-07
72.250000	6.36571e-07
72.200000	6.44278e-07
72.150000	6.52078e-07
72.100000	6.59972e-07
72.050000	6.6796e-07
72.000000	6.76045e-07
71.950000	6.84228e-07
71.900000	6.92509e-07
71.850000	7.0089e-07
71.800000	7.09372e-07
71.750000	7.17956e-07
71.700000	7.26643e-07
71.650000	7.35435e-07
71.600000	7.44333e-07
71.550000	7.53338e-07
71.500000	7.62451e-07
71.450000	7.71674e-07
71.400000	7.81008e-07
71.350000	7.90455e-07
71.300000	8.00015e-07
71.250000	8.0969e-07
71.200000	8.19482e-07
71.150000	8.29392e-07
71.100000	8.3942e-07
71.050000	8.4957e-07
71.000000	8.59842e-07
70.950000	8.70237e-07
70.900000	8.80757e-07
70.850000	8.91404e-07
70.800000	9.02179e-07
70.750000	9.13083e-07
70.700000	9.24119e-07
70.650000	9.35287e-07
70.600000	9.4659e-07
70.550000	9.58028e-07
70.500000	9.69604e-07
70.450000	9.81319e-07
70.400000	9.93175e-07
70.350000	1.00517e-06
70.300000	1.01732e-06
70.250000	1.02961e-06
70.200000	1.04204e-06
70.150000	1.05463e-06
70.100000	1.06736e-06
70.050000	1.08025e-06
70.000000	1.0933e-06
69.950000	1.1065e-06
69.900000	1.11986e-06
69.850000	1.13338e-06
69.800000	1.14706e-06
69.750000	1.16091e-06
69.700000	1.17493e-06
69.650000	1.18911e-06
69.600000	1.20346e-06
69.550000	1.21798e-06
69.500000	1.23268e-06
69.450000	1.24756e-06
69.400000	1.26261e-06
69.350000	1.27785e-06
69.300000	1.29326e-06
69.250000	1.30886e-06
69.200000	1.32465e-06
69.150000	1.34063e-06
69.100000	1.3568e-06
69.050000	1.37317e-06
69.000000	1.38973e-06
68.950000	1.40649e-06
68.900000	1.42345e-06
68.850000	1.44061e-06
68.800000	1.45798e-06
68.750000	1.47556e-06
68.700000	1.49335e-06
68.650000	1.51135e-06
68.600000	1.52956e-06
68.550000	1.548e-06
68.500000	1.56666e-06
68.450000	1.58554e-06
68.400000	1.60464e-06
68.350000	1.62398e-06
68.300000	1.64354e-06
68.250000	1.66334e-06
68.200000	1.68338e-06
68.150000	1.70366e-06
68.100000	1.72418e-06
68.050000	1.74495e-06
68.000000	1.76596e-06
67.950000	1.78723e-06
67.900000	1.80875e-06
67.850000	1.83053e-06
67.800000	1.85257e-06
67.750000	1.87487e-06
67.700000	1.89744e-06
67.650000	1.92028e-06
67.600000	1.94339e-06
67.550000	1.96678e-06
67.500000	1.99045e-06
67.450000	2.01441e-06
67.400000	2.03864e-06
67.350000	2.06317e-06
67.300000	2.088e-06
67.250000	2.11311e-06
67.200000	2.13853e-06
67.150000	2.16426e-06
67.100000	2.19029e-06
67.050000	2.21663e-06
67.000000	2.24328e-06
66.950000	2.27026e-06
66.900000	2.29755e-06
66.850000	2.32518e-06
66.800000	2.35313e-06
66.750000	2.38142e-06
66.700000	2.41004e-06
66.650000	2.43901e-06
66.600000	2.46832e-06
66.550000	2.49798e-06
66.500000	2.52799e-06
66.450000	2.55837e-06
66.400000	2.58911e-06
66.350000	2.62021e-06
66.300000	2.65168e-06
66.250000	2.68353e-06
66.200000	2.71576e-06
66.150000	2.74838e-06
66.100000	2.78138e-06
66.050000	2.81478e-06
66.000000	2.84857e-06
65.950000	2.88277e-06
65.900000	2.91737e-06
65.850000	2.95239e-06
65.800000	2.98783e-06
65.750000	3.02368e-06
65.700000	3.05997e-06
65.650000	3.09668e-06
65.600000	3.13384e-06
65.550000	3.17143e-06
65.500000	3.20948e-06
65.450000	3.24798e-06
65.400000	3.28693e-06
65.350000	3.32635e-06
65.300000	3.36624e-06
65.250000	3.4066e-06
65.200000	3.44745e-06
65.150000	3.48878e-06
65.100000	3.5306e-06
65.050000	3.57292e-06
65.000000	3.61574e-06
64.950000	3.65908e-06
64.900000	3.70292e-06
64.850000	3.74729e-06
64.800000	3.79219e-06
64.750000	3.83762e-06
64.700000	3.88359e-06
64.650000	3.9301e-06
64.600000	3.97717e-06
64.550000	4.0248e-06
64.500000	4.073e-06
64.450000	4.12176e-06
64.400000	4.17111e-06
64.350000	4.22104e-06
64.300000	4.27157e-06
64.250000	4.32269e-06
64.200000	4.37442e-06
64.150000	4.42677e-06
64.100000	4.47974e-06
64.050000	4.53333e-06
64.000000	4.58756e-06
63.950000	4.64244e-06
63.900000	4.69797e-06
63.850000	4.75415e-06
63.800000	4.811e-06
63.750000	4.86853e-06
63.700000	4.92673e-06
63.650000	4.98563e-06
63.600000	5.04523e-06
63.550000	5.10553e-06
63.500000	5.16654e-06
63.450000	5.22828e-06
63.400000	5.29075e-06
63.350000	5.35396e-06
63.300000	5.41792e-06
63.250000	5.48264e-06
63.200000	5.54812e-06
63.150000	5.61438e-06
63.100000	5.68142e-06
63.050000	5.74925e-06
63.000000	5.81789e-06
62.950000	5.88734e-06
62.900000	5.95761e-06
62.850000	6.02871e-06
62.800000	6.10065e-06
62.750000	6.17345e-06
62.700000	6.2471e-06
62.650000	6.32163e-06
62.600000	6.39703e-06
62.550000	6.47333e-06
62.500000	6.55052e-06
62.450000	6.62863e-06
62.400000	6.70767e-06
62.350000	6.78763e-06
62.300000	6.86854e-06
62.250000	6.9504e-06
62.200000	7.03324e-06
62.150000	7.11704e-06
62.100000	7.20184e-06
62.050000	7.28764e-06
62.000000	7.37445e-06
61.950000	7.46228e-06
61.900000	7.55115e-06
61.850000	7.64107e-06
61.800000	7.73205e-06
61.750000	7.82409e-06
61.700000	7.91723e-06
61.650000	8.01146e-06
61.600000	8.1068e-06
61.550000	8.20326e-06
61.500000	8.30086e-06
61.450000	8.39961e-06
61.400000	8.49953e-06
61.350000	8.60061e-06
61.300000	8.70289e-06
61.250000	8.80637e-06
61.200000	8.91107e-06
61.150000	9.017e-06
61.100000	9.12417e-06
61.050000	9.23261e-06
61.000000	9.34232e-06
60.950000	9.45332e-06
60.900000	9.56562e-06
60.850000	9.67924e-06
60.800000	9.7942e-06
60.750000	9.91051e-06
60.700000	1.00282e-05
60.650000	1.01472e-05
60.600000	1.02677e-05
60.550000	1.03896e-05
60.500000	1.05129e-05
60.450000	1.06376e-05
60.400000	1.07638e-05
60.350000	1.08915e-05
60.300000	1.10207e-05
60.250000	1.11514e-05
60.200000	1.12836e-05
60.150000	1.14174e-05
60.100000	1.15527e-05
60.050000	1.16896e-05
60.000000	1.18282e-05
59.950000	1.19683e-05
59.900000	1.21101e-05
59.850000	1.22536e-05
59.800000	1.23987e-05
59.750000	1.25455e-05
59.700000	1.26941e-05
59.650000	1.28444e-05
59.600000	1.29964e-05
59.550000	1.31502e-05
59.500000	1.33059e-05
59.450000	1.34633e-05
59.400000	1.36226e-05
59.350000	1.37837e-05
59.300000	1.39467e-05
59.250000	1.41116e-05
59.200000	1.42785e-05
59.150000	1.44473e-05
59.100000	1.4618e-05
59.050000	1.47908e-05
59.000000	1.49655e-05
58.950000	1.51423e-05
58.900000	1.53212e-05
58.850000	1.55022e-05
58.800000	1.56852e-05
58.750000	1.58704e-05
58.700000	1.60577e-05
58.650000	1.62473e-05
58.600000	1.6439e-05
58.550000	1.66329e-05
58.500000	1.68292e-05
58.450000	1.70277e-05
58.400000	1.72285e-05
58.350000	1.74316e-05
58.300000	1.76371e-05
58.250000	1.7845e-05
58.200000	1.80553e-05
58.150000	1.8268e-05
58.100000	1.84832e-05
58.050000	1.87009e-05
58.000000	1.89212e-05
57.950000	1.9144e-05
57.900000	1.93693e-05
57.850000	1.95973e-05
57.800000	1.9828e-05
57.750000	2.00613e-05
57.700000	2.02973e-05
57.650000	2.0536e-05
57.600000	2.07775e-05
57.550000	2.10218e-05
57.500000	2.12689e-05
57.450000	2.15189e-05
57.400000	2.17718e-05
57.350000	2.20276e-05
57.300000	2.22863e-05
57.250000	2.25481e-05
57.200000	2.28128e-05
57.150000	2.30806e-05
57.100000	2.33516e-05
57.050000	2.36256e-05
57.000000	2.39028e-05
56.950000	2.41832e-05
56.900000	2.44668e-05
56.850000	2.47537e-05
56.800000	2.5044e-05
56.750000	2.53375e-05
56.700000	2.56344e-05
56.650000	2.59348e-05
56.600000	2.62386e-05
56.550000	2.65459e-05
56.500000	2.68567e-05
56.450000	2.71711e-05
56.400000	2.74892e-05
56.350000	2.78108e-05
56.300000	2.81362e-05
56.250000	2.84653e-05
56.200000	2.87982e-05
56.150000	2.91349e-05
56.100000	2.94755e-05
56.050000	2.982e-05
56.000000	3.01684e-05
55.950000	3.05208e-05
55.900000	3.08773e-05
55.850000	3.12378e-05
55.800000	3.16025e-05
55.750000	3.19713e-05
55.700000	3.23443e-05
55.650000	3.27217e-05
55.600000	3.31033e-05
55.550000	3.34893e-05
55.500000	3.38797e-05
55.450000	3.42745e-05
55.400000	3.46739e-05
55.350000	3.50778e-05
55.300000	3.54863e-05
55.250000	3.58995e-05
55.200000	3.63174e-05
55.150000	3.67401e-05
55.100000	3.71675e-05
55.050000	3.75998e-05
55.000000	3.80371e-05
54.950000	3.84793e-05
54.900000	3.89265e-05
54.850000	3.93789e-05
54.800000	3.98363e-05
54.750000	4.0299e-05
54.700000	4.07669e-05
54.650000	4.12401e-05
54.600000	4.17187e-05
54.550000	4.22027e-05
54.500000	4.26921e-05
54.450000	4.31872e-05
54.400000	4.36878e-05
54.350000	4.41941e-05
54.300000	4.47061e-05
54.250000	4.52239e-05
54.200000	4.57475e-05
54.150000	4.62771e-05
54.100000	4.68126e-05
54.050000	4.73542e-05
54.000000	4.79019e-05
53.950000	4.84558e-05
53.900000	4.90159e-05
53.850000	4.95823e-05
53.800000	5.0155e-05
53.750000	5.07342e-05
53.700000	5.132e-05
53.650000	5.19123e-05
53.600000	5.25112e-05
53.550000	5.31169e-05
53.500000	5.37294e-05
53.450000	5.43487e-05
53.400000	5.4975e-05
53.350000	5.56083e-05
53.300000	5.62486e-05
53.250000	5.68962e-05
53.200000	5.75509e-05
53.150000	5.8213e-05
53.100000	5.88825e-05
53.050000	5.95595e-05
53.000000	6.0244e-05
52.950000	6.09361e-05
52.900000	6.1636e-05
52.850000	6.23436e-05
52.800000	6.30591e-05
52.750000	6.37826e-05
52.700000	6.45141e-05
52.650000	6.52537e-05
52.600000	6.60015e-05
52.550000	6.67577e-05
52.500000	6.75222e-05
52.450000	6.82951e-05
52.400000	6.90767e-05
52.350000	6.98669e-05
52.300000	7.06658e-05
52.250000	7.14735e-05
52.200000	7.22902e-05
52.150000	7.31158e-05
52.100000	7.39506e-05
52.050000	7.47945e-05
52.000000	7.56478e-05
51.950000	7.65104e-05
51.900000	7.73825e-05
51.850000	7.82642e-05
51.800000	7.91555e-05
51.750000	8.00567e-05
51.700000	8.09677e-05
51.650000	8.18887e-05
51.600000	8.28197e-05
51.550000	8.37609e-05
51.500000	8.47124e-05
51.450000	8.56743e-05
51.400000	8.66467e-05
51.350000	8.76297e-05
51.300000	8.86233e-05
51.250000	8.96278e-05
51.200000	9.06432e-05
51.150000	9.16696e-05
51.100000	9.27071e-05
51.050000	9.37559e-05
51.000000	9.4816e-05
50.950000	9.58876e-05
50.900000	9.69707e-05
50.850000	9.80656e-05
50.800000	9.91722e-05
50.750000	0.000100291
50.700000	0.000101421
50.650000	0.000102564
50.600000	0.000103719
50.550000	0.000104887
50.500000	0.000106067
50.450000	0.000107259
50.400000	0.000108465
50.350000	0.000109683
50.300000	0.000110914
50.250000	0.000112158
50.200000	0.000113416
50.150000	0.000114687
50.100000	0.000115971
50.050000	0.000117269
50.000000	0.000118581
49.950000	0.000119907
49.900000	0.000121247
49.850000	0.0001226
49.800000	0.000123968
49.750000	0.000125351
49.700000	0.000126748
49.650000	0.00012816
49.600000	0.000129586
49.550000	0.000131028
49.500000	0.000132484
49.450000	0.000133956
49.400000	0.000135443
49.350000	0.000136946
49.300000	0.000138464
49.250000	0.000139998
49.200000	0.000141547
49.150000	0.000143113
49.100000	0.000144695
49.050000	0.000146293
49.000000	0.000147908
48.950000	0.00014954
48.900000	0.000151188
48.850000	0.000152853
48.800000	0.000154535
48.750000	0.000156234
48.700000	0.00015795
48.650000	0.000159684
48.600000	0.000161435
48.550000	0.000163205
48.500000	0.000164992
48.450000	0.000166797
48.400000	0.00016862
48.350000	0.000170462
48.300000	0.000172322
48.250000	0.0001742
48.200000	0.000176097
48.150000	0.000178014
48.100000	0.000179949
48.050000	0.000181903
48.000000	0.000183877
47.950000	0.00018587
47.900000	0.000187883
47.850000	0.000189915
47.800000	0.000191968
47.750000	0.00019404
47.700000	0.000196133
47.650000	0.000198246
47.600000	0.000200379
47.550000	0.000202533
47.500000	0.000204707
47.450000	0.000206902
47.400000	0.000209119
47.350000	0.000211356
47.300000	0.000213615
47.250000	0.000215895
47.200000	0.000218196
47.150000	0.000220519
47.100000	0.000222864
47.050000	0.000225231
47.000000	0.00022762
46.950000	0.00023003
46.900000	0.000232463
46.850000	0.000234918
46.800000	0.000237396
46.750000	0.000239896
46.700000	0.000242419
46.650000	0.000244965
46.600000	0.000247533
46.550000	0.000250124
46.500000	0.000252738
46.450000	0.000255376
46.400000	0.000258036
46.350000	0.00026072
46.300000	0.000263426
46.250000	0.000266157
46.200000	0.00026891
46.150000	0.000271687
46.100000	0.000274488
46.050000	0.000277312
46.000000	0.00028016
45.950000	0.000283031
45.900000	0.000285926
45.850000	0.000288844
45.800000	0.000291786
45.750000	0.000294752
45.700000	0.000297741
45.650000	0.000300753
45.600000	0.000303789
45.550000	0.000306849
45.500000	0.000309932
45.450000	0.000313038
45.400000	0.000316167
45.350000	0.000319319
45.300000	0.000322494
45.250000	0.000325692
45.200000	0.000328913
45.150000	0.000332156
45.100000	0.000335421
45.050000	0.000338709
45.000000	0.000342018
44.950000	0.000345348
44.900000	0.0003487
44.850000	0.000352073
44.800000	0.000355466
44.750000	0.00035888
44.700000	0.000362314
44.650000	0.000365766
44.600000	0.000369238
44.550000	0.000372728
44.500000	0.000376236
44.450000	0.000379762
44.400000	0.000383303
44.350000	0.000386861
44.300000	0.000390434
44.250000	0.000394022
44.200000	0.000397623
44.150000	0.000401236
44.100000	0.000404862
44.050000	0.000408497
44.000000	0.000412142
43.950000	0.000415795
43.900000	0.000419455
43.850000	0.00042312
43.800000	0.000426789
43.750000	0.000430459
43.700000	0.00043413
43.650000	0.000437798
43.600000	0.000441462
43.550000	0.000445119
43.500000	0.000448766
43.450000	0.000452401
43.400000	0.000456019
43.350000	0.000459618
43.300000	0.000463192
43.250000	0.000466738
43.200000	0.000470251
43.150000	0.000473723
43.100000	0.000477147
43.050000	0.000480517
43.000000	0.000483821
42.950000	0.000487049
42.900000	0.000490186
42.850000	0.000493213
42.800000	0.000496106
42.750000	0.00049883
42.700000	0.000501333
42.650000	0.000503517
&
```
