## Supplementary material for "All-at-once RNA folding with 3D motif prediction framed by evolutionary information": RF02974_Fibro-purF.cacofold.helixcov

```
# RMs = 3 L = 76

# RM_HELIX NESTED 13-21 27-34, nbp = 8 nbp_cov = 0
# pvals: 0.672541,0.672541,0.672541,0.672541,0.672541,0.672541,0.672541,0.672541
# aggregated NONE
NESTED  ::::::::::::<<<<<<-<<_____>>>>>>>>:::::::::::::::::::::::::::::::::::::::::
        :::::::::::::::::::::::::::::::::::::::::::::::::::::::::::::::::::::::::::

# RM_HELIX NESTED 39-41 47-49, nbp = 3 nbp_cov = 0
# pvals: 0.0864811,0.672541,0.672541
# aggregated NONE
NESTED  ::::::::::::::::::::::::::::::::::::::<<<_____>>>::::::::::::::::::::::::::
        :::::::::::::::::::::::::::::::::::::::::::::::::::::::::::::::::::::::::::

# RM_HELIX NESTED 5-12 51-58, nbp = 8 nbp_cov = 0
# pvals: 0.812809,0.0550378,0.672541,0.77755,0.844647,0.672541,0.939748,0.943364
# aggregated NONE
NESTED  ::::<<<<<<<<______________________________________>>>>>>>>:::::::::::::::::
        :::::::::::::::::::::::::::::::::::::::::::::::::::::::::::::::::::::::::::
```
