## Supplementary material for "All-at-once RNA folding with 3D motif prediction framed by evolutionary information": RF02974_Fibro-purF.cacofold.power

```
# Power analysis of CaCoFold structure 
#
# Powertype = SINGLE SUBSTITUTIONS
# covary  left_pos      right_pos    substitutions      power
#----------------------------------------------------------------
          5		58		5		0.11
          6		57		5		0.11
          7		56		1		0.00
          8		55		2		0.00
          9		54		2		0.00
          10		53		3		0.02
          11		52		5		0.11
          12		51		7		0.20
          13		34		0		0.00
          14		33		0		0.00
          15		32		2		0.00
          16		31		0		0.00
          17		30		0		0.00
          18		29		2		0.00
          20		28		1		0.00
          21		27		0		0.00
          39		49		5		0.11
          40		48		0		0.00
          41		47		0		0.00
#
# BPAIRS 19
# avg substitutions per BP  2.1
# BPAIRS expected to covary 0.7 +/- 0.8
# BPAIRS observed to covary 0
#
```
