## Supplementary material for "All-at-once RNA folding with 3D motif prediction framed by evolutionary information": RF02974_Fibro-purF.helixcov

```
# RMs = 3 L = 76

# RM_HELIX NESTED 18-22 27-31, nbp = 5 nbp_cov = 0
# pvals: 0.672541,0.672541,0.890951,0.672541,0.672541
# aggregated NONE
NESTED  :::::::::::::::::<<<<<____>>>>>::::::::::::::::::::::::::::::::::::::::::::
        :::::::::::::::::::::::::::::::::::::::::::::::::::::::::::::::::::::::::::

# RM_HELIX NESTED 39-41 47-49, nbp = 3 nbp_cov = 0
# pvals: 0.0864811,0.672541,0.672541
# aggregated NONE
NESTED  ::::::::::::::::::::::::::::::::::::::<<<_____>>>::::::::::::::::::::::::::
        :::::::::::::::::::::::::::::::::::::::::::::::::::::::::::::::::::::::::::

# RM_HELIX NESTED 5-11 52-58, nbp = 7 nbp_cov = 0
# pvals: 0.812809,0.0550378,0.672541,0.77755,0.844647,0.672541,0.939748
# aggregated NONE
NESTED  ::::<<<<<<<________________________________________>>>>>>>:::::::::::::::::
        :::::::::::::::::::::::::::::::::::::::::::::::::::::::::::::::::::::::::::
```
