## Supplementary material for "All-at-once RNA folding with 3D motif prediction framed by evolutionary information": RF02974_Fibro-purF.surv

```
1.814293	0.0666667
0.710535	0.133333
-0.025303	0.666667
-0.434102	0.733333
-0.556742	0.8
-0.679382	0.866667
-0.883781	0.933333
-1.251700	1
&
6.562884	0.000362319
6.556361	0.00108696
6.474602	0.00144928
6.106683	0.00253623
5.984043	0.00289855
5.043805	0.00326087
4.716766	0.00434783
4.348847	0.00471014
4.307967	0.00507246
4.144447	0.00543478
4.062687	0.00724638
3.980927	0.0076087
3.940048	0.00833333
3.858288	0.00869565
3.817408	0.00942029
3.694768	0.00978261
3.613008	0.0108696
3.367729	0.0119565
3.326849	0.0123188
3.285969	0.0137681
3.163329	0.0152174
3.122449	0.0155797
3.081570	0.015942
3.040690	0.0163043
2.999810	0.0166667
2.958930	0.017029
2.918050	0.0173913
2.877170	0.0181159
2.836290	0.0188406
2.754530	0.0192029
2.713650	0.0199275
2.672771	0.0202899
2.591011	0.0210145
2.550131	0.0213768
2.468371	0.0221014
2.345731	0.0228261
2.304851	0.0235507
2.263971	0.023913
2.223092	0.0242754
2.182212	0.0246377
2.141332	0.0253623
2.100452	0.0275362
2.059572	0.0282609
2.018692	0.0297101
1.977812	0.0307971
1.936932	0.0315217
1.855172	0.0322464
1.773413	0.0326087
1.732533	0.0336957
1.691653	0.0347826
1.650773	0.0355072
1.609893	0.0362319
1.569013	0.0365942
1.528133	0.0380435
1.487253	0.0387681
1.446373	0.0413043
1.405493	0.0434783
1.364614	0.0445652
1.323734	0.0463768
1.282854	0.0474638
1.241974	0.048913
1.201094	0.05
1.160214	0.051087
1.119334	0.0518116
1.078454	0.0532609
1.037574	0.0536232
0.996694	0.0547101
0.955815	0.0557971
0.914935	0.0568841
0.874055	0.0586957
0.833175	0.0597826
0.751415	0.0601449
0.710535	0.0608696
0.669655	0.0623188
0.628775	0.0644928
0.587895	0.0648551
0.547015	0.0655797
0.506136	0.067029
0.465256	0.0688406
0.424376	0.0717391
0.383496	0.0728261
0.342616	0.0746377
0.301736	0.0757246
0.260856	0.0782609
0.219976	0.0811594
0.179096	0.0822464
0.138216	0.0833333
0.097337	0.0862319
0.056457	0.0884058
0.015577	0.0923913
-0.025303	0.831884
-0.066183	0.836232
-0.107063	0.841304
-0.147943	0.844203
-0.188823	0.849275
-0.229703	0.85471
-0.270583	0.861957
-0.311463	0.867391
-0.352342	0.874275
-0.393222	0.877174
-0.434102	0.87971
-0.474982	0.885145
-0.515862	0.890217
-0.556742	0.894928
-0.597622	0.899275
-0.638502	0.904348
-0.679382	0.906159
-0.720262	0.91413
-0.761141	0.918478
-0.802021	0.922464
-0.842901	0.924638
-0.883781	0.928261
-0.924661	0.932609
-0.965541	0.936232
-1.006421	0.941667
-1.047301	0.947826
-1.088181	0.95
-1.129061	0.952899
-1.169941	0.956522
-1.210820	0.958333
-1.251700	0.959783
-1.292580	0.961594
-1.333460	0.965942
-1.374340	0.968478
-1.415220	0.970652
-1.456100	0.973188
-1.537860	0.973551
-1.578740	0.976812
-1.619620	0.979348
-1.660499	0.981522
-1.701379	0.982246
-1.742259	0.987319
-1.783139	0.988768
-1.824019	0.989855
-1.864899	0.990942
-1.905779	0.992391
-1.946659	0.993116
-1.987539	0.993478
-2.028419	0.994203
-2.151058	0.994565
-2.191938	0.994928
-2.273698	0.99529
-2.314578	0.995652
-2.559857	0.996739
-2.682497	0.997101
-2.723377	0.998188
-2.927776	0.998551
-3.173056	0.998913
-3.418335	1
&
12.890953	1.8018e-06
12.851867	3.6036e-06
12.810987	5.40541e-06
12.688347	9.00901e-06
12.606587	1.08108e-05
12.565707	1.26126e-05
12.524828	1.44144e-05
12.361308	1.62162e-05
12.320428	2.16216e-05
12.238668	2.34234e-05
12.197788	2.7027e-05
12.116029	2.88288e-05
12.034269	3.42342e-05
11.993389	3.6036e-05
11.952509	3.78378e-05
11.911629	3.96396e-05
11.870749	4.86486e-05
11.829869	5.04505e-05
11.748109	5.58559e-05
11.666350	5.76577e-05
11.625470	6.12613e-05
11.584590	6.30631e-05
11.543710	6.48649e-05
11.502830	6.84685e-05
11.461950	7.02703e-05
11.421070	7.38739e-05
11.380190	7.56757e-05
11.339310	8.28829e-05
11.298430	9.00901e-05
11.257551	0.000100901
11.216671	0.000111712
11.175791	0.000118919
11.134911	0.000122523
11.094031	0.000127928
11.053151	0.000138739
11.012271	0.000142342
10.971391	0.000145946
10.930511	0.000151351
10.889631	0.000158559
10.848751	0.000169369
10.807872	0.00018018
10.766992	0.000194595
10.726112	0.000198198
10.685232	0.000207207
10.644352	0.000209009
10.603472	0.000223423
10.562592	0.000232432
10.521712	0.000248649
10.480832	0.000268468
10.439952	0.000282883
10.399073	0.000304505
10.358193	0.000318919
10.317313	0.000335135
10.276433	0.000356757
10.235553	0.000367568
10.194673	0.00038018
10.153793	0.000390991
10.112913	0.000409009
10.072033	0.000427027
10.031153	0.000441441
9.990273	0.000454054
9.949394	0.000472072
9.908514	0.000482883
9.867634	0.000500901
9.826754	0.000527928
9.785874	0.00054955
9.744994	0.000556757
9.704114	0.000565766
9.663234	0.00058018
9.622354	0.000592793
9.581474	0.000596396
9.540595	0.000621622
9.499715	0.000632432
9.458835	0.000643243
9.417955	0.000654054
9.377075	0.000657658
9.336195	0.00067027
9.295315	0.000691892
9.254435	0.000724324
9.213555	0.000738739
9.172675	0.000769369
9.131795	0.0008
9.090916	0.000818018
9.050036	0.000857658
9.009156	0.000877477
8.968276	0.000891892
8.927396	0.000931532
8.886516	0.000953153
8.845636	0.000998198
8.804756	0.00101802
8.763876	0.00105045
8.722996	0.0010991
8.682117	0.00113514
8.641237	0.00117117
8.600357	0.00121081
8.559477	0.00121982
8.518597	0.00125405
8.477717	0.00126126
8.436837	0.0012991
8.395957	0.00132432
8.355077	0.00135495
8.314197	0.00137838
8.273317	0.0014036
8.232438	0.00142703
8.191558	0.00144505
8.150678	0.00145946
8.109798	0.00147387
8.068918	0.00149009
8.028038	0.00151171
7.987158	0.00154775
7.946278	0.00156216
7.905398	0.00158919
7.864518	0.00162883
7.823639	0.00164505
7.782759	0.00166306
7.741879	0.00167928
7.700999	0.0016955
7.660119	0.00171892
7.619239	0.00174234
7.578359	0.00176036
7.537479	0.00178739
7.496599	0.00180721
7.455719	0.00182523
7.414839	0.00184685
7.373960	0.00187027
7.333080	0.0018991
7.292200	0.00193514
7.251320	0.00195676
7.210440	0.00198919
7.169560	0.00201802
7.128680	0.00206126
7.087800	0.0020955
7.046920	0.00217658
7.006040	0.00227207
6.965161	0.00239459
6.924281	0.00251351
6.883401	0.00264144
6.842521	0.00279279
6.801641	0.00296036
6.760761	0.00313874
6.719881	0.00332072
6.679001	0.00356577
6.638121	0.00378378
6.597241	0.004
6.556361	0.00430811
6.515482	0.00454234
6.474602	0.00478919
6.433722	0.00515315
6.392842	0.00549369
6.351962	0.00567207
6.311082	0.00598018
6.270202	0.00624505
6.229322	0.00657477
6.188442	0.00691712
6.147562	0.00727748
6.106683	0.00767027
6.065803	0.00797117
6.024923	0.00836757
5.984043	0.00876036
5.943163	0.0092036
5.902283	0.00953333
5.861403	0.00983964
5.820523	0.0102072
5.779643	0.0105604
5.738763	0.0108667
5.697883	0.0111333
5.657004	0.011373
5.616124	0.0115928
5.575244	0.0117856
5.534364	0.0120577
5.493484	0.0123207
5.452604	0.0126072
5.411724	0.0129225
5.370844	0.0133928
5.329964	0.0136811
5.289084	0.0139748
5.248205	0.0142252
5.207325	0.0145009
5.166445	0.0147802
5.125565	0.0150559
5.084685	0.0153568
5.043805	0.0156342
5.002925	0.015964
4.962045	0.0161676
4.921165	0.0164342
4.880285	0.0166919
4.839405	0.0169405
4.798526	0.0172414
4.757646	0.0175171
4.716766	0.0177748
4.675886	0.0180036
4.635006	0.0182252
4.594126	0.0184486
4.553246	0.0186883
4.512366	0.0189351
4.471486	0.0191423
4.430606	0.0193586
4.389727	0.0195676
4.348847	0.019773
4.307967	0.0199766
4.267087	0.0201441
4.226207	0.0203748
4.185327	0.0206072
4.144447	0.0208162
4.103567	0.0211027
4.062687	0.0213243
4.021807	0.0216018
3.980927	0.0218955
3.940048	0.0221099
3.899168	0.022364
3.858288	0.0226432
3.817408	0.0229351
3.776528	0.0232595
3.735648	0.0235928
3.694768	0.023964
3.653888	0.024382
3.613008	0.0247964
3.572128	0.0251928
3.531249	0.0256252
3.490369	0.0260198
3.449489	0.0265279
3.408609	0.0270577
3.367729	0.0276018
3.326849	0.0281189
3.285969	0.0286559
3.245089	0.0292162
3.204209	0.0298216
3.163329	0.0303405
3.122449	0.0309459
3.081570	0.0315982
3.040690	0.0322378
2.999810	0.032836
2.958930	0.0335982
2.918050	0.0342
2.877170	0.0348505
2.836290	0.0355604
2.795410	0.0362018
2.754530	0.0368523
2.713650	0.0375045
2.672771	0.0381333
2.631891	0.0388505
2.591011	0.0395532
2.550131	0.0402036
2.509251	0.0409838
2.468371	0.0416613
2.427491	0.0424378
2.386611	0.0432108
2.345731	0.0439856
2.304851	0.0448991
2.263971	0.0457225
2.223092	0.0464757
2.182212	0.0474252
2.141332	0.0482757
2.100452	0.0491081
2.059572	0.0499874
2.018692	0.0508
1.977812	0.0516865
1.936932	0.0524991
1.896052	0.0533333
1.855172	0.0541351
1.814293	0.0550378
1.773413	0.0559586
1.732533	0.056836
1.691653	0.0576703
1.650773	0.0586234
1.609893	0.0595459
1.569013	0.0606595
1.528133	0.0615658
1.487253	0.062564
1.446373	0.0636414
1.405493	0.0648468
1.364614	0.065964
1.323734	0.067045
1.282854	0.0682847
1.241974	0.0693369
1.201094	0.0705207
1.160214	0.071591
1.119334	0.0727099
1.078454	0.0739676
1.037574	0.0753333
0.996694	0.0765279
0.955815	0.0778721
0.914935	0.0791856
0.874055	0.0806144
0.833175	0.0821027
0.792295	0.0835423
0.751415	0.0849351
0.710535	0.0864811
0.669655	0.0879027
0.628775	0.0894991
0.587895	0.0910865
0.547015	0.0927351
0.506136	0.0945135
0.465256	0.0960342
0.424376	0.0978883
0.383496	0.0995766
0.342616	0.101344
0.301736	0.103263
0.260856	0.105294
0.219976	0.10733
0.179096	0.109631
0.138216	0.111971
0.097337	0.114645
0.056457	0.117268
0.015577	0.12042
-0.025303	0.672541
-0.066183	0.680825
-0.107063	0.688975
-0.147943	0.696823
-0.188823	0.705847
-0.229703	0.716065
-0.270583	0.727508
-0.311463	0.739847
-0.352342	0.752721
-0.393222	0.76565
-0.434102	0.77755
-0.474982	0.789827
-0.515862	0.801369
-0.556742	0.812809
-0.597622	0.823654
-0.638502	0.834231
-0.679382	0.844647
-0.720262	0.855059
-0.761141	0.864989
-0.802021	0.874625
-0.842901	0.883209
-0.883781	0.890951
-0.924661	0.898222
-0.965541	0.904877
-1.006421	0.910957
-1.047301	0.916732
-1.088181	0.922074
-1.129061	0.927357
-1.169941	0.931667
-1.210820	0.936072
-1.251700	0.939748
-1.292580	0.943364
-1.333460	0.946901
-1.374340	0.95004
-1.415220	0.953153
-1.456100	0.956128
-1.496980	0.959198
-1.537860	0.961951
-1.578740	0.964638
-1.619620	0.967103
-1.660499	0.969373
-1.701379	0.971568
-1.742259	0.973623
-1.783139	0.975737
-1.824019	0.977586
-1.864899	0.979297
-1.905779	0.980759
-1.946659	0.982186
-1.987539	0.983568
-2.028419	0.984735
-2.069298	0.985872
-2.110178	0.986993
-2.151058	0.988081
-2.191938	0.989004
-2.232818	0.989897
-2.273698	0.990769
-2.314578	0.991528
-2.355458	0.992294
-2.396338	0.992955
-2.437218	0.993589
-2.478098	0.994137
-2.518977	0.994654
-2.559857	0.995169
-2.600737	0.995611
-2.641617	0.995928
-2.682497	0.996292
-2.723377	0.996668
-2.764257	0.997029
-2.805137	0.997312
-2.846017	0.997627
-2.886897	0.997863
-2.927776	0.998085
-2.968656	0.998285
-3.009536	0.998479
-3.050416	0.998643
-3.091296	0.9988
-3.132176	0.998935
-3.173056	0.999036
-3.213936	0.999148
-3.254816	0.999225
-3.295696	0.999301
-3.336576	0.999377
-3.377455	0.999452
-3.418335	0.99955
-3.459215	0.999613
-3.500095	0.999659
-3.540975	0.99971
-3.581855	0.999724
-3.622735	0.999744
-3.663615	0.999771
-3.704495	0.999798
-3.745375	0.999813
-3.786254	0.999827
-3.827134	0.999843
-3.868014	0.999865
-3.908894	0.999885
-3.949774	0.999901
-3.990654	0.999923
-4.031534	0.999928
-4.072414	0.999935
-4.113294	0.999941
-4.154174	0.999955
-4.195054	0.99996
-4.235933	0.999962
-4.276813	0.999966
-4.317693	0.999968
-4.358573	0.999973
-4.399453	0.999975
-4.440333	0.999977
-4.481213	0.999978
-4.522093	0.99998
-4.562973	0.999984
-4.603853	0.999989
-4.644732	0.999993
-4.767372	0.999995
-4.849132	0.999996
-5.053532	1
&
36.071653	8.12688e-24
36.030773	8.75146e-24
35.989893	9.42402e-24
35.949013	1.01482e-23
35.908133	1.09281e-23
35.867253	1.17679e-23
35.826373	1.26722e-23
35.785493	1.3646e-23
35.744614	1.46945e-23
35.703734	1.58237e-23
35.662854	1.70395e-23
35.621974	1.83488e-23
35.581094	1.97586e-23
35.540214	2.12767e-23
35.499334	2.29115e-23
35.458454	2.46717e-23
35.417574	2.65672e-23
35.376694	2.86083e-23
35.335815	3.08061e-23
35.294935	3.31727e-23
35.254055	3.57211e-23
35.213175	3.84652e-23
35.172295	4.142e-23
35.131415	4.46017e-23
35.090535	4.80278e-23
35.049655	5.17169e-23
35.008775	5.56893e-23
34.967895	5.99668e-23
34.927015	6.45727e-23
34.886136	6.95322e-23
34.845256	7.48726e-23
34.804376	8.0623e-23
34.763496	8.68149e-23
34.722616	9.34821e-23
34.681736	1.00661e-22
34.640856	1.08392e-22
34.599976	1.16715e-22
34.559096	1.25678e-22
34.518216	1.35329e-22
34.477336	1.45721e-22
34.436457	1.5691e-22
34.395577	1.68958e-22
34.354697	1.81931e-22
34.313817	1.959e-22
34.272937	2.10941e-22
34.232057	2.27136e-22
34.191177	2.44575e-22
34.150297	2.63352e-22
34.109417	2.83569e-22
34.068537	3.05339e-22
34.027658	3.28779e-22
33.986778	3.54018e-22
33.945898	3.81194e-22
33.905018	4.10455e-22
33.864138	4.41962e-22
33.823258	4.75886e-22
33.782378	5.12413e-22
33.741498	5.51744e-22
33.700618	5.94091e-22
33.659738	6.39688e-22
33.618858	6.88783e-22
33.577979	7.41645e-22
33.537099	7.98563e-22
33.496219	8.59847e-22
33.455339	9.25832e-22
33.414459	9.96879e-22
33.373579	1.07338e-21
33.332699	1.15574e-21
33.291819	1.24443e-21
33.250939	1.33991e-21
33.210059	1.44272e-21
33.169180	1.55342e-21
33.128300	1.6726e-21
33.087420	1.80093e-21
33.046540	1.9391e-21
33.005660	2.08787e-21
32.964780	2.24804e-21
32.923900	2.4205e-21
32.883020	2.60618e-21
32.842140	2.8061e-21
32.801260	3.02136e-21
32.760380	3.25311e-21
32.719501	3.50264e-21
32.678621	3.7713e-21
32.637741	4.06056e-21
32.596861	4.372e-21
32.555981	4.70731e-21
32.515101	5.06834e-21
32.474221	5.45704e-21
32.433341	5.87554e-21
32.392461	6.32612e-21
32.351581	6.81124e-21
32.310702	7.33354e-21
32.269822	7.89589e-21
32.228942	8.50133e-21
32.188062	9.15319e-21
32.147182	9.855e-21
32.106302	1.06106e-20
32.065422	1.14241e-20
32.024542	1.23e-20
31.983662	1.3243e-20
31.942782	1.42582e-20
31.901902	1.53513e-20
31.861023	1.65281e-20
31.820143	1.77951e-20
31.779263	1.91592e-20
31.738383	2.06277e-20
31.697503	2.22089e-20
31.656623	2.39111e-20
31.615743	2.57438e-20
31.574863	2.77169e-20
31.533983	2.98411e-20
31.493103	3.21281e-20
31.452224	3.45902e-20
31.411344	3.7241e-20
31.370464	4.00948e-20
31.329584	4.31673e-20
31.288704	4.6475e-20
31.247824	5.00362e-20
31.206944	5.387e-20
31.166064	5.79975e-20
31.125184	6.24411e-20
31.084304	6.7225e-20
31.043424	7.23753e-20
31.002545	7.79199e-20
30.961665	8.38892e-20
30.920785	9.03155e-20
30.879905	9.72339e-20
30.839025	1.04682e-19
30.798145	1.127e-19
30.757265	1.21333e-19
30.716385	1.30626e-19
30.675505	1.4063e-19
30.634625	1.51401e-19
30.593746	1.62996e-19
30.552866	1.75479e-19
30.511986	1.88917e-19
30.471106	2.03384e-19
30.430226	2.18958e-19
30.389346	2.35724e-19
30.348466	2.53773e-19
30.307586	2.73204e-19
30.266706	2.94121e-19
30.225826	3.1664e-19
30.184946	3.40882e-19
30.144067	3.66978e-19
30.103187	3.95072e-19
30.062307	4.25315e-19
30.021427	4.57873e-19
29.980547	4.92921e-19
29.939667	5.30651e-19
29.898787	5.71267e-19
29.857907	6.14991e-19
29.817027	6.62059e-19
29.776147	7.12728e-19
29.735268	7.67273e-19
29.694388	8.25991e-19
29.653508	8.89199e-19
29.612628	9.57242e-19
29.571748	1.03049e-18
29.530868	1.10934e-18
29.489988	1.19422e-18
29.449108	1.28559e-18
29.408228	1.38394e-18
29.367348	1.48982e-18
29.326468	1.6038e-18
29.285589	1.72648e-18
29.244709	1.85855e-18
29.203829	2.00072e-18
29.162949	2.15375e-18
29.122069	2.31849e-18
29.081189	2.49582e-18
29.040309	2.6867e-18
28.999429	2.89218e-18
28.958549	3.11336e-18
28.917669	3.35145e-18
28.876790	3.60773e-18
28.835910	3.8836e-18
28.795030	4.18055e-18
28.754150	4.5002e-18
28.713270	4.84428e-18
28.672390	5.21464e-18
28.631510	5.61331e-18
28.590630	6.04244e-18
28.549750	6.50436e-18
28.508870	7.00157e-18
28.467990	7.53676e-18
28.427111	8.11284e-18
28.386231	8.73293e-18
28.345351	9.40038e-18
28.304471	1.01188e-17
28.263591	1.08921e-17
28.222711	1.17245e-17
28.181831	1.26205e-17
28.140951	1.35848e-17
28.100071	1.46229e-17
28.059191	1.57402e-17
28.018312	1.69428e-17
27.977432	1.82372e-17
27.936552	1.96305e-17
27.895672	2.11302e-17
27.854792	2.27443e-17
27.813912	2.44817e-17
27.773032	2.63517e-17
27.732152	2.83645e-17
27.691272	3.05309e-17
27.650392	3.28626e-17
27.609512	3.53724e-17
27.568633	3.80737e-17
27.527753	4.09811e-17
27.486873	4.41105e-17
27.445993	4.74786e-17
27.405113	5.11038e-17
27.364233	5.50055e-17
27.323353	5.9205e-17
27.282473	6.37249e-17
27.241593	6.85896e-17
27.200713	7.38254e-17
27.159834	7.94607e-17
27.118954	8.55258e-17
27.078074	9.20536e-17
27.037194	9.90792e-17
26.996314	1.06641e-16
26.955434	1.14779e-16
26.914554	1.23538e-16
26.873674	1.32964e-16
26.832794	1.4311e-16
26.791914	1.54029e-16
26.751034	1.65781e-16
26.710155	1.78429e-16
26.669275	1.92041e-16
26.628395	2.0669e-16
26.587515	2.22457e-16
26.546635	2.39425e-16
26.505755	2.57686e-16
26.464875	2.7734e-16
26.423995	2.98491e-16
26.383115	3.21254e-16
26.342235	3.45752e-16
26.301356	3.72117e-16
26.260476	4.0049e-16
26.219596	4.31026e-16
26.178716	4.63888e-16
26.137836	4.99253e-16
26.096956	5.37313e-16
26.056076	5.78272e-16
26.015196	6.2235e-16
25.974316	6.69786e-16
25.933436	7.20835e-16
25.892556	7.75772e-16
25.851677	8.34892e-16
25.810797	8.98514e-16
25.769917	9.66981e-16
25.729037	1.04066e-15
25.688157	1.11995e-15
25.647277	1.20528e-15
25.606397	1.2971e-15
25.565517	1.39591e-15
25.524637	1.50224e-15
25.483757	1.61667e-15
25.442878	1.7398e-15
25.401998	1.87231e-15
25.361118	2.01489e-15
25.320238	2.16833e-15
25.279358	2.33345e-15
25.238478	2.51112e-15
25.197598	2.70232e-15
25.156718	2.90806e-15
25.115838	3.12944e-15
25.074958	3.36767e-15
25.034078	3.62402e-15
24.993199	3.89987e-15
24.952319	4.19669e-15
24.911439	4.51609e-15
24.870559	4.85977e-15
24.829679	5.22958e-15
24.788799	5.62752e-15
24.747919	6.0557e-15
24.707039	6.51643e-15
24.666159	7.01219e-15
24.625279	7.54563e-15
24.584400	8.11961e-15
24.543520	8.73721e-15
24.502640	9.40175e-15
24.461760	1.01168e-14
24.420880	1.08862e-14
24.380000	1.1714e-14
24.339120	1.26047e-14
24.298240	1.35631e-14
24.257360	1.45942e-14
24.216480	1.57037e-14
24.175600	1.68975e-14
24.134721	1.81819e-14
24.093841	1.95639e-14
24.052961	2.10508e-14
24.012081	2.26506e-14
23.971201	2.43718e-14
23.930321	2.62237e-14
23.889441	2.82163e-14
23.848561	3.036e-14
23.807681	3.26665e-14
23.766801	3.5148e-14
23.725922	3.78178e-14
23.685042	4.06902e-14
23.644162	4.37805e-14
23.603282	4.71053e-14
23.562402	5.06824e-14
23.521522	5.45307e-14
23.480642	5.8671e-14
23.439762	6.31253e-14
23.398882	6.79174e-14
23.358002	7.3073e-14
23.317122	7.86194e-14
23.276243	8.45864e-14
23.235363	9.10057e-14
23.194483	9.79117e-14
23.153603	1.05341e-13
23.112723	1.13334e-13
23.071843	1.21932e-13
23.030963	1.31182e-13
22.990083	1.41133e-13
22.949203	1.51837e-13
22.908323	1.63353e-13
22.867444	1.75741e-13
22.826564	1.89068e-13
22.785684	2.03404e-13
22.744804	2.18825e-13
22.703924	2.35415e-13
22.663044	2.53261e-13
22.622164	2.72457e-13
22.581284	2.93108e-13
22.540404	3.15321e-13
22.499524	3.39216e-13
22.458644	3.64919e-13
22.417765	3.92567e-13
22.376885	4.22308e-13
22.336005	4.54299e-13
22.295125	4.8871e-13
22.254245	5.25725e-13
22.213365	5.65539e-13
22.172485	6.08364e-13
22.131605	6.54429e-13
22.090725	7.03977e-13
22.049845	7.57271e-13
22.008966	8.14594e-13
21.968086	8.76251e-13
21.927206	9.42569e-13
21.886326	1.0139e-12
21.845446	1.09062e-12
21.804566	1.17314e-12
21.763686	1.26189e-12
21.722806	1.35735e-12
21.681926	1.46002e-12
21.641046	1.57044e-12
21.600166	1.6892e-12
21.559287	1.81693e-12
21.518407	1.95431e-12
21.477527	2.10206e-12
21.436647	2.26096e-12
21.395767	2.43186e-12
21.354887	2.61565e-12
21.314007	2.81332e-12
21.273127	3.0259e-12
21.232247	3.25452e-12
21.191367	3.50039e-12
21.150488	3.7648e-12
21.109608	4.04916e-12
21.068728	4.35495e-12
21.027848	4.68381e-12
20.986968	5.03746e-12
20.946088	5.41778e-12
20.905208	5.82675e-12
20.864328	6.26656e-12
20.823448	6.7395e-12
20.782568	7.24808e-12
20.741688	7.79498e-12
20.700809	8.38307e-12
20.659929	9.01546e-12
20.619049	9.69547e-12
20.578169	1.04267e-11
20.537289	1.1213e-11
20.496409	1.20584e-11
20.455529	1.29675e-11
20.414649	1.3945e-11
20.373769	1.49961e-11
20.332889	1.61263e-11
20.292010	1.73414e-11
20.251130	1.8648e-11
20.210250	2.00529e-11
20.169370	2.15634e-11
20.128490	2.31874e-11
20.087610	2.49336e-11
20.046730	2.6811e-11
20.005850	2.88294e-11
19.964970	3.09996e-11
19.924090	3.33328e-11
19.883210	3.58413e-11
19.842331	3.85382e-11
19.801451	4.14377e-11
19.760571	4.45548e-11
19.719691	4.7906e-11
19.678811	5.15087e-11
19.637931	5.53818e-11
19.597051	5.95455e-11
19.556171	6.40216e-11
19.515291	6.88336e-11
19.474411	7.40064e-11
19.433532	7.95671e-11
19.392652	8.55448e-11
19.351772	9.19706e-11
19.310892	9.88781e-11
19.270012	1.06303e-10
19.229132	1.14285e-10
19.188252	1.22864e-10
19.147372	1.32086e-10
19.106492	1.41999e-10
19.065612	1.52653e-10
19.024732	1.64106e-10
18.983853	1.76416e-10
18.942973	1.89647e-10
18.902093	2.03868e-10
18.861213	2.19152e-10
18.820333	2.3558e-10
18.779453	2.53237e-10
18.738573	2.72213e-10
18.697693	2.92608e-10
18.656813	3.14527e-10
18.615933	3.38084e-10
18.575054	3.63401e-10
18.534174	3.90609e-10
18.493294	4.19849e-10
18.452414	4.51272e-10
18.411534	4.85041e-10
18.370654	5.2133e-10
18.329774	5.60326e-10
18.288894	6.02232e-10
18.248014	6.47263e-10
18.207134	6.95652e-10
18.166254	7.47648e-10
18.125375	8.0352e-10
18.084495	8.63556e-10
18.043615	9.28064e-10
18.002735	9.97377e-10
17.961855	1.07185e-09
17.920975	1.15187e-09
17.880095	1.23785e-09
17.839215	1.33022e-09
17.798335	1.42947e-09
17.757455	1.5361e-09
17.716576	1.65065e-09
17.675696	1.77373e-09
17.634816	1.90595e-09
17.593936	2.04799e-09
17.553056	2.20059e-09
17.512176	2.36452e-09
17.471296	2.54063e-09
17.430416	2.7298e-09
17.389536	2.93302e-09
17.348656	3.15131e-09
17.307776	3.38579e-09
17.266897	3.63766e-09
17.226017	3.90819e-09
17.185137	4.19878e-09
17.144257	4.5109e-09
17.103377	4.84613e-09
17.062497	5.20619e-09
17.021617	5.5929e-09
16.980737	6.00822e-09
16.939857	6.45427e-09
16.898977	6.93331e-09
16.858097	7.44776e-09
16.817218	8.00024e-09
16.776338	8.59354e-09
16.735458	9.23066e-09
16.694578	9.91482e-09
16.653698	1.06495e-08
16.612818	1.14384e-08
16.571938	1.22854e-08
16.531058	1.3195e-08
16.490178	1.41716e-08
16.449298	1.52201e-08
16.408419	1.63459e-08
16.367539	1.75546e-08
16.326659	1.88522e-08
16.285779	2.02454e-08
16.244899	2.1741e-08
16.204019	2.33466e-08
16.163139	2.50702e-08
16.122259	2.69204e-08
16.081379	2.89066e-08
16.040499	3.10385e-08
15.999619	3.33269e-08
15.958740	3.57832e-08
15.917860	3.84195e-08
15.876980	4.12491e-08
15.836100	4.42861e-08
15.795220	4.75454e-08
15.754340	5.10433e-08
15.713460	5.47971e-08
15.672580	5.88254e-08
15.631700	6.31483e-08
15.590820	6.7787e-08
15.549941	7.27645e-08
15.509061	7.81053e-08
15.468181	8.38359e-08
15.427301	8.99843e-08
15.386421	9.65809e-08
15.345541	1.03658e-07
15.304661	1.11251e-07
15.263781	1.19396e-07
15.222901	1.28134e-07
15.182021	1.37506e-07
15.141141	1.4756e-07
15.100262	1.58344e-07
15.059382	1.69911e-07
15.018502	1.82317e-07
14.977622	1.95623e-07
14.936742	2.09892e-07
14.895862	2.25195e-07
14.854982	2.41605e-07
14.814102	2.59202e-07
14.773222	2.7807e-07
14.732342	2.98302e-07
14.691463	3.19994e-07
14.650583	3.43251e-07
14.609703	3.68184e-07
14.568823	3.94914e-07
14.527943	4.23567e-07
14.487063	4.54282e-07
14.446183	4.87205e-07
14.405303	5.22493e-07
14.364423	5.60313e-07
14.323543	6.00846e-07
14.282663	6.44284e-07
14.241784	6.90833e-07
14.200904	7.40712e-07
14.160024	7.94157e-07
14.119144	8.51419e-07
14.078264	9.12768e-07
14.037384	9.78492e-07
13.996504	1.0489e-06
13.955624	1.12432e-06
13.914744	1.2051e-06
13.873864	1.29162e-06
13.832985	1.38428e-06
13.792105	1.48351e-06
13.751225	1.58977e-06
13.710345	1.70354e-06
13.669465	1.82536e-06
13.628585	1.95579e-06
13.587705	2.09541e-06
13.546825	2.24486e-06
13.505945	2.40483e-06
13.465065	2.57605e-06
13.424185	2.75929e-06
13.383306	2.95537e-06
13.342426	3.16518e-06
13.301546	3.38967e-06
13.260666	3.62983e-06
13.219786	3.88674e-06
13.178906	4.16155e-06
13.138026	4.45546e-06
13.097146	4.76979e-06
13.056266	5.10591e-06
13.015386	5.4653e-06
12.974507	5.84953e-06
12.933627	6.26027e-06
12.892747	6.6993e-06
12.851867	7.16853e-06
12.810987	7.66996e-06
12.770107	8.20576e-06
12.729227	8.77819e-06
12.688347	9.3897e-06
12.647467	1.00429e-05
12.606587	1.07404e-05
12.565707	1.14853e-05
12.524828	1.22806e-05
12.483948	1.31296e-05
12.443068	1.40358e-05
12.402188	1.50028e-05
12.361308	1.60347e-05
12.320428	1.71357e-05
12.279548	1.831e-05
12.238668	1.95624e-05
12.197788	2.08978e-05
12.156908	2.23215e-05
12.116029	2.38391e-05
12.075149	2.54563e-05
12.034269	2.71794e-05
11.993389	2.90148e-05
11.952509	3.09696e-05
11.911629	3.3051e-05
11.870749	3.52666e-05
11.829869	3.76244e-05
11.788989	4.01331e-05
11.748109	4.28015e-05
11.707229	4.56389e-05
11.666350	4.86553e-05
11.625470	5.18608e-05
11.584590	5.52662e-05
11.543710	5.88829e-05
11.502830	6.27224e-05
11.461950	6.67972e-05
11.421070	7.11198e-05
11.380190	7.57035e-05
11.339310	8.05619e-05
11.298430	8.57093e-05
11.257551	9.11601e-05
11.216671	9.69293e-05
11.175791	0.000103032
11.134911	0.000109485
11.094031	0.000116302
11.053151	0.000123501
11.012271	0.000131097
10.971391	0.000139107
10.930511	0.000147546
10.889631	0.00015643
10.848751	0.000165773
10.807872	0.000175591
10.766992	0.000185895
10.726112	0.000196698
10.685232	0.000208009
10.644352	0.000219837
10.603472	0.000232185
10.562592	0.000245054
10.521712	0.000258443
10.480832	0.000272343
10.439952	0.000286739
10.399073	0.000301609
10.358193	0.000316922
10.317313	0.000332637
10.276433	0.000348697
10.235553	0.000365031
10.194673	0.000381547
10.153793	0.000398128
10.112913	0.000414626
10.072033	0.000430855
10.031153	0.000446576
9.990273	0.000461479
9.949394	0.000475155
9.908514	0.000487032
9.867634	0.000496236
&
```
