## Supplementary material for "All-at-once RNA folding with 3D motif prediction framed by evolutionary information": RF02975_DUF3800-XI.cacofold.helixcov

```
# RMs = 2 L = 62

# RM_HELIX NESTED 2-10 23-31, nbp = 7 nbp_cov = 0
# pvals: 0.324282,0.324282,0.177456,0.324282,0.365408,0.324282,0.324282
# aggregated NONE
NESTED  :<<<<<<<_________>>->>>>>:::::::::::::::::::::::
        ::::::::::::::::::::::::::::::::::::::::::::::::

# RM_HELIX NESTED 51-52 61-62, nbp = 2 nbp_cov = 0
# pvals: 0.324282,0.365408
# aggregated NONE
NESTED  ::::::::::::::::::::::::::::::::::::<<________>>
        ::::::::::::::::::::::::::::::::::::::::::::::::
```
