## Supplementary material for "All-at-once RNA folding with 3D motif prediction framed by evolutionary information": RF02975_DUF3800-XI.cacofold.power

```
# Power analysis of CaCoFold structure 
#
# Powertype = SINGLE SUBSTITUTIONS
# covary  left_pos      right_pos    substitutions      power
#----------------------------------------------------------------
          2		31		1		0.00
          4		30		24		0.66
          6		29		62		0.90
          7		28		17		0.52
          8		27		4		0.07
          9		24		33		0.77
          10		23		27		0.70
          51		62		24		0.66
          52		61		27		0.70
#
# BPAIRS 9
# avg substitutions per BP  24.3
# BPAIRS expected to covary 5.0 +/- 1.2
# BPAIRS observed to covary 0
#
```
