## Supplementary material for "All-at-once RNA folding with 3D motif prediction framed by evolutionary information": RF02975_DUF3800-XI.helixcov

```
# RMs = 1 L = 62

# RM_HELIX NESTED 1-12 20-32, nbp = 10 nbp_cov = 0
# pvals: 0.463453,0.324282,0.324282,0.177456,0.324282,0.365408,0.365408,0.413484,0.511139,0.365408
# aggregated NONE
NESTED  <<<<<<<<<<____>>>>-->>>>>>::::::::::::::::::::::
        ::::::::::::::::::::::::::::::::::::::::::::::::
```
