## Supplementary material for "All-at-once RNA folding with 3D motif prediction framed by evolutionary information": RF02975_DUF3800-XI.power

```
# Power analysis of given structure 
#
# Powertype = SINGLE SUBSTITUTIONS
# covary  left_pos      right_pos    substitutions      power
#----------------------------------------------------------------
          1		32		72		0.92
          2		31		1		0.00
          4		30		24		0.66
          6		29		62		0.90
          7		28		17		0.52
          8		27		4		0.07
          9		23		11		0.35
          10		22		47		0.85
          11		21		89		0.95
          12		20		20		0.59
#
# BPAIRS 10
# avg substitutions per BP  34.7
# BPAIRS expected to covary 5.8 +/- 1.2
# BPAIRS observed to covary 0
#
```
