## Supplementary material for "All-at-once RNA folding with 3D motif prediction framed by evolutionary information": RF02975_DUF3800-XI.surv

```
0.400000	0.1
0.000000	0.4
-0.050000	0.7
-0.100000	0.8
-0.150000	0.9
-0.200000	1
&
3.550000	0.000894454
3.350000	0.00178891
2.900000	0.00268336
2.550000	0.00357782
2.450000	0.00447227
2.250000	0.00536673
1.900000	0.00626118
1.850000	0.00715564
1.800000	0.00805009
1.700000	0.00894454
1.500000	0.0107335
1.450000	0.0116279
1.400000	0.0125224
1.350000	0.0134168
1.300000	0.0152057
1.150000	0.0169946
1.100000	0.0187835
1.050000	0.019678
1.000000	0.0232558
0.950000	0.0250447
0.900000	0.0268336
0.800000	0.0277281
0.750000	0.0313059
0.700000	0.0322004
0.650000	0.0366726
0.600000	0.0411449
0.550000	0.0447227
0.500000	0.0518784
0.450000	0.0608229
0.400000	0.068873
0.350000	0.0778175
0.300000	0.0858676
0.250000	0.0912343
0.200000	0.0974955
0.150000	0.113596
0.100000	0.132379
0.050000	0.173524
0.000000	0.270125
-0.050000	0.607335
-0.100000	0.721825
-0.150000	0.794275
-0.200000	0.855993
-0.250000	0.898927
-0.300000	0.923971
-0.350000	0.942755
-0.400000	0.962433
-0.450000	0.973166
-0.500000	0.980322
-0.550000	0.986583
-0.600000	0.995528
-0.650000	0.998211
-0.750000	0.999106
-0.800000	1
&
67.950000	4.43262e-06
49.700000	8.86525e-06
47.550000	1.32979e-05
44.150000	1.77305e-05
41.600000	2.21631e-05
41.450000	2.65957e-05
40.600000	3.10284e-05
39.350000	3.5461e-05
38.950000	3.98936e-05
38.700000	4.87589e-05
38.550000	5.31915e-05
37.800000	5.76241e-05
37.400000	6.20567e-05
36.650000	6.64894e-05
36.150000	7.0922e-05
36.050000	7.53546e-05
35.800000	7.97872e-05
35.750000	8.42199e-05
35.500000	8.86525e-05
35.350000	9.30851e-05
34.900000	9.75177e-05
34.800000	0.00010195
34.750000	0.000106383
34.500000	0.000110816
34.400000	0.000115248
34.200000	0.000119681
33.750000	0.000124113
33.550000	0.000128546
33.500000	0.000132979
33.300000	0.000137411
32.350000	0.000141844
32.300000	0.000146277
32.050000	0.000150709
32.000000	0.000155142
31.800000	0.000159574
31.650000	0.000164007
31.500000	0.00016844
31.450000	0.000172872
31.250000	0.000177305
30.750000	0.000181738
30.600000	0.00018617
30.400000	0.000190603
30.250000	0.000195035
30.200000	0.000199468
30.100000	0.000203901
30.050000	0.000212766
29.900000	0.000217199
29.800000	0.000221631
29.400000	0.000226064
29.100000	0.000230496
29.000000	0.000234929
28.950000	0.000239362
28.750000	0.000243794
28.700000	0.00025266
28.550000	0.000257092
28.500000	0.000265957
28.450000	0.00027039
28.300000	0.000274823
28.000000	0.000279255
27.950000	0.000292553
27.850000	0.000296986
27.800000	0.000301418
27.700000	0.000305851
27.500000	0.000310284
27.450000	0.000314716
27.300000	0.000319149
27.200000	0.000323582
27.100000	0.000328014
27.000000	0.000332447
26.900000	0.000336879
26.800000	0.000341312
26.550000	0.000350177
26.400000	0.000359043
26.300000	0.000363475
26.200000	0.000367908
26.050000	0.00037234
26.000000	0.000376773
25.950000	0.000381206
25.900000	0.000385638
25.750000	0.000394504
25.550000	0.000398936
25.500000	0.000403369
25.350000	0.000407801
25.300000	0.000412234
25.250000	0.000425532
25.100000	0.000434397
25.050000	0.00043883
25.000000	0.000443262
24.950000	0.000447695
24.850000	0.000452128
24.750000	0.00045656
24.700000	0.000465426
24.650000	0.000469858
24.600000	0.000474291
24.550000	0.000478723
24.450000	0.000492021
24.400000	0.000500887
24.200000	0.000505319
24.150000	0.000509752
24.100000	0.000514184
23.750000	0.000518617
23.700000	0.00052305
23.600000	0.00054078
23.550000	0.000549645
23.500000	0.000554078
23.450000	0.000558511
23.400000	0.000567376
23.350000	0.000576241
23.300000	0.000580674
23.200000	0.000589539
23.050000	0.000593972
23.000000	0.000602837
22.950000	0.00060727
22.900000	0.000611702
22.850000	0.000625
22.750000	0.000633865
22.650000	0.00064273
22.600000	0.000647163
22.550000	0.000656028
22.400000	0.000664894
22.300000	0.000673759
22.250000	0.000678191
22.200000	0.000682624
21.950000	0.000691489
21.700000	0.000695922
21.650000	0.000713652
21.600000	0.000718085
21.550000	0.000735816
21.500000	0.000740248
21.450000	0.000744681
21.350000	0.000749113
21.250000	0.000757979
21.200000	0.000762411
21.150000	0.000771277
21.100000	0.000797872
21.050000	0.000806738
21.000000	0.000820035
20.950000	0.000824468
20.900000	0.000833333
20.850000	0.000851064
20.700000	0.000855496
20.650000	0.000859929
20.600000	0.000864362
20.550000	0.000868794
20.500000	0.000873227
20.450000	0.00087766
20.300000	0.000882092
20.250000	0.000890957
20.200000	0.00089539
20.150000	0.000904255
20.100000	0.000913121
20.050000	0.000917553
19.950000	0.000926418
19.850000	0.000935284
19.800000	0.000953014
19.750000	0.000957447
19.600000	0.000961879
19.550000	0.000966312
19.500000	0.000970745
19.450000	0.000975177
19.400000	0.00097961
19.350000	0.000988475
19.250000	0.000992908
19.200000	0.00099734
19.150000	0.00100621
19.100000	0.00101064
19.050000	0.00101507
19.000000	0.0010195
18.950000	0.00102837
18.900000	0.00103723
18.850000	0.00104167
18.750000	0.0010461
18.700000	0.00105053
18.550000	0.0010594
18.500000	0.0010727
18.450000	0.00108599
18.400000	0.00109043
18.350000	0.00109486
18.300000	0.00111259
18.250000	0.00112145
18.200000	0.00113918
18.100000	0.00114805
18.050000	0.00116135
17.950000	0.00118351
17.900000	0.00119238
17.850000	0.00120567
17.800000	0.00121454
17.750000	0.00122784
17.700000	0.00123227
17.650000	0.00125443
17.600000	0.00126773
17.500000	0.00129433
17.450000	0.00129876
17.400000	0.00132535
17.350000	0.00133865
17.300000	0.00135195
17.250000	0.00138298
17.200000	0.00139184
17.150000	0.00140071
17.100000	0.00140957
17.050000	0.00141401
17.000000	0.00141844
16.950000	0.00143174
16.900000	0.0014406
16.850000	0.00145833
16.800000	0.00147606
16.750000	0.0014805
16.650000	0.00148936
16.600000	0.00150266
16.550000	0.00151596
16.500000	0.00153369
16.450000	0.00154255
16.400000	0.00154699
16.350000	0.00156472
16.300000	0.00158245
16.250000	0.00158688
16.150000	0.00159574
16.100000	0.00160461
16.050000	0.00162677
16.000000	0.00164007
15.950000	0.0016445
15.900000	0.0016578
15.850000	0.0016711
15.800000	0.00169326
15.750000	0.00172872
15.700000	0.00173759
15.650000	0.00175089
15.600000	0.00176862
15.550000	0.00178191
15.500000	0.00179965
15.450000	0.00181738
15.400000	0.00184397
15.350000	0.00185284
15.300000	0.0018617
15.250000	0.001875
15.200000	0.00187943
15.150000	0.00189716
15.100000	0.00191933
15.050000	0.00195479
15.000000	0.00197252
14.950000	0.00198138
14.900000	0.00199025
14.850000	0.00201684
14.800000	0.00202571
14.750000	0.00204344
14.700000	0.00205674
14.650000	0.0020789
14.600000	0.00210993
14.550000	0.00212323
14.450000	0.00213209
14.400000	0.00214982
14.350000	0.00215869
14.300000	0.00217199
14.250000	0.00219858
14.200000	0.00221631
14.150000	0.00222518
14.100000	0.00224291
14.050000	0.00226064
14.000000	0.00227837
13.950000	0.00230053
13.900000	0.00233599
13.850000	0.00235372
13.800000	0.00236259
13.750000	0.00238918
13.700000	0.00239362
13.650000	0.00242908
13.600000	0.00244238
13.550000	0.00245567
13.500000	0.00248227
13.450000	0.0025
13.400000	0.00252216
13.350000	0.00255762
13.300000	0.00256649
13.250000	0.00257979
13.200000	0.00258422
13.150000	0.00261082
13.100000	0.00264184
13.050000	0.0026773
13.000000	0.00271277
12.950000	0.00274379
12.900000	0.00277039
12.850000	0.00277926
12.800000	0.00280142
12.750000	0.00283688
12.700000	0.00285904
12.650000	0.00289007
12.600000	0.00291223
12.550000	0.00294326
12.500000	0.00297429
12.450000	0.00299645
12.400000	0.00302748
12.350000	0.00304521
12.300000	0.00307181
12.250000	0.0030984
12.200000	0.00316046
12.150000	0.00318262
12.100000	0.00320479
12.050000	0.00322252
12.000000	0.00324468
11.950000	0.00328014
11.900000	0.0033023
11.850000	0.0033289
11.800000	0.00337323
11.750000	0.00340426
11.700000	0.00345745
11.650000	0.00348404
11.600000	0.00352394
11.550000	0.00358599
11.500000	0.00362589
11.450000	0.00367908
11.400000	0.00371897
11.350000	0.00374113
11.300000	0.00378546
11.250000	0.00382092
11.200000	0.00385638
11.150000	0.00389184
11.100000	0.0039273
11.050000	0.00393617
11.000000	0.00397163
10.950000	0.00400266
10.900000	0.00404699
10.850000	0.00407358
10.800000	0.00409574
10.750000	0.00413564
10.700000	0.00416223
10.650000	0.00421099
10.600000	0.00425532
10.550000	0.00430408
10.500000	0.00435284
10.450000	0.00439716
10.400000	0.00443706
10.350000	0.00449468
10.300000	0.00453457
10.250000	0.0045789
10.200000	0.00462766
10.150000	0.00470745
10.100000	0.00475621
10.050000	0.00479167
10.000000	0.00485372
9.950000	0.00488918
9.900000	0.00494681
9.850000	0.00496011
9.800000	0.00500443
9.750000	0.00507535
9.700000	0.00511525
9.650000	0.00516844
9.600000	0.00523936
9.550000	0.00531028
9.500000	0.00539007
9.450000	0.00544326
9.400000	0.00550532
9.350000	0.00555408
9.300000	0.00560727
9.250000	0.00565603
9.200000	0.00573138
9.150000	0.00579787
9.100000	0.0058555
9.050000	0.00593085
9.000000	0.00602837
8.950000	0.00608156
8.900000	0.00613918
8.850000	0.00624557
8.800000	0.00633865
8.750000	0.00641844
8.700000	0.00650709
8.650000	0.00658245
8.600000	0.00665337
8.550000	0.00679078
8.500000	0.00684397
8.450000	0.00693706
8.400000	0.00697695
8.350000	0.00705674
8.300000	0.00713209
8.250000	0.00723848
8.200000	0.00734929
8.150000	0.00743351
8.100000	0.0075
8.050000	0.00759309
8.000000	0.0076773
7.950000	0.00777926
7.900000	0.00788121
7.850000	0.00797429
7.800000	0.00807624
7.750000	0.00817376
7.700000	0.00831117
7.650000	0.00839539
7.600000	0.00847518
7.550000	0.00855496
7.500000	0.00866135
7.450000	0.00881649
7.400000	0.00887411
7.350000	0.00901596
7.300000	0.00912234
7.250000	0.00921986
7.200000	0.00935284
7.150000	0.00945035
7.100000	0.00955674
7.050000	0.00966312
7.000000	0.00978723
6.950000	0.00989362
6.900000	0.0100177
6.850000	0.0101285
6.800000	0.0102571
6.750000	0.0103413
6.700000	0.0104699
6.650000	0.0106073
6.600000	0.0107535
6.550000	0.010953
6.500000	0.0111037
6.450000	0.0112367
6.400000	0.0114317
6.350000	0.0116135
6.300000	0.0118129
6.250000	0.0119238
6.200000	0.0121144
6.150000	0.0122562
6.100000	0.0124512
6.050000	0.012664
6.000000	0.0128191
5.950000	0.0130718
5.900000	0.0132358
5.850000	0.0134087
5.800000	0.0136126
5.750000	0.0138254
5.700000	0.0140603
5.650000	0.0142199
5.600000	0.0144592
5.550000	0.0146498
5.500000	0.0148582
5.450000	0.0150576
5.400000	0.0152704
5.350000	0.0155142
5.300000	0.0157713
5.250000	0.0159973
5.200000	0.0162633
5.150000	0.0165204
5.100000	0.0168395
5.050000	0.0171764
5.000000	0.0174557
4.950000	0.0177216
4.900000	0.0179743
4.850000	0.0182314
4.800000	0.0185062
4.750000	0.0187855
4.700000	0.0191046
4.650000	0.0193972
4.600000	0.019734
4.550000	0.0201108
4.500000	0.0203635
4.450000	0.0207004
4.400000	0.0210638
4.350000	0.0214051
4.300000	0.0217775
4.250000	0.0220966
4.200000	0.0224911
4.150000	0.0229255
4.100000	0.0233156
4.050000	0.0238431
4.000000	0.0242066
3.950000	0.024641
3.900000	0.0250709
3.850000	0.0254566
3.800000	0.0258732
3.750000	0.0264184
3.700000	0.0268661
3.650000	0.0273936
3.600000	0.02793
3.550000	0.0283865
3.500000	0.0289672
3.450000	0.0295213
3.400000	0.0301551
3.350000	0.0307668
3.300000	0.0314007
3.250000	0.0319105
3.200000	0.032602
3.150000	0.0334131
3.100000	0.0339938
3.050000	0.0348537
3.000000	0.0355585
2.950000	0.0363874
2.900000	0.0371144
2.850000	0.0379787
2.800000	0.0388785
2.750000	0.0396498
2.700000	0.04043
2.650000	0.0412722
2.600000	0.0422429
2.550000	0.0432225
2.500000	0.0441622
2.450000	0.0453502
2.400000	0.0464495
2.350000	0.0476507
2.300000	0.0487677
2.250000	0.0501817
2.200000	0.0514495
2.150000	0.0526684
2.100000	0.053914
2.050000	0.055461
2.000000	0.0569149
1.950000	0.0583688
1.900000	0.0599601
1.850000	0.0616755
1.800000	0.0633466
1.750000	0.0649557
1.700000	0.0667996
1.650000	0.0686613
1.600000	0.0706693
1.550000	0.0726551
1.500000	0.0750044
1.450000	0.0774335
1.400000	0.0798449
1.350000	0.0823271
1.300000	0.0849512
1.250000	0.0878768
1.200000	0.091117
1.150000	0.0944105
1.100000	0.0977083
1.050000	0.101219
1.000000	0.10504
0.950000	0.108918
0.900000	0.113289
0.850000	0.117832
0.800000	0.122407
0.750000	0.127451
0.700000	0.133005
0.650000	0.138963
0.600000	0.145683
0.550000	0.152487
0.500000	0.159801
0.450000	0.168125
0.400000	0.177456
0.350000	0.187394
0.300000	0.198949
0.250000	0.212225
0.200000	0.227602
0.150000	0.245324
0.100000	0.266525
0.050000	0.292784
0.000000	0.324282
-0.050000	0.365408
-0.100000	0.413484
-0.150000	0.463453
-0.200000	0.511139
-0.250000	0.554304
-0.300000	0.593254
-0.350000	0.629091
-0.400000	0.660709
-0.450000	0.689286
-0.500000	0.715266
-0.550000	0.738684
-0.600000	0.760044
-0.650000	0.779588
-0.700000	0.797863
-0.750000	0.81406
-0.800000	0.829007
-0.850000	0.84227
-0.900000	0.854402
-0.950000	0.865683
-1.000000	0.876077
-1.050000	0.885328
-1.100000	0.893697
-1.150000	0.901645
-1.200000	0.908994
-1.250000	0.915324
-1.300000	0.921263
-1.350000	0.926809
-1.400000	0.931941
-1.450000	0.936596
-1.500000	0.940966
-1.550000	0.944863
-1.600000	0.948777
-1.650000	0.952487
-1.700000	0.955847
-1.750000	0.958768
-1.800000	0.961449
-1.850000	0.963808
-1.900000	0.966077
-1.950000	0.968475
-2.000000	0.970505
-2.050000	0.972278
-2.100000	0.97398
-2.150000	0.975652
-2.200000	0.977354
-2.250000	0.978839
-2.300000	0.980235
-2.350000	0.981676
-2.400000	0.982868
-2.450000	0.983945
-2.500000	0.984836
-2.550000	0.985758
-2.600000	0.986773
-2.650000	0.987593
-2.700000	0.988329
-2.750000	0.989136
-2.800000	0.989823
-2.850000	0.990421
-2.900000	0.991011
-2.950000	0.991556
-3.000000	0.992066
-3.050000	0.992491
-3.100000	0.992992
-3.150000	0.993382
-3.200000	0.993741
-3.250000	0.994074
-3.300000	0.994393
-3.350000	0.99469
-3.400000	0.995066
-3.450000	0.995341
-3.500000	0.995594
-3.550000	0.995895
-3.600000	0.996113
-3.650000	0.99637
-3.700000	0.996591
-3.750000	0.996751
-3.800000	0.996919
-3.850000	0.997079
-3.900000	0.997243
-3.950000	0.997385
-4.000000	0.997527
-4.050000	0.997655
-4.100000	0.997784
-4.150000	0.997872
-4.200000	0.997988
-4.250000	0.998032
-4.300000	0.998152
-4.350000	0.998267
-4.400000	0.998329
-4.450000	0.998453
-4.500000	0.998515
-4.550000	0.998621
-4.600000	0.998719
-4.650000	0.998803
-4.700000	0.99883
-4.750000	0.998901
-4.800000	0.998945
-4.850000	0.999029
-4.900000	0.999056
-4.950000	0.999105
-5.000000	0.999149
-5.050000	0.99922
-5.100000	0.99926
-5.150000	0.999291
-5.200000	0.999335
-5.250000	0.999397
-5.300000	0.999428
-5.350000	0.999441
-5.400000	0.999459
-5.450000	0.99949
-5.500000	0.999512
-5.550000	0.999535
-5.600000	0.999561
-5.650000	0.999579
-5.700000	0.999592
-5.750000	0.99961
-5.800000	0.999614
-5.850000	0.999632
-5.900000	0.999645
-5.950000	0.999663
-6.000000	0.999699
-6.050000	0.999703
-6.100000	0.999707
-6.150000	0.999734
-6.200000	0.999743
-6.250000	0.999747
-6.300000	0.999756
-6.350000	0.999765
-6.400000	0.999787
-6.450000	0.999801
-6.500000	0.999805
-6.550000	0.999814
-6.600000	0.999818
-6.650000	0.999832
-6.750000	0.999836
-6.800000	0.999845
-6.850000	0.999854
-6.900000	0.999858
-6.950000	0.999871
-7.000000	0.999885
-7.050000	0.999889
-7.100000	0.999894
-7.150000	0.999898
-7.200000	0.999902
-7.300000	0.999907
-7.400000	0.999911
-7.500000	0.99992
-7.550000	0.999925
-7.600000	0.999934
-7.650000	0.999938
-7.800000	0.999942
-7.850000	0.999951
-8.200000	0.999956
-8.250000	0.999965
-8.300000	0.999969
-8.350000	0.999973
-8.400000	0.999982
-8.500000	0.999987
-8.600000	0.999991
-9.100000	0.999996
-9.950000	1
&
146.350000	2.6344e-12
146.300000	2.655e-12
146.250000	2.67577e-12
146.200000	2.69669e-12
146.150000	2.71778e-12
146.100000	2.73904e-12
146.050000	2.76046e-12
146.000000	2.78204e-12
145.950000	2.8038e-12
145.900000	2.82573e-12
145.850000	2.84783e-12
145.800000	2.8701e-12
145.750000	2.89254e-12
145.700000	2.91516e-12
145.650000	2.93796e-12
145.600000	2.96094e-12
145.550000	2.98409e-12
145.500000	3.00743e-12
145.450000	3.03095e-12
145.400000	3.05465e-12
145.350000	3.07854e-12
145.300000	3.10262e-12
145.250000	3.12688e-12
145.200000	3.15133e-12
145.150000	3.17598e-12
145.100000	3.20082e-12
145.050000	3.22585e-12
145.000000	3.25108e-12
144.950000	3.2765e-12
144.900000	3.30212e-12
144.850000	3.32795e-12
144.800000	3.35397e-12
144.750000	3.3802e-12
144.700000	3.40664e-12
144.650000	3.43328e-12
144.600000	3.46013e-12
144.550000	3.48719e-12
144.500000	3.51446e-12
144.450000	3.54195e-12
144.400000	3.56965e-12
144.350000	3.59756e-12
144.300000	3.6257e-12
144.250000	3.65405e-12
144.200000	3.68263e-12
144.150000	3.71143e-12
144.100000	3.74045e-12
144.050000	3.76971e-12
144.000000	3.79919e-12
143.950000	3.8289e-12
143.900000	3.85884e-12
143.850000	3.88902e-12
143.800000	3.91943e-12
143.750000	3.95009e-12
143.700000	3.98098e-12
143.650000	4.01211e-12
143.600000	4.04349e-12
143.550000	4.07511e-12
143.500000	4.10698e-12
143.450000	4.1391e-12
143.400000	4.17147e-12
143.350000	4.20409e-12
143.300000	4.23697e-12
143.250000	4.27011e-12
143.200000	4.3035e-12
143.150000	4.33716e-12
143.100000	4.37108e-12
143.050000	4.40526e-12
143.000000	4.43971e-12
142.950000	4.47443e-12
142.900000	4.50943e-12
142.850000	4.54469e-12
142.800000	4.58024e-12
142.750000	4.61606e-12
142.700000	4.65216e-12
142.650000	4.68854e-12
142.600000	4.72521e-12
142.550000	4.76216e-12
142.500000	4.7994e-12
142.450000	4.83694e-12
142.400000	4.87476e-12
142.350000	4.91289e-12
142.300000	4.95131e-12
142.250000	4.99003e-12
142.200000	5.02906e-12
142.150000	5.06839e-12
142.100000	5.10803e-12
142.050000	5.14797e-12
142.000000	5.18824e-12
141.950000	5.22881e-12
141.900000	5.2697e-12
141.850000	5.31092e-12
141.800000	5.35245e-12
141.750000	5.39431e-12
141.700000	5.4365e-12
141.650000	5.47901e-12
141.600000	5.52186e-12
141.550000	5.56505e-12
141.500000	5.60857e-12
141.450000	5.65243e-12
141.400000	5.69664e-12
141.350000	5.74119e-12
141.300000	5.78609e-12
141.250000	5.83134e-12
141.200000	5.87695e-12
141.150000	5.92291e-12
141.100000	5.96923e-12
141.050000	6.01592e-12
141.000000	6.06297e-12
140.950000	6.11038e-12
140.900000	6.15817e-12
140.850000	6.20633e-12
140.800000	6.25487e-12
140.750000	6.30379e-12
140.700000	6.35309e-12
140.650000	6.40277e-12
140.600000	6.45285e-12
140.550000	6.50331e-12
140.500000	6.55417e-12
140.450000	6.60543e-12
140.400000	6.65709e-12
140.350000	6.70916e-12
140.300000	6.76163e-12
140.250000	6.81451e-12
140.200000	6.8678e-12
140.150000	6.92151e-12
140.100000	6.97565e-12
140.050000	7.0302e-12
140.000000	7.08518e-12
139.950000	7.14059e-12
139.900000	7.19644e-12
139.850000	7.25272e-12
139.800000	7.30944e-12
139.750000	7.36661e-12
139.700000	7.42422e-12
139.650000	7.48229e-12
139.600000	7.5408e-12
139.550000	7.59978e-12
139.500000	7.65922e-12
139.450000	7.71912e-12
139.400000	7.77949e-12
139.350000	7.84033e-12
139.300000	7.90165e-12
139.250000	7.96345e-12
139.200000	8.02573e-12
139.150000	8.08849e-12
139.100000	8.15175e-12
139.050000	8.21551e-12
139.000000	8.27976e-12
138.950000	8.34451e-12
138.900000	8.40978e-12
138.850000	8.47555e-12
138.800000	8.54183e-12
138.750000	8.60864e-12
138.700000	8.67597e-12
138.650000	8.74382e-12
138.600000	8.8122e-12
138.550000	8.88112e-12
138.500000	8.95058e-12
138.450000	9.02058e-12
138.400000	9.09113e-12
138.350000	9.16223e-12
138.300000	9.23389e-12
138.250000	9.30611e-12
138.200000	9.37889e-12
138.150000	9.45224e-12
138.100000	9.52617e-12
138.050000	9.60067e-12
138.000000	9.67576e-12
137.950000	9.75143e-12
137.900000	9.8277e-12
137.850000	9.90456e-12
137.800000	9.98202e-12
137.750000	1.00601e-11
137.700000	1.01388e-11
137.650000	1.02181e-11
137.600000	1.0298e-11
137.550000	1.03785e-11
137.500000	1.04597e-11
137.450000	1.05415e-11
137.400000	1.06239e-11
137.350000	1.0707e-11
137.300000	1.07908e-11
137.250000	1.08752e-11
137.200000	1.09602e-11
137.150000	1.10459e-11
137.100000	1.11323e-11
137.050000	1.12194e-11
137.000000	1.13071e-11
136.950000	1.13956e-11
136.900000	1.14847e-11
136.850000	1.15745e-11
136.800000	1.1665e-11
136.750000	1.17563e-11
136.700000	1.18482e-11
136.650000	1.19409e-11
136.600000	1.20343e-11
136.550000	1.21284e-11
136.500000	1.22233e-11
136.450000	1.23189e-11
136.400000	1.24152e-11
136.350000	1.25123e-11
136.300000	1.26102e-11
136.250000	1.27088e-11
136.200000	1.28082e-11
136.150000	1.29084e-11
136.100000	1.30093e-11
136.050000	1.31111e-11
136.000000	1.32136e-11
135.950000	1.3317e-11
135.900000	1.34211e-11
135.850000	1.35261e-11
135.800000	1.36319e-11
135.750000	1.37385e-11
135.700000	1.38459e-11
135.650000	1.39542e-11
135.600000	1.40634e-11
135.550000	1.41734e-11
135.500000	1.42842e-11
135.450000	1.43959e-11
135.400000	1.45085e-11
135.350000	1.4622e-11
135.300000	1.47363e-11
135.250000	1.48516e-11
135.200000	1.49678e-11
135.150000	1.50848e-11
135.100000	1.52028e-11
135.050000	1.53217e-11
135.000000	1.54415e-11
134.950000	1.55623e-11
134.900000	1.5684e-11
134.850000	1.58067e-11
134.800000	1.59303e-11
134.750000	1.60549e-11
134.700000	1.61805e-11
134.650000	1.6307e-11
134.600000	1.64346e-11
134.550000	1.65631e-11
134.500000	1.66927e-11
134.450000	1.68232e-11
134.400000	1.69548e-11
134.350000	1.70874e-11
134.300000	1.7221e-11
134.250000	1.73557e-11
134.200000	1.74915e-11
134.150000	1.76283e-11
134.100000	1.77662e-11
134.050000	1.79051e-11
134.000000	1.80452e-11
133.950000	1.81863e-11
133.900000	1.83285e-11
133.850000	1.84719e-11
133.800000	1.86164e-11
133.750000	1.8762e-11
133.700000	1.89087e-11
133.650000	1.90566e-11
133.600000	1.92056e-11
133.550000	1.93559e-11
133.500000	1.95072e-11
133.450000	1.96598e-11
133.400000	1.98136e-11
133.350000	1.99685e-11
133.300000	2.01247e-11
133.250000	2.02821e-11
133.200000	2.04408e-11
133.150000	2.06006e-11
133.100000	2.07618e-11
133.050000	2.09241e-11
133.000000	2.10878e-11
132.950000	2.12527e-11
132.900000	2.1419e-11
132.850000	2.15865e-11
132.800000	2.17553e-11
132.750000	2.19255e-11
132.700000	2.2097e-11
132.650000	2.22698e-11
132.600000	2.2444e-11
132.550000	2.26195e-11
132.500000	2.27964e-11
132.450000	2.29747e-11
132.400000	2.31544e-11
132.350000	2.33355e-11
132.300000	2.3518e-11
132.250000	2.3702e-11
132.200000	2.38874e-11
132.150000	2.40742e-11
132.100000	2.42625e-11
132.050000	2.44523e-11
132.000000	2.46435e-11
131.950000	2.48363e-11
131.900000	2.50305e-11
131.850000	2.52263e-11
131.800000	2.54236e-11
131.750000	2.56224e-11
131.700000	2.58228e-11
131.650000	2.60248e-11
131.600000	2.62284e-11
131.550000	2.64335e-11
131.500000	2.66403e-11
131.450000	2.68486e-11
131.400000	2.70586e-11
131.350000	2.72703e-11
131.300000	2.74835e-11
131.250000	2.76985e-11
131.200000	2.79152e-11
131.150000	2.81335e-11
131.100000	2.83535e-11
131.050000	2.85753e-11
131.000000	2.87988e-11
130.950000	2.90241e-11
130.900000	2.92511e-11
130.850000	2.94799e-11
130.800000	2.97104e-11
130.750000	2.99428e-11
130.700000	3.0177e-11
130.650000	3.0413e-11
130.600000	3.06509e-11
130.550000	3.08907e-11
130.500000	3.11323e-11
130.450000	3.13758e-11
130.400000	3.16212e-11
130.350000	3.18685e-11
130.300000	3.21178e-11
130.250000	3.2369e-11
130.200000	3.26222e-11
130.150000	3.28773e-11
130.100000	3.31345e-11
130.050000	3.33936e-11
130.000000	3.36548e-11
129.950000	3.39181e-11
129.900000	3.41833e-11
129.850000	3.44507e-11
129.800000	3.47202e-11
129.750000	3.49917e-11
129.700000	3.52654e-11
129.650000	3.55413e-11
129.600000	3.58193e-11
129.550000	3.60994e-11
129.500000	3.63818e-11
129.450000	3.66663e-11
129.400000	3.69531e-11
129.350000	3.72422e-11
129.300000	3.75335e-11
129.250000	3.7827e-11
129.200000	3.81229e-11
129.150000	3.84211e-11
129.100000	3.87216e-11
129.050000	3.90245e-11
129.000000	3.93297e-11
128.950000	3.96373e-11
128.900000	3.99474e-11
128.850000	4.02598e-11
128.800000	4.05747e-11
128.750000	4.08921e-11
128.700000	4.12119e-11
128.650000	4.15343e-11
128.600000	4.18591e-11
128.550000	4.21865e-11
128.500000	4.25165e-11
128.450000	4.28491e-11
128.400000	4.31842e-11
128.350000	4.3522e-11
128.300000	4.38624e-11
128.250000	4.42055e-11
128.200000	4.45513e-11
128.150000	4.48997e-11
128.100000	4.52509e-11
128.050000	4.56049e-11
128.000000	4.59616e-11
127.950000	4.63211e-11
127.900000	4.66834e-11
127.850000	4.70485e-11
127.800000	4.74165e-11
127.750000	4.77874e-11
127.700000	4.81612e-11
127.650000	4.85379e-11
127.600000	4.89176e-11
127.550000	4.93002e-11
127.500000	4.96858e-11
127.450000	5.00744e-11
127.400000	5.04661e-11
127.350000	5.08608e-11
127.300000	5.12587e-11
127.250000	5.16596e-11
127.200000	5.20637e-11
127.150000	5.24709e-11
127.100000	5.28813e-11
127.050000	5.3295e-11
127.000000	5.37118e-11
126.950000	5.41319e-11
126.900000	5.45554e-11
126.850000	5.49821e-11
126.800000	5.54121e-11
126.750000	5.58456e-11
126.700000	5.62824e-11
126.650000	5.67226e-11
126.600000	5.71663e-11
126.550000	5.76135e-11
126.500000	5.80641e-11
126.450000	5.85183e-11
126.400000	5.8976e-11
126.350000	5.94373e-11
126.300000	5.99022e-11
126.250000	6.03708e-11
126.200000	6.0843e-11
126.150000	6.13189e-11
126.100000	6.17985e-11
126.050000	6.22819e-11
126.000000	6.27691e-11
125.950000	6.326e-11
125.900000	6.37549e-11
125.850000	6.42535e-11
125.800000	6.47561e-11
125.750000	6.52627e-11
125.700000	6.57731e-11
125.650000	6.62876e-11
125.600000	6.68061e-11
125.550000	6.73287e-11
125.500000	6.78553e-11
125.450000	6.83861e-11
125.400000	6.8921e-11
125.350000	6.94601e-11
125.300000	7.00034e-11
125.250000	7.0551e-11
125.200000	7.11028e-11
125.150000	7.1659e-11
125.100000	7.22195e-11
125.050000	7.27844e-11
125.000000	7.33537e-11
124.950000	7.39275e-11
124.900000	7.45058e-11
124.850000	7.50886e-11
124.800000	7.56759e-11
124.750000	7.62678e-11
124.700000	7.68644e-11
124.650000	7.74657e-11
124.600000	7.80716e-11
124.550000	7.86823e-11
124.500000	7.92977e-11
124.450000	7.9918e-11
124.400000	8.05431e-11
124.350000	8.11732e-11
124.300000	8.18081e-11
124.250000	8.2448e-11
124.200000	8.30929e-11
124.150000	8.37429e-11
124.100000	8.43979e-11
124.050000	8.50581e-11
124.000000	8.57234e-11
123.950000	8.6394e-11
123.900000	8.70698e-11
123.850000	8.77508e-11
123.800000	8.84372e-11
123.750000	8.9129e-11
123.700000	8.98262e-11
123.650000	9.05288e-11
123.600000	9.1237e-11
123.550000	9.19506e-11
123.500000	9.26699e-11
123.450000	9.33948e-11
123.400000	9.41253e-11
123.350000	9.48616e-11
123.300000	9.56036e-11
123.250000	9.63514e-11
123.200000	9.71051e-11
123.150000	9.78647e-11
123.100000	9.86302e-11
123.050000	9.94017e-11
123.000000	1.00179e-10
122.950000	1.00963e-10
122.900000	1.01753e-10
122.850000	1.02549e-10
122.800000	1.03351e-10
122.750000	1.04159e-10
122.700000	1.04974e-10
122.650000	1.05795e-10
122.600000	1.06623e-10
122.550000	1.07457e-10
122.500000	1.08297e-10
122.450000	1.09144e-10
122.400000	1.09998e-10
122.350000	1.10859e-10
122.300000	1.11726e-10
122.250000	1.126e-10
122.200000	1.1348e-10
122.150000	1.14368e-10
122.100000	1.15263e-10
122.050000	1.16164e-10
122.000000	1.17073e-10
121.950000	1.17989e-10
121.900000	1.18912e-10
121.850000	1.19842e-10
121.800000	1.20779e-10
121.750000	1.21724e-10
121.700000	1.22676e-10
121.650000	1.23636e-10
121.600000	1.24603e-10
121.550000	1.25578e-10
121.500000	1.2656e-10
121.450000	1.2755e-10
121.400000	1.28548e-10
121.350000	1.29553e-10
121.300000	1.30567e-10
121.250000	1.31588e-10
121.200000	1.32617e-10
121.150000	1.33655e-10
121.100000	1.347e-10
121.050000	1.35754e-10
121.000000	1.36816e-10
120.950000	1.37886e-10
120.900000	1.38965e-10
120.850000	1.40052e-10
120.800000	1.41147e-10
120.750000	1.42251e-10
120.700000	1.43364e-10
120.650000	1.44486e-10
120.600000	1.45616e-10
120.550000	1.46755e-10
120.500000	1.47903e-10
120.450000	1.4906e-10
120.400000	1.50226e-10
120.350000	1.51401e-10
120.300000	1.52585e-10
120.250000	1.53779e-10
120.200000	1.54982e-10
120.150000	1.56194e-10
120.100000	1.57416e-10
120.050000	1.58648e-10
120.000000	1.59889e-10
119.950000	1.61139e-10
119.900000	1.624e-10
119.850000	1.6367e-10
119.800000	1.64951e-10
119.750000	1.66241e-10
119.700000	1.67541e-10
119.650000	1.68852e-10
119.600000	1.70173e-10
119.550000	1.71504e-10
119.500000	1.72846e-10
119.450000	1.74198e-10
119.400000	1.7556e-10
119.350000	1.76934e-10
119.300000	1.78318e-10
119.250000	1.79713e-10
119.200000	1.81118e-10
119.150000	1.82535e-10
119.100000	1.83963e-10
119.050000	1.85402e-10
119.000000	1.86853e-10
118.950000	1.88314e-10
118.900000	1.89787e-10
118.850000	1.91272e-10
118.800000	1.92768e-10
118.750000	1.94276e-10
118.700000	1.95796e-10
118.650000	1.97328e-10
118.600000	1.98871e-10
118.550000	2.00427e-10
118.500000	2.01995e-10
118.450000	2.03575e-10
118.400000	2.05167e-10
118.350000	2.06772e-10
118.300000	2.0839e-10
118.250000	2.1002e-10
118.200000	2.11663e-10
118.150000	2.13319e-10
118.100000	2.14988e-10
118.050000	2.16669e-10
118.000000	2.18364e-10
117.950000	2.20073e-10
117.900000	2.21794e-10
117.850000	2.23529e-10
117.800000	2.25278e-10
117.750000	2.2704e-10
117.700000	2.28816e-10
117.650000	2.30606e-10
117.600000	2.3241e-10
117.550000	2.34228e-10
117.500000	2.3606e-10
117.450000	2.37907e-10
117.400000	2.39768e-10
117.350000	2.41644e-10
117.300000	2.43534e-10
117.250000	2.45439e-10
117.200000	2.47359e-10
117.150000	2.49294e-10
117.100000	2.51245e-10
117.050000	2.5321e-10
117.000000	2.55191e-10
116.950000	2.57187e-10
116.900000	2.59199e-10
116.850000	2.61227e-10
116.800000	2.6327e-10
116.750000	2.6533e-10
116.700000	2.67406e-10
116.650000	2.69497e-10
116.600000	2.71606e-10
116.550000	2.7373e-10
116.500000	2.75872e-10
116.450000	2.7803e-10
116.400000	2.80205e-10
116.350000	2.82397e-10
116.300000	2.84606e-10
116.250000	2.86833e-10
116.200000	2.89076e-10
116.150000	2.91338e-10
116.100000	2.93617e-10
116.050000	2.95914e-10
116.000000	2.98229e-10
115.950000	3.00562e-10
115.900000	3.02913e-10
115.850000	3.05283e-10
115.800000	3.07671e-10
115.750000	3.10078e-10
115.700000	3.12504e-10
115.650000	3.14948e-10
115.600000	3.17412e-10
115.550000	3.19895e-10
115.500000	3.22398e-10
115.450000	3.2492e-10
115.400000	3.27462e-10
115.350000	3.30024e-10
115.300000	3.32605e-10
115.250000	3.35207e-10
115.200000	3.3783e-10
115.150000	3.40473e-10
115.100000	3.43136e-10
115.050000	3.4582e-10
115.000000	3.48526e-10
114.950000	3.51252e-10
114.900000	3.54e-10
114.850000	3.5677e-10
114.800000	3.59561e-10
114.750000	3.62374e-10
114.700000	3.65208e-10
114.650000	3.68066e-10
114.600000	3.70945e-10
114.550000	3.73847e-10
114.500000	3.76772e-10
114.450000	3.79719e-10
114.400000	3.8269e-10
114.350000	3.85684e-10
114.300000	3.88701e-10
114.250000	3.91742e-10
114.200000	3.94806e-10
114.150000	3.97895e-10
114.100000	4.01008e-10
114.050000	4.04145e-10
114.000000	4.07307e-10
113.950000	4.10493e-10
113.900000	4.13704e-10
113.850000	4.16941e-10
113.800000	4.20203e-10
113.750000	4.2349e-10
113.700000	4.26803e-10
113.650000	4.30142e-10
113.600000	4.33507e-10
113.550000	4.36899e-10
113.500000	4.40317e-10
113.450000	4.43761e-10
113.400000	4.47233e-10
113.350000	4.50732e-10
113.300000	4.54258e-10
113.250000	4.57812e-10
113.200000	4.61393e-10
113.150000	4.65003e-10
113.100000	4.68641e-10
113.050000	4.72307e-10
113.000000	4.76002e-10
112.950000	4.79726e-10
112.900000	4.83479e-10
112.850000	4.87261e-10
112.800000	4.91073e-10
112.750000	4.94915e-10
112.700000	4.98787e-10
112.650000	5.02689e-10
112.600000	5.06622e-10
112.550000	5.10585e-10
112.500000	5.1458e-10
112.450000	5.18606e-10
112.400000	5.22663e-10
112.350000	5.26752e-10
112.300000	5.30873e-10
112.250000	5.35026e-10
112.200000	5.39212e-10
112.150000	5.4343e-10
112.100000	5.47682e-10
112.050000	5.51967e-10
112.000000	5.56285e-10
111.950000	5.60637e-10
111.900000	5.65023e-10
111.850000	5.69443e-10
111.800000	5.73898e-10
111.750000	5.78388e-10
111.700000	5.82913e-10
111.650000	5.87474e-10
111.600000	5.9207e-10
111.550000	5.96702e-10
111.500000	6.0137e-10
111.450000	6.06075e-10
111.400000	6.10817e-10
111.350000	6.15595e-10
111.300000	6.20411e-10
111.250000	6.25265e-10
111.200000	6.30157e-10
111.150000	6.35087e-10
111.100000	6.40056e-10
111.050000	6.45063e-10
111.000000	6.5011e-10
110.950000	6.55196e-10
110.900000	6.60322e-10
110.850000	6.65488e-10
110.800000	6.70694e-10
110.750000	6.75942e-10
110.700000	6.8123e-10
110.650000	6.8656e-10
110.600000	6.91931e-10
110.550000	6.97344e-10
110.500000	7.028e-10
110.450000	7.08299e-10
110.400000	7.1384e-10
110.350000	7.19425e-10
110.300000	7.25053e-10
110.250000	7.30726e-10
110.200000	7.36443e-10
110.150000	7.42205e-10
110.100000	7.48011e-10
110.050000	7.53863e-10
110.000000	7.59761e-10
109.950000	7.65706e-10
109.900000	7.71696e-10
109.850000	7.77734e-10
109.800000	7.83819e-10
109.750000	7.89951e-10
109.700000	7.96131e-10
109.650000	8.0236e-10
109.600000	8.08637e-10
109.550000	8.14964e-10
109.500000	8.2134e-10
109.450000	8.27766e-10
109.400000	8.34242e-10
109.350000	8.40769e-10
109.300000	8.47347e-10
109.250000	8.53976e-10
109.200000	8.60658e-10
109.150000	8.67391e-10
109.100000	8.74178e-10
109.050000	8.81017e-10
109.000000	8.8791e-10
108.950000	8.94857e-10
108.900000	9.01858e-10
108.850000	9.08914e-10
108.800000	9.16025e-10
108.750000	9.23192e-10
108.700000	9.30415e-10
108.650000	9.37694e-10
108.600000	9.45031e-10
108.550000	9.52424e-10
108.500000	9.59876e-10
108.450000	9.67386e-10
108.400000	9.74955e-10
108.350000	9.82583e-10
108.300000	9.9027e-10
108.250000	9.98018e-10
108.200000	1.00583e-09
108.150000	1.0137e-09
108.100000	1.02163e-09
108.050000	1.02962e-09
108.000000	1.03768e-09
107.950000	1.04579e-09
107.900000	1.05398e-09
107.850000	1.06222e-09
107.800000	1.07053e-09
107.750000	1.07891e-09
107.700000	1.08735e-09
107.650000	1.09586e-09
107.600000	1.10443e-09
107.550000	1.11307e-09
107.500000	1.12178e-09
107.450000	1.13056e-09
107.400000	1.1394e-09
107.350000	1.14832e-09
107.300000	1.1573e-09
107.250000	1.16636e-09
107.200000	1.17548e-09
107.150000	1.18468e-09
107.100000	1.19395e-09
107.050000	1.20329e-09
107.000000	1.21271e-09
106.950000	1.22219e-09
106.900000	1.23176e-09
106.850000	1.24139e-09
106.800000	1.25111e-09
106.750000	1.2609e-09
106.700000	1.27076e-09
106.650000	1.2807e-09
106.600000	1.29072e-09
106.550000	1.30082e-09
106.500000	1.311e-09
106.450000	1.32126e-09
106.400000	1.3316e-09
106.350000	1.34201e-09
106.300000	1.35251e-09
106.250000	1.3631e-09
106.200000	1.37376e-09
106.150000	1.38451e-09
106.100000	1.39534e-09
106.050000	1.40626e-09
106.000000	1.41726e-09
105.950000	1.42835e-09
105.900000	1.43953e-09
105.850000	1.45079e-09
105.800000	1.46214e-09
105.750000	1.47358e-09
105.700000	1.48511e-09
105.650000	1.49673e-09
105.600000	1.50844e-09
105.550000	1.52025e-09
105.500000	1.53214e-09
105.450000	1.54413e-09
105.400000	1.55621e-09
105.350000	1.56839e-09
105.300000	1.58066e-09
105.250000	1.59303e-09
105.200000	1.60549e-09
105.150000	1.61805e-09
105.100000	1.63071e-09
105.050000	1.64347e-09
105.000000	1.65633e-09
104.950000	1.66929e-09
104.900000	1.68235e-09
104.850000	1.69551e-09
104.800000	1.70878e-09
104.750000	1.72215e-09
104.700000	1.73563e-09
104.650000	1.74921e-09
104.600000	1.76289e-09
104.550000	1.77669e-09
104.500000	1.79059e-09
104.450000	1.8046e-09
104.400000	1.81872e-09
104.350000	1.83295e-09
104.300000	1.84729e-09
104.250000	1.86174e-09
104.200000	1.87631e-09
104.150000	1.89099e-09
104.100000	1.90579e-09
104.050000	1.9207e-09
104.000000	1.93573e-09
103.950000	1.95087e-09
103.900000	1.96614e-09
103.850000	1.98152e-09
103.800000	1.99703e-09
103.750000	2.01265e-09
103.700000	2.0284e-09
103.650000	2.04427e-09
103.600000	2.06027e-09
103.550000	2.07639e-09
103.500000	2.09264e-09
103.450000	2.10901e-09
103.400000	2.12551e-09
103.350000	2.14214e-09
103.300000	2.15891e-09
103.250000	2.1758e-09
103.200000	2.19282e-09
103.150000	2.20998e-09
103.100000	2.22727e-09
103.050000	2.2447e-09
103.000000	2.26226e-09
102.950000	2.27997e-09
102.900000	2.29781e-09
102.850000	2.31578e-09
102.800000	2.33391e-09
102.750000	2.35217e-09
102.700000	2.37057e-09
102.650000	2.38912e-09
102.600000	2.40782e-09
102.550000	2.42666e-09
102.500000	2.44564e-09
102.450000	2.46478e-09
102.400000	2.48407e-09
102.350000	2.5035e-09
102.300000	2.52309e-09
102.250000	2.54284e-09
102.200000	2.56273e-09
102.150000	2.58279e-09
102.100000	2.60299e-09
102.050000	2.62336e-09
102.000000	2.64389e-09
101.950000	2.66458e-09
101.900000	2.68543e-09
101.850000	2.70644e-09
101.800000	2.72762e-09
101.750000	2.74896e-09
101.700000	2.77047e-09
101.650000	2.79215e-09
101.600000	2.814e-09
101.550000	2.83602e-09
101.500000	2.85821e-09
101.450000	2.88057e-09
101.400000	2.90311e-09
101.350000	2.92583e-09
101.300000	2.94872e-09
101.250000	2.9718e-09
101.200000	2.99505e-09
101.150000	3.01849e-09
101.100000	3.04211e-09
101.050000	3.06591e-09
101.000000	3.0899e-09
100.950000	3.11408e-09
100.900000	3.13845e-09
100.850000	3.16301e-09
100.800000	3.18776e-09
100.750000	3.2127e-09
100.700000	3.23784e-09
100.650000	3.26318e-09
100.600000	3.28871e-09
100.550000	3.31445e-09
100.500000	3.34038e-09
100.450000	3.36652e-09
100.400000	3.39286e-09
100.350000	3.41941e-09
100.300000	3.44617e-09
100.250000	3.47314e-09
100.200000	3.50031e-09
100.150000	3.5277e-09
100.100000	3.55531e-09
100.050000	3.58313e-09
100.000000	3.61117e-09
99.950000	3.63942e-09
99.900000	3.6679e-09
99.850000	3.6966e-09
99.800000	3.72553e-09
99.750000	3.75468e-09
99.700000	3.78407e-09
99.650000	3.81368e-09
99.600000	3.84352e-09
99.550000	3.87359e-09
99.500000	3.90391e-09
99.450000	3.93446e-09
99.400000	3.96524e-09
99.350000	3.99627e-09
99.300000	4.02754e-09
99.250000	4.05906e-09
99.200000	4.09082e-09
99.150000	4.12283e-09
99.100000	4.1551e-09
99.050000	4.18761e-09
99.000000	4.22038e-09
98.950000	4.25341e-09
98.900000	4.28669e-09
98.850000	4.32024e-09
98.800000	4.35404e-09
98.750000	4.38811e-09
98.700000	4.42245e-09
98.650000	4.45706e-09
98.600000	4.49194e-09
98.550000	4.52709e-09
98.500000	4.56251e-09
98.450000	4.59822e-09
98.400000	4.6342e-09
98.350000	4.67046e-09
98.300000	4.70701e-09
98.250000	4.74385e-09
98.200000	4.78097e-09
98.150000	4.81838e-09
98.100000	4.85609e-09
98.050000	4.89409e-09
98.000000	4.93239e-09
97.950000	4.97099e-09
97.900000	5.00989e-09
97.850000	5.04909e-09
97.800000	5.0886e-09
97.750000	5.12842e-09
97.700000	5.16855e-09
97.650000	5.209e-09
97.600000	5.24976e-09
97.550000	5.29085e-09
97.500000	5.33225e-09
97.450000	5.37398e-09
97.400000	5.41603e-09
97.350000	5.45842e-09
97.300000	5.50113e-09
97.250000	5.54418e-09
97.200000	5.58757e-09
97.150000	5.63129e-09
97.100000	5.67536e-09
97.050000	5.71977e-09
97.000000	5.76453e-09
96.950000	5.80964e-09
96.900000	5.85511e-09
96.850000	5.90093e-09
96.800000	5.94711e-09
96.750000	5.99365e-09
96.700000	6.04055e-09
96.650000	6.08782e-09
96.600000	6.13546e-09
96.550000	6.18348e-09
96.500000	6.23187e-09
96.450000	6.28064e-09
96.400000	6.32979e-09
96.350000	6.37932e-09
96.300000	6.42925e-09
96.250000	6.47956e-09
96.200000	6.53027e-09
96.150000	6.58137e-09
96.100000	6.63287e-09
96.050000	6.68478e-09
96.000000	6.7371e-09
95.950000	6.78982e-09
95.900000	6.84295e-09
95.850000	6.89651e-09
95.800000	6.95048e-09
95.750000	7.00487e-09
95.700000	7.05969e-09
95.650000	7.11494e-09
95.600000	7.17062e-09
95.550000	7.22673e-09
95.500000	7.28329e-09
95.450000	7.34029e-09
95.400000	7.39773e-09
95.350000	7.45562e-09
95.300000	7.51397e-09
95.250000	7.57278e-09
95.200000	7.63204e-09
95.150000	7.69177e-09
95.100000	7.75196e-09
95.050000	7.81263e-09
95.000000	7.87377e-09
94.950000	7.93539e-09
94.900000	7.99749e-09
94.850000	8.06008e-09
94.800000	8.12316e-09
94.750000	8.18673e-09
94.700000	8.2508e-09
94.650000	8.31537e-09
94.600000	8.38045e-09
94.550000	8.44603e-09
94.500000	8.51213e-09
94.450000	8.57875e-09
94.400000	8.64589e-09
94.350000	8.71355e-09
94.300000	8.78174e-09
94.250000	8.85047e-09
94.200000	8.91973e-09
94.150000	8.98954e-09
94.100000	9.05989e-09
94.050000	9.1308e-09
94.000000	9.20226e-09
93.950000	9.27427e-09
93.900000	9.34686e-09
93.850000	9.42001e-09
93.800000	9.49373e-09
93.750000	9.56803e-09
93.700000	9.64291e-09
93.650000	9.71838e-09
93.600000	9.79444e-09
93.550000	9.87109e-09
93.500000	9.94834e-09
93.450000	1.00262e-08
93.400000	1.01047e-08
93.350000	1.01838e-08
93.300000	1.02635e-08
93.250000	1.03438e-08
93.200000	1.04247e-08
93.150000	1.05063e-08
93.100000	1.05885e-08
93.050000	1.06714e-08
93.000000	1.07549e-08
92.950000	1.08391e-08
92.900000	1.09239e-08
92.850000	1.10094e-08
92.800000	1.10956e-08
92.750000	1.11824e-08
92.700000	1.12699e-08
92.650000	1.13581e-08
92.600000	1.1447e-08
92.550000	1.15366e-08
92.500000	1.16269e-08
92.450000	1.17179e-08
92.400000	1.18096e-08
92.350000	1.19021e-08
92.300000	1.19952e-08
92.250000	1.20891e-08
92.200000	1.21837e-08
92.150000	1.22791e-08
92.100000	1.23752e-08
92.050000	1.2472e-08
92.000000	1.25696e-08
91.950000	1.2668e-08
91.900000	1.27672e-08
91.850000	1.28671e-08
91.800000	1.29678e-08
91.750000	1.30693e-08
91.700000	1.31716e-08
91.650000	1.32746e-08
91.600000	1.33785e-08
91.550000	1.34833e-08
91.500000	1.35888e-08
91.450000	1.36951e-08
91.400000	1.38023e-08
91.350000	1.39103e-08
91.300000	1.40192e-08
91.250000	1.41289e-08
91.200000	1.42395e-08
91.150000	1.4351e-08
91.100000	1.44633e-08
91.050000	1.45765e-08
91.000000	1.46906e-08
90.950000	1.48056e-08
90.900000	1.49214e-08
90.850000	1.50382e-08
90.800000	1.51559e-08
90.750000	1.52746e-08
90.700000	1.53941e-08
90.650000	1.55146e-08
90.600000	1.5636e-08
90.550000	1.57584e-08
90.500000	1.58817e-08
90.450000	1.6006e-08
90.400000	1.61313e-08
90.350000	1.62576e-08
90.300000	1.63848e-08
90.250000	1.65131e-08
90.200000	1.66423e-08
90.150000	1.67726e-08
90.100000	1.69038e-08
90.050000	1.70361e-08
90.000000	1.71695e-08
89.950000	1.73039e-08
89.900000	1.74393e-08
89.850000	1.75758e-08
89.800000	1.77134e-08
89.750000	1.7852e-08
89.700000	1.79917e-08
89.650000	1.81326e-08
89.600000	1.82745e-08
89.550000	1.84175e-08
89.500000	1.85617e-08
89.450000	1.8707e-08
89.400000	1.88534e-08
89.350000	1.90009e-08
89.300000	1.91497e-08
89.250000	1.92996e-08
89.200000	1.94506e-08
89.150000	1.96029e-08
89.100000	1.97563e-08
89.050000	1.99109e-08
89.000000	2.00668e-08
88.950000	2.02238e-08
88.900000	2.03821e-08
88.850000	2.05417e-08
88.800000	2.07025e-08
88.750000	2.08645e-08
88.700000	2.10278e-08
88.650000	2.11924e-08
88.600000	2.13583e-08
88.550000	2.15254e-08
88.500000	2.16939e-08
88.450000	2.18637e-08
88.400000	2.20349e-08
88.350000	2.22073e-08
88.300000	2.23812e-08
88.250000	2.25564e-08
88.200000	2.27329e-08
88.150000	2.29108e-08
88.100000	2.30902e-08
88.050000	2.32709e-08
88.000000	2.34531e-08
87.950000	2.36366e-08
87.900000	2.38217e-08
87.850000	2.40081e-08
87.800000	2.4196e-08
87.750000	2.43854e-08
87.700000	2.45763e-08
87.650000	2.47687e-08
87.600000	2.49625e-08
87.550000	2.51579e-08
87.500000	2.53549e-08
87.450000	2.55533e-08
87.400000	2.57533e-08
87.350000	2.59549e-08
87.300000	2.61581e-08
87.250000	2.63628e-08
87.200000	2.65692e-08
87.150000	2.67772e-08
87.100000	2.69868e-08
87.050000	2.7198e-08
87.000000	2.74109e-08
86.950000	2.76255e-08
86.900000	2.78417e-08
86.850000	2.80596e-08
86.800000	2.82793e-08
86.750000	2.85007e-08
86.700000	2.87237e-08
86.650000	2.89486e-08
86.600000	2.91752e-08
86.550000	2.94036e-08
86.500000	2.96337e-08
86.450000	2.98657e-08
86.400000	3.00995e-08
86.350000	3.03351e-08
86.300000	3.05725e-08
86.250000	3.08118e-08
86.200000	3.1053e-08
86.150000	3.12961e-08
86.100000	3.15411e-08
86.050000	3.1788e-08
86.000000	3.20368e-08
85.950000	3.22876e-08
85.900000	3.25403e-08
85.850000	3.27951e-08
85.800000	3.30518e-08
85.750000	3.33105e-08
85.700000	3.35713e-08
85.650000	3.3834e-08
85.600000	3.40989e-08
85.550000	3.43658e-08
85.500000	3.46348e-08
85.450000	3.4906e-08
85.400000	3.51792e-08
85.350000	3.54546e-08
85.300000	3.57321e-08
85.250000	3.60118e-08
85.200000	3.62937e-08
85.150000	3.65778e-08
85.100000	3.68642e-08
85.050000	3.71527e-08
85.000000	3.74436e-08
84.950000	3.77367e-08
84.900000	3.80321e-08
84.850000	3.83298e-08
84.800000	3.86299e-08
84.750000	3.89323e-08
84.700000	3.9237e-08
84.650000	3.95442e-08
84.600000	3.98537e-08
84.550000	4.01657e-08
84.500000	4.04801e-08
84.450000	4.0797e-08
84.400000	4.11164e-08
84.350000	4.14383e-08
84.300000	4.17627e-08
84.250000	4.20896e-08
84.200000	4.24191e-08
84.150000	4.27511e-08
84.100000	4.30858e-08
84.050000	4.34231e-08
84.000000	4.3763e-08
83.950000	4.41056e-08
83.900000	4.44509e-08
83.850000	4.47989e-08
83.800000	4.51496e-08
83.750000	4.5503e-08
83.700000	4.58592e-08
83.650000	4.62182e-08
83.600000	4.658e-08
83.550000	4.69447e-08
83.500000	4.73122e-08
83.450000	4.76826e-08
83.400000	4.80559e-08
83.350000	4.84321e-08
83.300000	4.88112e-08
83.250000	4.91933e-08
83.200000	4.95784e-08
83.150000	4.99666e-08
83.100000	5.03577e-08
83.050000	5.0752e-08
83.000000	5.11493e-08
82.950000	5.15497e-08
82.900000	5.19533e-08
82.850000	5.236e-08
82.800000	5.27699e-08
82.750000	5.3183e-08
82.700000	5.35994e-08
82.650000	5.4019e-08
82.600000	5.44419e-08
82.550000	5.48681e-08
82.500000	5.52976e-08
82.450000	5.57305e-08
82.400000	5.61668e-08
82.350000	5.66065e-08
82.300000	5.70497e-08
82.250000	5.74963e-08
82.200000	5.79464e-08
82.150000	5.84001e-08
82.100000	5.88573e-08
82.050000	5.93181e-08
82.000000	5.97825e-08
81.950000	6.02505e-08
81.900000	6.07222e-08
81.850000	6.11976e-08
81.800000	6.16767e-08
81.750000	6.21595e-08
81.700000	6.26462e-08
81.650000	6.31366e-08
81.600000	6.36309e-08
81.550000	6.41291e-08
81.500000	6.46312e-08
81.450000	6.51371e-08
81.400000	6.56471e-08
81.350000	6.61611e-08
81.300000	6.6679e-08
81.250000	6.72011e-08
81.200000	6.77272e-08
81.150000	6.82574e-08
81.100000	6.87918e-08
81.050000	6.93304e-08
81.000000	6.98732e-08
80.950000	7.04202e-08
80.900000	7.09716e-08
80.850000	7.15272e-08
80.800000	7.20872e-08
80.750000	7.26516e-08
80.700000	7.32204e-08
80.650000	7.37936e-08
80.600000	7.43714e-08
80.550000	7.49537e-08
80.500000	7.55405e-08
80.450000	7.61319e-08
80.400000	7.6728e-08
80.350000	7.73287e-08
80.300000	7.79341e-08
80.250000	7.85443e-08
80.200000	7.91592e-08
80.150000	7.9779e-08
80.100000	8.04036e-08
80.050000	8.10331e-08
80.000000	8.16676e-08
79.950000	8.2307e-08
79.900000	8.29514e-08
79.850000	8.36008e-08
79.800000	8.42554e-08
79.750000	8.49151e-08
79.700000	8.55799e-08
79.650000	8.62499e-08
79.600000	8.69252e-08
79.550000	8.76058e-08
79.500000	8.82917e-08
79.450000	8.8983e-08
79.400000	8.96797e-08
79.350000	9.03819e-08
79.300000	9.10895e-08
79.250000	9.18027e-08
79.200000	9.25215e-08
79.150000	9.32459e-08
79.100000	9.3976e-08
79.050000	9.47118e-08
79.000000	9.54533e-08
78.950000	9.62007e-08
78.900000	9.69539e-08
78.850000	9.7713e-08
78.800000	9.84781e-08
78.750000	9.92492e-08
78.700000	1.00026e-07
78.650000	1.00809e-07
78.600000	1.01599e-07
78.550000	1.02394e-07
78.500000	1.03196e-07
78.450000	1.04004e-07
78.400000	1.04818e-07
78.350000	1.05639e-07
78.300000	1.06466e-07
78.250000	1.073e-07
78.200000	1.0814e-07
78.150000	1.08987e-07
78.100000	1.0984e-07
78.050000	1.107e-07
78.000000	1.11567e-07
77.950000	1.1244e-07
77.900000	1.13321e-07
77.850000	1.14208e-07
77.800000	1.15102e-07
77.750000	1.16004e-07
77.700000	1.16912e-07
77.650000	1.17827e-07
77.600000	1.1875e-07
77.550000	1.1968e-07
77.500000	1.20617e-07
77.450000	1.21561e-07
77.400000	1.22513e-07
77.350000	1.23472e-07
77.300000	1.24439e-07
77.250000	1.25414e-07
77.200000	1.26396e-07
77.150000	1.27385e-07
77.100000	1.28383e-07
77.050000	1.29388e-07
77.000000	1.30401e-07
76.950000	1.31422e-07
76.900000	1.32451e-07
76.850000	1.33489e-07
76.800000	1.34534e-07
76.750000	1.35587e-07
76.700000	1.36649e-07
76.650000	1.37719e-07
76.600000	1.38797e-07
76.550000	1.39884e-07
76.500000	1.4098e-07
76.450000	1.42083e-07
76.400000	1.43196e-07
76.350000	1.44317e-07
76.300000	1.45447e-07
76.250000	1.46586e-07
76.200000	1.47734e-07
76.150000	1.48891e-07
76.100000	1.50057e-07
76.050000	1.51232e-07
76.000000	1.52416e-07
75.950000	1.5361e-07
75.900000	1.54813e-07
75.850000	1.56025e-07
75.800000	1.57247e-07
75.750000	1.58478e-07
75.700000	1.59719e-07
75.650000	1.6097e-07
75.600000	1.6223e-07
75.550000	1.63501e-07
75.500000	1.64781e-07
75.450000	1.66071e-07
75.400000	1.67372e-07
75.350000	1.68682e-07
75.300000	1.70003e-07
75.250000	1.71335e-07
75.200000	1.72676e-07
75.150000	1.74028e-07
75.100000	1.75391e-07
75.050000	1.76765e-07
75.000000	1.78149e-07
74.950000	1.79544e-07
74.900000	1.8095e-07
74.850000	1.82367e-07
74.800000	1.83795e-07
74.750000	1.85234e-07
74.700000	1.86685e-07
74.650000	1.88147e-07
74.600000	1.8962e-07
74.550000	1.91105e-07
74.500000	1.92602e-07
74.450000	1.9411e-07
74.400000	1.9563e-07
74.350000	1.97162e-07
74.300000	1.98706e-07
74.250000	2.00262e-07
74.200000	2.01831e-07
74.150000	2.03411e-07
74.100000	2.05004e-07
74.050000	2.0661e-07
74.000000	2.08228e-07
73.950000	2.09858e-07
73.900000	2.11502e-07
73.850000	2.13158e-07
73.800000	2.14827e-07
73.750000	2.1651e-07
73.700000	2.18205e-07
73.650000	2.19914e-07
73.600000	2.21637e-07
73.550000	2.23372e-07
73.500000	2.25122e-07
73.450000	2.26885e-07
73.400000	2.28661e-07
73.350000	2.30452e-07
73.300000	2.32257e-07
73.250000	2.34076e-07
73.200000	2.35909e-07
73.150000	2.37757e-07
73.100000	2.39619e-07
73.050000	2.41495e-07
73.000000	2.43387e-07
72.950000	2.45293e-07
72.900000	2.47214e-07
72.850000	2.4915e-07
72.800000	2.51101e-07
72.750000	2.53068e-07
72.700000	2.5505e-07
72.650000	2.57047e-07
72.600000	2.5906e-07
72.550000	2.61089e-07
72.500000	2.63134e-07
72.450000	2.65195e-07
72.400000	2.67272e-07
72.350000	2.69365e-07
72.300000	2.71475e-07
72.250000	2.73601e-07
72.200000	2.75743e-07
72.150000	2.77903e-07
72.100000	2.8008e-07
72.050000	2.82273e-07
72.000000	2.84484e-07
71.950000	2.86712e-07
71.900000	2.88958e-07
71.850000	2.91221e-07
71.800000	2.93502e-07
71.750000	2.958e-07
71.700000	2.98117e-07
71.650000	3.00452e-07
71.600000	3.02805e-07
71.550000	3.05177e-07
71.500000	3.07567e-07
71.450000	3.09976e-07
71.400000	3.12404e-07
71.350000	3.1485e-07
71.300000	3.17316e-07
71.250000	3.19802e-07
71.200000	3.22307e-07
71.150000	3.24831e-07
71.100000	3.27375e-07
71.050000	3.29939e-07
71.000000	3.32523e-07
70.950000	3.35128e-07
70.900000	3.37753e-07
70.850000	3.40398e-07
70.800000	3.43064e-07
70.750000	3.45751e-07
70.700000	3.48459e-07
70.650000	3.51189e-07
70.600000	3.53939e-07
70.550000	3.56712e-07
70.500000	3.59506e-07
70.450000	3.62322e-07
70.400000	3.65159e-07
70.350000	3.6802e-07
70.300000	3.70902e-07
70.250000	3.73807e-07
70.200000	3.76735e-07
70.150000	3.79686e-07
70.100000	3.8266e-07
70.050000	3.85657e-07
70.000000	3.88678e-07
69.950000	3.91723e-07
69.900000	3.94791e-07
69.850000	3.97883e-07
69.800000	4.01e-07
69.750000	4.04141e-07
69.700000	4.07306e-07
69.650000	4.10497e-07
69.600000	4.13712e-07
69.550000	4.16953e-07
69.500000	4.20219e-07
69.450000	4.2351e-07
69.400000	4.26828e-07
69.350000	4.30171e-07
69.300000	4.33541e-07
69.250000	4.36936e-07
69.200000	4.40359e-07
69.150000	4.43808e-07
69.100000	4.47285e-07
69.050000	4.50789e-07
69.000000	4.5432e-07
68.950000	4.57878e-07
68.900000	4.61465e-07
68.850000	4.6508e-07
68.800000	4.68723e-07
68.750000	4.72395e-07
68.700000	4.76095e-07
68.650000	4.79824e-07
68.600000	4.83583e-07
68.550000	4.87371e-07
68.500000	4.91189e-07
68.450000	4.95037e-07
68.400000	4.98914e-07
68.350000	5.02823e-07
68.300000	5.06762e-07
68.250000	5.10731e-07
68.200000	5.14732e-07
68.150000	5.18764e-07
68.100000	5.22828e-07
68.050000	5.26924e-07
68.000000	5.31051e-07
67.950000	5.35211e-07
67.900000	5.39404e-07
67.850000	5.4363e-07
67.800000	5.47888e-07
67.750000	5.5218e-07
67.700000	5.56506e-07
67.650000	5.60865e-07
67.600000	5.65259e-07
67.550000	5.69687e-07
67.500000	5.7415e-07
67.450000	5.78648e-07
67.400000	5.83181e-07
67.350000	5.8775e-07
67.300000	5.92354e-07
67.250000	5.96994e-07
67.200000	6.01671e-07
67.150000	6.06385e-07
67.100000	6.11135e-07
67.050000	6.15923e-07
67.000000	6.20748e-07
66.950000	6.25611e-07
66.900000	6.30512e-07
66.850000	6.35452e-07
66.800000	6.4043e-07
66.750000	6.45447e-07
66.700000	6.50504e-07
66.650000	6.556e-07
66.600000	6.60736e-07
66.550000	6.65912e-07
66.500000	6.71129e-07
66.450000	6.76387e-07
66.400000	6.81686e-07
66.350000	6.87027e-07
66.300000	6.92409e-07
66.250000	6.97834e-07
66.200000	7.03301e-07
66.150000	7.08811e-07
66.100000	7.14364e-07
66.050000	7.19961e-07
66.000000	7.25602e-07
65.950000	7.31286e-07
65.900000	7.37016e-07
65.850000	7.4279e-07
65.800000	7.48609e-07
65.750000	7.54475e-07
65.700000	7.60386e-07
65.650000	7.66343e-07
65.600000	7.72347e-07
65.550000	7.78398e-07
65.500000	7.84497e-07
65.450000	7.90643e-07
65.400000	7.96838e-07
65.350000	8.03081e-07
65.300000	8.09373e-07
65.250000	8.15714e-07
65.200000	8.22105e-07
65.150000	8.28546e-07
65.100000	8.35038e-07
65.050000	8.41581e-07
65.000000	8.48174e-07
64.950000	8.5482e-07
64.900000	8.61518e-07
64.850000	8.68268e-07
64.800000	8.75071e-07
64.750000	8.81927e-07
64.700000	8.88837e-07
64.650000	8.95801e-07
64.600000	9.0282e-07
64.550000	9.09894e-07
64.500000	9.17023e-07
64.450000	9.24208e-07
64.400000	9.3145e-07
64.350000	9.38748e-07
64.300000	9.46104e-07
64.250000	9.53517e-07
64.200000	9.60988e-07
64.150000	9.68518e-07
64.100000	9.76106e-07
64.050000	9.83755e-07
64.000000	9.91463e-07
63.950000	9.99232e-07
63.900000	1.00706e-06
63.850000	1.01495e-06
63.800000	1.02291e-06
63.750000	1.03092e-06
63.700000	1.039e-06
63.650000	1.04714e-06
63.600000	1.05534e-06
63.550000	1.06361e-06
63.500000	1.07195e-06
63.450000	1.08035e-06
63.400000	1.08881e-06
63.350000	1.09735e-06
63.300000	1.10594e-06
63.250000	1.11461e-06
63.200000	1.12334e-06
63.150000	1.13215e-06
63.100000	1.14102e-06
63.050000	1.14996e-06
63.000000	1.15897e-06
62.950000	1.16805e-06
62.900000	1.17721e-06
62.850000	1.18643e-06
62.800000	1.19573e-06
62.750000	1.2051e-06
62.700000	1.21454e-06
62.650000	1.22406e-06
62.600000	1.23365e-06
62.550000	1.24332e-06
62.500000	1.25306e-06
62.450000	1.26288e-06
62.400000	1.27278e-06
62.350000	1.28275e-06
62.300000	1.2928e-06
62.250000	1.30293e-06
62.200000	1.31314e-06
62.150000	1.32343e-06
62.100000	1.33381e-06
62.050000	1.34426e-06
62.000000	1.35479e-06
61.950000	1.36541e-06
61.900000	1.37611e-06
61.850000	1.38689e-06
61.800000	1.39776e-06
61.750000	1.40872e-06
61.700000	1.41976e-06
61.650000	1.43088e-06
61.600000	1.4421e-06
61.550000	1.4534e-06
61.500000	1.46479e-06
61.450000	1.47627e-06
61.400000	1.48784e-06
61.350000	1.4995e-06
61.300000	1.51125e-06
61.250000	1.52309e-06
61.200000	1.53503e-06
61.150000	1.54706e-06
61.100000	1.55919e-06
61.050000	1.57141e-06
61.000000	1.58372e-06
60.950000	1.59613e-06
60.900000	1.60864e-06
60.850000	1.62125e-06
60.800000	1.63396e-06
60.750000	1.64676e-06
60.700000	1.65967e-06
60.650000	1.67268e-06
60.600000	1.68579e-06
60.550000	1.699e-06
60.500000	1.71231e-06
60.450000	1.72573e-06
60.400000	1.73926e-06
60.350000	1.75289e-06
60.300000	1.76663e-06
60.250000	1.78048e-06
60.200000	1.79443e-06
60.150000	1.8085e-06
60.100000	1.82267e-06
60.050000	1.83696e-06
60.000000	1.85135e-06
59.950000	1.86586e-06
59.900000	1.88049e-06
59.850000	1.89523e-06
59.800000	1.91008e-06
59.750000	1.92505e-06
59.700000	1.94014e-06
59.650000	1.95535e-06
59.600000	1.97068e-06
59.550000	1.98612e-06
59.500000	2.00169e-06
59.450000	2.01738e-06
59.400000	2.03319e-06
59.350000	2.04913e-06
59.300000	2.06519e-06
59.250000	2.08138e-06
59.200000	2.09769e-06
59.150000	2.11414e-06
59.100000	2.13071e-06
59.050000	2.14741e-06
59.000000	2.16424e-06
58.950000	2.18121e-06
58.900000	2.1983e-06
58.850000	2.21553e-06
58.800000	2.2329e-06
58.750000	2.2504e-06
58.700000	2.26804e-06
58.650000	2.28582e-06
58.600000	2.30374e-06
58.550000	2.3218e-06
58.500000	2.34e-06
58.450000	2.35834e-06
58.400000	2.37683e-06
58.350000	2.39546e-06
58.300000	2.41424e-06
58.250000	2.43317e-06
58.200000	2.45224e-06
58.150000	2.47146e-06
58.100000	2.49084e-06
58.050000	2.51036e-06
58.000000	2.53004e-06
57.950000	2.54988e-06
57.900000	2.56986e-06
57.850000	2.59001e-06
57.800000	2.61031e-06
57.750000	2.63078e-06
57.700000	2.6514e-06
57.650000	2.67219e-06
57.600000	2.69314e-06
57.550000	2.71425e-06
57.500000	2.73553e-06
57.450000	2.75697e-06
57.400000	2.77859e-06
57.350000	2.80037e-06
57.300000	2.82232e-06
57.250000	2.84445e-06
57.200000	2.86675e-06
57.150000	2.88922e-06
57.100000	2.91187e-06
57.050000	2.9347e-06
57.000000	2.95771e-06
56.950000	2.9809e-06
56.900000	3.00427e-06
56.850000	3.02782e-06
56.800000	3.05156e-06
56.750000	3.07549e-06
56.700000	3.0996e-06
56.650000	3.1239e-06
56.600000	3.14839e-06
56.550000	3.17308e-06
56.500000	3.19795e-06
56.450000	3.22303e-06
56.400000	3.2483e-06
56.350000	3.27376e-06
56.300000	3.29943e-06
56.250000	3.3253e-06
56.200000	3.35137e-06
56.150000	3.37765e-06
56.100000	3.40413e-06
56.050000	3.43082e-06
56.000000	3.45772e-06
55.950000	3.48483e-06
55.900000	3.51216e-06
55.850000	3.5397e-06
55.800000	3.56745e-06
55.750000	3.59542e-06
55.700000	3.62361e-06
55.650000	3.65203e-06
55.600000	3.68066e-06
55.550000	3.70952e-06
55.500000	3.73861e-06
55.450000	3.76792e-06
55.400000	3.79747e-06
55.350000	3.82725e-06
55.300000	3.85726e-06
55.250000	3.8875e-06
55.200000	3.91798e-06
55.150000	3.94871e-06
55.100000	3.97967e-06
55.050000	4.01088e-06
55.000000	4.04233e-06
54.950000	4.07403e-06
54.900000	4.10597e-06
54.850000	4.13817e-06
54.800000	4.17062e-06
54.750000	4.20333e-06
54.700000	4.23629e-06
54.650000	4.26951e-06
54.600000	4.30299e-06
54.550000	4.33673e-06
54.500000	4.37074e-06
54.450000	4.40501e-06
54.400000	4.43956e-06
54.350000	4.47437e-06
54.300000	4.50946e-06
54.250000	4.54483e-06
54.200000	4.58047e-06
54.150000	4.61639e-06
54.100000	4.65259e-06
54.050000	4.68908e-06
54.000000	4.72585e-06
53.950000	4.76291e-06
53.900000	4.80027e-06
53.850000	4.83791e-06
53.800000	4.87585e-06
53.750000	4.91409e-06
53.700000	4.95263e-06
53.650000	4.99147e-06
53.600000	5.03062e-06
53.550000	5.07007e-06
53.500000	5.10984e-06
53.450000	5.14991e-06
53.400000	5.1903e-06
53.350000	5.23101e-06
53.300000	5.27204e-06
53.250000	5.31339e-06
53.200000	5.35506e-06
53.150000	5.39706e-06
53.100000	5.43939e-06
53.050000	5.48205e-06
53.000000	5.52505e-06
52.950000	5.56838e-06
52.900000	5.61206e-06
52.850000	5.65607e-06
52.800000	5.70044e-06
52.750000	5.74515e-06
52.700000	5.79021e-06
52.650000	5.83563e-06
52.600000	5.8814e-06
52.550000	5.92753e-06
52.500000	5.97403e-06
52.450000	6.02088e-06
52.400000	6.06811e-06
52.350000	6.11571e-06
52.300000	6.16368e-06
52.250000	6.21203e-06
52.200000	6.26075e-06
52.150000	6.30986e-06
52.100000	6.35936e-06
52.050000	6.40924e-06
52.000000	6.45952e-06
51.950000	6.51019e-06
51.900000	6.56126e-06
51.850000	6.61273e-06
51.800000	6.6646e-06
51.750000	6.71688e-06
51.700000	6.76957e-06
51.650000	6.82267e-06
51.600000	6.87619e-06
51.550000	6.93014e-06
51.500000	6.9845e-06
51.450000	7.03929e-06
51.400000	7.09451e-06
51.350000	7.15017e-06
51.300000	7.20626e-06
51.250000	7.2628e-06
51.200000	7.31977e-06
51.150000	7.3772e-06
51.100000	7.43507e-06
51.050000	7.4934e-06
51.000000	7.55219e-06
50.950000	7.61144e-06
50.900000	7.67115e-06
50.850000	7.73134e-06
50.800000	7.79199e-06
50.750000	7.85312e-06
50.700000	7.91474e-06
50.650000	7.97683e-06
50.600000	8.03941e-06
50.550000	8.10249e-06
50.500000	8.16606e-06
50.450000	8.23013e-06
50.400000	8.2947e-06
50.350000	8.35978e-06
50.300000	8.42537e-06
50.250000	8.49148e-06
50.200000	8.5581e-06
50.150000	8.62525e-06
50.100000	8.69293e-06
50.050000	8.76113e-06
50.000000	8.82988e-06
49.950000	8.89916e-06
49.900000	8.96899e-06
49.850000	9.03936e-06
49.800000	9.11029e-06
49.750000	9.18177e-06
49.700000	9.25382e-06
49.650000	9.32643e-06
49.600000	9.39962e-06
49.550000	9.47337e-06
49.500000	9.54771e-06
49.450000	9.62263e-06
49.400000	9.69814e-06
49.350000	9.77424e-06
49.300000	9.85094e-06
49.250000	9.92824e-06
49.200000	1.00062e-05
49.150000	1.00847e-05
49.100000	1.01638e-05
49.050000	1.02436e-05
49.000000	1.0324e-05
48.950000	1.0405e-05
48.900000	1.04866e-05
48.850000	1.05689e-05
48.800000	1.06519e-05
48.750000	1.07355e-05
48.700000	1.08197e-05
48.650000	1.09046e-05
48.600000	1.09902e-05
48.550000	1.10765e-05
48.500000	1.11634e-05
48.450000	1.1251e-05
48.400000	1.13393e-05
48.350000	1.14283e-05
48.300000	1.1518e-05
48.250000	1.16084e-05
48.200000	1.16995e-05
48.150000	1.17913e-05
48.100000	1.18839e-05
48.050000	1.19771e-05
48.000000	1.20711e-05
47.950000	1.21659e-05
47.900000	1.22614e-05
47.850000	1.23576e-05
47.800000	1.24546e-05
47.750000	1.25524e-05
47.700000	1.26509e-05
47.650000	1.27502e-05
47.600000	1.28503e-05
47.550000	1.29511e-05
47.500000	1.30528e-05
47.450000	1.31553e-05
47.400000	1.32585e-05
47.350000	1.33626e-05
47.300000	1.34675e-05
47.250000	1.35732e-05
47.200000	1.36797e-05
47.150000	1.37871e-05
47.100000	1.38954e-05
47.050000	1.40044e-05
47.000000	1.41144e-05
46.950000	1.42252e-05
46.900000	1.43368e-05
46.850000	1.44494e-05
46.800000	1.45628e-05
46.750000	1.46772e-05
46.700000	1.47924e-05
46.650000	1.49085e-05
46.600000	1.50255e-05
46.550000	1.51435e-05
46.500000	1.52624e-05
46.450000	1.53822e-05
46.400000	1.5503e-05
46.350000	1.56247e-05
46.300000	1.57474e-05
46.250000	1.5871e-05
46.200000	1.59956e-05
46.150000	1.61212e-05
46.100000	1.62478e-05
46.050000	1.63753e-05
46.000000	1.65039e-05
45.950000	1.66335e-05
45.900000	1.67641e-05
45.850000	1.68957e-05
45.800000	1.70284e-05
45.750000	1.71621e-05
45.700000	1.72969e-05
45.650000	1.74327e-05
45.600000	1.75696e-05
45.550000	1.77075e-05
45.500000	1.78466e-05
45.450000	1.79867e-05
45.400000	1.81279e-05
45.350000	1.82703e-05
45.300000	1.84138e-05
45.250000	1.85584e-05
45.200000	1.87041e-05
45.150000	1.8851e-05
45.100000	1.8999e-05
45.050000	1.91482e-05
45.000000	1.92986e-05
44.950000	1.94501e-05
44.900000	1.96029e-05
44.850000	1.97568e-05
44.800000	1.9912e-05
44.750000	2.00684e-05
44.700000	2.0226e-05
44.650000	2.03848e-05
44.600000	2.05449e-05
44.550000	2.07063e-05
44.500000	2.08689e-05
44.450000	2.10328e-05
44.400000	2.1198e-05
44.350000	2.13645e-05
44.300000	2.15323e-05
44.250000	2.17014e-05
44.200000	2.18719e-05
44.150000	2.20437e-05
44.100000	2.22168e-05
44.050000	2.23913e-05
44.000000	2.25672e-05
43.950000	2.27445e-05
43.900000	2.29231e-05
43.850000	2.31032e-05
43.800000	2.32847e-05
43.750000	2.34676e-05
43.700000	2.36519e-05
43.650000	2.38377e-05
43.600000	2.4025e-05
43.550000	2.42137e-05
43.500000	2.44039e-05
43.450000	2.45957e-05
43.400000	2.47889e-05
43.350000	2.49836e-05
43.300000	2.51799e-05
43.250000	2.53777e-05
43.200000	2.55771e-05
43.150000	2.5778e-05
43.100000	2.59806e-05
43.050000	2.61847e-05
43.000000	2.63904e-05
42.950000	2.65978e-05
42.900000	2.68067e-05
42.850000	2.70173e-05
42.800000	2.72296e-05
42.750000	2.74436e-05
42.700000	2.76592e-05
42.650000	2.78765e-05
42.600000	2.80956e-05
42.550000	2.83163e-05
42.500000	2.85388e-05
42.450000	2.87631e-05
42.400000	2.89891e-05
42.350000	2.92169e-05
42.300000	2.94465e-05
42.250000	2.96779e-05
42.200000	2.99111e-05
42.150000	3.01462e-05
42.100000	3.03831e-05
42.050000	3.06218e-05
42.000000	3.08625e-05
41.950000	3.1105e-05
41.900000	3.13495e-05
41.850000	3.15959e-05
41.800000	3.18442e-05
41.750000	3.20945e-05
41.700000	3.23467e-05
41.650000	3.26009e-05
41.600000	3.28572e-05
41.550000	3.31154e-05
41.500000	3.33757e-05
41.450000	3.3638e-05
41.400000	3.39024e-05
41.350000	3.41689e-05
41.300000	3.44375e-05
41.250000	3.47082e-05
41.200000	3.4981e-05
41.150000	3.5256e-05
41.100000	3.55331e-05
41.050000	3.58124e-05
41.000000	3.60939e-05
40.950000	3.63777e-05
40.900000	3.66636e-05
40.850000	3.69519e-05
40.800000	3.72424e-05
40.750000	3.75351e-05
40.700000	3.78302e-05
40.650000	3.81277e-05
40.600000	3.84274e-05
40.550000	3.87295e-05
40.500000	3.9034e-05
40.450000	3.93409e-05
40.400000	3.96502e-05
40.350000	3.9962e-05
40.300000	4.02762e-05
40.250000	4.05929e-05
40.200000	4.09121e-05
40.150000	4.12338e-05
40.100000	4.1558e-05
40.050000	4.18848e-05
40.000000	4.22141e-05
39.950000	4.25461e-05
39.900000	4.28806e-05
39.850000	4.32179e-05
39.800000	4.35577e-05
39.750000	4.39003e-05
39.700000	4.42455e-05
39.650000	4.45935e-05
39.600000	4.49442e-05
39.550000	4.52976e-05
39.500000	4.56539e-05
39.450000	4.6013e-05
39.400000	4.63749e-05
39.350000	4.67396e-05
39.300000	4.71072e-05
39.250000	4.74777e-05
39.200000	4.78512e-05
39.150000	4.82276e-05
39.100000	4.86069e-05
39.050000	4.89893e-05
39.000000	4.93746e-05
38.950000	4.9763e-05
38.900000	5.01545e-05
38.850000	5.0549e-05
38.800000	5.09467e-05
38.750000	5.13475e-05
38.700000	5.17514e-05
38.650000	5.21586e-05
38.600000	5.25689e-05
38.550000	5.29825e-05
38.500000	5.33994e-05
38.450000	5.38195e-05
38.400000	5.4243e-05
38.350000	5.46698e-05
38.300000	5.50999e-05
38.250000	5.55335e-05
38.200000	5.59704e-05
38.150000	5.64109e-05
38.100000	5.68548e-05
38.050000	5.73021e-05
38.000000	5.77531e-05
37.950000	5.82076e-05
37.900000	5.86656e-05
37.850000	5.91273e-05
37.800000	5.95926e-05
37.750000	6.00616e-05
37.700000	6.05343e-05
37.650000	6.10108e-05
37.600000	6.1491e-05
37.550000	6.19749e-05
37.500000	6.24627e-05
37.450000	6.29544e-05
37.400000	6.34499e-05
37.350000	6.39494e-05
37.300000	6.44528e-05
37.250000	6.49601e-05
37.200000	6.54715e-05
37.150000	6.59869e-05
37.100000	6.65064e-05
37.050000	6.70299e-05
37.000000	6.75576e-05
36.950000	6.80895e-05
36.900000	6.86256e-05
36.850000	6.91659e-05
36.800000	6.97105e-05
36.750000	7.02593e-05
36.700000	7.08126e-05
36.650000	7.13701e-05
36.600000	7.19321e-05
36.550000	7.24985e-05
36.500000	7.30694e-05
36.450000	7.36448e-05
36.400000	7.42248e-05
36.350000	7.48093e-05
36.300000	7.53985e-05
36.250000	7.59923e-05
36.200000	7.65908e-05
36.150000	7.7194e-05
36.100000	7.7802e-05
36.050000	7.84148e-05
36.000000	7.90325e-05
35.950000	7.9655e-05
35.900000	8.02825e-05
35.850000	8.09149e-05
35.800000	8.15523e-05
35.750000	8.21947e-05
35.700000	8.28422e-05
35.650000	8.34949e-05
35.600000	8.41527e-05
35.550000	8.48157e-05
35.500000	8.54839e-05
35.450000	8.61575e-05
35.400000	8.68363e-05
35.350000	8.75205e-05
35.300000	8.82102e-05
35.250000	8.89053e-05
35.200000	8.96059e-05
35.150000	9.0312e-05
35.100000	9.10237e-05
35.050000	9.17411e-05
35.000000	9.24641e-05
34.950000	9.31928e-05
34.900000	9.39273e-05
34.850000	9.46677e-05
34.800000	9.54139e-05
34.750000	9.61659e-05
34.700000	9.6924e-05
34.650000	9.7688e-05
34.600000	9.84581e-05
34.550000	9.92343e-05
34.500000	0.000100017
34.450000	0.000100805
34.400000	0.0001016
34.350000	0.000102401
34.300000	0.000103208
34.250000	0.000104022
34.200000	0.000104842
34.150000	0.000105669
34.100000	0.000106502
34.050000	0.000107342
34.000000	0.000108189
33.950000	0.000109042
33.900000	0.000109902
33.850000	0.000110769
33.800000	0.000111643
33.750000	0.000112523
33.700000	0.000113411
33.650000	0.000114305
33.600000	0.000115207
33.550000	0.000116116
33.500000	0.000117032
33.450000	0.000117955
33.400000	0.000118886
33.350000	0.000119824
33.300000	0.00012077
33.250000	0.000121723
33.200000	0.000122683
33.150000	0.000123651
33.100000	0.000124627
33.050000	0.000125611
33.000000	0.000126602
32.950000	0.000127601
32.900000	0.000128609
32.850000	0.000129624
32.800000	0.000130647
32.750000	0.000131678
32.700000	0.000132718
32.650000	0.000133766
32.600000	0.000134822
32.550000	0.000135886
32.500000	0.000136959
32.450000	0.000138041
32.400000	0.000139131
32.350000	0.000140229
32.300000	0.000141337
32.250000	0.000142453
32.200000	0.000143578
32.150000	0.000144712
32.100000	0.000145855
32.050000	0.000147008
32.000000	0.000148169
31.950000	0.00014934
31.900000	0.000150519
31.850000	0.000151709
31.800000	0.000152907
31.750000	0.000154116
31.700000	0.000155334
31.650000	0.000156561
31.600000	0.000157798
31.550000	0.000159046
31.500000	0.000160303
31.450000	0.00016157
31.400000	0.000162847
31.350000	0.000164134
31.300000	0.000165432
31.250000	0.00016674
31.200000	0.000168058
31.150000	0.000169387
31.100000	0.000170727
31.050000	0.000172077
31.000000	0.000173438
30.950000	0.00017481
30.900000	0.000176192
30.850000	0.000177586
30.800000	0.000178991
30.750000	0.000180407
30.700000	0.000181834
30.650000	0.000183273
30.600000	0.000184723
30.550000	0.000186185
30.500000	0.000187658
30.450000	0.000189144
30.400000	0.000190641
30.350000	0.00019215
30.300000	0.000193671
30.250000	0.000195204
30.200000	0.00019675
30.150000	0.000198308
30.100000	0.000199878
30.050000	0.000201461
30.000000	0.000203056
29.950000	0.000204665
29.900000	0.000206286
29.850000	0.00020792
29.800000	0.000209567
29.750000	0.000211228
29.700000	0.000212901
29.650000	0.000214589
29.600000	0.000216289
29.550000	0.000218004
29.500000	0.000219732
29.450000	0.000221474
29.400000	0.000223229
29.350000	0.000224999
29.300000	0.000226784
29.250000	0.000228582
29.200000	0.000230395
29.150000	0.000232222
29.100000	0.000234065
29.050000	0.000235922
29.000000	0.000237794
28.950000	0.00023968
28.900000	0.000241583
28.850000	0.0002435
28.800000	0.000245433
28.750000	0.000247381
28.700000	0.000249346
28.650000	0.000251325
28.600000	0.000253321
28.550000	0.000255333
28.500000	0.000257362
28.450000	0.000259406
28.400000	0.000261467
28.350000	0.000263545
28.300000	0.00026564
28.250000	0.000267751
28.200000	0.00026988
28.150000	0.000272025
28.100000	0.000274189
28.050000	0.000276369
28.000000	0.000278567
27.950000	0.000280784
27.900000	0.000283018
27.850000	0.00028527
27.800000	0.00028754
27.750000	0.000289829
27.700000	0.000292137
27.650000	0.000294463
27.600000	0.000296808
27.550000	0.000299173
27.500000	0.000301556
27.450000	0.000303959
27.400000	0.000306382
27.350000	0.000308824
27.300000	0.000311286
27.250000	0.000313769
27.200000	0.000316271
27.150000	0.000318795
27.100000	0.000321339
27.050000	0.000323903
27.000000	0.000326489
26.950000	0.000329096
26.900000	0.000331725
26.850000	0.000334375
26.800000	0.000337047
26.750000	0.000339741
26.700000	0.000342457
26.650000	0.000345196
26.600000	0.000347957
26.550000	0.000350741
26.500000	0.000353548
26.450000	0.000356379
26.400000	0.000359233
26.350000	0.000362111
26.300000	0.000365013
26.250000	0.00036794
26.200000	0.00037089
26.150000	0.000373866
26.100000	0.000376866
26.050000	0.000379892
26.000000	0.000382943
25.950000	0.000386021
25.900000	0.000389124
25.850000	0.000392253
25.800000	0.00039541
25.750000	0.000398593
25.700000	0.000401803
25.650000	0.000405042
25.600000	0.000408308
25.550000	0.000411602
25.500000	0.000414925
25.450000	0.000418277
25.400000	0.000421659
25.350000	0.00042507
25.300000	0.000428512
25.250000	0.000431984
25.200000	0.000435488
25.150000	0.000439024
25.100000	0.000442591
25.050000	0.000446192
25.000000	0.000449827
24.950000	0.000453495
24.900000	0.000457199
24.850000	0.000460939
24.800000	0.000464717
24.750000	0.000468532
24.700000	0.000472388
24.650000	0.000476286
24.600000	0.000480228
24.550000	0.000484218
24.500000	0.00048826
24.450000	0.000492364
24.400000	0.000496546
&
```
