## Supplementary material for "All-at-once RNA folding with 3D motif prediction framed by evolutionary information": RF02976_Flavobacterium-1.cacofold.helixcov

```
# RMs = 3 L = 155

# RM_HELIX NESTED 12-15 47-50, nbp = 4 nbp_cov = 0
# pvals: 0.469156,0.483452,0.4633,0.474834
# aggregated NONE
NESTED  ::::::::::<<<<____________________________>>>>::::::::::::::::::::::::::::::::::::::::::::::::::::::::::::::::::::::::::::::::::
        ::::::::::::::::::::::::::::::::::::::::::::::::::::::::::::::::::::::::::::::::::::::::::::::::::::::::::::::::::::::::::::::::

# RM_HELIX NESTED 124-125 132-133, nbp = 2 nbp_cov = 0
# pvals: 0.376852,0.518867
# aggregated NONE
NESTED  :::::::::::::::::::::::::::::::::::::::::::::::::::::::::::::::::::::::::::::::::::::::::::::::::::::<<______>>:::::::::::::::::
        ::::::::::::::::::::::::::::::::::::::::::::::::::::::::::::::::::::::::::::::::::::::::::::::::::::::::::::::::::::::::::::::::

# RM_HELIX NESTED 105-117 140-154, nbp = 11 nbp_cov = 0
# pvals: 0.435556,0.330512,0.321284,0.305272,0.416388,0.648259,0.714204,0.56565,0.262617,0.708335,0.443842
# aggregated NONE
NESTED  :::::::::::::::::::::::::::::::::::::::::::::::::::::::::::::::::::::::::::::::::::<<<<-<<<<<<<_____________________>>>>>>>>>>>:
        ::::::::::::::::::::::::::::::::::::::::::::::::::::::::::::::::::::::::::::::::::::::::::::::::::::::::::::::::::::::::::::::::
```
