## Supplementary material for "All-at-once RNA folding with 3D motif prediction framed by evolutionary information": RF02976_Flavobacterium-1.cacofold.power

```
# Power analysis of CaCoFold structure 
#
# Powertype = SINGLE SUBSTITUTIONS
# covary  left_pos      right_pos    substitutions      power
#----------------------------------------------------------------
          12		50		4		0.07
          13		49		101		0.97
          14		48		16		0.50
          15		47		11		0.35
          105		154		138		1.00
          106		153		75		0.92
          108		151		156		1.00
          109		150		143		1.00
          111		148		166		1.00
          112		146		182		1.00
          113		144		156		1.00
          114		143		106		0.98
          115		142		143		1.00
          116		141		76		0.93
          117		140		121		1.00
          124		133		64		0.90
          125		132		36		0.79
#
# BPAIRS 17
# avg substitutions per BP  99.6
# BPAIRS expected to covary 14.4 +/- 1.0
# BPAIRS observed to covary 0
#
```
