## Supplementary material for "All-at-once RNA folding with 3D motif prediction framed by evolutionary information": RF02976_Flavobacterium-1.helixcov

```
# RMs = 7 L = 155

# RM_HELIX NESTED 25-28 33-37, nbp = 4 nbp_cov = 0
# pvals: 0.571272,0.483452,0.52751,0.542015
# aggregated NONE
NESTED  ::::::::::::::::::::::<<<<___>>>>:::::::::::::::::::::::::::::::::::::::::::::::::::::::::::::::::::::::::::::::::::::::::::::::
        ::::::::::::::::::::::::::::::::::::::::::::::::::::::::::::::::::::::::::::::::::::::::::::::::::::::::::::::::::::::::::::::::

# RM_HELIX NESTED 12-18 44-50, nbp = 6 nbp_cov = 0
# pvals: 0.469156,0.483452,0.4633,0.474834,0.62161,0.446623
# aggregated NONE
NESTED  ::::::::::<<<<-<<______________________>>->>>>::::::::::::::::::::::::::::::::::::::::::::::::::::::::::::::::::::::::::::::::::
        ::::::::::::::::::::::::::::::::::::::::::::::::::::::::::::::::::::::::::::::::::::::::::::::::::::::::::::::::::::::::::::::::

# RM_HELIX NESTED 62-63 81-82, nbp = 2 nbp_cov = 0
# pvals: 0.530297,0.330512
# aggregated NONE
NESTED  ::::::::::::::::::::::::::::::::::::::::::::::::::::::::<<_____>>:::::::::::::::::::::::::::::::::::::::::::::::::::::::::::::::
        ::::::::::::::::::::::::::::::::::::::::::::::::::::::::::::::::::::::::::::::::::::::::::::::::::::::::::::::::::::::::::::::::

# RM_HELIX NESTED 54-55 86-87, nbp = 2 nbp_cov = 0
# pvals: 0.272773,0.446623
# aggregated NONE
NESTED  ::::::::::::::::::::::::::::::::::::::::::::::::<<_________________>>:::::::::::::::::::::::::::::::::::::::::::::::::::::::::::
        ::::::::::::::::::::::::::::::::::::::::::::::::::::::::::::::::::::::::::::::::::::::::::::::::::::::::::::::::::::::::::::::::

# RM_HELIX NESTED 1-11 90-102, nbp = 9 nbp_cov = 0
# pvals: 0.512857,0.686079,0.577233,0.266492,0.612955,0.460587,0.480573,0.686079,0.512857
# aggregated NONE
NESTED  <<<<<<-<<<_____________________________________________________________>>>->>>>>>:::::::::::::::::::::::::::::::::::::::::::::::
        ::::::::::::::::::::::::::::::::::::::::::::::::::::::::::::::::::::::::::::::::::::::::::::::::::::::::::::::::::::::::::::::::

# RM_HELIX NESTED 124-126 131-133, nbp = 3 nbp_cov = 0
# pvals: 0.376852,0.518867,0.62161
# aggregated NONE
NESTED  :::::::::::::::::::::::::::::::::::::::::::::::::::::::::::::::::::::::::::::::::::::::::::::::::::::<<<____>>>:::::::::::::::::
        ::::::::::::::::::::::::::::::::::::::::::::::::::::::::::::::::::::::::::::::::::::::::::::::::::::::::::::::::::::::::::::::::

# RM_HELIX NESTED 105-117 140-154, nbp = 11 nbp_cov = 0
# pvals: 0.435556,0.330512,0.321284,0.305272,0.416388,0.648259,0.714204,0.56565,0.262617,0.708335,0.443842
# aggregated NONE
NESTED  :::::::::::::::::::::::::::::::::::::::::::::::::::::::::::::::::::::::::::::::::::<<<<-<<<<<<<_____________________>>>>>>>>>>>:
        ::::::::::::::::::::::::::::::::::::::::::::::::::::::::::::::::::::::::::::::::::::::::::::::::::::::::::::::::::::::::::::::::
```
