## Supplementary material for "All-at-once RNA folding with 3D motif prediction framed by evolutionary information": RF02976_Flavobacterium-1.power

```
# Power analysis of given structure 
#
# Powertype = SINGLE SUBSTITUTIONS
# covary  left_pos      right_pos    substitutions      power
#----------------------------------------------------------------
          1		102		134		1.00
          2		101		137		1.00
          3		100		94		0.96
          4		99		141		1.00
          5		98		152		1.00
          6		97		148		1.00
          9		93		105		0.98
          10		92		121		1.00
          11		90		47		0.85
          12		50		4		0.07
          13		49		101		0.97
          14		48		16		0.50
          15		47		11		0.35
          17		45		14		0.45
          18		44		0		0.00
          25		37		64		0.90
          26		36		3		0.02
          27		34		4		0.07
          28		33		61		0.89
          54		87		14		0.45
          55		86		0		0.00
          62		82		73		0.92
          63		81		102		0.97
          105		154		138		1.00
          106		153		75		0.92
          108		151		156		1.00
          109		150		143		1.00
          111		148		166		1.00
          112		146		182		1.00
          113		144		156		1.00
          114		143		106		0.98
          115		142		143		1.00
          116		141		76		0.93
          117		140		121		1.00
          124		133		64		0.90
          125		132		36		0.79
          126		131		138		1.00
#
# BPAIRS 37
# avg substitutions per BP  87.7
# BPAIRS expected to covary 28.9 +/- 1.4
# BPAIRS observed to covary 0
#
```
