## Supplementary material for "All-at-once RNA folding with 3D motif prediction framed by evolutionary information": RF02976_Flavobacterium-1.surv

```
3.750000	0.027027
3.650000	0.0540541
3.500000	0.0810811
2.750000	0.108108
2.400000	0.135135
2.200000	0.189189
1.250000	0.216216
0.500000	0.243243
0.150000	0.27027
0.000000	0.297297
-0.050000	0.351351
-0.300000	0.378378
-0.350000	0.405405
-0.450000	0.432432
-0.550000	0.459459
-0.650000	0.486486
-0.700000	0.540541
-1.200000	0.594595
-1.300000	0.621622
-1.450000	0.648649
-1.500000	0.675676
-1.700000	0.702703
-2.100000	0.72973
-2.200000	0.756757
-2.300000	0.783784
-2.900000	0.810811
-3.050000	0.864865
-3.500000	0.891892
-4.150000	0.945946
-4.550000	0.972973
-4.650000	1
&
22.350000	0.000123594
20.800000	0.000247188
20.400000	0.000370782
18.350000	0.000494376
15.100000	0.000617971
14.700000	0.000865159
14.650000	0.000988753
14.600000	0.00111235
14.500000	0.00123594
14.200000	0.00135954
14.150000	0.00148313
14.100000	0.00160672
14.000000	0.00173032
13.650000	0.00185391
13.500000	0.00197751
13.100000	0.0021011
12.950000	0.00222469
12.500000	0.00234829
12.450000	0.00247188
12.400000	0.00271907
12.300000	0.00308985
12.200000	0.00333704
12.150000	0.00358423
11.950000	0.00370782
11.750000	0.00383142
11.650000	0.00395501
11.450000	0.00407861
11.400000	0.0042022
11.350000	0.00444939
11.300000	0.00457298
11.250000	0.00469658
11.200000	0.00494376
11.100000	0.00506736
11.050000	0.00519095
10.800000	0.00531455
10.750000	0.00556174
10.700000	0.00568533
10.600000	0.00580892
10.500000	0.00593252
10.450000	0.00605611
10.300000	0.00617971
10.250000	0.0063033
10.150000	0.00667408
10.000000	0.00679768
9.950000	0.00716846
9.900000	0.00729205
9.750000	0.00741565
9.650000	0.00766284
9.600000	0.00778643
9.550000	0.00828081
9.500000	0.0084044
9.400000	0.00852799
9.350000	0.00889878
9.200000	0.00902237
9.150000	0.00926956
9.050000	0.00939315
9.000000	0.00964034
8.950000	0.00988753
8.850000	0.0101347
8.800000	0.0102583
8.750000	0.0103819
8.700000	0.0106291
8.650000	0.0109999
8.600000	0.0111235
8.550000	0.0114943
8.500000	0.011865
8.450000	0.0121122
8.400000	0.0123594
8.350000	0.0126066
8.300000	0.0129774
8.250000	0.0132246
8.200000	0.0135954
8.150000	0.0137189
8.050000	0.0143369
8.000000	0.0149549
7.950000	0.0160672
7.900000	0.0161908
7.800000	0.016438
7.750000	0.0168088
7.700000	0.0174268
7.650000	0.0177976
7.600000	0.0180447
7.550000	0.0184155
7.500000	0.0194043
7.450000	0.0197751
7.400000	0.0200222
7.350000	0.0206402
7.300000	0.021011
7.250000	0.0217526
7.200000	0.0219998
7.150000	0.0227413
7.100000	0.0229885
7.050000	0.0236065
7.000000	0.0238537
6.950000	0.024348
6.900000	0.0247188
6.850000	0.0248424
6.800000	0.0253368
6.750000	0.025584
6.700000	0.0264491
6.650000	0.0269435
6.600000	0.0275615
6.550000	0.0280559
6.500000	0.0283031
6.450000	0.0294154
6.400000	0.0299098
6.350000	0.0307749
6.300000	0.0315165
6.250000	0.0321345
6.200000	0.0327524
6.150000	0.0337412
6.100000	0.0347299
6.050000	0.0349771
6.000000	0.0354715
5.950000	0.0360895
5.900000	0.0364603
5.850000	0.0367075
5.800000	0.037449
5.750000	0.0389321
5.700000	0.0404153
5.650000	0.0412804
5.600000	0.042022
5.550000	0.0431343
5.500000	0.0439995
5.450000	0.045359
5.400000	0.0469658
5.350000	0.0485725
5.300000	0.0494376
5.250000	0.0500556
5.200000	0.0504264
5.150000	0.051168
5.100000	0.0525275
5.050000	0.0531455
5.000000	0.0540106
4.950000	0.0549994
4.900000	0.0556174
4.850000	0.0566061
4.800000	0.0579656
4.750000	0.0588308
4.700000	0.0604375
4.650000	0.0613027
4.600000	0.062415
4.550000	0.0643925
4.500000	0.0658757
4.450000	0.0679768
4.400000	0.0690891
4.350000	0.0699543
4.300000	0.0718082
4.250000	0.0737857
4.200000	0.0751452
4.150000	0.0760104
4.100000	0.0779879
4.050000	0.0792238
4.000000	0.0809541
3.950000	0.0819429
3.900000	0.0841676
3.850000	0.0866395
3.800000	0.0883698
3.750000	0.0908417
3.700000	0.0928192
3.650000	0.0945495
3.600000	0.0961562
3.550000	0.0978865
3.500000	0.0999876
3.450000	0.103819
3.400000	0.105549
3.350000	0.107774
3.300000	0.109381
3.250000	0.110988
3.200000	0.112718
3.150000	0.11519
3.100000	0.117291
3.050000	0.12001
3.000000	0.122482
2.950000	0.125077
2.900000	0.127302
2.850000	0.130021
2.800000	0.131133
2.750000	0.132864
2.700000	0.135088
2.650000	0.137931
2.600000	0.140279
2.550000	0.143122
2.500000	0.144605
2.450000	0.146459
2.400000	0.148807
2.350000	0.15165
2.300000	0.154987
2.250000	0.15783
2.200000	0.16092
2.150000	0.164875
2.100000	0.167594
2.050000	0.170313
2.000000	0.173897
1.950000	0.176616
1.900000	0.179829
1.850000	0.182301
1.800000	0.185391
1.750000	0.188852
1.700000	0.192065
1.650000	0.195402
1.600000	0.198739
1.550000	0.202571
1.500000	0.206031
1.450000	0.208874
1.400000	0.212829
1.350000	0.217278
1.300000	0.22111
1.250000	0.225559
1.200000	0.229143
1.150000	0.231739
1.100000	0.236436
1.050000	0.240143
1.000000	0.244964
0.950000	0.249784
0.900000	0.254357
0.850000	0.259053
0.800000	0.263997
0.750000	0.269806
0.700000	0.274997
0.650000	0.282413
0.600000	0.28748
0.550000	0.29403
0.500000	0.299221
0.450000	0.306019
0.400000	0.31121
0.350000	0.315783
0.300000	0.322333
0.250000	0.328513
0.200000	0.335434
0.150000	0.340873
0.100000	0.346805
0.050000	0.355704
0.000000	0.390187
-0.050000	0.489556
-0.100000	0.495983
-0.150000	0.503893
-0.200000	0.510814
-0.250000	0.516253
-0.300000	0.524039
-0.350000	0.532938
-0.400000	0.542207
-0.450000	0.552466
-0.500000	0.561859
-0.550000	0.570016
-0.600000	0.579533
-0.650000	0.588926
-0.700000	0.597578
-0.750000	0.607094
-0.800000	0.616117
-0.850000	0.623162
-0.900000	0.634038
-0.950000	0.644543
-1.000000	0.656038
-1.050000	0.665184
-1.100000	0.674206
-1.150000	0.680756
-1.200000	0.690644
-1.250000	0.699296
-1.300000	0.707576
-1.350000	0.716722
-1.400000	0.724879
-1.450000	0.732542
-1.500000	0.740329
-1.550000	0.749104
-1.600000	0.754542
-1.650000	0.760351
-1.700000	0.766778
-1.750000	0.77407
-1.800000	0.782104
-1.850000	0.787789
-1.900000	0.796317
-1.950000	0.802373
-2.000000	0.808306
-2.050000	0.815474
-2.100000	0.822272
-2.150000	0.828822
-2.200000	0.83426
-2.250000	0.840069
-2.300000	0.84699
-2.350000	0.854035
-2.400000	0.858114
-2.450000	0.862069
-2.500000	0.867631
-2.550000	0.872451
-2.600000	0.876529
-2.650000	0.880732
-2.700000	0.884687
-2.750000	0.88926
-2.800000	0.894574
-2.850000	0.89754
-2.900000	0.902731
-2.950000	0.906316
-3.000000	0.908788
-3.050000	0.912866
-3.100000	0.915709
-3.150000	0.919293
-3.200000	0.922506
-3.250000	0.924978
-3.300000	0.926338
-3.350000	0.929551
-3.400000	0.932765
-3.450000	0.935237
-3.500000	0.937832
-3.550000	0.940675
-3.600000	0.942652
-3.650000	0.944506
-3.700000	0.94636
-3.750000	0.948338
-3.800000	0.951057
-3.850000	0.953281
-3.900000	0.954765
-3.950000	0.957113
-4.000000	0.959461
-4.050000	0.961068
-4.100000	0.962551
-4.150000	0.964776
-4.200000	0.966012
-4.250000	0.967495
-4.300000	0.968484
-4.350000	0.969967
-4.400000	0.970955
-4.450000	0.972315
-4.500000	0.973551
-4.550000	0.97491
-4.600000	0.975776
-4.650000	0.976517
-4.700000	0.977877
-4.750000	0.978989
-4.800000	0.979854
-4.850000	0.980472
-4.900000	0.981461
-4.950000	0.981584
-5.000000	0.981955
-5.050000	0.983068
-5.100000	0.983809
-5.150000	0.984304
-5.200000	0.984798
-5.250000	0.985539
-5.300000	0.986157
-5.350000	0.987023
-5.400000	0.987888
-5.450000	0.988506
-5.500000	0.989989
-5.550000	0.990854
-5.600000	0.991101
-5.650000	0.991596
-5.700000	0.992461
-5.750000	0.992584
-5.800000	0.993326
-5.850000	0.993944
-5.900000	0.994067
-5.950000	0.994685
-6.000000	0.995303
-6.050000	0.995427
-6.150000	0.995921
-6.200000	0.996045
-6.250000	0.996416
-6.300000	0.996787
-6.350000	0.99691
-6.400000	0.997157
-6.500000	0.997528
-6.550000	0.997652
-6.600000	0.997775
-6.700000	0.997899
-6.750000	0.998022
-6.800000	0.998146
-6.850000	0.998517
-7.000000	0.99864
-7.100000	0.998764
-7.200000	0.998888
-7.350000	0.999011
-7.600000	0.999135
-7.650000	0.999258
-7.750000	0.999382
-7.850000	0.999506
-7.900000	0.999629
-7.950000	0.999876
-9.150000	1
&
91.800000	6.15157e-06
86.550000	1.23031e-05
72.800000	1.84547e-05
67.250000	2.46063e-05
64.450000	3.07579e-05
63.350000	3.69094e-05
61.850000	4.92126e-05
61.550000	5.53642e-05
61.050000	6.15157e-05
60.250000	6.76673e-05
60.100000	7.38189e-05
59.950000	7.99705e-05
59.500000	8.6122e-05
58.900000	9.22736e-05
58.500000	9.84252e-05
58.400000	0.000104577
58.150000	0.000110728
58.100000	0.00011688
57.900000	0.000123031
57.400000	0.000129183
57.300000	0.000135335
57.200000	0.000141486
57.100000	0.000153789
56.500000	0.000159941
56.400000	0.000166093
56.100000	0.000172244
56.050000	0.000178396
55.950000	0.000184547
55.650000	0.000203002
55.450000	0.000209154
54.850000	0.000215305
54.500000	0.000221457
54.450000	0.000227608
54.400000	0.00023376
53.950000	0.000239911
53.900000	0.000252215
53.500000	0.000258366
53.450000	0.000264518
53.350000	0.000270669
53.100000	0.000276821
53.050000	0.000282972
53.000000	0.000289124
52.750000	0.000295276
52.500000	0.000301427
52.300000	0.000307579
52.250000	0.000319882
51.850000	0.000326033
51.700000	0.000332185
51.600000	0.00035064
51.550000	0.000356791
51.400000	0.000362943
51.350000	0.000369094
51.000000	0.000375246
50.950000	0.000381398
50.700000	0.000387549
50.450000	0.000393701
50.350000	0.000399852
50.200000	0.000406004
50.100000	0.000418307
50.050000	0.000424459
49.950000	0.00043061
49.900000	0.000442913
49.850000	0.000449065
49.800000	0.000455217
49.550000	0.000461368
49.500000	0.00046752
49.200000	0.000473671
49.100000	0.000479823
49.050000	0.000485974
48.900000	0.000492126
48.800000	0.000498278
48.400000	0.000504429
48.150000	0.000510581
48.100000	0.000522884
48.050000	0.000529035
47.900000	0.000535187
47.800000	0.000541339
47.700000	0.00054749
47.500000	0.000559793
47.450000	0.000565945
47.400000	0.000572096
47.250000	0.000578248
47.100000	0.000596703
47.050000	0.000602854
47.000000	0.000609006
46.950000	0.000615157
46.850000	0.000621309
46.700000	0.000633612
46.550000	0.000652067
46.400000	0.000670522
46.200000	0.000676673
46.150000	0.000682825
46.100000	0.000688976
45.950000	0.00070128
45.900000	0.000707431
45.850000	0.000725886
45.800000	0.000732037
45.700000	0.000738189
45.650000	0.000744341
45.350000	0.000750492
45.300000	0.000756644
45.250000	0.000768947
44.850000	0.000775098
44.800000	0.000787402
44.750000	0.000793553
44.700000	0.000799705
44.600000	0.000805856
44.550000	0.000812008
44.450000	0.000830463
44.250000	0.000836614
44.200000	0.000842766
44.050000	0.000848917
43.950000	0.000855069
43.850000	0.00086122
43.800000	0.000873524
43.750000	0.000879675
43.600000	0.000885827
43.300000	0.000904281
43.250000	0.000910433
43.200000	0.000916585
43.150000	0.000922736
43.000000	0.000928888
42.850000	0.000935039
42.750000	0.000947343
42.650000	0.000953494
42.600000	0.000971949
42.550000	0.0009781
42.450000	0.000996555
42.400000	0.00101501
42.350000	0.00102116
42.300000	0.00102731
42.200000	0.00103346
42.050000	0.00105807
42.000000	0.00106422
41.950000	0.00107037
41.850000	0.00107653
41.800000	0.00108268
41.750000	0.00109498
41.700000	0.00110113
41.600000	0.00111344
41.550000	0.00111959
41.500000	0.00113804
41.450000	0.00115034
41.400000	0.0011565
41.350000	0.0011688
41.150000	0.00118725
41.100000	0.00119341
41.050000	0.00119956
41.000000	0.00121186
40.900000	0.00121801
40.850000	0.00122416
40.800000	0.00125492
40.750000	0.00126107
40.700000	0.00126722
40.650000	0.00128568
40.550000	0.00129183
40.400000	0.00132259
40.300000	0.00134104
40.200000	0.0013595
40.150000	0.0013718
40.100000	0.0013841
40.000000	0.00139026
39.900000	0.00139641
39.850000	0.00140256
39.750000	0.00140871
39.700000	0.00142101
39.650000	0.00143332
39.600000	0.00144562
39.550000	0.00145792
39.500000	0.00146407
39.450000	0.00147638
39.400000	0.00150098
39.350000	0.00151329
39.250000	0.00152559
39.200000	0.00154405
39.150000	0.0015502
39.100000	0.00155635
39.000000	0.0015625
38.950000	0.00156865
38.900000	0.00158095
38.850000	0.00159941
38.800000	0.00160556
38.750000	0.00161786
38.700000	0.00162402
38.650000	0.00163017
38.600000	0.00164247
38.550000	0.00166708
38.500000	0.00167938
38.450000	0.00170399
38.400000	0.00173474
38.350000	0.0017409
38.300000	0.0017532
38.250000	0.00177165
38.200000	0.00177781
38.150000	0.00179011
38.100000	0.00179626
38.050000	0.00182087
38.000000	0.00183317
37.950000	0.00183932
37.850000	0.00184547
37.800000	0.00186393
37.750000	0.00187008
37.700000	0.00187623
37.650000	0.00189469
37.500000	0.00191314
37.450000	0.0019439
37.400000	0.0019562
37.350000	0.0019685
37.300000	0.00199926
37.250000	0.00202387
37.200000	0.00203617
37.150000	0.00204232
37.100000	0.00204847
37.050000	0.00206693
37.000000	0.00207308
36.950000	0.00208538
36.850000	0.00210384
36.800000	0.00211614
36.750000	0.00212229
36.700000	0.00212844
36.650000	0.00214075
36.600000	0.00217151
36.500000	0.00218381
36.450000	0.00220226
36.400000	0.00222687
36.350000	0.00223917
36.300000	0.00226378
36.250000	0.00227608
36.200000	0.00228223
36.100000	0.00230069
36.050000	0.00231299
36.000000	0.0023376
35.950000	0.0023499
35.900000	0.00236836
35.800000	0.00237451
35.750000	0.00239296
35.700000	0.00240527
35.650000	0.00241142
35.600000	0.00244218
35.500000	0.00247293
35.450000	0.00247908
35.400000	0.00249139
35.350000	0.00249754
35.250000	0.00250369
35.200000	0.00252215
35.150000	0.00253445
35.100000	0.00254675
35.050000	0.0025529
35.000000	0.00256521
34.950000	0.00259596
34.900000	0.00260827
34.850000	0.00262057
34.800000	0.00262672
34.750000	0.00266363
34.700000	0.00268824
34.650000	0.00270669
34.600000	0.00271284
34.550000	0.00272515
34.450000	0.00276821
34.400000	0.00278666
34.350000	0.00279897
34.300000	0.00281127
34.250000	0.00282972
34.200000	0.00285433
34.150000	0.00287894
34.050000	0.00290969
34.000000	0.00294045
33.950000	0.00297736
33.900000	0.00300197
33.800000	0.00300812
33.750000	0.00302042
33.700000	0.00303273
33.650000	0.00306348
33.600000	0.00308809
33.550000	0.00310039
33.500000	0.003125
33.450000	0.00314345
33.400000	0.00316806
33.350000	0.00317421
33.300000	0.00318652
33.250000	0.00320497
33.200000	0.00321112
33.150000	0.00321727
33.100000	0.00324803
33.050000	0.00327264
33.000000	0.00329724
32.950000	0.0033157
32.900000	0.00336491
32.850000	0.00338952
32.800000	0.00341412
32.750000	0.00343873
32.700000	0.00345719
32.650000	0.00348794
32.600000	0.00351255
32.550000	0.00353716
32.500000	0.00356791
32.450000	0.00361713
32.400000	0.00362328
32.350000	0.00364173
32.300000	0.00365404
32.250000	0.00367249
32.200000	0.00369094
32.150000	0.00373401
32.100000	0.00376476
32.050000	0.00377707
32.000000	0.00380782
31.950000	0.00384473
31.900000	0.00385089
31.850000	0.00388164
31.800000	0.00390625
31.750000	0.0039247
31.700000	0.00394931
31.650000	0.00396161
31.600000	0.00398007
31.550000	0.00401083
31.500000	0.00406004
31.450000	0.00407849
31.400000	0.00409695
31.350000	0.0041154
31.300000	0.00412771
31.250000	0.00414616
31.200000	0.00416462
31.150000	0.00418922
31.100000	0.00422613
31.050000	0.00426919
31.000000	0.0043061
30.950000	0.00434916
30.900000	0.00436147
30.850000	0.00438607
30.800000	0.00441068
30.750000	0.00444759
30.700000	0.00450295
30.650000	0.00453986
30.600000	0.00458292
30.550000	0.00461983
30.500000	0.0046752
30.450000	0.0046998
30.400000	0.00472441
30.350000	0.00476132
30.300000	0.00479823
30.250000	0.00482899
30.200000	0.00485359
30.150000	0.00485974
30.100000	0.00489665
30.050000	0.00492741
30.000000	0.00495817
29.950000	0.00497662
29.900000	0.00502584
29.850000	0.00506275
29.800000	0.0050935
29.750000	0.00513656
29.700000	0.00515502
29.650000	0.00519808
29.600000	0.0052719
29.550000	0.00530881
29.500000	0.00537032
29.450000	0.00541954
29.400000	0.00548105
29.350000	0.00550566
29.300000	0.00552411
29.250000	0.00557948
29.200000	0.00562254
29.150000	0.0056533
29.100000	0.00568406
29.050000	0.00573942
29.000000	0.00577633
28.950000	0.00581939
28.900000	0.00583784
28.850000	0.00587475
28.800000	0.00588706
28.750000	0.00593012
28.700000	0.00597933
28.650000	0.00601009
28.600000	0.00609621
28.550000	0.00614542
28.500000	0.00618233
28.450000	0.00620079
28.400000	0.00624385
28.350000	0.00627461
28.300000	0.00629306
28.250000	0.00631767
28.200000	0.00634843
28.150000	0.00638533
28.100000	0.00646531
28.050000	0.00651452
28.000000	0.00654528
27.950000	0.00658834
27.900000	0.0066314
27.850000	0.00667446
27.800000	0.00672982
27.750000	0.00677904
27.700000	0.00685901
27.650000	0.00688361
27.600000	0.00694513
27.550000	0.00701895
27.500000	0.00706201
27.450000	0.00711122
27.400000	0.00714813
27.350000	0.0072281
27.300000	0.00725271
27.250000	0.00728346
27.200000	0.00733268
27.150000	0.00738189
27.100000	0.00741265
27.050000	0.00744956
27.000000	0.00750492
26.950000	0.00755413
26.900000	0.00759719
26.850000	0.00764026
26.800000	0.00768332
26.750000	0.00776944
26.700000	0.00787402
26.650000	0.00792323
26.600000	0.00797244
26.550000	0.0080155
26.500000	0.00806471
26.450000	0.00815699
26.400000	0.00820005
26.350000	0.00829232
26.300000	0.00832308
26.250000	0.00837229
26.200000	0.00843996
26.150000	0.00848302
26.100000	0.00855069
26.050000	0.00859375
26.000000	0.00866142
25.950000	0.00873524
25.900000	0.0087783
25.850000	0.00882751
25.800000	0.00891363
25.750000	0.00895669
25.700000	0.00903051
25.650000	0.00911663
25.600000	0.00916585
25.550000	0.00922121
25.500000	0.00926427
25.450000	0.00930733
25.400000	0.00939345
25.350000	0.00946112
25.300000	0.00951033
25.250000	0.009578
25.200000	0.00964567
25.150000	0.00969488
25.100000	0.00973794
25.050000	0.00981791
25.000000	0.00989788
24.950000	0.00997785
24.900000	0.0100517
24.850000	0.0100763
24.800000	0.0101624
24.750000	0.0102178
24.700000	0.0102977
24.650000	0.0103839
24.600000	0.0104761
24.550000	0.0105869
24.500000	0.0106668
24.450000	0.0107653
24.400000	0.0108514
24.350000	0.010919
24.300000	0.0109744
24.250000	0.0110605
24.200000	0.0111282
24.150000	0.0111836
24.100000	0.0112574
24.050000	0.011325
24.000000	0.0113989
23.950000	0.0114665
23.900000	0.011565
23.850000	0.0116449
23.800000	0.0117126
23.750000	0.0118172
23.700000	0.0118787
23.650000	0.0119587
23.600000	0.0120632
23.550000	0.0121248
23.500000	0.0122293
23.450000	0.0123339
23.400000	0.0124139
23.350000	0.0125123
23.300000	0.0125861
23.250000	0.0126415
23.200000	0.0127522
23.150000	0.0128199
23.100000	0.0129183
23.050000	0.0130167
23.000000	0.0130967
22.950000	0.0132013
22.900000	0.0133059
22.850000	0.0133981
22.800000	0.0134719
22.750000	0.0136011
22.700000	0.0136688
22.650000	0.0138103
22.600000	0.0138903
22.550000	0.0140256
22.500000	0.0141117
22.450000	0.0142224
22.400000	0.0143147
22.350000	0.014407
22.300000	0.0145054
22.250000	0.0146038
22.200000	0.0147084
22.150000	0.0148253
22.100000	0.0148868
22.050000	0.0149852
22.000000	0.0150468
21.950000	0.0151759
21.900000	0.0152682
21.850000	0.0154035
21.800000	0.0155204
21.750000	0.0156435
21.700000	0.0158095
21.650000	0.0159695
21.600000	0.0160618
21.550000	0.0162217
21.500000	0.0163693
21.450000	0.0165047
21.400000	0.0166831
21.350000	0.0168061
21.300000	0.0169537
21.250000	0.0171075
21.200000	0.0172552
21.150000	0.0173905
21.100000	0.017532
21.050000	0.0176735
21.000000	0.0178334
20.950000	0.0179626
20.900000	0.0180856
20.850000	0.0181902
20.800000	0.018344
20.750000	0.018467
20.700000	0.0185839
20.650000	0.0187008
20.600000	0.018873
20.550000	0.0190453
20.500000	0.019156
20.450000	0.0192729
20.400000	0.019439
20.350000	0.0195005
20.300000	0.0196358
20.250000	0.0197712
20.200000	0.0198757
20.150000	0.0200541
20.100000	0.0202018
20.050000	0.0203371
20.000000	0.0204909
19.950000	0.0206693
19.900000	0.0208354
19.850000	0.0210322
19.800000	0.0211737
19.750000	0.0213583
19.700000	0.0215244
19.650000	0.0216781
19.600000	0.0219365
19.550000	0.0221149
19.500000	0.0222872
19.450000	0.0224163
19.400000	0.0225455
19.350000	0.0226809
19.300000	0.0228408
19.250000	0.0230315
19.200000	0.0231914
19.150000	0.0233821
19.100000	0.0235728
19.050000	0.023782
19.000000	0.0239911
18.950000	0.0241142
18.900000	0.0242249
18.850000	0.0244033
18.800000	0.0246125
18.750000	0.0247293
18.700000	0.0249569
18.650000	0.0251599
18.600000	0.0252891
18.550000	0.0255044
18.500000	0.0257259
18.450000	0.0259043
18.400000	0.0262057
18.350000	0.0264272
18.300000	0.0266363
18.250000	0.026827
18.200000	0.026987
18.150000	0.0271531
18.100000	0.0273684
18.050000	0.0275714
18.000000	0.027842
17.950000	0.0280758
17.900000	0.0282788
17.850000	0.0284695
17.800000	0.0286663
17.750000	0.0289247
17.700000	0.0291339
17.650000	0.0293615
17.600000	0.0295952
17.550000	0.0298351
17.500000	0.0300812
17.450000	0.0303703
17.400000	0.0305733
17.350000	0.0308317
17.300000	0.0310039
17.250000	0.0312254
17.200000	0.0314838
17.150000	0.0317667
17.100000	0.031982
17.050000	0.0322158
17.000000	0.0324557
16.950000	0.0327264
16.900000	0.0329601
16.850000	0.0332185
16.800000	0.0334769
16.750000	0.0337229
16.700000	0.0339505
16.650000	0.0341905
16.600000	0.0344365
16.550000	0.0347687
16.500000	0.0350578
16.450000	0.0353777
16.400000	0.0356853
16.350000	0.0360175
16.300000	0.0362635
16.250000	0.0365219
16.200000	0.0368233
16.150000	0.0370878
16.100000	0.0373031
16.050000	0.0376538
16.000000	0.0379552
15.950000	0.0382751
15.900000	0.0385581
15.850000	0.0388718
15.800000	0.0392101
15.750000	0.0395116
15.700000	0.0397392
15.650000	0.0400652
15.600000	0.0403974
15.550000	0.0406742
15.500000	0.0409941
15.450000	0.0413324
15.400000	0.0416462
15.350000	0.0420153
15.300000	0.0423228
15.250000	0.0426919
15.200000	0.0429257
15.150000	0.0432394
15.100000	0.0435101
15.050000	0.0438238
15.000000	0.0441745
14.950000	0.0444943
14.900000	0.0448511
14.850000	0.0451772
14.800000	0.045577
14.750000	0.0460138
14.700000	0.0464013
14.650000	0.0467274
14.600000	0.0470411
14.550000	0.0474163
14.500000	0.0478285
14.450000	0.0481484
14.400000	0.0485851
14.350000	0.0489973
14.300000	0.0493356
14.250000	0.0497047
14.200000	0.0500923
14.150000	0.0505782
14.100000	0.0508981
14.050000	0.0512734
14.000000	0.0517286
13.950000	0.0520608
13.900000	0.0524422
13.850000	0.0527805
13.800000	0.0531681
13.750000	0.0535925
13.700000	0.0540416
13.650000	0.0544476
13.600000	0.0548167
13.550000	0.0552719
13.500000	0.0557087
13.450000	0.0560839
13.400000	0.0565207
13.350000	0.0570743
13.300000	0.0575049
13.250000	0.0579232
13.200000	0.0584092
13.150000	0.0588583
13.100000	0.0593319
13.050000	0.0597687
13.000000	0.060267
12.950000	0.0607345
12.900000	0.0612389
12.850000	0.0617064
12.800000	0.0621371
12.750000	0.0625923
12.700000	0.0631029
12.650000	0.063638
12.600000	0.064204
12.550000	0.0646654
12.500000	0.0651636
12.450000	0.0656742
12.400000	0.0661171
12.350000	0.0666031
12.300000	0.0670583
12.250000	0.0676304
12.200000	0.0681594
12.150000	0.0687069
12.100000	0.069279
12.050000	0.0699003
12.000000	0.0704663
11.950000	0.0710999
11.900000	0.0717028
11.850000	0.0722441
11.800000	0.0728346
11.750000	0.0734744
11.700000	0.0740219
11.650000	0.0747293
11.600000	0.075283
11.550000	0.0758612
11.500000	0.0764702
11.450000	0.0771038
11.400000	0.0776821
11.350000	0.0781558
11.300000	0.0787832
11.250000	0.0793984
11.200000	0.0801427
11.150000	0.0808071
11.100000	0.0813546
11.050000	0.0820374
11.000000	0.0827018
10.950000	0.0833231
10.900000	0.0840613
10.850000	0.0847195
10.800000	0.0854823
10.750000	0.086159
10.700000	0.0868356
10.650000	0.087623
10.600000	0.0883059
10.550000	0.0889641
10.500000	0.0897023
10.450000	0.0904712
10.400000	0.0911417
10.350000	0.0920337
10.300000	0.0927842
10.250000	0.0935347
10.200000	0.0942421
10.150000	0.0949926
10.100000	0.0959031
10.050000	0.0966289
10.000000	0.0974656
9.950000	0.0982099
9.900000	0.098985
9.850000	0.0998278
9.800000	0.100615
9.750000	0.101507
9.700000	0.102356
9.650000	0.103316
9.600000	0.104189
9.550000	0.105137
9.500000	0.105985
9.450000	0.106841
9.400000	0.107794
9.350000	0.10876
9.300000	0.109726
9.250000	0.110624
9.200000	0.111565
9.150000	0.112359
9.100000	0.11314
9.050000	0.114062
9.000000	0.114948
8.950000	0.115926
8.900000	0.116941
8.850000	0.117852
8.800000	0.118775
8.750000	0.119857
8.700000	0.120798
8.650000	0.121807
8.600000	0.12273
8.550000	0.12377
8.500000	0.124791
8.450000	0.125744
8.400000	0.126661
8.350000	0.127713
8.300000	0.128685
8.250000	0.129663
8.200000	0.130604
8.150000	0.131754
8.100000	0.132929
8.050000	0.133895
8.000000	0.134996
7.950000	0.136171
7.900000	0.137322
7.850000	0.138367
7.800000	0.139444
7.750000	0.140502
7.700000	0.141615
7.650000	0.14268
7.600000	0.143781
7.550000	0.144993
7.500000	0.146106
7.450000	0.147318
7.400000	0.148376
7.350000	0.149508
7.300000	0.150634
7.250000	0.151802
7.200000	0.153248
7.150000	0.154651
7.100000	0.15601
7.050000	0.157308
7.000000	0.158594
6.950000	0.159941
6.900000	0.161196
6.850000	0.162672
6.800000	0.163976
6.750000	0.165213
6.700000	0.166517
6.650000	0.167883
6.600000	0.169144
6.550000	0.170362
6.500000	0.171647
6.450000	0.173038
6.400000	0.174563
6.350000	0.176058
6.300000	0.177448
6.250000	0.179066
6.200000	0.180401
6.150000	0.181748
6.100000	0.183255
6.050000	0.184843
6.000000	0.186319
5.950000	0.187777
5.900000	0.189186
5.850000	0.190508
5.800000	0.191991
5.750000	0.193658
5.700000	0.195097
5.650000	0.196586
5.600000	0.19813
5.550000	0.199545
5.500000	0.201132
5.450000	0.202737
5.400000	0.20422
5.350000	0.205598
5.300000	0.207308
5.250000	0.208951
5.200000	0.210513
5.150000	0.212156
5.100000	0.213853
5.050000	0.215416
5.000000	0.217046
4.950000	0.218842
4.900000	0.220479
4.850000	0.222207
4.800000	0.223868
4.750000	0.225609
4.700000	0.227448
4.650000	0.229263
4.600000	0.230992
4.550000	0.232837
4.500000	0.234609
4.450000	0.236356
4.400000	0.238078
4.350000	0.239991
4.300000	0.241775
4.250000	0.243559
4.200000	0.245399
4.150000	0.247047
4.100000	0.248813
4.050000	0.250738
4.000000	0.252534
3.950000	0.254718
3.900000	0.256718
3.850000	0.25876
3.800000	0.260691
3.750000	0.262617
3.700000	0.264493
3.650000	0.266492
3.600000	0.268584
3.550000	0.2707
3.500000	0.272773
3.450000	0.274822
3.400000	0.276901
3.350000	0.278962
3.300000	0.281047
3.250000	0.283151
3.200000	0.28531
3.150000	0.28774
3.100000	0.289702
3.050000	0.291757
3.000000	0.29407
2.950000	0.296149
2.900000	0.298536
2.850000	0.300757
2.800000	0.302891
2.750000	0.305272
2.700000	0.307511
2.650000	0.309861
2.600000	0.311965
2.550000	0.314315
2.500000	0.316683
2.450000	0.318971
2.400000	0.321284
2.350000	0.32369
2.300000	0.325806
2.250000	0.327971
2.200000	0.330512
2.150000	0.332972
2.100000	0.335298
2.050000	0.337574
2.000000	0.340108
1.950000	0.342624
1.900000	0.345017
1.850000	0.347183
1.800000	0.349846
1.750000	0.352331
1.700000	0.354989
1.650000	0.357517
1.600000	0.359984
1.550000	0.362242
1.500000	0.364432
1.450000	0.366954
1.400000	0.369513
1.350000	0.372053
1.300000	0.374403
1.250000	0.376852
1.200000	0.379318
1.150000	0.381816
1.100000	0.384504
1.050000	0.387192
1.000000	0.389764
0.950000	0.392384
0.900000	0.395189
0.850000	0.397582
0.800000	0.400154
0.750000	0.402891
0.700000	0.405518
0.650000	0.408292
0.600000	0.411067
0.550000	0.413767
0.500000	0.416388
0.450000	0.419224
0.400000	0.422158
0.350000	0.424889
0.300000	0.427534
0.250000	0.430284
0.200000	0.432868
0.150000	0.435556
0.100000	0.438337
0.050000	0.44124
0.000000	0.443842
-0.050000	0.446623
-0.100000	0.44928
-0.150000	0.451962
-0.200000	0.454884
-0.250000	0.457739
-0.300000	0.460587
-0.350000	0.4633
-0.400000	0.466234
-0.450000	0.469156
-0.500000	0.472096
-0.550000	0.474834
-0.600000	0.477627
-0.650000	0.480573
-0.700000	0.483452
-0.750000	0.486565
-0.800000	0.489395
-0.850000	0.492298
-0.900000	0.495312
-0.950000	0.498351
-1.000000	0.50128
-1.050000	0.504115
-1.100000	0.507124
-1.150000	0.509873
-1.200000	0.512857
-1.250000	0.51581
-1.300000	0.518867
-1.350000	0.521709
-1.400000	0.524612
-1.450000	0.52751
-1.500000	0.530297
-1.550000	0.533305
-1.600000	0.536005
-1.650000	0.539013
-1.700000	0.542015
-1.750000	0.544827
-1.800000	0.547613
-1.850000	0.550732
-1.900000	0.553728
-1.950000	0.556841
-2.000000	0.560046
-2.050000	0.562949
-2.100000	0.56565
-2.150000	0.568485
-2.200000	0.571272
-2.250000	0.574059
-2.300000	0.577233
-2.350000	0.580044
-2.400000	0.583089
-2.450000	0.586159
-2.500000	0.589124
-2.550000	0.592341
-2.600000	0.595183
-2.650000	0.598222
-2.700000	0.601058
-2.750000	0.604011
-2.800000	0.607031
-2.850000	0.60999
-2.900000	0.612955
-2.950000	0.615865
-3.000000	0.618565
-3.050000	0.62161
-3.100000	0.624582
-3.150000	0.627614
-3.200000	0.630715
-3.250000	0.633618
-3.300000	0.636565
-3.350000	0.639592
-3.400000	0.642464
-3.450000	0.645466
-3.500000	0.648259
-3.550000	0.651212
-3.600000	0.654005
-3.650000	0.656964
-3.700000	0.659953
-3.750000	0.662992
-3.800000	0.666013
-3.850000	0.66899
-3.900000	0.671703
-3.950000	0.674532
-4.000000	0.677485
-4.050000	0.680333
-4.100000	0.683139
-4.150000	0.686079
-4.200000	0.68897
-4.250000	0.69164
-4.300000	0.69415
-4.350000	0.696918
-4.400000	0.699871
-4.450000	0.702916
-4.500000	0.705469
-4.550000	0.708335
-4.600000	0.711184
-4.650000	0.714204
-4.700000	0.716818
-4.750000	0.719691
-4.800000	0.722699
-4.850000	0.725418
-4.900000	0.727959
-4.950000	0.730536
-5.000000	0.733329
-5.050000	0.736307
-5.100000	0.738939
-5.150000	0.741499
-5.200000	0.744162
-5.250000	0.746703
-5.300000	0.749409
-5.350000	0.752061
-5.400000	0.75478
-5.450000	0.757474
-5.500000	0.760113
-5.550000	0.762562
-5.600000	0.765213
-5.650000	0.767846
-5.700000	0.770392
-5.750000	0.772872
-5.800000	0.775406
-5.850000	0.777805
-5.900000	0.780161
-5.950000	0.782751
-6.000000	0.785378
-6.050000	0.787475
-6.100000	0.789844
-6.150000	0.792267
-6.200000	0.794568
-6.250000	0.797004
-6.300000	0.799126
-6.350000	0.801495
-6.400000	0.803925
-6.450000	0.806207
-6.500000	0.808372
-6.550000	0.810851
-6.600000	0.813214
-6.650000	0.815373
-6.700000	0.817717
-6.750000	0.820159
-6.800000	0.822336
-6.850000	0.824619
-6.900000	0.82687
-6.950000	0.828832
-7.000000	0.830979
-7.050000	0.833219
-7.100000	0.835279
-7.150000	0.837205
-7.200000	0.839536
-7.250000	0.841775
-7.300000	0.843738
-7.350000	0.845878
-7.400000	0.84789
-7.450000	0.850117
-7.500000	0.852264
-7.550000	0.854411
-7.600000	0.856281
-7.650000	0.858397
-7.700000	0.860242
-7.750000	0.862094
-7.800000	0.863903
-7.850000	0.865877
-7.900000	0.868024
-7.950000	0.8699
-8.000000	0.871684
-8.050000	0.873542
-8.100000	0.87548
-8.150000	0.87727
-8.200000	0.878992
-8.250000	0.880715
-8.300000	0.882517
-8.350000	0.884246
-8.400000	0.885944
-8.450000	0.887783
-8.500000	0.889555
-8.550000	0.891234
-8.600000	0.892618
-8.650000	0.89431
-8.700000	0.896161
-8.750000	0.897712
-8.800000	0.899403
-8.850000	0.900966
-8.900000	0.902356
-8.950000	0.903999
-9.000000	0.90542
-9.050000	0.906982
-9.100000	0.908225
-9.150000	0.909707
-9.200000	0.911011
-9.250000	0.912432
-9.300000	0.913798
-9.350000	0.915188
-9.400000	0.916572
-9.450000	0.918116
-9.500000	0.919476
-9.550000	0.920915
-9.600000	0.922152
-9.650000	0.923524
-9.700000	0.924656
-9.750000	0.925935
-9.800000	0.927362
-9.850000	0.9285
-9.900000	0.929724
-9.950000	1
&
194.050000	7.35186e-16
194.000000	7.42372e-16
193.950000	7.49628e-16
193.900000	7.56954e-16
193.850000	7.64352e-16
193.800000	7.71823e-16
193.750000	7.79366e-16
193.700000	7.86983e-16
193.650000	7.94675e-16
193.600000	8.02441e-16
193.550000	8.10284e-16
193.500000	8.18203e-16
193.450000	8.26199e-16
193.400000	8.34274e-16
193.350000	8.42427e-16
193.300000	8.50661e-16
193.250000	8.58974e-16
193.200000	8.67369e-16
193.150000	8.75846e-16
193.100000	8.84405e-16
193.050000	8.93048e-16
193.000000	9.01776e-16
192.950000	9.10589e-16
192.900000	9.19488e-16
192.850000	9.28474e-16
192.800000	9.37547e-16
192.750000	9.46709e-16
192.700000	9.55961e-16
192.650000	9.65303e-16
192.600000	9.74737e-16
192.550000	9.84262e-16
192.500000	9.93881e-16
192.450000	1.00359e-15
192.400000	1.0134e-15
192.350000	1.0233e-15
192.300000	1.0333e-15
192.250000	1.0434e-15
192.200000	1.0536e-15
192.150000	1.06389e-15
192.100000	1.07429e-15
192.050000	1.08479e-15
192.000000	1.09539e-15
191.950000	1.10609e-15
191.900000	1.1169e-15
191.850000	1.12781e-15
191.800000	1.13884e-15
191.750000	1.14996e-15
191.700000	1.1612e-15
191.650000	1.17255e-15
191.600000	1.18401e-15
191.550000	1.19557e-15
191.500000	1.20726e-15
191.450000	1.21905e-15
191.400000	1.23097e-15
191.350000	1.24299e-15
191.300000	1.25514e-15
191.250000	1.2674e-15
191.200000	1.27979e-15
191.150000	1.29229e-15
191.100000	1.30492e-15
191.050000	1.31767e-15
191.000000	1.33055e-15
190.950000	1.34355e-15
190.900000	1.35667e-15
190.850000	1.36993e-15
190.800000	1.38331e-15
190.750000	1.39683e-15
190.700000	1.41048e-15
190.650000	1.42426e-15
190.600000	1.43818e-15
190.550000	1.45223e-15
190.500000	1.46642e-15
190.450000	1.48074e-15
190.400000	1.49521e-15
190.350000	1.50982e-15
190.300000	1.52457e-15
190.250000	1.53947e-15
190.200000	1.55451e-15
190.150000	1.5697e-15
190.100000	1.58503e-15
190.050000	1.60052e-15
190.000000	1.61616e-15
189.950000	1.63195e-15
189.900000	1.64789e-15
189.850000	1.66399e-15
189.800000	1.68025e-15
189.750000	1.69666e-15
189.700000	1.71324e-15
189.650000	1.72998e-15
189.600000	1.74688e-15
189.550000	1.76394e-15
189.500000	1.78118e-15
189.450000	1.79858e-15
189.400000	1.81615e-15
189.350000	1.83389e-15
189.300000	1.85181e-15
189.250000	1.8699e-15
189.200000	1.88817e-15
189.150000	1.90661e-15
189.100000	1.92524e-15
189.050000	1.94405e-15
189.000000	1.96304e-15
188.950000	1.98221e-15
188.900000	2.00158e-15
188.850000	2.02113e-15
188.800000	2.04088e-15
188.750000	2.06081e-15
188.700000	2.08095e-15
188.650000	2.10127e-15
188.600000	2.1218e-15
188.550000	2.14253e-15
188.500000	2.16346e-15
188.450000	2.18459e-15
188.400000	2.20593e-15
188.350000	2.22748e-15
188.300000	2.24924e-15
188.250000	2.27121e-15
188.200000	2.2934e-15
188.150000	2.3158e-15
188.100000	2.33842e-15
188.050000	2.36126e-15
188.000000	2.38433e-15
187.950000	2.40762e-15
187.900000	2.43114e-15
187.850000	2.45488e-15
187.800000	2.47886e-15
187.750000	2.50308e-15
187.700000	2.52753e-15
187.650000	2.55221e-15
187.600000	2.57714e-15
187.550000	2.60232e-15
187.500000	2.62773e-15
187.450000	2.6534e-15
187.400000	2.67932e-15
187.350000	2.70549e-15
187.300000	2.73191e-15
187.250000	2.7586e-15
187.200000	2.78554e-15
187.150000	2.81275e-15
187.100000	2.84022e-15
187.050000	2.86796e-15
187.000000	2.89598e-15
186.950000	2.92426e-15
186.900000	2.95282e-15
186.850000	2.98166e-15
186.800000	3.01079e-15
186.750000	3.04019e-15
186.700000	3.06988e-15
186.650000	3.09987e-15
186.600000	3.13014e-15
186.550000	3.16071e-15
186.500000	3.19158e-15
186.450000	3.22276e-15
186.400000	3.25423e-15
186.350000	3.28601e-15
186.300000	3.31811e-15
186.250000	3.35051e-15
186.200000	3.38323e-15
186.150000	3.41628e-15
186.100000	3.44964e-15
186.050000	3.48333e-15
186.000000	3.51735e-15
185.950000	3.5517e-15
185.900000	3.58639e-15
185.850000	3.62141e-15
185.800000	3.65678e-15
185.750000	3.69249e-15
185.700000	3.72855e-15
185.650000	3.76496e-15
185.600000	3.80173e-15
185.550000	3.83886e-15
185.500000	3.87635e-15
185.450000	3.9142e-15
185.400000	3.95243e-15
185.350000	3.99102e-15
185.300000	4.03e-15
185.250000	4.06935e-15
185.200000	4.10909e-15
185.150000	4.14922e-15
185.100000	4.18974e-15
185.050000	4.23065e-15
185.000000	4.27196e-15
184.950000	4.31368e-15
184.900000	4.3558e-15
184.850000	4.39834e-15
184.800000	4.44129e-15
184.750000	4.48466e-15
184.700000	4.52845e-15
184.650000	4.57267e-15
184.600000	4.61732e-15
184.550000	4.66241e-15
184.500000	4.70793e-15
184.450000	4.75391e-15
184.400000	4.80033e-15
184.350000	4.8472e-15
184.300000	4.89453e-15
184.250000	4.94232e-15
184.200000	4.99058e-15
184.150000	5.03931e-15
184.100000	5.08852e-15
184.050000	5.1382e-15
184.000000	5.18837e-15
183.950000	5.23903e-15
183.900000	5.29019e-15
183.850000	5.34184e-15
183.800000	5.394e-15
183.750000	5.44666e-15
183.700000	5.49984e-15
183.650000	5.55354e-15
183.600000	5.60777e-15
183.550000	5.66252e-15
183.500000	5.71781e-15
183.450000	5.77363e-15
183.400000	5.83e-15
183.350000	5.88693e-15
183.300000	5.9444e-15
183.250000	6.00244e-15
183.200000	6.06104e-15
183.150000	6.12022e-15
183.100000	6.17997e-15
183.050000	6.24031e-15
183.000000	6.30124e-15
182.950000	6.36275e-15
182.900000	6.42487e-15
182.850000	6.4876e-15
182.800000	6.55094e-15
182.750000	6.6149e-15
182.700000	6.67948e-15
182.650000	6.74469e-15
182.600000	6.81053e-15
182.550000	6.87702e-15
182.500000	6.94416e-15
182.450000	7.01195e-15
182.400000	7.08041e-15
182.350000	7.14953e-15
182.300000	7.21933e-15
182.250000	7.2898e-15
182.200000	7.36097e-15
182.150000	7.43283e-15
182.100000	7.50539e-15
182.050000	7.57866e-15
182.000000	7.65264e-15
181.950000	7.72735e-15
181.900000	7.80278e-15
181.850000	7.87895e-15
181.800000	7.95587e-15
181.750000	8.03353e-15
181.700000	8.11195e-15
181.650000	8.19114e-15
181.600000	8.2711e-15
181.550000	8.35184e-15
181.500000	8.43337e-15
181.450000	8.51569e-15
181.400000	8.59881e-15
181.350000	8.68275e-15
181.300000	8.76751e-15
181.250000	8.85309e-15
181.200000	8.93951e-15
181.150000	9.02677e-15
181.100000	9.11488e-15
181.050000	9.20385e-15
181.000000	9.29369e-15
180.950000	9.3844e-15
180.900000	9.476e-15
180.850000	9.5685e-15
180.800000	9.6619e-15
180.750000	9.7562e-15
180.700000	9.85143e-15
180.650000	9.94759e-15
180.600000	1.00447e-14
180.550000	1.01427e-14
180.500000	1.02417e-14
180.450000	1.03417e-14
180.400000	1.04426e-14
180.350000	1.05446e-14
180.300000	1.06475e-14
180.250000	1.07514e-14
180.200000	1.08563e-14
180.150000	1.09623e-14
180.100000	1.10693e-14
180.050000	1.11773e-14
180.000000	1.12864e-14
179.950000	1.13966e-14
179.900000	1.15078e-14
179.850000	1.16201e-14
179.800000	1.17335e-14
179.750000	1.1848e-14
179.700000	1.19637e-14
179.650000	1.20804e-14
179.600000	1.21983e-14
179.550000	1.23174e-14
179.500000	1.24376e-14
179.450000	1.2559e-14
179.400000	1.26815e-14
179.350000	1.28053e-14
179.300000	1.29303e-14
179.250000	1.30565e-14
179.200000	1.31839e-14
179.150000	1.33125e-14
179.100000	1.34425e-14
179.050000	1.35736e-14
179.000000	1.37061e-14
178.950000	1.38399e-14
178.900000	1.39749e-14
178.850000	1.41113e-14
178.800000	1.4249e-14
178.750000	1.43881e-14
178.700000	1.45285e-14
178.650000	1.46702e-14
178.600000	1.48134e-14
178.550000	1.49579e-14
178.500000	1.51039e-14
178.450000	1.52513e-14
178.400000	1.54001e-14
178.350000	1.55504e-14
178.300000	1.57021e-14
178.250000	1.58554e-14
178.200000	1.60101e-14
178.150000	1.61663e-14
178.100000	1.63241e-14
178.050000	1.64833e-14
178.000000	1.66442e-14
177.950000	1.68066e-14
177.900000	1.69706e-14
177.850000	1.71362e-14
177.800000	1.73034e-14
177.750000	1.74722e-14
177.700000	1.76427e-14
177.650000	1.78149e-14
177.600000	1.79887e-14
177.550000	1.81642e-14
177.500000	1.83414e-14
177.450000	1.85204e-14
177.400000	1.87011e-14
177.350000	1.88836e-14
177.300000	1.90678e-14
177.250000	1.92539e-14
177.200000	1.94417e-14
177.150000	1.96314e-14
177.100000	1.9823e-14
177.050000	2.00164e-14
177.000000	2.02117e-14
176.950000	2.04089e-14
176.900000	2.0608e-14
176.850000	2.0809e-14
176.800000	2.10121e-14
176.750000	2.12171e-14
176.700000	2.14241e-14
176.650000	2.16331e-14
176.600000	2.18441e-14
176.550000	2.20572e-14
176.500000	2.22724e-14
176.450000	2.24897e-14
176.400000	2.27091e-14
176.350000	2.29307e-14
176.300000	2.31544e-14
176.250000	2.33803e-14
176.200000	2.36084e-14
176.150000	2.38387e-14
176.100000	2.40713e-14
176.050000	2.43061e-14
176.000000	2.45432e-14
175.950000	2.47826e-14
175.900000	2.50244e-14
175.850000	2.52685e-14
175.800000	2.5515e-14
175.750000	2.57639e-14
175.700000	2.60153e-14
175.650000	2.6269e-14
175.600000	2.65253e-14
175.550000	2.67841e-14
175.500000	2.70453e-14
175.450000	2.73092e-14
175.400000	2.75756e-14
175.350000	2.78446e-14
175.300000	2.81162e-14
175.250000	2.83904e-14
175.200000	2.86674e-14
175.150000	2.8947e-14
175.100000	2.92294e-14
175.050000	2.95145e-14
175.000000	2.98024e-14
174.950000	3.00931e-14
174.900000	3.03866e-14
174.850000	3.0683e-14
174.800000	3.09823e-14
174.750000	3.12845e-14
174.700000	3.15897e-14
174.650000	3.18978e-14
174.600000	3.22089e-14
174.550000	3.25231e-14
174.500000	3.28403e-14
174.450000	3.31606e-14
174.400000	3.3484e-14
174.350000	3.38106e-14
174.300000	3.41404e-14
174.250000	3.44734e-14
174.200000	3.48096e-14
174.150000	3.51491e-14
174.100000	3.5492e-14
174.050000	3.58381e-14
174.000000	3.61877e-14
173.950000	3.65406e-14
173.900000	3.6897e-14
173.850000	3.72568e-14
173.800000	3.76202e-14
173.750000	3.79871e-14
173.700000	3.83576e-14
173.650000	3.87317e-14
173.600000	3.91094e-14
173.550000	3.94909e-14
173.500000	3.9876e-14
173.450000	4.02649e-14
173.400000	4.06576e-14
173.350000	4.10541e-14
173.300000	4.14545e-14
173.250000	4.18587e-14
173.200000	4.22669e-14
173.150000	4.26791e-14
173.100000	4.30954e-14
173.050000	4.35156e-14
173.000000	4.394e-14
172.950000	4.43685e-14
172.900000	4.48012e-14
172.850000	4.52381e-14
172.800000	4.56792e-14
172.750000	4.61247e-14
172.700000	4.65745e-14
172.650000	4.70286e-14
172.600000	4.74872e-14
172.550000	4.79503e-14
172.500000	4.84179e-14
172.450000	4.889e-14
172.400000	4.93668e-14
172.350000	4.98481e-14
172.300000	5.03342e-14
172.250000	5.0825e-14
172.200000	5.13206e-14
172.150000	5.18211e-14
172.100000	5.23264e-14
172.050000	5.28366e-14
172.000000	5.33518e-14
171.950000	5.3872e-14
171.900000	5.43973e-14
171.850000	5.49277e-14
171.800000	5.54633e-14
171.750000	5.60041e-14
171.700000	5.65501e-14
171.650000	5.71015e-14
171.600000	5.76583e-14
171.550000	5.82205e-14
171.500000	5.87881e-14
171.450000	5.93613e-14
171.400000	5.99401e-14
171.350000	6.05245e-14
171.300000	6.11146e-14
171.250000	6.17105e-14
171.200000	6.23121e-14
171.150000	6.29197e-14
171.100000	6.35331e-14
171.050000	6.41525e-14
171.000000	6.4778e-14
170.950000	6.54096e-14
170.900000	6.60473e-14
170.850000	6.66912e-14
170.800000	6.73414e-14
170.750000	6.79979e-14
170.700000	6.86608e-14
170.650000	6.93302e-14
170.600000	7.00061e-14
170.550000	7.06886e-14
170.500000	7.13778e-14
170.450000	7.20736e-14
170.400000	7.27762e-14
170.350000	7.34857e-14
170.300000	7.42021e-14
170.250000	7.49255e-14
170.200000	7.56559e-14
170.150000	7.63934e-14
170.100000	7.71381e-14
170.050000	7.78901e-14
170.000000	7.86494e-14
169.950000	7.94161e-14
169.900000	8.01903e-14
169.850000	8.0972e-14
169.800000	8.17613e-14
169.750000	8.25583e-14
169.700000	8.33631e-14
169.650000	8.41757e-14
169.600000	8.49962e-14
169.550000	8.58248e-14
169.500000	8.66613e-14
169.450000	8.75061e-14
169.400000	8.83591e-14
169.350000	8.92203e-14
169.300000	9.009e-14
169.250000	9.09681e-14
169.200000	9.18548e-14
169.150000	9.27502e-14
169.100000	9.36542e-14
169.050000	9.45671e-14
169.000000	9.54888e-14
168.950000	9.64196e-14
168.900000	9.73594e-14
168.850000	9.83083e-14
168.800000	9.92665e-14
168.750000	1.00234e-13
168.700000	1.01211e-13
168.650000	1.02197e-13
168.600000	1.03194e-13
168.550000	1.04199e-13
168.500000	1.05215e-13
168.450000	1.0624e-13
168.400000	1.07276e-13
168.350000	1.08321e-13
168.300000	1.09377e-13
168.250000	1.10443e-13
168.200000	1.11519e-13
168.150000	1.12606e-13
168.100000	1.13704e-13
168.050000	1.14812e-13
168.000000	1.15931e-13
167.950000	1.17061e-13
167.900000	1.18201e-13
167.850000	1.19353e-13
167.800000	1.20517e-13
167.750000	1.21691e-13
167.700000	1.22877e-13
167.650000	1.24074e-13
167.600000	1.25284e-13
167.550000	1.26504e-13
167.500000	1.27737e-13
167.450000	1.28982e-13
167.400000	1.30239e-13
167.350000	1.31508e-13
167.300000	1.3279e-13
167.250000	1.34084e-13
167.200000	1.3539e-13
167.150000	1.3671e-13
167.100000	1.38042e-13
167.050000	1.39387e-13
167.000000	1.40745e-13
166.950000	1.42117e-13
166.900000	1.43502e-13
166.850000	1.449e-13
166.800000	1.46312e-13
166.750000	1.47737e-13
166.700000	1.49177e-13
166.650000	1.50631e-13
166.600000	1.52098e-13
166.550000	1.5358e-13
166.500000	1.55077e-13
166.450000	1.56588e-13
166.400000	1.58114e-13
166.350000	1.59654e-13
166.300000	1.6121e-13
166.250000	1.6278e-13
166.200000	1.64367e-13
166.150000	1.65968e-13
166.100000	1.67585e-13
166.050000	1.69218e-13
166.000000	1.70867e-13
165.950000	1.72531e-13
165.900000	1.74212e-13
165.850000	1.7591e-13
165.800000	1.77624e-13
165.750000	1.79354e-13
165.700000	1.81101e-13
165.650000	1.82866e-13
165.600000	1.84647e-13
165.550000	1.86446e-13
165.500000	1.88263e-13
165.450000	1.90097e-13
165.400000	1.91949e-13
165.350000	1.93819e-13
165.300000	1.95707e-13
165.250000	1.97614e-13
165.200000	1.99539e-13
165.150000	2.01483e-13
165.100000	2.03446e-13
165.050000	2.05428e-13
165.000000	2.07429e-13
164.950000	2.0945e-13
164.900000	2.1149e-13
164.850000	2.1355e-13
164.800000	2.1563e-13
164.750000	2.17731e-13
164.700000	2.19852e-13
164.650000	2.21994e-13
164.600000	2.24156e-13
164.550000	2.2634e-13
164.500000	2.28544e-13
164.450000	2.30771e-13
164.400000	2.33019e-13
164.350000	2.35288e-13
164.300000	2.3758e-13
164.250000	2.39895e-13
164.200000	2.42231e-13
164.150000	2.44591e-13
164.100000	2.46973e-13
164.050000	2.49379e-13
164.000000	2.51808e-13
163.950000	2.54261e-13
163.900000	2.56737e-13
163.850000	2.59238e-13
163.800000	2.61763e-13
163.750000	2.64312e-13
163.700000	2.66887e-13
163.650000	2.69486e-13
163.600000	2.72111e-13
163.550000	2.74761e-13
163.500000	2.77437e-13
163.450000	2.8014e-13
163.400000	2.82868e-13
163.350000	2.85623e-13
163.300000	2.88405e-13
163.250000	2.91214e-13
163.200000	2.9405e-13
163.150000	2.96914e-13
163.100000	2.99805e-13
163.050000	3.02725e-13
163.000000	3.05673e-13
162.950000	3.0865e-13
162.900000	3.11656e-13
162.850000	3.14691e-13
162.800000	3.17756e-13
162.750000	3.20851e-13
162.700000	3.23975e-13
162.650000	3.2713e-13
162.600000	3.30316e-13
162.550000	3.33533e-13
162.500000	3.36781e-13
162.450000	3.4006e-13
162.400000	3.43372e-13
162.350000	3.46716e-13
162.300000	3.50092e-13
162.250000	3.53501e-13
162.200000	3.56944e-13
162.150000	3.60419e-13
162.100000	3.63929e-13
162.050000	3.67473e-13
162.000000	3.71051e-13
161.950000	3.74664e-13
161.900000	3.78313e-13
161.850000	3.81996e-13
161.800000	3.85716e-13
161.750000	3.89472e-13
161.700000	3.93264e-13
161.650000	3.97093e-13
161.600000	4.0096e-13
161.550000	4.04864e-13
161.500000	4.08806e-13
161.450000	4.12786e-13
161.400000	4.16806e-13
161.350000	4.20864e-13
161.300000	4.24962e-13
161.250000	4.29099e-13
161.200000	4.33277e-13
161.150000	4.37496e-13
161.100000	4.41755e-13
161.050000	4.46056e-13
161.000000	4.50399e-13
160.950000	4.54784e-13
160.900000	4.59212e-13
160.850000	4.63683e-13
160.800000	4.68197e-13
160.750000	4.72756e-13
160.700000	4.77358e-13
160.650000	4.82006e-13
160.600000	4.86698e-13
160.550000	4.91436e-13
160.500000	4.96221e-13
160.450000	5.01052e-13
160.400000	5.05929e-13
160.350000	5.10855e-13
160.300000	5.15828e-13
160.250000	5.2085e-13
160.200000	5.2592e-13
160.150000	5.3104e-13
160.100000	5.36209e-13
160.050000	5.41429e-13
160.000000	5.467e-13
159.950000	5.52022e-13
159.900000	5.57395e-13
159.850000	5.62821e-13
159.800000	5.683e-13
159.750000	5.73832e-13
159.700000	5.79418e-13
159.650000	5.85058e-13
159.600000	5.90753e-13
159.550000	5.96503e-13
159.500000	6.0231e-13
159.450000	6.08172e-13
159.400000	6.14092e-13
159.350000	6.2007e-13
159.300000	6.26105e-13
159.250000	6.32199e-13
159.200000	6.38353e-13
159.150000	6.44566e-13
159.100000	6.5084e-13
159.050000	6.57175e-13
159.000000	6.63571e-13
158.950000	6.7003e-13
158.900000	6.76551e-13
158.850000	6.83136e-13
158.800000	6.89785e-13
158.750000	6.96498e-13
158.700000	7.03277e-13
158.650000	7.10122e-13
158.600000	7.17033e-13
158.550000	7.24012e-13
158.500000	7.31058e-13
158.450000	7.38173e-13
158.400000	7.45357e-13
158.350000	7.52611e-13
158.300000	7.59935e-13
158.250000	7.67331e-13
158.200000	7.74799e-13
158.150000	7.82339e-13
158.100000	7.89952e-13
158.050000	7.9764e-13
158.000000	8.05402e-13
157.950000	8.1324e-13
157.900000	8.21154e-13
157.850000	8.29145e-13
157.800000	8.37214e-13
157.750000	8.45361e-13
157.700000	8.53587e-13
157.650000	8.61894e-13
157.600000	8.70281e-13
157.550000	8.78749e-13
157.500000	8.873e-13
157.450000	8.95935e-13
157.400000	9.04653e-13
157.350000	9.13456e-13
157.300000	9.22344e-13
157.250000	9.31319e-13
157.200000	9.40381e-13
157.150000	9.49531e-13
157.100000	9.5877e-13
157.050000	9.68099e-13
157.000000	9.77519e-13
156.950000	9.8703e-13
156.900000	9.96634e-13
156.850000	1.00633e-12
156.800000	1.01612e-12
156.750000	1.02601e-12
156.700000	1.03599e-12
156.650000	1.04607e-12
156.600000	1.05625e-12
156.550000	1.06653e-12
156.500000	1.0769e-12
156.450000	1.08738e-12
156.400000	1.09796e-12
156.350000	1.10864e-12
156.300000	1.11943e-12
156.250000	1.13032e-12
156.200000	1.14131e-12
156.150000	1.15242e-12
156.100000	1.16363e-12
156.050000	1.17495e-12
156.000000	1.18638e-12
155.950000	1.19792e-12
155.900000	1.20958e-12
155.850000	1.22134e-12
155.800000	1.23322e-12
155.750000	1.24522e-12
155.700000	1.25733e-12
155.650000	1.26957e-12
155.600000	1.28192e-12
155.550000	1.29439e-12
155.500000	1.30698e-12
155.450000	1.31969e-12
155.400000	1.33253e-12
155.350000	1.34549e-12
155.300000	1.35858e-12
155.250000	1.37179e-12
155.200000	1.38514e-12
155.150000	1.39861e-12
155.100000	1.41222e-12
155.050000	1.42595e-12
155.000000	1.43982e-12
154.950000	1.45383e-12
154.900000	1.46797e-12
154.850000	1.48225e-12
154.800000	1.49666e-12
154.750000	1.51122e-12
154.700000	1.52592e-12
154.650000	1.54076e-12
154.600000	1.55575e-12
154.550000	1.57088e-12
154.500000	1.58616e-12
154.450000	1.60159e-12
154.400000	1.61716e-12
154.350000	1.63289e-12
154.300000	1.64877e-12
154.250000	1.66481e-12
154.200000	1.681e-12
154.150000	1.69735e-12
154.100000	1.71385e-12
154.050000	1.73052e-12
154.000000	1.74735e-12
153.950000	1.76434e-12
153.900000	1.7815e-12
153.850000	1.79883e-12
153.800000	1.81632e-12
153.750000	1.83399e-12
153.700000	1.85182e-12
153.650000	1.86983e-12
153.600000	1.88801e-12
153.550000	1.90637e-12
153.500000	1.92491e-12
153.450000	1.94363e-12
153.400000	1.96253e-12
153.350000	1.98161e-12
153.300000	2.00088e-12
153.250000	2.02034e-12
153.200000	2.03999e-12
153.150000	2.05982e-12
153.100000	2.07985e-12
153.050000	2.10007e-12
153.000000	2.1205e-12
152.950000	2.14111e-12
152.900000	2.16193e-12
152.850000	2.18295e-12
152.800000	2.20418e-12
152.750000	2.22561e-12
152.700000	2.24725e-12
152.650000	2.2691e-12
152.600000	2.29116e-12
152.550000	2.31344e-12
152.500000	2.33593e-12
152.450000	2.35864e-12
152.400000	2.38158e-12
152.350000	2.40473e-12
152.300000	2.42811e-12
152.250000	2.45172e-12
152.200000	2.47555e-12
152.150000	2.49962e-12
152.100000	2.52392e-12
152.050000	2.54846e-12
152.000000	2.57324e-12
151.950000	2.59825e-12
151.900000	2.62351e-12
151.850000	2.64902e-12
151.800000	2.67477e-12
151.750000	2.70077e-12
151.700000	2.72703e-12
151.650000	2.75354e-12
151.600000	2.78031e-12
151.550000	2.80733e-12
151.500000	2.83462e-12
151.450000	2.86218e-12
151.400000	2.89e-12
151.350000	2.9181e-12
151.300000	2.94646e-12
151.250000	2.9751e-12
151.200000	3.00402e-12
151.150000	3.03322e-12
151.100000	3.06271e-12
151.050000	3.09248e-12
151.000000	3.12254e-12
150.950000	3.15289e-12
150.900000	3.18353e-12
150.850000	3.21448e-12
150.800000	3.24572e-12
150.750000	3.27727e-12
150.700000	3.30912e-12
150.650000	3.34129e-12
150.600000	3.37376e-12
150.550000	3.40655e-12
150.500000	3.43966e-12
150.450000	3.47309e-12
150.400000	3.50685e-12
150.350000	3.54093e-12
150.300000	3.57535e-12
150.250000	3.61009e-12
150.200000	3.64518e-12
150.150000	3.68061e-12
150.100000	3.71638e-12
150.050000	3.75249e-12
150.000000	3.78896e-12
149.950000	3.82579e-12
149.900000	3.86297e-12
149.850000	3.90051e-12
149.800000	3.93841e-12
149.750000	3.97669e-12
149.700000	4.01533e-12
149.650000	4.05435e-12
149.600000	4.09375e-12
149.550000	4.13353e-12
149.500000	4.1737e-12
149.450000	4.21426e-12
149.400000	4.25521e-12
149.350000	4.29656e-12
149.300000	4.33831e-12
149.250000	4.38046e-12
149.200000	4.42303e-12
149.150000	4.46601e-12
149.100000	4.5094e-12
149.050000	4.55322e-12
149.000000	4.59746e-12
148.950000	4.64213e-12
148.900000	4.68724e-12
148.850000	4.73278e-12
148.800000	4.77876e-12
148.750000	4.82519e-12
148.700000	4.87208e-12
148.650000	4.91941e-12
148.600000	4.96721e-12
148.550000	5.01547e-12
148.500000	5.0642e-12
148.450000	5.1134e-12
148.400000	5.16308e-12
148.350000	5.21324e-12
148.300000	5.26389e-12
148.250000	5.31503e-12
148.200000	5.36667e-12
148.150000	5.4188e-12
148.100000	5.47145e-12
148.050000	5.5246e-12
148.000000	5.57827e-12
147.950000	5.63246e-12
147.900000	5.68718e-12
147.850000	5.74243e-12
147.800000	5.79821e-12
147.750000	5.85454e-12
147.700000	5.91141e-12
147.650000	5.96884e-12
147.600000	6.02682e-12
147.550000	6.08536e-12
147.500000	6.14448e-12
147.450000	6.20416e-12
147.400000	6.26443e-12
147.350000	6.32528e-12
147.300000	6.38672e-12
147.250000	6.44875e-12
147.200000	6.51139e-12
147.150000	6.57464e-12
147.100000	6.6385e-12
147.050000	6.70298e-12
147.000000	6.76809e-12
146.950000	6.83382e-12
146.900000	6.9002e-12
146.850000	6.96722e-12
146.800000	7.03489e-12
146.750000	7.10321e-12
146.700000	7.1722e-12
146.650000	7.24186e-12
146.600000	7.31219e-12
146.550000	7.38321e-12
146.500000	7.45492e-12
146.450000	7.52732e-12
146.400000	7.60042e-12
146.350000	7.67424e-12
146.300000	7.74876e-12
146.250000	7.82402e-12
146.200000	7.9e-12
146.150000	7.97672e-12
146.100000	8.05418e-12
146.050000	8.1324e-12
146.000000	8.21137e-12
145.950000	8.29111e-12
145.900000	8.37163e-12
145.850000	8.45292e-12
145.800000	8.535e-12
145.750000	8.61788e-12
145.700000	8.70157e-12
145.650000	8.78606e-12
145.600000	8.87138e-12
145.550000	8.95752e-12
145.500000	9.0445e-12
145.450000	9.13232e-12
145.400000	9.22099e-12
145.350000	9.31053e-12
145.300000	9.40093e-12
145.250000	9.49221e-12
145.200000	9.58437e-12
145.150000	9.67743e-12
145.100000	9.77139e-12
145.050000	9.86626e-12
145.000000	9.96206e-12
144.950000	1.00588e-11
144.900000	1.01564e-11
144.850000	1.0255e-11
144.800000	1.03546e-11
144.750000	1.04551e-11
144.700000	1.05566e-11
144.650000	1.06591e-11
144.600000	1.07626e-11
144.550000	1.08671e-11
144.500000	1.09726e-11
144.450000	1.10791e-11
144.400000	1.11867e-11
144.350000	1.12953e-11
144.300000	1.14049e-11
144.250000	1.15156e-11
144.200000	1.16274e-11
144.150000	1.17403e-11
144.100000	1.18543e-11
144.050000	1.19693e-11
144.000000	1.20855e-11
143.950000	1.22028e-11
143.900000	1.23213e-11
143.850000	1.24409e-11
143.800000	1.25617e-11
143.750000	1.26836e-11
143.700000	1.28067e-11
143.650000	1.2931e-11
143.600000	1.30565e-11
143.550000	1.31832e-11
143.500000	1.33112e-11
143.450000	1.34404e-11
143.400000	1.35709e-11
143.350000	1.37026e-11
143.300000	1.38356e-11
143.250000	1.39698e-11
143.200000	1.41054e-11
143.150000	1.42423e-11
143.100000	1.43806e-11
143.050000	1.45201e-11
143.000000	1.4661e-11
142.950000	1.48033e-11
142.900000	1.4947e-11
142.850000	1.50921e-11
142.800000	1.52385e-11
142.750000	1.53864e-11
142.700000	1.55357e-11
142.650000	1.56865e-11
142.600000	1.58387e-11
142.550000	1.59924e-11
142.500000	1.61476e-11
142.450000	1.63043e-11
142.400000	1.64625e-11
142.350000	1.66223e-11
142.300000	1.67836e-11
142.250000	1.69464e-11
142.200000	1.71109e-11
142.150000	1.72769e-11
142.100000	1.74445e-11
142.050000	1.76138e-11
142.000000	1.77847e-11
141.950000	1.79573e-11
141.900000	1.81315e-11
141.850000	1.83074e-11
141.800000	1.84851e-11
141.750000	1.86644e-11
141.700000	1.88455e-11
141.650000	1.90284e-11
141.600000	1.9213e-11
141.550000	1.93994e-11
141.500000	1.95876e-11
141.450000	1.97776e-11
141.400000	1.99695e-11
141.350000	2.01632e-11
141.300000	2.03589e-11
141.250000	2.05564e-11
141.200000	2.07558e-11
141.150000	2.09572e-11
141.100000	2.11605e-11
141.050000	2.13657e-11
141.000000	2.1573e-11
140.950000	2.17823e-11
140.900000	2.19936e-11
140.850000	2.22069e-11
140.800000	2.24224e-11
140.750000	2.26399e-11
140.700000	2.28595e-11
140.650000	2.30812e-11
140.600000	2.33051e-11
140.550000	2.35312e-11
140.500000	2.37594e-11
140.450000	2.39899e-11
140.400000	2.42226e-11
140.350000	2.44575e-11
140.300000	2.46947e-11
140.250000	2.49343e-11
140.200000	2.51761e-11
140.150000	2.54203e-11
140.100000	2.56669e-11
140.050000	2.59158e-11
140.000000	2.61671e-11
139.950000	2.64209e-11
139.900000	2.66772e-11
139.850000	2.69359e-11
139.800000	2.71971e-11
139.750000	2.74609e-11
139.700000	2.77272e-11
139.650000	2.79961e-11
139.600000	2.82676e-11
139.550000	2.85418e-11
139.500000	2.88186e-11
139.450000	2.9098e-11
139.400000	2.93802e-11
139.350000	2.96651e-11
139.300000	2.99528e-11
139.250000	3.02432e-11
139.200000	3.05365e-11
139.150000	3.08326e-11
139.100000	3.11316e-11
139.050000	3.14335e-11
139.000000	3.17383e-11
138.950000	3.2046e-11
138.900000	3.23568e-11
138.850000	3.26705e-11
138.800000	3.29873e-11
138.750000	3.33071e-11
138.700000	3.36301e-11
138.650000	3.39562e-11
138.600000	3.42854e-11
138.550000	3.46178e-11
138.500000	3.49534e-11
138.450000	3.52923e-11
138.400000	3.56345e-11
138.350000	3.598e-11
138.300000	3.63288e-11
138.250000	3.6681e-11
138.200000	3.70366e-11
138.150000	3.73957e-11
138.100000	3.77582e-11
138.050000	3.81243e-11
138.000000	3.84939e-11
137.950000	3.8867e-11
137.900000	3.92438e-11
137.850000	3.96242e-11
137.800000	4.00084e-11
137.750000	4.03962e-11
137.700000	4.07878e-11
137.650000	4.11832e-11
137.600000	4.15824e-11
137.550000	4.19855e-11
137.500000	4.23924e-11
137.450000	4.28033e-11
137.400000	4.32182e-11
137.350000	4.36371e-11
137.300000	4.40601e-11
137.250000	4.44872e-11
137.200000	4.49184e-11
137.150000	4.53537e-11
137.100000	4.57933e-11
137.050000	4.62372e-11
137.000000	4.66853e-11
136.950000	4.71378e-11
136.900000	4.75946e-11
136.850000	4.80559e-11
136.800000	4.85216e-11
136.750000	4.89919e-11
136.700000	4.94667e-11
136.650000	4.99461e-11
136.600000	5.04301e-11
136.550000	5.09188e-11
136.500000	5.14123e-11
136.450000	5.19105e-11
136.400000	5.24136e-11
136.350000	5.29215e-11
136.300000	5.34343e-11
136.250000	5.39521e-11
136.200000	5.44749e-11
136.150000	5.50028e-11
136.100000	5.55358e-11
136.050000	5.60739e-11
136.000000	5.66173e-11
135.950000	5.71659e-11
135.900000	5.77198e-11
135.850000	5.82791e-11
135.800000	5.88437e-11
135.750000	5.94139e-11
135.700000	5.99896e-11
135.650000	6.05708e-11
135.600000	6.11577e-11
135.550000	6.17502e-11
135.500000	6.23485e-11
135.450000	6.29525e-11
135.400000	6.35624e-11
135.350000	6.41782e-11
135.300000	6.48e-11
135.250000	6.54278e-11
135.200000	6.60616e-11
135.150000	6.67016e-11
135.100000	6.73478e-11
135.050000	6.80002e-11
135.000000	6.8659e-11
134.950000	6.93241e-11
134.900000	6.99957e-11
134.850000	7.06737e-11
134.800000	7.13583e-11
134.750000	7.20496e-11
134.700000	7.27475e-11
134.650000	7.34522e-11
134.600000	7.41636e-11
134.550000	7.4882e-11
134.500000	7.56073e-11
134.450000	7.63397e-11
134.400000	7.70791e-11
134.350000	7.78257e-11
134.300000	7.85795e-11
134.250000	7.93406e-11
134.200000	8.0109e-11
134.150000	8.08849e-11
134.100000	8.16683e-11
134.050000	8.24592e-11
134.000000	8.32579e-11
133.950000	8.40642e-11
133.900000	8.48783e-11
133.850000	8.57003e-11
133.800000	8.65303e-11
133.750000	8.73683e-11
133.700000	8.82144e-11
133.650000	8.90687e-11
133.600000	8.99312e-11
133.550000	9.08021e-11
133.500000	9.16814e-11
133.450000	9.25692e-11
133.400000	9.34656e-11
133.350000	9.43707e-11
133.300000	9.52845e-11
133.250000	9.62071e-11
133.200000	9.71387e-11
133.150000	9.80793e-11
133.100000	9.90289e-11
133.050000	9.99878e-11
133.000000	1.00956e-10
132.950000	1.01933e-10
132.900000	1.0292e-10
132.850000	1.03917e-10
132.800000	1.04923e-10
132.750000	1.05939e-10
132.700000	1.06964e-10
132.650000	1.08e-10
132.600000	1.09046e-10
132.550000	1.10101e-10
132.500000	1.11167e-10
132.450000	1.12244e-10
132.400000	1.1333e-10
132.350000	1.14427e-10
132.300000	1.15535e-10
132.250000	1.16653e-10
132.200000	1.17783e-10
132.150000	1.18923e-10
132.100000	1.20074e-10
132.050000	1.21236e-10
132.000000	1.2241e-10
131.950000	1.23595e-10
131.900000	1.24791e-10
131.850000	1.25999e-10
131.800000	1.27219e-10
131.750000	1.2845e-10
131.700000	1.29693e-10
131.650000	1.30949e-10
131.600000	1.32216e-10
131.550000	1.33496e-10
131.500000	1.34788e-10
131.450000	1.36092e-10
131.400000	1.3741e-10
131.350000	1.3874e-10
131.300000	1.40082e-10
131.250000	1.41438e-10
131.200000	1.42807e-10
131.150000	1.44189e-10
131.100000	1.45584e-10
131.050000	1.46993e-10
131.000000	1.48416e-10
130.950000	1.49852e-10
130.900000	1.51302e-10
130.850000	1.52766e-10
130.800000	1.54244e-10
130.750000	1.55737e-10
130.700000	1.57244e-10
130.650000	1.58766e-10
130.600000	1.60302e-10
130.550000	1.61853e-10
130.500000	1.63419e-10
130.450000	1.65e-10
130.400000	1.66597e-10
130.350000	1.68209e-10
130.300000	1.69836e-10
130.250000	1.71479e-10
130.200000	1.73138e-10
130.150000	1.74814e-10
130.100000	1.76505e-10
130.050000	1.78213e-10
130.000000	1.79937e-10
129.950000	1.81677e-10
129.900000	1.83435e-10
129.850000	1.8521e-10
129.800000	1.87001e-10
129.750000	1.8881e-10
129.700000	1.90637e-10
129.650000	1.92481e-10
129.600000	1.94343e-10
129.550000	1.96223e-10
129.500000	1.98121e-10
129.450000	2.00038e-10
129.400000	2.01973e-10
129.350000	2.03926e-10
129.300000	2.05899e-10
129.250000	2.0789e-10
129.200000	2.09901e-10
129.150000	2.11932e-10
129.100000	2.13981e-10
129.050000	2.16051e-10
129.000000	2.18141e-10
128.950000	2.2025e-10
128.900000	2.22381e-10
128.850000	2.24531e-10
128.800000	2.26703e-10
128.750000	2.28895e-10
128.700000	2.31109e-10
128.650000	2.33344e-10
128.600000	2.35601e-10
128.550000	2.37879e-10
128.500000	2.4018e-10
128.450000	2.42502e-10
128.400000	2.44847e-10
128.350000	2.47215e-10
128.300000	2.49606e-10
128.250000	2.52019e-10
128.200000	2.54456e-10
128.150000	2.56917e-10
128.100000	2.59401e-10
128.050000	2.61909e-10
128.000000	2.64442e-10
127.950000	2.66999e-10
127.900000	2.6958e-10
127.850000	2.72187e-10
127.800000	2.74818e-10
127.750000	2.77475e-10
127.700000	2.80158e-10
127.650000	2.82867e-10
127.600000	2.85601e-10
127.550000	2.88363e-10
127.500000	2.9115e-10
127.450000	2.93965e-10
127.400000	2.96807e-10
127.350000	2.99676e-10
127.300000	3.02573e-10
127.250000	3.05498e-10
127.200000	3.08452e-10
127.150000	3.11433e-10
127.100000	3.14444e-10
127.050000	3.17483e-10
127.000000	3.20552e-10
126.950000	3.23651e-10
126.900000	3.26779e-10
126.850000	3.29938e-10
126.800000	3.33127e-10
126.750000	3.36347e-10
126.700000	3.39598e-10
126.650000	3.4288e-10
126.600000	3.46194e-10
126.550000	3.4954e-10
126.500000	3.52918e-10
126.450000	3.56329e-10
126.400000	3.59773e-10
126.350000	3.6325e-10
126.300000	3.6676e-10
126.250000	3.70305e-10
126.200000	3.73883e-10
126.150000	3.77496e-10
126.100000	3.81144e-10
126.050000	3.84827e-10
126.000000	3.88546e-10
125.950000	3.92301e-10
125.900000	3.96092e-10
125.850000	3.99919e-10
125.800000	4.03783e-10
125.750000	4.07685e-10
125.700000	4.11624e-10
125.650000	4.15601e-10
125.600000	4.19617e-10
125.550000	4.23671e-10
125.500000	4.27765e-10
125.450000	4.31898e-10
125.400000	4.36071e-10
125.350000	4.40284e-10
125.300000	4.44537e-10
125.250000	4.48832e-10
125.200000	4.53168e-10
125.150000	4.57546e-10
125.100000	4.61966e-10
125.050000	4.66429e-10
125.000000	4.70935e-10
124.950000	4.75485e-10
124.900000	4.80078e-10
124.850000	4.84715e-10
124.800000	4.89397e-10
124.750000	4.94125e-10
124.700000	4.98898e-10
124.650000	5.03717e-10
124.600000	5.08582e-10
124.550000	5.13495e-10
124.500000	5.18454e-10
124.450000	5.23462e-10
124.400000	5.28518e-10
124.350000	5.33623e-10
124.300000	5.38776e-10
124.250000	5.4398e-10
124.200000	5.49234e-10
124.150000	5.54538e-10
124.100000	5.59894e-10
124.050000	5.65301e-10
124.000000	5.7076e-10
123.950000	5.76272e-10
123.900000	5.81837e-10
123.850000	5.87456e-10
123.800000	5.93128e-10
123.750000	5.98856e-10
123.700000	6.04639e-10
123.650000	6.10477e-10
123.600000	6.16372e-10
123.550000	6.22324e-10
123.500000	6.28333e-10
123.450000	6.344e-10
123.400000	6.40525e-10
123.350000	6.46709e-10
123.300000	6.52953e-10
123.250000	6.59258e-10
123.200000	6.65623e-10
123.150000	6.72049e-10
123.100000	6.78537e-10
123.050000	6.85088e-10
123.000000	6.91702e-10
122.950000	6.9838e-10
122.900000	7.05122e-10
122.850000	7.11929e-10
122.800000	7.18801e-10
122.750000	7.2574e-10
122.700000	7.32746e-10
122.650000	7.39819e-10
122.600000	7.4696e-10
122.550000	7.54171e-10
122.500000	7.6145e-10
122.450000	7.688e-10
122.400000	7.76221e-10
122.350000	7.83713e-10
122.300000	7.91277e-10
122.250000	7.98914e-10
122.200000	8.06625e-10
122.150000	8.1441e-10
122.100000	8.2227e-10
122.050000	8.30206e-10
122.000000	8.38218e-10
121.950000	8.46308e-10
121.900000	8.54475e-10
121.850000	8.62721e-10
121.800000	8.71047e-10
121.750000	8.79452e-10
121.700000	8.87939e-10
121.650000	8.96507e-10
121.600000	9.05158e-10
121.550000	9.13892e-10
121.500000	9.22711e-10
121.450000	9.31614e-10
121.400000	9.40603e-10
121.350000	9.49679e-10
121.300000	9.58842e-10
121.250000	9.68093e-10
121.200000	9.77434e-10
121.150000	9.86864e-10
121.100000	9.96385e-10
121.050000	1.006e-09
121.000000	1.0157e-09
120.950000	1.0255e-09
120.900000	1.0354e-09
120.850000	1.04538e-09
120.800000	1.05547e-09
120.750000	1.06565e-09
120.700000	1.07593e-09
120.650000	1.08631e-09
120.600000	1.09679e-09
120.550000	1.10737e-09
120.500000	1.11805e-09
120.450000	1.12883e-09
120.400000	1.13972e-09
120.350000	1.15072e-09
120.300000	1.16181e-09
120.250000	1.17302e-09
120.200000	1.18433e-09
120.150000	1.19576e-09
120.100000	1.20729e-09
120.050000	1.21893e-09
120.000000	1.23069e-09
119.950000	1.24256e-09
119.900000	1.25454e-09
119.850000	1.26664e-09
119.800000	1.27885e-09
119.750000	1.29119e-09
119.700000	1.30364e-09
119.650000	1.31621e-09
119.600000	1.3289e-09
119.550000	1.34171e-09
119.500000	1.35465e-09
119.450000	1.36771e-09
119.400000	1.3809e-09
119.350000	1.39422e-09
119.300000	1.40766e-09
119.250000	1.42123e-09
119.200000	1.43493e-09
119.150000	1.44877e-09
119.100000	1.46273e-09
119.050000	1.47684e-09
119.000000	1.49107e-09
118.950000	1.50545e-09
118.900000	1.51996e-09
118.850000	1.53461e-09
118.800000	1.54941e-09
118.750000	1.56434e-09
118.700000	1.57942e-09
118.650000	1.59465e-09
118.600000	1.61002e-09
118.550000	1.62554e-09
118.500000	1.64121e-09
118.450000	1.65703e-09
118.400000	1.673e-09
118.350000	1.68912e-09
118.300000	1.7054e-09
118.250000	1.72184e-09
118.200000	1.73843e-09
118.150000	1.75519e-09
118.100000	1.7721e-09
118.050000	1.78918e-09
118.000000	1.80643e-09
117.950000	1.82383e-09
117.900000	1.84141e-09
117.850000	1.85915e-09
117.800000	1.87707e-09
117.750000	1.89516e-09
117.700000	1.91342e-09
117.650000	1.93186e-09
117.600000	1.95047e-09
117.550000	1.96927e-09
117.500000	1.98824e-09
117.450000	2.0074e-09
117.400000	2.02674e-09
117.350000	2.04627e-09
117.300000	2.06598e-09
117.250000	2.08588e-09
117.200000	2.10598e-09
117.150000	2.12627e-09
117.100000	2.14675e-09
117.050000	2.16743e-09
117.000000	2.18831e-09
116.950000	2.20939e-09
116.900000	2.23068e-09
116.850000	2.25217e-09
116.800000	2.27386e-09
116.750000	2.29576e-09
116.700000	2.31788e-09
116.650000	2.3402e-09
116.600000	2.36274e-09
116.550000	2.3855e-09
116.500000	2.40848e-09
116.450000	2.43167e-09
116.400000	2.45509e-09
116.350000	2.47874e-09
116.300000	2.50261e-09
116.250000	2.52671e-09
116.200000	2.55105e-09
116.150000	2.57561e-09
116.100000	2.60042e-09
116.050000	2.62546e-09
116.000000	2.65074e-09
115.950000	2.67626e-09
115.900000	2.70203e-09
115.850000	2.72805e-09
115.800000	2.75432e-09
115.750000	2.78084e-09
115.700000	2.80762e-09
115.650000	2.83465e-09
115.600000	2.86194e-09
115.550000	2.8895e-09
115.500000	2.91732e-09
115.450000	2.9454e-09
115.400000	2.97376e-09
115.350000	3.00239e-09
115.300000	3.03129e-09
115.250000	3.06047e-09
115.200000	3.08993e-09
115.150000	3.11968e-09
115.100000	3.14971e-09
115.050000	3.18003e-09
115.000000	3.21064e-09
114.950000	3.24154e-09
114.900000	3.27274e-09
114.850000	3.30424e-09
114.800000	3.33605e-09
114.750000	3.36816e-09
114.700000	3.40057e-09
114.650000	3.4333e-09
114.600000	3.46634e-09
114.550000	3.4997e-09
114.500000	3.53338e-09
114.450000	3.56739e-09
114.400000	3.60172e-09
114.350000	3.63638e-09
114.300000	3.67137e-09
114.250000	3.7067e-09
114.200000	3.74237e-09
114.150000	3.77838e-09
114.100000	3.81473e-09
114.050000	3.85144e-09
114.000000	3.8885e-09
113.950000	3.92591e-09
113.900000	3.96368e-09
113.850000	4.00182e-09
113.800000	4.04032e-09
113.750000	4.07919e-09
113.700000	4.11843e-09
113.650000	4.15805e-09
113.600000	4.19805e-09
113.550000	4.23844e-09
113.500000	4.27921e-09
113.450000	4.32038e-09
113.400000	4.36193e-09
113.350000	4.40389e-09
113.300000	4.44625e-09
113.250000	4.48902e-09
113.200000	4.5322e-09
113.150000	4.57579e-09
113.100000	4.6198e-09
113.050000	4.66423e-09
113.000000	4.70909e-09
112.950000	4.75438e-09
112.900000	4.8001e-09
112.850000	4.84627e-09
112.800000	4.89287e-09
112.750000	4.93992e-09
112.700000	4.98743e-09
112.650000	5.03539e-09
112.600000	5.08381e-09
112.550000	5.13269e-09
112.500000	5.18205e-09
112.450000	5.23187e-09
112.400000	5.28218e-09
112.350000	5.33296e-09
112.300000	5.38424e-09
112.250000	5.43601e-09
112.200000	5.48827e-09
112.150000	5.54103e-09
112.100000	5.5943e-09
112.050000	5.64809e-09
112.000000	5.70238e-09
111.950000	5.7572e-09
111.900000	5.81254e-09
111.850000	5.86842e-09
111.800000	5.92483e-09
111.750000	5.98178e-09
111.700000	6.03928e-09
111.650000	6.09733e-09
111.600000	6.15593e-09
111.550000	6.2151e-09
111.500000	6.27483e-09
111.450000	6.33514e-09
111.400000	6.39603e-09
111.350000	6.4575e-09
111.300000	6.51955e-09
111.250000	6.58221e-09
111.200000	6.64546e-09
111.150000	6.70932e-09
111.100000	6.7738e-09
111.050000	6.83889e-09
111.000000	6.9046e-09
110.950000	6.97095e-09
110.900000	7.03793e-09
110.850000	7.10555e-09
110.800000	7.17382e-09
110.750000	7.24275e-09
110.700000	7.31233e-09
110.650000	7.38259e-09
110.600000	7.45351e-09
110.550000	7.52512e-09
110.500000	7.59741e-09
110.450000	7.67039e-09
110.400000	7.74408e-09
110.350000	7.81847e-09
110.300000	7.89357e-09
110.250000	7.9694e-09
110.200000	8.04595e-09
110.150000	8.12323e-09
110.100000	8.20125e-09
110.050000	8.28002e-09
110.000000	8.35955e-09
109.950000	8.43984e-09
109.900000	8.52089e-09
109.850000	8.60272e-09
109.800000	8.68534e-09
109.750000	8.76875e-09
109.700000	8.85296e-09
109.650000	8.93797e-09
109.600000	9.0238e-09
109.550000	9.11045e-09
109.500000	9.19793e-09
109.450000	9.28625e-09
109.400000	9.37541e-09
109.350000	9.46543e-09
109.300000	9.55631e-09
109.250000	9.64806e-09
109.200000	9.74069e-09
109.150000	9.83421e-09
109.100000	9.92862e-09
109.050000	1.00239e-08
109.000000	1.01202e-08
108.950000	1.02173e-08
108.900000	1.03154e-08
108.850000	1.04144e-08
108.800000	1.05144e-08
108.750000	1.06153e-08
108.700000	1.07172e-08
108.650000	1.08201e-08
108.600000	1.09239e-08
108.550000	1.10288e-08
108.500000	1.11346e-08
108.450000	1.12415e-08
108.400000	1.13494e-08
108.350000	1.14583e-08
108.300000	1.15682e-08
108.250000	1.16792e-08
108.200000	1.17913e-08
108.150000	1.19045e-08
108.100000	1.20187e-08
108.050000	1.2134e-08
108.000000	1.22504e-08
107.950000	1.2368e-08
107.900000	1.24867e-08
107.850000	1.26065e-08
107.800000	1.27274e-08
107.750000	1.28495e-08
107.700000	1.29728e-08
107.650000	1.30972e-08
107.600000	1.32229e-08
107.550000	1.33497e-08
107.500000	1.34778e-08
107.450000	1.36071e-08
107.400000	1.37376e-08
107.350000	1.38694e-08
107.300000	1.40024e-08
107.250000	1.41367e-08
107.200000	1.42723e-08
107.150000	1.44092e-08
107.100000	1.45474e-08
107.050000	1.46869e-08
107.000000	1.48277e-08
106.950000	1.49699e-08
106.900000	1.51135e-08
106.850000	1.52584e-08
106.800000	1.54047e-08
106.750000	1.55524e-08
106.700000	1.57016e-08
106.650000	1.58521e-08
106.600000	1.60041e-08
106.550000	1.61575e-08
106.500000	1.63125e-08
106.450000	1.64689e-08
106.400000	1.66267e-08
106.350000	1.67861e-08
106.300000	1.69471e-08
106.250000	1.71095e-08
106.200000	1.72735e-08
106.150000	1.74391e-08
106.100000	1.76063e-08
106.050000	1.7775e-08
106.000000	1.79454e-08
105.950000	1.81174e-08
105.900000	1.82911e-08
105.850000	1.84664e-08
105.800000	1.86434e-08
105.750000	1.8822e-08
105.700000	1.90024e-08
105.650000	1.91845e-08
105.600000	1.93684e-08
105.550000	1.9554e-08
105.500000	1.97413e-08
105.450000	1.99305e-08
105.400000	2.01215e-08
105.350000	2.03143e-08
105.300000	2.05089e-08
105.250000	2.07054e-08
105.200000	2.09038e-08
105.150000	2.11041e-08
105.100000	2.13062e-08
105.050000	2.15104e-08
105.000000	2.17164e-08
104.950000	2.19245e-08
104.900000	2.21345e-08
104.850000	2.23465e-08
104.800000	2.25606e-08
104.750000	2.27767e-08
104.700000	2.29948e-08
104.650000	2.32151e-08
104.600000	2.34374e-08
104.550000	2.36619e-08
104.500000	2.38885e-08
104.450000	2.41173e-08
104.400000	2.43482e-08
104.350000	2.45814e-08
104.300000	2.48168e-08
104.250000	2.50544e-08
104.200000	2.52943e-08
104.150000	2.55365e-08
104.100000	2.5781e-08
104.050000	2.60279e-08
104.000000	2.62771e-08
103.950000	2.65287e-08
103.900000	2.67826e-08
103.850000	2.7039e-08
103.800000	2.72979e-08
103.750000	2.75592e-08
103.700000	2.7823e-08
103.650000	2.80894e-08
103.600000	2.83582e-08
103.550000	2.86297e-08
103.500000	2.89037e-08
103.450000	2.91804e-08
103.400000	2.94597e-08
103.350000	2.97416e-08
103.300000	3.00262e-08
103.250000	3.03136e-08
103.200000	3.06037e-08
103.150000	3.08966e-08
103.100000	3.11922e-08
103.050000	3.14907e-08
103.000000	3.1792e-08
102.950000	3.20962e-08
102.900000	3.24033e-08
102.850000	3.27134e-08
102.800000	3.30264e-08
102.750000	3.33423e-08
102.700000	3.36613e-08
102.650000	3.39833e-08
102.600000	3.43084e-08
102.550000	3.46366e-08
102.500000	3.4968e-08
102.450000	3.53025e-08
102.400000	3.56401e-08
102.350000	3.5981e-08
102.300000	3.63252e-08
102.250000	3.66726e-08
102.200000	3.70234e-08
102.150000	3.73774e-08
102.100000	3.77349e-08
102.050000	3.80958e-08
102.000000	3.84601e-08
101.950000	3.88279e-08
101.900000	3.91991e-08
101.850000	3.9574e-08
101.800000	3.99524e-08
101.750000	4.03344e-08
101.700000	4.072e-08
101.650000	4.11093e-08
101.600000	4.15024e-08
101.550000	4.18991e-08
101.500000	4.22997e-08
101.450000	4.27041e-08
101.400000	4.31123e-08
101.350000	4.35244e-08
101.300000	4.39404e-08
101.250000	4.43604e-08
101.200000	4.47844e-08
101.150000	4.52125e-08
101.100000	4.56446e-08
101.050000	4.60808e-08
101.000000	4.65212e-08
100.950000	4.69658e-08
100.900000	4.74146e-08
100.850000	4.78677e-08
100.800000	4.83251e-08
100.750000	4.87869e-08
100.700000	4.92531e-08
100.650000	4.97237e-08
100.600000	5.01988e-08
100.550000	5.06784e-08
100.500000	5.11625e-08
100.450000	5.16513e-08
100.400000	5.21448e-08
100.350000	5.26429e-08
100.300000	5.31458e-08
100.250000	5.36534e-08
100.200000	5.41659e-08
100.150000	5.46833e-08
100.100000	5.52056e-08
100.050000	5.57329e-08
100.000000	5.62652e-08
99.950000	5.68025e-08
99.900000	5.7345e-08
99.850000	5.78926e-08
99.800000	5.84455e-08
99.750000	5.90036e-08
99.700000	5.9567e-08
99.650000	6.01358e-08
99.600000	6.07099e-08
99.550000	6.12896e-08
99.500000	6.18747e-08
99.450000	6.24655e-08
99.400000	6.30618e-08
99.350000	6.36638e-08
99.300000	6.42716e-08
99.250000	6.48851e-08
99.200000	6.55045e-08
99.150000	6.61297e-08
99.100000	6.6761e-08
99.050000	6.73982e-08
99.000000	6.80414e-08
98.950000	6.86908e-08
98.900000	6.93464e-08
98.850000	7.00082e-08
98.800000	7.06762e-08
98.750000	7.13507e-08
98.700000	7.20315e-08
98.650000	7.27188e-08
98.600000	7.34127e-08
98.550000	7.41131e-08
98.500000	7.48203e-08
98.450000	7.55341e-08
98.400000	7.62547e-08
98.350000	7.69822e-08
98.300000	7.77165e-08
98.250000	7.84579e-08
98.200000	7.92063e-08
98.150000	7.99618e-08
98.100000	8.07245e-08
98.050000	8.14945e-08
98.000000	8.22717e-08
97.950000	8.30564e-08
97.900000	8.38485e-08
97.850000	8.46481e-08
97.800000	8.54553e-08
97.750000	8.62702e-08
97.700000	8.70928e-08
97.650000	8.79233e-08
97.600000	8.87616e-08
97.550000	8.96079e-08
97.500000	9.04622e-08
97.450000	9.13247e-08
97.400000	9.21953e-08
97.350000	9.30742e-08
97.300000	9.39615e-08
97.250000	9.48571e-08
97.200000	9.57613e-08
97.150000	9.66741e-08
97.100000	9.75955e-08
97.050000	9.85257e-08
97.000000	9.94647e-08
96.950000	1.00413e-07
96.900000	1.0137e-07
96.850000	1.02336e-07
96.800000	1.03311e-07
96.750000	1.04295e-07
96.700000	1.05289e-07
96.650000	1.06292e-07
96.600000	1.07305e-07
96.550000	1.08327e-07
96.500000	1.09359e-07
96.450000	1.10401e-07
96.400000	1.11453e-07
96.350000	1.12514e-07
96.300000	1.13586e-07
96.250000	1.14668e-07
96.200000	1.1576e-07
96.150000	1.16863e-07
96.100000	1.17976e-07
96.050000	1.191e-07
96.000000	1.20234e-07
95.950000	1.21379e-07
95.900000	1.22535e-07
95.850000	1.23701e-07
95.800000	1.24879e-07
95.750000	1.26068e-07
95.700000	1.27269e-07
95.650000	1.2848e-07
95.600000	1.29704e-07
95.550000	1.30938e-07
95.500000	1.32185e-07
95.450000	1.33443e-07
95.400000	1.34713e-07
95.350000	1.35996e-07
95.300000	1.3729e-07
95.250000	1.38597e-07
95.200000	1.39916e-07
95.150000	1.41247e-07
95.100000	1.42592e-07
95.050000	1.43949e-07
95.000000	1.45318e-07
94.950000	1.46701e-07
94.900000	1.48097e-07
94.850000	1.49506e-07
94.800000	1.50929e-07
94.750000	1.52365e-07
94.700000	1.53814e-07
94.650000	1.55277e-07
94.600000	1.56755e-07
94.550000	1.58246e-07
94.500000	1.59751e-07
94.450000	1.6127e-07
94.400000	1.62804e-07
94.350000	1.64353e-07
94.300000	1.65916e-07
94.250000	1.67494e-07
94.200000	1.69086e-07
94.150000	1.70694e-07
94.100000	1.72317e-07
94.050000	1.73956e-07
94.000000	1.7561e-07
93.950000	1.7728e-07
93.900000	1.78965e-07
93.850000	1.80666e-07
93.800000	1.82384e-07
93.750000	1.84118e-07
93.700000	1.85868e-07
93.650000	1.87635e-07
93.600000	1.89418e-07
93.550000	1.91218e-07
93.500000	1.93036e-07
93.450000	1.9487e-07
93.400000	1.96722e-07
93.350000	1.98592e-07
93.300000	2.00479e-07
93.250000	2.02384e-07
93.200000	2.04307e-07
93.150000	2.06248e-07
93.100000	2.08207e-07
93.050000	2.10185e-07
93.000000	2.12182e-07
92.950000	2.14198e-07
92.900000	2.16233e-07
92.850000	2.18286e-07
92.800000	2.2036e-07
92.750000	2.22453e-07
92.700000	2.24566e-07
92.650000	2.26698e-07
92.600000	2.28851e-07
92.550000	2.31024e-07
92.500000	2.33218e-07
92.450000	2.35433e-07
92.400000	2.37668e-07
92.350000	2.39925e-07
92.300000	2.42203e-07
92.250000	2.44502e-07
92.200000	2.46823e-07
92.150000	2.49166e-07
92.100000	2.51531e-07
92.050000	2.53919e-07
92.000000	2.56329e-07
91.950000	2.58762e-07
91.900000	2.61218e-07
91.850000	2.63697e-07
91.800000	2.66199e-07
91.750000	2.68725e-07
91.700000	2.71275e-07
91.650000	2.73849e-07
91.600000	2.76447e-07
91.550000	2.7907e-07
91.500000	2.81718e-07
91.450000	2.8439e-07
91.400000	2.87088e-07
91.350000	2.89811e-07
91.300000	2.9256e-07
91.250000	2.95335e-07
91.200000	2.98136e-07
91.150000	3.00964e-07
91.100000	3.03818e-07
91.050000	3.06699e-07
91.000000	3.09608e-07
90.950000	3.12544e-07
90.900000	3.15507e-07
90.850000	3.18498e-07
90.800000	3.21518e-07
90.750000	3.24566e-07
90.700000	3.27643e-07
90.650000	3.30749e-07
90.600000	3.33884e-07
90.550000	3.37049e-07
90.500000	3.40244e-07
90.450000	3.43468e-07
90.400000	3.46724e-07
90.350000	3.50009e-07
90.300000	3.53326e-07
90.250000	3.56674e-07
90.200000	3.60054e-07
90.150000	3.63465e-07
90.100000	3.66909e-07
90.050000	3.70385e-07
90.000000	3.73894e-07
89.950000	3.77436e-07
89.900000	3.81011e-07
89.850000	3.8462e-07
89.800000	3.88263e-07
89.750000	3.91941e-07
89.700000	3.95653e-07
89.650000	3.994e-07
89.600000	4.03182e-07
89.550000	4.07e-07
89.500000	4.10853e-07
89.450000	4.14743e-07
89.400000	4.1867e-07
89.350000	4.22634e-07
89.300000	4.26635e-07
89.250000	4.30674e-07
89.200000	4.3475e-07
89.150000	4.38865e-07
89.100000	4.43019e-07
89.050000	4.47212e-07
89.000000	4.51445e-07
88.950000	4.55717e-07
88.900000	4.60029e-07
88.850000	4.64382e-07
88.800000	4.68776e-07
88.750000	4.73212e-07
88.700000	4.77689e-07
88.650000	4.82208e-07
88.600000	4.86769e-07
88.550000	4.91374e-07
88.500000	4.96022e-07
88.450000	5.00714e-07
88.400000	5.05449e-07
88.350000	5.1023e-07
88.300000	5.15055e-07
88.250000	5.19925e-07
88.200000	5.24842e-07
88.150000	5.29804e-07
88.100000	5.34814e-07
88.050000	5.3987e-07
88.000000	5.44974e-07
87.950000	5.50126e-07
87.900000	5.55326e-07
87.850000	5.60575e-07
87.800000	5.65874e-07
87.750000	5.71222e-07
87.700000	5.76621e-07
87.650000	5.8207e-07
87.600000	5.8757e-07
87.550000	5.93122e-07
87.500000	5.98727e-07
87.450000	6.04383e-07
87.400000	6.10093e-07
87.350000	6.15857e-07
87.300000	6.21675e-07
87.250000	6.27547e-07
87.200000	6.33475e-07
87.150000	6.39458e-07
87.100000	6.45497e-07
87.050000	6.51593e-07
87.000000	6.57747e-07
86.950000	6.63958e-07
86.900000	6.70227e-07
86.850000	6.76555e-07
86.800000	6.82943e-07
86.750000	6.8939e-07
86.700000	6.95898e-07
86.650000	7.02467e-07
86.600000	7.09098e-07
86.550000	7.15791e-07
86.500000	7.22546e-07
86.450000	7.29365e-07
86.400000	7.36248e-07
86.350000	7.43196e-07
86.300000	7.50208e-07
86.250000	7.57286e-07
86.200000	7.64431e-07
86.150000	7.71643e-07
86.100000	7.78922e-07
86.050000	7.8627e-07
86.000000	7.93686e-07
85.950000	8.01172e-07
85.900000	8.08728e-07
85.850000	8.16355e-07
85.800000	8.24053e-07
85.750000	8.31824e-07
85.700000	8.39667e-07
85.650000	8.47584e-07
85.600000	8.55575e-07
85.550000	8.63641e-07
85.500000	8.71782e-07
85.450000	8.79999e-07
85.400000	8.88294e-07
85.350000	8.96666e-07
85.300000	9.05117e-07
85.250000	9.13646e-07
85.200000	9.22256e-07
85.150000	9.30946e-07
85.100000	9.39717e-07
85.050000	9.48571e-07
85.000000	9.57507e-07
84.950000	9.66527e-07
84.900000	9.75631e-07
84.850000	9.84821e-07
84.800000	9.94096e-07
84.750000	1.00346e-06
84.700000	1.01291e-06
84.650000	1.02245e-06
84.600000	1.03207e-06
84.550000	1.04179e-06
84.500000	1.0516e-06
84.450000	1.0615e-06
84.400000	1.07149e-06
84.350000	1.08158e-06
84.300000	1.09176e-06
84.250000	1.10203e-06
84.200000	1.11241e-06
84.150000	1.12287e-06
84.100000	1.13344e-06
84.050000	1.14411e-06
84.000000	1.15487e-06
83.950000	1.16574e-06
83.900000	1.1767e-06
83.850000	1.18777e-06
83.800000	1.19894e-06
83.750000	1.21022e-06
83.700000	1.2216e-06
83.650000	1.23309e-06
83.600000	1.24469e-06
83.550000	1.25639e-06
83.500000	1.2682e-06
83.450000	1.28013e-06
83.400000	1.29216e-06
83.350000	1.30431e-06
83.300000	1.31657e-06
83.250000	1.32894e-06
83.200000	1.34143e-06
83.150000	1.35404e-06
83.100000	1.36677e-06
83.050000	1.37961e-06
83.000000	1.39257e-06
82.950000	1.40565e-06
82.900000	1.41886e-06
82.850000	1.43219e-06
82.800000	1.44564e-06
82.750000	1.45922e-06
82.700000	1.47293e-06
82.650000	1.48676e-06
82.600000	1.50072e-06
82.550000	1.51481e-06
82.500000	1.52904e-06
82.450000	1.54339e-06
82.400000	1.55788e-06
82.350000	1.5725e-06
82.300000	1.58727e-06
82.250000	1.60216e-06
82.200000	1.6172e-06
82.150000	1.63238e-06
82.100000	1.6477e-06
82.050000	1.66316e-06
82.000000	1.67876e-06
81.950000	1.69451e-06
81.900000	1.71041e-06
81.850000	1.72645e-06
81.800000	1.74265e-06
81.750000	1.75899e-06
81.700000	1.77549e-06
81.650000	1.79214e-06
81.600000	1.80894e-06
81.550000	1.8259e-06
81.500000	1.84302e-06
81.450000	1.8603e-06
81.400000	1.87774e-06
81.350000	1.89534e-06
81.300000	1.9131e-06
81.250000	1.93103e-06
81.200000	1.94913e-06
81.150000	1.96739e-06
81.100000	1.98583e-06
81.050000	2.00443e-06
81.000000	2.02321e-06
80.950000	2.04217e-06
80.900000	2.06129e-06
80.850000	2.0806e-06
80.800000	2.10009e-06
80.750000	2.11975e-06
80.700000	2.1396e-06
80.650000	2.15964e-06
80.600000	2.17986e-06
80.550000	2.20026e-06
80.500000	2.22086e-06
80.450000	2.24165e-06
80.400000	2.26263e-06
80.350000	2.28381e-06
80.300000	2.30518e-06
80.250000	2.32675e-06
80.200000	2.34852e-06
80.150000	2.37049e-06
80.100000	2.39267e-06
80.050000	2.41505e-06
80.000000	2.43764e-06
79.950000	2.46044e-06
79.900000	2.48345e-06
79.850000	2.50667e-06
79.800000	2.53011e-06
79.750000	2.55376e-06
79.700000	2.57764e-06
79.650000	2.60173e-06
79.600000	2.62605e-06
79.550000	2.6506e-06
79.500000	2.67537e-06
79.450000	2.70037e-06
79.400000	2.7256e-06
79.350000	2.75107e-06
79.300000	2.77677e-06
79.250000	2.80271e-06
79.200000	2.82889e-06
79.150000	2.85531e-06
79.100000	2.88198e-06
79.050000	2.90889e-06
79.000000	2.93606e-06
78.950000	2.96347e-06
78.900000	2.99114e-06
78.850000	3.01906e-06
78.800000	3.04724e-06
78.750000	3.07568e-06
78.700000	3.10439e-06
78.650000	3.13336e-06
78.600000	3.16259e-06
78.550000	3.1921e-06
78.500000	3.22188e-06
78.450000	3.25194e-06
78.400000	3.28227e-06
78.350000	3.31289e-06
78.300000	3.34378e-06
78.250000	3.37496e-06
78.200000	3.40643e-06
78.150000	3.43819e-06
78.100000	3.47025e-06
78.050000	3.5026e-06
78.000000	3.53524e-06
77.950000	3.56819e-06
77.900000	3.60145e-06
77.850000	3.635e-06
77.800000	3.66887e-06
77.750000	3.70306e-06
77.700000	3.73755e-06
77.650000	3.77237e-06
77.600000	3.8075e-06
77.550000	3.84296e-06
77.500000	3.87875e-06
77.450000	3.91487e-06
77.400000	3.95131e-06
77.350000	3.9881e-06
77.300000	4.02522e-06
77.250000	4.06269e-06
77.200000	4.1005e-06
77.150000	4.13866e-06
77.100000	4.17717e-06
77.050000	4.21604e-06
77.000000	4.25526e-06
76.950000	4.29484e-06
76.900000	4.33479e-06
76.850000	4.37511e-06
76.800000	4.41579e-06
76.750000	4.45685e-06
76.700000	4.49829e-06
76.650000	4.54011e-06
76.600000	4.58231e-06
76.550000	4.62491e-06
76.500000	4.66789e-06
76.450000	4.71127e-06
76.400000	4.75505e-06
76.350000	4.79923e-06
76.300000	4.84381e-06
76.250000	4.88881e-06
76.200000	4.93422e-06
76.150000	4.98004e-06
76.100000	5.02629e-06
76.050000	5.07296e-06
76.000000	5.12006e-06
75.950000	5.16759e-06
75.900000	5.21556e-06
75.850000	5.26396e-06
75.800000	5.31282e-06
75.750000	5.36212e-06
75.700000	5.41187e-06
75.650000	5.46208e-06
75.600000	5.51275e-06
75.550000	5.56388e-06
75.500000	5.61548e-06
75.450000	5.66756e-06
75.400000	5.72011e-06
75.350000	5.77314e-06
75.300000	5.82666e-06
75.250000	5.88067e-06
75.200000	5.93518e-06
75.150000	5.99018e-06
75.100000	6.04569e-06
75.050000	6.1017e-06
75.000000	6.15823e-06
74.950000	6.21527e-06
74.900000	6.27284e-06
74.850000	6.33094e-06
74.800000	6.38956e-06
74.750000	6.44872e-06
74.700000	6.50842e-06
74.650000	6.56867e-06
74.600000	6.62947e-06
74.550000	6.69083e-06
74.500000	6.75274e-06
74.450000	6.81522e-06
74.400000	6.87827e-06
74.350000	6.9419e-06
74.300000	7.00611e-06
74.250000	7.0709e-06
74.200000	7.13629e-06
74.150000	7.20227e-06
74.100000	7.26886e-06
74.050000	7.33605e-06
74.000000	7.40386e-06
73.950000	7.47228e-06
73.900000	7.54133e-06
73.850000	7.61101e-06
73.800000	7.68132e-06
73.750000	7.75228e-06
73.700000	7.82388e-06
73.650000	7.89613e-06
73.600000	7.96904e-06
73.550000	8.04262e-06
73.500000	8.11686e-06
73.450000	8.19178e-06
73.400000	8.26739e-06
73.350000	8.34368e-06
73.300000	8.42067e-06
73.250000	8.49835e-06
73.200000	8.57675e-06
73.150000	8.65586e-06
73.100000	8.73568e-06
73.050000	8.81623e-06
73.000000	8.89752e-06
72.950000	8.97954e-06
72.900000	9.06231e-06
72.850000	9.14583e-06
72.800000	9.23011e-06
72.750000	9.31516e-06
72.700000	9.40098e-06
72.650000	9.48757e-06
72.600000	9.57496e-06
72.550000	9.66313e-06
72.500000	9.75211e-06
72.450000	9.84189e-06
72.400000	9.93249e-06
72.350000	1.00239e-05
72.300000	1.01162e-05
72.250000	1.02092e-05
72.200000	1.03032e-05
72.150000	1.0398e-05
72.100000	1.04936e-05
72.050000	1.05901e-05
72.000000	1.06875e-05
71.950000	1.07857e-05
71.900000	1.08849e-05
71.850000	1.09849e-05
71.800000	1.10859e-05
71.750000	1.11878e-05
71.700000	1.12905e-05
71.650000	1.13943e-05
71.600000	1.14989e-05
71.550000	1.16045e-05
71.500000	1.17111e-05
71.450000	1.18186e-05
71.400000	1.19271e-05
71.350000	1.20366e-05
71.300000	1.2147e-05
71.250000	1.22585e-05
71.200000	1.23709e-05
71.150000	1.24844e-05
71.100000	1.25989e-05
71.050000	1.27144e-05
71.000000	1.2831e-05
70.950000	1.29486e-05
70.900000	1.30673e-05
70.850000	1.31871e-05
70.800000	1.33079e-05
70.750000	1.34299e-05
70.700000	1.35529e-05
70.650000	1.3677e-05
70.600000	1.38023e-05
70.550000	1.39286e-05
70.500000	1.40562e-05
70.450000	1.41848e-05
70.400000	1.43146e-05
70.350000	1.44456e-05
70.300000	1.45778e-05
70.250000	1.47111e-05
70.200000	1.48457e-05
70.150000	1.49815e-05
70.100000	1.51184e-05
70.050000	1.52566e-05
70.000000	1.53961e-05
69.950000	1.55368e-05
69.900000	1.56788e-05
69.850000	1.5822e-05
69.800000	1.59665e-05
69.750000	1.61123e-05
69.700000	1.62595e-05
69.650000	1.64079e-05
69.600000	1.65577e-05
69.550000	1.67088e-05
69.500000	1.68613e-05
69.450000	1.70151e-05
69.400000	1.71703e-05
69.350000	1.73269e-05
69.300000	1.74849e-05
69.250000	1.76444e-05
69.200000	1.78052e-05
69.150000	1.79675e-05
69.100000	1.81312e-05
69.050000	1.82964e-05
69.000000	1.84631e-05
68.950000	1.86312e-05
68.900000	1.88009e-05
68.850000	1.89721e-05
68.800000	1.91448e-05
68.750000	1.9319e-05
68.700000	1.94948e-05
68.650000	1.96722e-05
68.600000	1.98511e-05
68.550000	2.00317e-05
68.500000	2.02138e-05
68.450000	2.03976e-05
68.400000	2.0583e-05
68.350000	2.07701e-05
68.300000	2.09588e-05
68.250000	2.11492e-05
68.200000	2.13413e-05
68.150000	2.15351e-05
68.100000	2.17306e-05
68.050000	2.19279e-05
68.000000	2.21269e-05
67.950000	2.23277e-05
67.900000	2.25303e-05
67.850000	2.27346e-05
67.800000	2.29408e-05
67.750000	2.31488e-05
67.700000	2.33587e-05
67.650000	2.35704e-05
67.600000	2.3784e-05
67.550000	2.39995e-05
67.500000	2.42169e-05
67.450000	2.44362e-05
67.400000	2.46574e-05
67.350000	2.48807e-05
67.300000	2.51059e-05
67.250000	2.5333e-05
67.200000	2.55622e-05
67.150000	2.57934e-05
67.100000	2.60267e-05
67.050000	2.6262e-05
67.000000	2.64994e-05
66.950000	2.67389e-05
66.900000	2.69805e-05
66.850000	2.72243e-05
66.800000	2.74702e-05
66.750000	2.77182e-05
66.700000	2.79684e-05
66.650000	2.82209e-05
66.600000	2.84756e-05
66.550000	2.87325e-05
66.500000	2.89916e-05
66.450000	2.92531e-05
66.400000	2.95168e-05
66.350000	2.97829e-05
66.300000	3.00513e-05
66.250000	3.03221e-05
66.200000	3.05952e-05
66.150000	3.08708e-05
66.100000	3.11487e-05
66.050000	3.14291e-05
66.000000	3.1712e-05
65.950000	3.19973e-05
65.900000	3.22851e-05
65.850000	3.25755e-05
65.800000	3.28684e-05
65.750000	3.31639e-05
65.700000	3.34619e-05
65.650000	3.37626e-05
65.600000	3.40658e-05
65.550000	3.43718e-05
65.500000	3.46804e-05
65.450000	3.49917e-05
65.400000	3.53057e-05
65.350000	3.56225e-05
65.300000	3.5942e-05
65.250000	3.62643e-05
65.200000	3.65894e-05
65.150000	3.69173e-05
65.100000	3.72481e-05
65.050000	3.75818e-05
65.000000	3.79184e-05
64.950000	3.82579e-05
64.900000	3.86004e-05
64.850000	3.89458e-05
64.800000	3.92943e-05
64.750000	3.96457e-05
64.700000	4.00002e-05
64.650000	4.03578e-05
64.600000	4.07185e-05
64.550000	4.10823e-05
64.500000	4.14493e-05
64.450000	4.18195e-05
64.400000	4.21928e-05
64.350000	4.25694e-05
64.300000	4.29492e-05
64.250000	4.33324e-05
64.200000	4.37188e-05
64.150000	4.41086e-05
64.100000	4.45017e-05
64.050000	4.48982e-05
64.000000	4.52982e-05
63.950000	4.57015e-05
63.900000	4.61084e-05
63.850000	4.65188e-05
63.800000	4.69327e-05
63.750000	4.73501e-05
63.700000	4.77712e-05
63.650000	4.81959e-05
63.600000	4.86242e-05
63.550000	4.90562e-05
63.500000	4.94919e-05
63.450000	4.99313e-05
63.400000	5.03745e-05
63.350000	5.08216e-05
63.300000	5.12724e-05
63.250000	5.17271e-05
63.200000	5.21857e-05
63.150000	5.26482e-05
63.100000	5.31146e-05
63.050000	5.35851e-05
63.000000	5.40595e-05
62.950000	5.4538e-05
62.900000	5.50206e-05
62.850000	5.55073e-05
62.800000	5.59982e-05
62.750000	5.64932e-05
62.700000	5.69924e-05
62.650000	5.74959e-05
62.600000	5.80037e-05
62.550000	5.85157e-05
62.500000	5.90321e-05
62.450000	5.95529e-05
62.400000	6.00782e-05
62.350000	6.06078e-05
62.300000	6.1142e-05
62.250000	6.16806e-05
62.200000	6.22239e-05
62.150000	6.27717e-05
62.100000	6.33241e-05
62.050000	6.38812e-05
62.000000	6.4443e-05
61.950000	6.50096e-05
61.900000	6.55809e-05
61.850000	6.6157e-05
61.800000	6.6738e-05
61.750000	6.73239e-05
61.700000	6.79147e-05
61.650000	6.85104e-05
61.600000	6.91112e-05
61.550000	6.97169e-05
61.500000	7.03278e-05
61.450000	7.09438e-05
61.400000	7.15649e-05
61.350000	7.21912e-05
61.300000	7.28228e-05
61.250000	7.34596e-05
61.200000	7.41018e-05
61.150000	7.47493e-05
61.100000	7.54022e-05
61.050000	7.60605e-05
61.000000	7.67244e-05
60.950000	7.73937e-05
60.900000	7.80686e-05
60.850000	7.87491e-05
60.800000	7.94352e-05
60.750000	8.01271e-05
60.700000	8.08246e-05
60.650000	8.1528e-05
60.600000	8.22371e-05
60.550000	8.29521e-05
60.500000	8.3673e-05
60.450000	8.43999e-05
60.400000	8.51328e-05
60.350000	8.58716e-05
60.300000	8.66166e-05
60.250000	8.73677e-05
60.200000	8.8125e-05
60.150000	8.88884e-05
60.100000	8.96582e-05
60.050000	9.04342e-05
60.000000	9.12166e-05
59.950000	9.20054e-05
59.900000	9.28006e-05
59.850000	9.36024e-05
59.800000	9.44106e-05
59.750000	9.52255e-05
59.700000	9.6047e-05
59.650000	9.68751e-05
59.600000	9.771e-05
59.550000	9.85517e-05
59.500000	9.94002e-05
59.450000	0.000100256
59.400000	0.000101118
59.350000	0.000101987
59.300000	0.000102863
59.250000	0.000103747
59.200000	0.000104637
59.150000	0.000105535
59.100000	0.00010644
59.050000	0.000107352
59.000000	0.000108271
58.950000	0.000109198
58.900000	0.000110132
58.850000	0.000111074
58.800000	0.000112023
58.750000	0.00011298
58.700000	0.000113945
58.650000	0.000114917
58.600000	0.000115896
58.550000	0.000116884
58.500000	0.00011788
58.450000	0.000118883
58.400000	0.000119894
58.350000	0.000120913
58.300000	0.000121941
58.250000	0.000122976
58.200000	0.00012402
58.150000	0.000125071
58.100000	0.000126132
58.050000	0.0001272
58.000000	0.000128277
57.950000	0.000129362
57.900000	0.000130455
57.850000	0.000131557
57.800000	0.000132668
57.750000	0.000133787
57.700000	0.000134916
57.650000	0.000136052
57.600000	0.000137198
57.550000	0.000138352
57.500000	0.000139516
57.450000	0.000140688
57.400000	0.000141869
57.350000	0.00014306
57.300000	0.000144259
57.250000	0.000145468
57.200000	0.000146686
57.150000	0.000147913
57.100000	0.00014915
57.050000	0.000150396
57.000000	0.000151651
56.950000	0.000152916
56.900000	0.000154191
56.850000	0.000155475
56.800000	0.000156769
56.750000	0.000158072
56.700000	0.000159386
56.650000	0.000160709
56.600000	0.000162042
56.550000	0.000163385
56.500000	0.000164738
56.450000	0.000166101
56.400000	0.000167475
56.350000	0.000168858
56.300000	0.000170252
56.250000	0.000171656
56.200000	0.00017307
56.150000	0.000174495
56.100000	0.00017593
56.050000	0.000177375
56.000000	0.000178831
55.950000	0.000180298
55.900000	0.000181775
55.850000	0.000183263
55.800000	0.000184762
55.750000	0.000186272
55.700000	0.000187792
55.650000	0.000189324
55.600000	0.000190866
55.550000	0.000192419
55.500000	0.000193983
55.450000	0.000195559
55.400000	0.000197145
55.350000	0.000198743
55.300000	0.000200352
55.250000	0.000201972
55.200000	0.000203604
55.150000	0.000205247
55.100000	0.000206901
55.050000	0.000208567
55.000000	0.000210244
54.950000	0.000211933
54.900000	0.000213633
54.850000	0.000215346
54.800000	0.000217069
54.750000	0.000218805
54.700000	0.000220552
54.650000	0.000222311
54.600000	0.000224081
54.550000	0.000225864
54.500000	0.000227658
54.450000	0.000229465
54.400000	0.000231283
54.350000	0.000233113
54.300000	0.000234955
54.250000	0.000236809
54.200000	0.000238676
54.150000	0.000240554
54.100000	0.000242444
54.050000	0.000244347
54.000000	0.000246262
53.950000	0.000248188
53.900000	0.000250127
53.850000	0.000252079
53.800000	0.000254042
53.750000	0.000256017
53.700000	0.000258005
53.650000	0.000260005
53.600000	0.000262017
53.550000	0.000264042
53.500000	0.000266078
53.450000	0.000268127
53.400000	0.000270188
53.350000	0.000272261
53.300000	0.000274347
53.250000	0.000276444
53.200000	0.000278554
53.150000	0.000280676
53.100000	0.00028281
53.050000	0.000284956
53.000000	0.000287115
52.950000	0.000289285
52.900000	0.000291467
52.850000	0.000293661
52.800000	0.000295868
52.750000	0.000298086
52.700000	0.000300316
52.650000	0.000302557
52.600000	0.000304811
52.550000	0.000307076
52.500000	0.000309352
52.450000	0.000311641
52.400000	0.00031394
52.350000	0.000316251
52.300000	0.000318573
52.250000	0.000320907
52.200000	0.000323251
52.150000	0.000325607
52.100000	0.000327973
52.050000	0.00033035
52.000000	0.000332738
51.950000	0.000335136
51.900000	0.000337545
51.850000	0.000339963
51.800000	0.000342392
51.750000	0.000344831
51.700000	0.00034728
51.650000	0.000349738
51.600000	0.000352205
51.550000	0.000354682
51.500000	0.000357167
51.450000	0.000359662
51.400000	0.000362165
51.350000	0.000364676
51.300000	0.000367195
51.250000	0.000369722
51.200000	0.000372257
51.150000	0.000374798
51.100000	0.000377347
51.050000	0.000379903
51.000000	0.000382464
50.950000	0.000385032
50.900000	0.000387605
50.850000	0.000390184
50.800000	0.000392767
50.750000	0.000395355
50.700000	0.000397946
50.650000	0.000400541
50.600000	0.00040314
50.550000	0.00040574
50.500000	0.000408343
50.450000	0.000410948
50.400000	0.000413553
50.350000	0.000416158
50.300000	0.000418764
50.250000	0.000421368
50.200000	0.00042397
50.150000	0.00042657
50.100000	0.000429167
50.050000	0.00043176
50.000000	0.000434348
49.950000	0.00043693
49.900000	0.000439505
49.850000	0.000442073
49.800000	0.000444632
49.750000	0.00044718
49.700000	0.000449718
49.650000	0.000452243
49.600000	0.000454754
49.550000	0.00045725
49.500000	0.000459729
49.450000	0.000462189
49.400000	0.000464629
49.350000	0.000467047
49.300000	0.00046944
49.250000	0.000471807
49.200000	0.000474145
49.150000	0.000476451
49.100000	0.000478722
49.050000	0.000480956
49.000000	0.000483148
48.950000	0.000485295
48.900000	0.000487393
48.850000	0.000489435
48.800000	0.000491417
48.750000	0.000493331
48.700000	0.00049517
48.650000	0.000496924
48.600000	0.000498581
48.550000	0.000500125
48.500000	0.000501535
48.450000	0.000502779
48.400000	0.0005038
&
```
