## Supplementary material for "All-at-once RNA folding with 3D motif prediction framed by evolutionary information": RF02977_THF-II.cacofold.helixcov

```
# RMs = 1 L = 63

# RM_HELIX NESTED 18-42 49-61, nbp = 12 nbp_cov = 0
# pvals: 0.428196,0.428196,0.428196,0.428196,0.428196,0.834193,0.428196,0.233122,0.149082,0.856617,0.428196,0.233122
# aggregated NONE
NESTED  ::::::::<<<<<<<<<<<<_____>>>>>>>>>>>>::
        :::::::::::::::::::::::::::::::::::::::
```
