## Supplementary material for "All-at-once RNA folding with 3D motif prediction framed by evolutionary information": RF02977_THF-II.cacofold.power

```
# Power analysis of CaCoFold structure 
#
# Powertype = SINGLE SUBSTITUTIONS
# covary  left_pos      right_pos    substitutions      power
#----------------------------------------------------------------
          18		61		0		0.00
          19		60		0		0.00
          20		59		7		0.20
          21		58		0		0.00
          22		57		4		0.07
          23		55		12		0.39
          24		54		11		0.35
          25		53		7		0.20
          26		52		18		0.55
          27		51		19		0.57
          28		50		1		0.00
          42		49		19		0.57
#
# BPAIRS 12
# avg substitutions per BP  8.2
# BPAIRS expected to covary 2.9 +/- 1.3
# BPAIRS observed to covary 0
#
```
