## Supplementary material for "All-at-once RNA folding with 3D motif prediction framed by evolutionary information": RF02977_THF-II.helixcov

```
# RMs = 2 L = 63

# RM_HELIX NESTED 21-27 48-54, nbp = 7 nbp_cov = 0
# pvals: 0.428196,0.162083,0.700157,0.875236,0.428196,0.0866757,0.808052
# aggregated NONE
NESTED  :::::::::::<<<<<<<______>>>>>>>::::::::
        :::::::::::::::::::::::::::::::::::::::

# RM_HELIX NESTED 9-12 57-60, nbp = 4 nbp_cov = 0
# pvals: 0.428196,0.233122,0.428196,0.428196
# aggregated NONE
NESTED  <<<<____________________________>>>>:::
        :::::::::::::::::::::::::::::::::::::::
```
