## Supplementary material for "All-at-once RNA folding with 3D motif prediction framed by evolutionary information": RF02977_THF-II.power

```
# Power analysis of given structure 
#
# Powertype = SINGLE SUBSTITUTIONS
# covary  left_pos      right_pos    substitutions      power
#----------------------------------------------------------------
          9		60		0		0.00
          10		59		5		0.11
          11		58		0		0.00
          12		57		0		0.00
          21		54		0		0.00
          22		53		10		0.32
          23		52		19		0.57
          24		51		19		0.57
          25		50		2		0.00
          26		49		18		0.55
          27		48		26		0.69
#
# BPAIRS 11
# avg substitutions per BP  9.0
# BPAIRS expected to covary 2.8 +/- 1.1
# BPAIRS observed to covary 0
#
```
