## Supplementary material for "All-at-once RNA folding with 3D motif prediction framed by evolutionary information": RF02977_THF-II.surv

```
0.445443	0.0909091
0.102969	0.181818
0.000227	0.272727
-0.034020	0.727273
-0.171010	0.818182
-0.273752	0.909091
-0.376494	1
&
3.013994	0.00136986
2.705768	0.00273973
1.609853	0.00547945
1.472863	0.00684932
1.130390	0.00958904
1.061895	0.0109589
0.924906	0.0123288
0.822164	0.0136986
0.650927	0.0150685
0.548185	0.0164384
0.513937	0.0178082
0.479690	0.0219178
0.445443	0.0232877
0.411195	0.0260274
0.376948	0.0273973
0.342701	0.0287671
0.308453	0.0328767
0.274206	0.0342466
0.239959	0.0383562
0.205711	0.0410959
0.171464	0.0424658
0.137217	0.0465753
0.102969	0.0479452
0.068722	0.0520548
0.034474	0.0575342
0.000227	0.150685
-0.034020	0.839726
-0.068268	0.856164
-0.102515	0.880822
-0.136762	0.90274
-0.171010	0.934247
-0.205257	0.945205
-0.239504	0.954795
-0.273752	0.967123
-0.307999	0.973973
-0.342246	0.982192
-0.376494	0.983562
-0.410741	0.984932
-0.444988	0.990411
-0.479236	0.991781
-0.513483	0.994521
-0.581978	0.99863
-0.616225	1
&
18.356808	4.49843e-06
14.007395	8.99685e-06
13.767663	1.34953e-05
13.151211	1.79937e-05
13.014221	2.24921e-05
12.911479	2.69906e-05
12.740242	3.1489e-05
12.569006	3.59874e-05
12.192285	4.04858e-05
12.055295	4.49843e-05
11.918306	4.94827e-05
11.712822	5.39811e-05
11.575832	5.84795e-05
11.507338	6.2978e-05
11.164864	7.19748e-05
11.096370	7.64732e-05
11.027875	8.09717e-05
10.993627	8.54701e-05
10.925133	8.99685e-05
10.856638	9.44669e-05
10.685401	0.000107962
10.582659	0.000121457
10.411422	0.000125956
10.308680	0.000130454
10.205938	0.000134953
10.171691	0.00014395
10.034702	0.000152946
9.863465	0.000157445
9.794970	0.000161943
9.589486	0.000166442
9.555239	0.000175439
9.520991	0.000188934
9.486744	0.000193432
9.452497	0.000206928
9.418249	0.000211426
9.315507	0.000220423
9.281260	0.000224921
9.247012	0.00022942
9.212765	0.000238417
9.178518	0.000242915
9.110023	0.000247413
9.075776	0.000260909
9.041528	0.000265407
9.007281	0.000283401
8.973034	0.000287899
8.938786	0.000292398
8.904539	0.000296896
8.870292	0.000310391
8.836044	0.000323887
8.801797	0.000328385
8.733302	0.000332883
8.699055	0.000355376
8.630560	0.000364372
8.596313	0.000377868
8.562065	0.000382366
8.527818	0.000404858
8.459323	0.000413855
8.390829	0.00042735
8.356581	0.000436347
8.322334	0.000454341
8.288087	0.000458839
8.253839	0.000472335
8.219592	0.000476833
8.185345	0.000503824
8.151097	0.000508322
8.116850	0.000521817
8.082602	0.000544309
8.048355	0.000557805
8.014108	0.000566802
7.979860	0.000580297
7.945613	0.000589294
7.911366	0.000598291
7.842871	0.000625281
7.808624	0.00062978
7.774376	0.000638776
7.740129	0.000652272
7.705882	0.000661269
7.671634	0.000679262
7.637387	0.000692758
7.603140	0.000697256
7.568892	0.000728745
7.534645	0.000733243
7.500397	0.000755735
7.466150	0.000782726
7.431903	0.000805218
7.397655	0.000814215
7.363408	0.000836707
7.329161	0.000863698
7.294913	0.000881691
7.260666	0.00091318
7.226419	0.000922177
7.192171	0.000944669
7.157924	0.000949168
7.123677	0.000976158
7.089429	0.00100315
7.055182	0.00102114
7.020935	0.00103914
6.986687	0.00105713
6.952440	0.00107512
6.918192	0.00109762
6.883945	0.00112011
6.849698	0.0011381
6.815450	0.00116059
6.781203	0.00117859
6.746956	0.00120108
6.712708	0.00122357
6.678461	0.00123707
6.644214	0.00126406
6.609966	0.00127755
6.575719	0.00131354
6.541472	0.00135403
6.507224	0.00139901
6.472977	0.0014305
6.438729	0.00144399
6.404482	0.00148898
6.370235	0.00150247
6.335987	0.00153396
6.301740	0.00156095
6.267493	0.00158794
6.233245	0.00162843
6.198998	0.00165992
6.164751	0.00169141
6.130503	0.0017139
6.096256	0.0017274
6.062009	0.00174539
6.027761	0.00178138
5.993514	0.00180837
5.959267	0.00184885
5.925019	0.00188034
5.890772	0.00191633
5.856524	0.00194332
5.822277	0.00195682
5.788030	0.00196131
5.753782	0.0020108
5.719535	0.00205128
5.685288	0.00210076
5.651040	0.00212776
5.616793	0.00216824
5.582546	0.00218623
5.548298	0.00224471
5.514051	0.0022762
5.479804	0.00231219
5.445556	0.00235717
5.411309	0.00240216
5.377062	0.00247413
5.342814	0.00249213
5.308567	0.00254161
5.274319	0.0025731
5.240072	0.00262258
5.205825	0.00268106
5.171577	0.00273504
5.137330	0.00276653
5.103083	0.00283401
5.068835	0.00288799
5.034588	0.00292398
5.000341	0.00298695
4.966093	0.00302294
4.931846	0.00306343
4.897599	0.00311291
4.863351	0.00316239
4.829104	0.00321637
4.794857	0.00327485
4.760609	0.00332434
4.726362	0.00338731
4.692114	0.00345929
4.657867	0.00352677
4.623620	0.00361224
4.589372	0.00366622
4.555125	0.00378767
4.520878	0.00392263
4.486630	0.00404858
4.452383	0.00415655
4.418136	0.004296
4.383888	0.00445344
4.349641	0.0045704
4.315394	0.00473234
4.281146	0.00487629
4.246899	0.00499775
4.212652	0.0051372
4.178404	0.00526316
4.144157	0.00538462
4.109909	0.00554656
4.075662	0.00567251
4.041415	0.00575798
4.007167	0.00585695
3.972920	0.00596491
3.938673	0.00603689
3.904425	0.00619883
3.870178	0.00634728
3.835931	0.00644624
3.801683	0.00659019
3.767436	0.00672515
3.733189	0.00682411
3.698941	0.00697706
3.664694	0.00708502
3.630447	0.00720648
3.596199	0.00735493
3.561952	0.00750337
3.527704	0.00766082
3.493457	0.00780477
3.459210	0.00793972
3.424962	0.00807467
3.390715	0.00825011
3.356468	0.00840756
3.322220	0.0085605
3.287973	0.00872695
3.253726	0.00888439
3.219478	0.00907332
3.185231	0.00924426
3.150984	0.00944669
3.116736	0.0097076
3.082489	0.00984705
3.048242	0.0100045
3.013994	0.0102204
2.979747	0.0104229
2.945499	0.0106613
2.911252	0.0108907
2.877005	0.0111381
2.842757	0.0112955
2.808510	0.011543
2.774263	0.0117859
2.740015	0.0120063
2.705768	0.0122087
2.671521	0.0124561
2.637273	0.0127665
2.603026	0.0130724
2.568779	0.0134053
2.534531	0.0136347
2.500284	0.0139946
2.466037	0.014278
2.431789	0.0145884
2.397542	0.0149708
2.363294	0.0153171
2.329047	0.0156635
2.294800	0.0159964
2.260552	0.0163788
2.226305	0.0167566
2.192058	0.017256
2.157810	0.0177013
2.123563	0.0182501
2.089316	0.0187809
2.055068	0.0192937
2.020821	0.0197931
1.986574	0.0203284
1.952326	0.0208502
1.918079	0.021372
1.883832	0.0218848
1.849584	0.0225056
1.815337	0.0231714
1.781089	0.0237337
1.746842	0.024341
1.712595	0.0249483
1.678347	0.0256455
1.644100	0.0263203
1.609853	0.0270535
1.575605	0.0277508
1.541358	0.0284615
1.507111	0.0292488
1.472863	0.0301529
1.438616	0.0309447
1.404369	0.0318938
1.370121	0.032888
1.335874	0.0338282
1.301627	0.0348628
1.267379	0.0359109
1.233132	0.037031
1.198884	0.0382996
1.164637	0.0395547
1.130390	0.0408277
1.096142	0.0421188
1.061895	0.0435717
1.027648	0.0448718
0.993400	0.0464507
0.959153	0.0479802
0.924906	0.0495232
0.890658	0.051336
0.856411	0.0530364
0.822164	0.0550652
0.787916	0.0570895
0.753669	0.0592623
0.719422	0.0616104
0.685174	0.0641071
0.650927	0.0666127
0.616679	0.0693837
0.582432	0.0724067
0.548185	0.0755466
0.513937	0.0789744
0.479690	0.0826451
0.445443	0.0866757
0.411195	0.0910616
0.376948	0.09583
0.342701	0.101269
0.308453	0.106923
0.274206	0.113662
0.239959	0.120855
0.205711	0.128916
0.171464	0.138457
0.137217	0.149082
0.102969	0.162083
0.068722	0.176617
0.034474	0.195731
0.000227	0.233122
-0.034020	0.428196
-0.068268	0.516667
-0.102515	0.589465
-0.136762	0.64933
-0.171010	0.700157
-0.205257	0.742326
-0.239504	0.777976
-0.273752	0.808052
-0.307999	0.834193
-0.342246	0.856617
-0.376494	0.875236
-0.410741	0.891615
-0.444988	0.90561
-0.479236	0.917944
-0.513483	0.928534
-0.547731	0.93776
-0.581978	0.945371
-0.616225	0.951876
-0.650473	0.95749
-0.684720	0.962744
-0.718967	0.967027
-0.753215	0.970954
-0.787462	0.974139
-0.821709	0.977193
-0.855957	0.979726
-0.890204	0.981853
-0.924451	0.983936
-0.958699	0.985605
-0.992946	0.987117
-1.027193	0.988358
-1.061441	0.989586
-1.095688	0.99067
-1.129936	0.991574
-1.164183	0.992456
-1.198430	0.993203
-1.232678	0.993923
-1.266925	0.99444
-1.301172	0.994881
-1.335420	0.995421
-1.369667	0.995843
-1.403914	0.996208
-1.438162	0.996586
-1.472409	0.996928
-1.506656	0.997206
-1.540904	0.997481
-1.575151	0.997764
-1.609398	0.99803
-1.643646	0.998187
-1.677893	0.99834
-1.712141	0.998484
-1.746388	0.998619
-1.780635	0.998767
-1.814883	0.998884
-1.849130	0.99901
-1.883377	0.999105
-1.917625	0.999208
-1.951872	0.999249
-1.986119	0.999307
-2.020367	0.999343
-2.054614	0.999415
-2.088861	0.999478
-2.123109	0.99951
-2.157356	0.999546
-2.191603	0.999586
-2.225851	0.999622
-2.260098	0.999649
-2.294346	0.999685
-2.328593	0.999712
-2.362840	0.999744
-2.397088	0.999784
-2.431335	0.999811
-2.465582	0.999838
-2.499830	0.999865
-2.534077	0.999874
-2.568324	0.999888
-2.602572	0.999892
-2.636819	0.999901
-2.671066	0.999919
-2.705314	0.999928
-2.739561	0.999937
-2.773808	0.999942
-2.842303	0.999946
-2.876551	0.999951
-2.945045	0.999955
-3.013540	0.999964
-3.116282	0.999969
-3.184777	0.999982
-3.321766	0.999987
-3.356013	0.999991
-3.390261	0.999996
-4.383434	1
&
47.021843	6.01819e-16
46.987596	6.16761e-16
46.953348	6.32074e-16
46.919101	6.47767e-16
46.884854	6.6385e-16
46.850606	6.80332e-16
46.816359	6.97223e-16
46.782111	7.14533e-16
46.747864	7.32273e-16
46.713617	7.50454e-16
46.679369	7.69085e-16
46.645122	7.88179e-16
46.610875	8.07748e-16
46.576627	8.27801e-16
46.542380	8.48353e-16
46.508133	8.69415e-16
46.473885	8.91e-16
46.439638	9.1312e-16
46.405391	9.35789e-16
46.371143	9.59022e-16
46.336896	9.82831e-16
46.302649	1.00723e-15
46.268401	1.03224e-15
46.234154	1.05786e-15
46.199906	1.08412e-15
46.165659	1.11104e-15
46.131412	1.13862e-15
46.097164	1.16689e-15
46.062917	1.19586e-15
46.028670	1.22554e-15
45.994422	1.25597e-15
45.960175	1.28715e-15
45.925928	1.3191e-15
45.891680	1.35185e-15
45.857433	1.38541e-15
45.823186	1.4198e-15
45.788938	1.45504e-15
45.754691	1.49116e-15
45.720444	1.52818e-15
45.686196	1.56612e-15
45.651949	1.605e-15
45.617701	1.64484e-15
45.583454	1.68567e-15
45.549207	1.72751e-15
45.514959	1.7704e-15
45.480712	1.81434e-15
45.446465	1.85938e-15
45.412217	1.90554e-15
45.377970	1.95284e-15
45.343723	2.00132e-15
45.309475	2.051e-15
45.275228	2.10191e-15
45.240981	2.15408e-15
45.206733	2.20755e-15
45.172486	2.26235e-15
45.138239	2.31851e-15
45.103991	2.37606e-15
45.069744	2.43504e-15
45.035496	2.49548e-15
45.001249	2.55742e-15
44.967002	2.6209e-15
44.932754	2.68596e-15
44.898507	2.75263e-15
44.864260	2.82095e-15
44.830012	2.89097e-15
44.795765	2.96273e-15
44.761518	3.03627e-15
44.727270	3.11164e-15
44.693023	3.18887e-15
44.658776	3.26802e-15
44.624528	3.34914e-15
44.590281	3.43226e-15
44.556034	3.51745e-15
44.521786	3.60476e-15
44.487539	3.69423e-15
44.453291	3.78592e-15
44.419044	3.87989e-15
44.384797	3.97619e-15
44.350549	4.07488e-15
44.316302	4.17602e-15
44.282055	4.27966e-15
44.247807	4.38588e-15
44.213560	4.49474e-15
44.179313	4.6063e-15
44.145065	4.72062e-15
44.110818	4.83778e-15
44.076571	4.95785e-15
44.042323	5.0809e-15
44.008076	5.207e-15
43.973829	5.33623e-15
43.939581	5.46867e-15
43.905334	5.60439e-15
43.871086	5.74349e-15
43.836839	5.88603e-15
43.802592	6.03211e-15
43.768344	6.18181e-15
43.734097	6.33523e-15
43.699850	6.49246e-15
43.665602	6.65359e-15
43.631355	6.81871e-15
43.597108	6.98794e-15
43.562860	7.16136e-15
43.528613	7.33908e-15
43.494366	7.52122e-15
43.460118	7.70787e-15
43.425871	7.89915e-15
43.391624	8.09518e-15
43.357376	8.29608e-15
43.323129	8.50196e-15
43.288881	8.71295e-15
43.254634	8.92917e-15
43.220387	9.15076e-15
43.186139	9.37784e-15
43.151892	9.61056e-15
43.117645	9.84905e-15
43.083397	1.00935e-14
43.049150	1.03439e-14
43.014903	1.06006e-14
42.980655	1.08637e-14
42.946408	1.11333e-14
42.912161	1.14095e-14
42.877913	1.16927e-14
42.843666	1.19828e-14
42.809419	1.22802e-14
42.775171	1.25849e-14
42.740924	1.28972e-14
42.706676	1.32172e-14
42.672429	1.35452e-14
42.638182	1.38813e-14
42.603934	1.42257e-14
42.569687	1.45787e-14
42.535440	1.49405e-14
42.501192	1.53112e-14
42.466945	1.56911e-14
42.432698	1.60805e-14
42.398450	1.64795e-14
42.364203	1.68884e-14
42.329956	1.73074e-14
42.295708	1.77369e-14
42.261461	1.8177e-14
42.227214	1.8628e-14
42.192966	1.90902e-14
42.158719	1.95639e-14
42.124471	2.00493e-14
42.090224	2.05468e-14
42.055977	2.10566e-14
42.021729	2.1579e-14
41.987482	2.21144e-14
41.953235	2.26631e-14
41.918987	2.32254e-14
41.884740	2.38017e-14
41.850493	2.43922e-14
41.816245	2.49974e-14
41.781998	2.56176e-14
41.747751	2.62532e-14
41.713503	2.69046e-14
41.679256	2.75721e-14
41.645009	2.82561e-14
41.610761	2.89572e-14
41.576514	2.96756e-14
41.542266	3.04119e-14
41.508019	3.11664e-14
41.473772	3.19396e-14
41.439524	3.2732e-14
41.405277	3.35441e-14
41.371030	3.43763e-14
41.336782	3.52291e-14
41.302535	3.61031e-14
41.268288	3.69988e-14
41.234040	3.79167e-14
41.199793	3.88573e-14
41.165546	3.98213e-14
41.131298	4.08092e-14
41.097051	4.18216e-14
41.062804	4.28591e-14
41.028556	4.39224e-14
40.994309	4.5012e-14
40.960061	4.61286e-14
40.925814	4.7273e-14
40.891567	4.84457e-14
40.857319	4.96475e-14
40.823072	5.08791e-14
40.788825	5.21412e-14
40.754577	5.34347e-14
40.720330	5.47602e-14
40.686083	5.61186e-14
40.651835	5.75107e-14
40.617588	5.89374e-14
40.583341	6.03994e-14
40.549093	6.18976e-14
40.514846	6.34331e-14
40.480599	6.50065e-14
40.446351	6.66191e-14
40.412104	6.82716e-14
40.377856	6.99651e-14
40.343609	7.17006e-14
40.309362	7.34791e-14
40.275114	7.53017e-14
40.240867	7.71696e-14
40.206620	7.90837e-14
40.172372	8.10453e-14
40.138125	8.30556e-14
40.103878	8.51157e-14
40.069630	8.72269e-14
40.035383	8.93905e-14
40.001136	9.16077e-14
39.966888	9.38799e-14
39.932641	9.62084e-14
39.898393	9.85947e-14
39.864146	1.0104e-13
39.829899	1.03546e-13
39.795651	1.06114e-13
39.761404	1.08746e-13
39.727157	1.11444e-13
39.692909	1.14208e-13
39.658662	1.1704e-13
39.624415	1.19943e-13
39.590167	1.22918e-13
39.555920	1.25966e-13
39.521673	1.29091e-13
39.487425	1.32292e-13
39.453178	1.35573e-13
39.418931	1.38936e-13
39.384683	1.42381e-13
39.350436	1.45913e-13
39.316188	1.49531e-13
39.281941	1.5324e-13
39.247694	1.5704e-13
39.213446	1.60935e-13
39.179199	1.64926e-13
39.144952	1.69016e-13
39.110704	1.73208e-13
39.076457	1.77503e-13
39.042210	1.81905e-13
39.007962	1.86416e-13
38.973715	1.91039e-13
38.939468	1.95777e-13
38.905220	2.00632e-13
38.870973	2.05607e-13
38.836726	2.10706e-13
38.802478	2.15931e-13
38.768231	2.21286e-13
38.733983	2.26773e-13
38.699736	2.32397e-13
38.665489	2.3816e-13
38.631241	2.44065e-13
38.596994	2.50118e-13
38.562747	2.5632e-13
38.528499	2.62676e-13
38.494252	2.69189e-13
38.460005	2.75864e-13
38.425757	2.82705e-13
38.391510	2.89715e-13
38.357263	2.96899e-13
38.323015	3.04261e-13
38.288768	3.11805e-13
38.254521	3.19537e-13
38.220273	3.2746e-13
38.186026	3.35579e-13
38.151778	3.439e-13
38.117531	3.52427e-13
38.083284	3.61166e-13
38.049036	3.70121e-13
38.014789	3.79298e-13
37.980542	3.88702e-13
37.946294	3.9834e-13
37.912047	4.08217e-13
37.877800	4.18338e-13
37.843552	4.2871e-13
37.809305	4.39339e-13
37.775058	4.50232e-13
37.740810	4.61395e-13
37.706563	4.72834e-13
37.672316	4.84557e-13
37.638068	4.96571e-13
37.603821	5.08882e-13
37.569573	5.21499e-13
37.535326	5.34428e-13
37.501079	5.47677e-13
37.466831	5.61255e-13
37.432584	5.7517e-13
37.398337	5.89429e-13
37.364089	6.04042e-13
37.329842	6.19017e-13
37.295595	6.34363e-13
37.261347	6.5009e-13
37.227100	6.66206e-13
37.192853	6.82722e-13
37.158605	6.99647e-13
37.124358	7.16991e-13
37.090111	7.34766e-13
37.055863	7.5298e-13
37.021616	7.71647e-13
36.987368	7.90775e-13
36.953121	8.10378e-13
36.918874	8.30467e-13
36.884626	8.51053e-13
36.850379	8.7215e-13
36.816132	8.93769e-13
36.781884	9.15925e-13
36.747637	9.38629e-13
36.713390	9.61896e-13
36.679142	9.85739e-13
36.644895	1.01017e-12
36.610648	1.03521e-12
36.576400	1.06087e-12
36.542153	1.08717e-12
36.507906	1.11412e-12
36.473658	1.14173e-12
36.439411	1.17003e-12
36.405163	1.19903e-12
36.370916	1.22875e-12
36.336669	1.25921e-12
36.302421	1.29042e-12
36.268174	1.3224e-12
36.233927	1.35518e-12
36.199679	1.38877e-12
36.165432	1.42319e-12
36.131185	1.45846e-12
36.096937	1.49461e-12
36.062690	1.53166e-12
36.028443	1.56962e-12
35.994195	1.60852e-12
35.959948	1.64838e-12
35.925701	1.68924e-12
35.891453	1.7311e-12
35.857206	1.77401e-12
35.822958	1.81797e-12
35.788711	1.86303e-12
35.754464	1.9092e-12
35.720216	1.95651e-12
35.685969	2.005e-12
35.651722	2.05469e-12
35.617474	2.10561e-12
35.583227	2.15779e-12
35.548980	2.21127e-12
35.514732	2.26606e-12
35.480485	2.32222e-12
35.446238	2.37977e-12
35.411990	2.43874e-12
35.377743	2.49918e-12
35.343496	2.56111e-12
35.309248	2.62457e-12
35.275001	2.68961e-12
35.240753	2.75626e-12
35.206506	2.82456e-12
35.172259	2.89455e-12
35.138011	2.96628e-12
35.103764	3.03978e-12
35.069517	3.1151e-12
35.035269	3.19229e-12
35.001022	3.27139e-12
34.966775	3.35245e-12
34.932527	3.43552e-12
34.898280	3.52064e-12
34.864033	3.60788e-12
34.829785	3.69727e-12
34.795538	3.78888e-12
34.761291	3.88276e-12
34.727043	3.97896e-12
34.692796	4.07755e-12
34.658548	4.17858e-12
34.624301	4.28211e-12
34.590054	4.3882e-12
34.555806	4.49692e-12
34.521559	4.60834e-12
34.487312	4.72251e-12
34.453064	4.83951e-12
34.418817	4.95941e-12
34.384570	5.08228e-12
34.350322	5.20819e-12
34.316075	5.33722e-12
34.281828	5.46945e-12
34.247580	5.60495e-12
34.213333	5.74381e-12
34.179086	5.8861e-12
34.144838	6.03192e-12
34.110591	6.18135e-12
34.076343	6.33448e-12
34.042096	6.49141e-12
34.007849	6.65222e-12
33.973601	6.81701e-12
33.939354	6.98588e-12
33.905107	7.15893e-12
33.870859	7.33627e-12
33.836612	7.518e-12
33.802365	7.70423e-12
33.768117	7.89507e-12
33.733870	8.09064e-12
33.699623	8.29105e-12
33.665375	8.49643e-12
33.631128	8.70688e-12
33.596881	8.92255e-12
33.562633	9.14356e-12
33.528386	9.37004e-12
33.494138	9.60213e-12
33.459891	9.83997e-12
33.425644	1.00837e-11
33.391396	1.03335e-11
33.357149	1.05894e-11
33.322902	1.08517e-11
33.288654	1.11204e-11
33.254407	1.13959e-11
33.220160	1.16781e-11
33.185912	1.19674e-11
33.151665	1.22638e-11
33.117418	1.25675e-11
33.083170	1.28787e-11
33.048923	1.31977e-11
33.014676	1.35246e-11
32.980428	1.38595e-11
32.946181	1.42027e-11
32.911933	1.45545e-11
32.877686	1.49149e-11
32.843439	1.52843e-11
32.809191	1.56628e-11
32.774944	1.60507e-11
32.740697	1.64482e-11
32.706449	1.68555e-11
32.672202	1.72729e-11
32.637955	1.77006e-11
32.603707	1.81389e-11
32.569460	1.85881e-11
32.535213	1.90484e-11
32.500965	1.95201e-11
32.466718	2.00035e-11
32.432471	2.04988e-11
32.398223	2.10064e-11
32.363976	2.15265e-11
32.329728	2.20596e-11
32.295481	2.26058e-11
32.261234	2.31655e-11
32.226986	2.37391e-11
32.192739	2.43269e-11
32.158492	2.49292e-11
32.124244	2.55465e-11
32.089997	2.6179e-11
32.055750	2.68272e-11
32.021502	2.74914e-11
31.987255	2.8172e-11
31.953008	2.88695e-11
31.918760	2.95843e-11
31.884513	3.03167e-11
31.850266	3.10673e-11
31.816018	3.18365e-11
31.781771	3.26246e-11
31.747523	3.34323e-11
31.713276	3.426e-11
31.679029	3.51082e-11
31.644781	3.59773e-11
31.610534	3.6868e-11
31.576287	3.77806e-11
31.542039	3.87159e-11
31.507792	3.96743e-11
31.473545	4.06565e-11
31.439297	4.16629e-11
31.405050	4.26943e-11
31.370803	4.37511e-11
31.336555	4.48341e-11
31.302308	4.59439e-11
31.268061	4.70812e-11
31.233813	4.82466e-11
31.199566	4.94408e-11
31.165318	5.06646e-11
31.131071	5.19187e-11
31.096824	5.32038e-11
31.062576	5.45207e-11
31.028329	5.58701e-11
30.994082	5.7253e-11
30.959834	5.867e-11
30.925587	6.01222e-11
30.891340	6.16102e-11
30.857092	6.31351e-11
30.822845	6.46976e-11
30.788598	6.62989e-11
30.754350	6.79397e-11
30.720103	6.96211e-11
30.685856	7.13442e-11
30.651608	7.31098e-11
30.617361	7.49192e-11
30.583113	7.67732e-11
30.548866	7.86732e-11
30.514619	8.06201e-11
30.480371	8.26152e-11
30.446124	8.46597e-11
30.411877	8.67547e-11
30.377629	8.89015e-11
30.343382	9.11015e-11
30.309135	9.33558e-11
30.274887	9.5666e-11
30.240640	9.80332e-11
30.206393	1.00459e-10
30.172145	1.02945e-10
30.137898	1.05492e-10
30.103651	1.08102e-10
30.069403	1.10777e-10
30.035156	1.13518e-10
30.000908	1.16327e-10
29.966661	1.19205e-10
29.932414	1.22155e-10
29.898166	1.25177e-10
29.863919	1.28274e-10
29.829672	1.31448e-10
29.795424	1.347e-10
29.761177	1.38032e-10
29.726930	1.41447e-10
29.692682	1.44947e-10
29.658435	1.48533e-10
29.624188	1.52207e-10
29.589940	1.55973e-10
29.555693	1.59831e-10
29.521446	1.63785e-10
29.487198	1.67837e-10
29.452951	1.71989e-10
29.418703	1.76244e-10
29.384456	1.80604e-10
29.350209	1.85071e-10
29.315961	1.89649e-10
29.281714	1.9434e-10
29.247467	1.99148e-10
29.213219	2.04074e-10
29.178972	2.09122e-10
29.144725	2.14294e-10
29.110477	2.19595e-10
29.076230	2.25026e-10
29.041983	2.30592e-10
29.007735	2.36296e-10
28.973488	2.4214e-10
28.939240	2.48129e-10
28.904993	2.54266e-10
28.870746	2.60554e-10
28.836498	2.66999e-10
28.802251	2.73602e-10
28.768004	2.80369e-10
28.733756	2.87302e-10
28.699509	2.94408e-10
28.665262	3.01688e-10
28.631014	3.09149e-10
28.596767	3.16794e-10
28.562520	3.24629e-10
28.528272	3.32656e-10
28.494025	3.40883e-10
28.459778	3.49312e-10
28.425530	3.5795e-10
28.391283	3.66801e-10
28.357035	3.75871e-10
28.322788	3.85166e-10
28.288541	3.9469e-10
28.254293	4.04449e-10
28.220046	4.14449e-10
28.185799	4.24697e-10
28.151551	4.35198e-10
28.117304	4.45958e-10
28.083057	4.56984e-10
28.048809	4.68283e-10
28.014562	4.7986e-10
27.980315	4.91724e-10
27.946067	5.03881e-10
27.911820	5.16339e-10
27.877573	5.29104e-10
27.843325	5.42184e-10
27.809078	5.55588e-10
27.774830	5.69323e-10
27.740583	5.83397e-10
27.706336	5.97819e-10
27.672088	6.12597e-10
27.637841	6.27741e-10
27.603594	6.43258e-10
27.569346	6.59159e-10
27.535099	6.75453e-10
27.500852	6.92149e-10
27.466604	7.09258e-10
27.432357	7.26789e-10
27.398110	7.44753e-10
27.363862	7.63161e-10
27.329615	7.82024e-10
27.295368	8.01352e-10
27.261120	8.21158e-10
27.226873	8.41454e-10
27.192625	8.6225e-10
27.158378	8.8356e-10
27.124131	9.05397e-10
27.089883	9.27773e-10
27.055636	9.50701e-10
27.021389	9.74196e-10
26.987141	9.98271e-10
26.952894	1.02294e-09
26.918647	1.04822e-09
26.884399	1.07412e-09
26.850152	1.10067e-09
26.815905	1.12786e-09
26.781657	1.15573e-09
26.747410	1.18429e-09
26.713163	1.21355e-09
26.678915	1.24354e-09
26.644668	1.27427e-09
26.610420	1.30575e-09
26.576173	1.33801e-09
26.541926	1.37107e-09
26.507678	1.40495e-09
26.473431	1.43966e-09
26.439184	1.47523e-09
26.404936	1.51167e-09
26.370689	1.54902e-09
26.336442	1.58729e-09
26.302194	1.6265e-09
26.267947	1.66668e-09
26.233700	1.70786e-09
26.199452	1.75005e-09
26.165205	1.79328e-09
26.130958	1.83758e-09
26.096710	1.88297e-09
26.062463	1.92948e-09
26.028215	1.97714e-09
25.993968	2.02598e-09
25.959721	2.07602e-09
25.925473	2.12729e-09
25.891226	2.17984e-09
25.856979	2.23368e-09
25.822731	2.28885e-09
25.788484	2.34538e-09
25.754237	2.4033e-09
25.719989	2.46265e-09
25.685742	2.52347e-09
25.651495	2.58579e-09
25.617247	2.64965e-09
25.583000	2.71509e-09
25.548753	2.78213e-09
25.514505	2.85084e-09
25.480258	2.92124e-09
25.446010	2.99337e-09
25.411763	3.06729e-09
25.377516	3.14303e-09
25.343268	3.22063e-09
25.309021	3.30016e-09
25.274774	3.38164e-09
25.240526	3.46514e-09
25.206279	3.55069e-09
25.172032	3.63836e-09
25.137784	3.72818e-09
25.103537	3.82023e-09
25.069290	3.91454e-09
25.035042	4.01118e-09
25.000795	4.11021e-09
24.966548	4.21168e-09
24.932300	4.31565e-09
24.898053	4.42218e-09
24.863805	4.53135e-09
24.829558	4.6432e-09
24.795311	4.75781e-09
24.761063	4.87526e-09
24.726816	4.99559e-09
24.692569	5.1189e-09
24.658321	5.24524e-09
24.624074	5.37471e-09
24.589827	5.50736e-09
24.555579	5.64329e-09
24.521332	5.78257e-09
24.487085	5.92528e-09
24.452837	6.07151e-09
24.418590	6.22135e-09
24.384343	6.37488e-09
24.350095	6.53219e-09
24.315848	6.69339e-09
24.281600	6.85856e-09
24.247353	7.0278e-09
24.213106	7.20122e-09
24.178858	7.37891e-09
24.144611	7.56098e-09
24.110364	7.74754e-09
24.076116	7.9387e-09
24.041869	8.13457e-09
24.007622	8.33527e-09
23.973374	8.54091e-09
23.939127	8.75163e-09
23.904880	8.96754e-09
23.870632	9.18877e-09
23.836385	9.41545e-09
23.802138	9.64772e-09
23.767890	9.88571e-09
23.733643	1.01296e-08
23.699395	1.03794e-08
23.665148	1.06355e-08
23.630901	1.08978e-08
23.596653	1.11666e-08
23.562406	1.1442e-08
23.528159	1.17242e-08
23.493911	1.20134e-08
23.459664	1.23097e-08
23.425417	1.26133e-08
23.391169	1.29244e-08
23.356922	1.32431e-08
23.322675	1.35697e-08
23.288427	1.39043e-08
23.254180	1.42472e-08
23.219933	1.45985e-08
23.185685	1.49585e-08
23.151438	1.53274e-08
23.117190	1.57053e-08
23.082943	1.60925e-08
23.048696	1.64893e-08
23.014448	1.68959e-08
22.980201	1.73124e-08
22.945954	1.77393e-08
22.911706	1.81766e-08
22.877459	1.86247e-08
22.843212	1.90838e-08
22.808964	1.95543e-08
22.774717	2.00363e-08
22.740470	2.05302e-08
22.706222	2.10363e-08
22.671975	2.15548e-08
22.637728	2.20861e-08
22.603480	2.26305e-08
22.569233	2.31883e-08
22.534985	2.37598e-08
22.500738	2.43454e-08
22.466491	2.49454e-08
22.432243	2.55602e-08
22.397996	2.61901e-08
22.363749	2.68355e-08
22.329501	2.74968e-08
22.295254	2.81744e-08
22.261007	2.88686e-08
22.226759	2.958e-08
22.192512	3.03088e-08
22.158265	3.10556e-08
22.124017	3.18208e-08
22.089770	3.26048e-08
22.055523	3.34081e-08
22.021275	3.42311e-08
21.987028	3.50744e-08
21.952780	3.59385e-08
21.918533	3.68238e-08
21.884286	3.7731e-08
21.850038	3.86604e-08
21.815791	3.96127e-08
21.781544	4.05884e-08
21.747296	4.15881e-08
21.713049	4.26124e-08
21.678802	4.3662e-08
21.644554	4.47373e-08
21.610307	4.58391e-08
21.576060	4.6968e-08
21.541812	4.81246e-08
21.507565	4.93097e-08
21.473318	5.0524e-08
21.439070	5.17681e-08
21.404823	5.30428e-08
21.370575	5.43489e-08
21.336328	5.56871e-08
21.302081	5.70581e-08
21.267833	5.84629e-08
21.233586	5.99023e-08
21.199339	6.1377e-08
21.165091	6.2888e-08
21.130844	6.44361e-08
21.096597	6.60223e-08
21.062349	6.76475e-08
21.028102	6.93126e-08
20.993855	7.10187e-08
20.959607	7.27667e-08
20.925360	7.45577e-08
20.891113	7.63927e-08
20.856865	7.82727e-08
20.822618	8.0199e-08
20.788370	8.21727e-08
20.754123	8.41948e-08
20.719876	8.62666e-08
20.685628	8.83894e-08
20.651381	9.05643e-08
20.617134	9.27926e-08
20.582886	9.50757e-08
20.548639	9.74149e-08
20.514392	9.98115e-08
20.480144	1.02267e-07
20.445897	1.04783e-07
20.411650	1.07361e-07
20.377402	1.10001e-07
20.343155	1.12707e-07
20.308908	1.1548e-07
20.274660	1.1832e-07
20.240413	1.2123e-07
20.206165	1.24212e-07
20.171918	1.27266e-07
20.137671	1.30396e-07
20.103423	1.33603e-07
20.069176	1.36888e-07
20.034929	1.40254e-07
20.000681	1.43703e-07
19.966434	1.47237e-07
19.932187	1.50857e-07
19.897939	1.54566e-07
19.863692	1.58366e-07
19.829445	1.62259e-07
19.795197	1.66248e-07
19.760950	1.70335e-07
19.726703	1.74522e-07
19.692455	1.78811e-07
19.658208	1.83207e-07
19.623960	1.8771e-07
19.589713	1.92323e-07
19.555466	1.9705e-07
19.521218	2.01892e-07
19.486971	2.06854e-07
19.452724	2.11937e-07
19.418476	2.17144e-07
19.384229	2.2248e-07
19.349982	2.27946e-07
19.315734	2.33547e-07
19.281487	2.39285e-07
19.247240	2.45163e-07
19.212992	2.51186e-07
19.178745	2.57356e-07
19.144498	2.63678e-07
19.110250	2.70155e-07
19.076003	2.7679e-07
19.041755	2.83588e-07
19.007508	2.90553e-07
18.973261	2.97689e-07
18.939013	3.04999e-07
18.904766	3.12489e-07
18.870519	3.20162e-07
18.836271	3.28024e-07
18.802024	3.36078e-07
18.767777	3.44329e-07
18.733529	3.52783e-07
18.699282	3.61443e-07
18.665035	3.70316e-07
18.630787	3.79406e-07
18.596540	3.88719e-07
18.562293	3.9826e-07
18.528045	4.08035e-07
18.493798	4.1805e-07
18.459550	4.28309e-07
18.425303	4.3882e-07
18.391056	4.49588e-07
18.356808	4.6062e-07
18.322561	4.71922e-07
18.288314	4.83501e-07
18.254066	4.95363e-07
18.219819	5.07516e-07
18.185572	5.19966e-07
18.151324	5.32721e-07
18.117077	5.45788e-07
18.082830	5.59175e-07
18.048582	5.72889e-07
18.014335	5.86939e-07
17.980087	6.01333e-07
17.945840	6.1608e-07
17.911593	6.31187e-07
17.877345	6.46663e-07
17.843098	6.62518e-07
17.808851	6.78762e-07
17.774603	6.95402e-07
17.740356	7.12449e-07
17.706109	7.29914e-07
17.671861	7.47805e-07
17.637614	7.66134e-07
17.603367	7.84911e-07
17.569119	8.04148e-07
17.534872	8.23854e-07
17.500625	8.44042e-07
17.466377	8.64724e-07
17.432130	8.85911e-07
17.397882	9.07617e-07
17.363635	9.29852e-07
17.329388	9.52631e-07
17.295140	9.75967e-07
17.260893	9.99872e-07
17.226646	1.02436e-06
17.192398	1.04945e-06
17.158151	1.07515e-06
17.123904	1.10148e-06
17.089656	1.12845e-06
17.055409	1.15608e-06
17.021162	1.18439e-06
16.986914	1.21338e-06
16.952667	1.24309e-06
16.918420	1.27352e-06
16.884172	1.30469e-06
16.849925	1.33662e-06
16.815677	1.36934e-06
16.781430	1.40285e-06
16.747183	1.43717e-06
16.712935	1.47234e-06
16.678688	1.50837e-06
16.644441	1.54527e-06
16.610193	1.58307e-06
16.575946	1.6218e-06
16.541699	1.66147e-06
16.507451	1.70211e-06
16.473204	1.74373e-06
16.438957	1.78638e-06
16.404709	1.83006e-06
16.370462	1.87481e-06
16.336215	1.92065e-06
16.301967	1.9676e-06
16.267720	2.0157e-06
16.233472	2.06498e-06
16.199225	2.11545e-06
16.164978	2.16715e-06
16.130730	2.22012e-06
16.096483	2.27437e-06
16.062236	2.32994e-06
16.027988	2.38687e-06
15.993741	2.44518e-06
15.959494	2.50492e-06
15.925246	2.5661e-06
15.890999	2.62878e-06
15.856752	2.69298e-06
15.822504	2.75875e-06
15.788257	2.82612e-06
15.754010	2.89512e-06
15.719762	2.96581e-06
15.685515	3.03821e-06
15.651267	3.11237e-06
15.617020	3.18834e-06
15.582773	3.26616e-06
15.548525	3.34587e-06
15.514278	3.42751e-06
15.480031	3.51114e-06
15.445783	3.59681e-06
15.411536	3.68455e-06
15.377289	3.77443e-06
15.343041	3.86649e-06
15.308794	3.96079e-06
15.274547	4.05738e-06
15.240299	4.15632e-06
15.206052	4.25765e-06
15.171805	4.36145e-06
15.137557	4.46777e-06
15.103310	4.57667e-06
15.069062	4.68821e-06
15.034815	4.80246e-06
15.000568	4.91948e-06
14.966320	5.03935e-06
14.932073	5.16212e-06
14.897826	5.28786e-06
14.863578	5.41666e-06
14.829331	5.54858e-06
14.795084	5.6837e-06
14.760836	5.82209e-06
14.726589	5.96384e-06
14.692342	6.10902e-06
14.658094	6.25772e-06
14.623847	6.41002e-06
14.589600	6.56602e-06
14.555352	6.72579e-06
14.521105	6.88943e-06
14.486857	7.05703e-06
14.452610	7.22869e-06
14.418363	7.4045e-06
14.384115	7.58457e-06
14.349868	7.76899e-06
14.315621	7.95787e-06
14.281373	8.15133e-06
14.247126	8.34946e-06
14.212879	8.55238e-06
14.178631	8.76021e-06
14.144384	8.97306e-06
14.110137	9.19106e-06
14.075889	9.41432e-06
14.041642	9.64297e-06
14.007395	9.87715e-06
13.973147	1.0117e-05
13.938900	1.03626e-05
13.904652	1.06141e-05
13.870405	1.08718e-05
13.836158	1.11356e-05
13.801910	1.14058e-05
13.767663	1.16825e-05
13.733416	1.19659e-05
13.699168	1.22561e-05
13.664921	1.25534e-05
13.630674	1.28577e-05
13.596426	1.31694e-05
13.562179	1.34887e-05
13.527932	1.38156e-05
13.493684	1.41503e-05
13.459437	1.44932e-05
13.425190	1.48443e-05
13.390942	1.52038e-05
13.356695	1.5572e-05
13.322447	1.5949e-05
13.288200	1.63351e-05
13.253953	1.67305e-05
13.219705	1.71354e-05
13.185458	1.755e-05
13.151211	1.79745e-05
13.116963	1.84093e-05
13.082716	1.88545e-05
13.048469	1.93103e-05
13.014221	1.97772e-05
12.979974	2.02552e-05
12.945727	2.07446e-05
12.911479	2.12458e-05
12.877232	2.1759e-05
12.842985	2.22846e-05
12.808737	2.28226e-05
12.774490	2.33736e-05
12.740242	2.39378e-05
12.705995	2.45154e-05
12.671748	2.51069e-05
12.637500	2.57125e-05
12.603253	2.63326e-05
12.569006	2.69675e-05
12.534758	2.76176e-05
12.500511	2.82832e-05
12.466264	2.89647e-05
12.432016	2.96625e-05
12.397769	3.03769e-05
12.363522	3.11083e-05
12.329274	3.18572e-05
12.295027	3.26239e-05
12.260780	3.34088e-05
12.226532	3.42125e-05
12.192285	3.50353e-05
12.158037	3.58776e-05
12.123790	3.674e-05
12.089543	3.76229e-05
12.055295	3.85267e-05
12.021048	3.94521e-05
11.986801	4.03994e-05
11.952553	4.13691e-05
11.918306	4.23619e-05
11.884059	4.33782e-05
11.849811	4.44186e-05
11.815564	4.54836e-05
11.781317	4.65738e-05
11.747069	4.76898e-05
11.712822	4.88322e-05
11.678575	5.00016e-05
11.644327	5.11986e-05
11.610080	5.24239e-05
11.575832	5.36781e-05
11.541585	5.49619e-05
11.507338	5.62759e-05
11.473090	5.76209e-05
11.438843	5.89975e-05
11.404596	6.04065e-05
11.370348	6.18486e-05
11.336101	6.33247e-05
11.301854	6.48353e-05
11.267606	6.63814e-05
11.233359	6.79638e-05
11.199112	6.95832e-05
11.164864	7.12406e-05
11.130617	7.29367e-05
11.096370	7.46725e-05
11.062122	7.64488e-05
11.027875	7.82666e-05
10.993627	8.01268e-05
10.959380	8.20303e-05
10.925133	8.39781e-05
10.890885	8.59713e-05
10.856638	8.80108e-05
10.822391	9.00976e-05
10.788143	9.22328e-05
10.753896	9.44175e-05
10.719649	9.66528e-05
10.685401	9.89398e-05
10.651154	0.00010128
10.616907	0.000103673
10.582659	0.000106122
10.548412	0.000108628
10.514165	0.000111191
10.479917	0.000113813
10.445670	0.000116495
10.411422	0.000119238
10.377175	0.000122044
10.342928	0.000124915
10.308680	0.00012785
10.274433	0.000130853
10.240186	0.000133924
10.205938	0.000137065
10.171691	0.000140277
10.137444	0.000143561
10.103196	0.00014692
10.068949	0.000150355
10.034702	0.000153867
10.000454	0.000157458
9.966207	0.000161129
9.931960	0.000164882
9.897712	0.00016872
9.863465	0.000172642
9.829217	0.000176652
9.794970	0.000180751
9.760723	0.00018494
9.726475	0.000189222
9.692228	0.000193598
9.657981	0.00019807
9.623733	0.000202639
9.589486	0.000207308
9.555239	0.000212078
9.520991	0.000216952
9.486744	0.00022193
9.452497	0.000227015
9.418249	0.000232209
9.384002	0.000237513
9.349755	0.000242929
9.315507	0.00024846
9.281260	0.000254106
9.247012	0.00025987
9.212765	0.000265753
9.178518	0.000271757
9.144270	0.000277883
9.110023	0.000284134
9.075776	0.00029051
9.041528	0.000297013
9.007281	0.000303644
8.973034	0.000310404
8.938786	0.000317295
8.904539	0.000324316
8.870292	0.00033147
8.836044	0.000338755
8.801797	0.000346173
8.767550	0.000353723
8.733302	0.000361404
8.699055	0.000369215
8.664807	0.000377154
8.630560	0.00038522
8.596313	0.000393408
8.562065	0.000401715
8.527818	0.000410136
8.493571	0.000418662
8.459323	0.000427285
8.425076	0.000435994
8.390829	0.000444771
8.356581	0.000453598
8.322334	0.000462446
8.288087	0.000471274
8.253839	0.000480023
8.219592	0.000488594
8.185345	0.000496789
&
```
