## Supplementary material for "All-at-once RNA folding with 3D motif prediction framed by evolutionary information": RF02978_folP.cacofold.helixcov

```
# RMs = 2 L = 108

# RM_HELIX NESTED 3-7 16-20, nbp = 5 nbp_cov = 0
# pvals: 0.467253,0.360568,0.360568,0.360568,0.360568
# aggregated NONE
NESTED  ::<<<<<________>>>>>:::::::::::::::::::::::::::::::::::::::::::::::::::::::::::::::::::::::::::::::::::::
        :::::::::::::::::::::::::::::::::::::::::::::::::::::::::::::::::::::::::::::::::::::::::::::::::::::::::

# RM_HELIX NESTED 26-59 68-102, nbp = 33 nbp_cov = 0
# pvals: 0.360568,0.360568,0.360568,0.360568,0.360568,0.360568,0.229524,0.405788,0.92261,0.962015,0.695714,0.191612,0.819396,0.256859,0.668178,0.307271,0.360568,0.240751,0.435284,0.744478,0.0144689,0.0823352,0.793745,0.360568,0.360568,0.360568,0.360568,0.360568,0.360568,0.360568,0.360568,0.360568,0.360568
# aggregated NONE
NESTED  :::::::::::::::::::::::::<<<<<<<<<<<<<<<<<<<<<<<<<<<<<<<<<________>>>>>>>>>>>>>>>>>>>>>>>>>>>>>>>>>::::::
        :::::::::::::::::::::::::::::::::::::::::::::::::::::::::::::::::::::::::::::::::::::::::::::::::::::::::
```
