## Supplementary material for "All-at-once RNA folding with 3D motif prediction framed by evolutionary information": RF02978_folP.cacofold.power

```
# Power analysis of CaCoFold structure 
#
# Powertype = SINGLE SUBSTITUTIONS
# covary  left_pos      right_pos    substitutions      power
#----------------------------------------------------------------
          3		20		3		0.02
          4		19		0		0.00
          5		18		2		0.00
          6		17		0		0.00
          7		16		0		0.00
          26		102		0		0.00
          27		101		6		0.16
          28		100		8		0.24
          29		99		0		0.00
          30		98		12		0.39
          31		97		5		0.11
          32		96		12		0.39
          33		95		10		0.32
          35		94		7		0.20
          36		93		10		0.32
          37		91		21		0.61
          38		90		12		0.39
          39		89		16		0.50
          40		88		14		0.45
          41		87		14		0.45
          42		86		6		0.16
          43		85		0		0.00
          44		84		10		0.32
          45		83		7		0.20
          46		82		9		0.28
          47		81		2		0.00
          48		79		22		0.63
          49		78		10		0.32
          50		77		6		0.16
          51		76		0		0.00
          52		75		0		0.00
          53		74		0		0.00
          54		73		0		0.00
          55		72		0		0.00
          56		71		1		0.00
          57		70		0		0.00
          58		69		0		0.00
          59		68		1		0.00
#
# BPAIRS 38
# avg substitutions per BP  5.9
# BPAIRS expected to covary 6.6 +/- 2.0
# BPAIRS observed to covary 0
#
```
