## Supplementary material for "All-at-once RNA folding with 3D motif prediction framed by evolutionary information": RF02978_folP.helixcov

```
# RMs = 3 L = 108

# RM_HELIX NESTED 3-7 16-20, nbp = 5 nbp_cov = 0
# pvals: 0.467253,0.360568,0.360568,0.360568,0.360568
# aggregated NONE
NESTED  ::<<<<<________>>>>>:::::::::::::::::::::::::::::::::::::::::::::::::::::::::::::::::::::::::::::::::::::
        :::::::::::::::::::::::::::::::::::::::::::::::::::::::::::::::::::::::::::::::::::::::::::::::::::::::::

# RM_HELIX NESTED 22-28 36-42, nbp = 7 nbp_cov = 0
# pvals: 0.639029,0.419872,0.378077,0.153434,0.360568,0.802711,0.392381
# aggregated NONE
NESTED  :::::::::::::::::::::<<<<<<<______>>>>>>>::::::::::::::::::::::::::::::::::::::::::::::::::::::::::::::::
        :::::::::::::::::::::::::::::::::::::::::::::::::::::::::::::::::::::::::::::::::::::::::::::::::::::::::

# RM_HELIX NESTED 44-60 67-84, nbp = 16 nbp_cov = 0
# pvals: 0.240751,0.435284,0.744478,0.0144689,0.793745,0.360568,0.360568,0.360568,0.360568,0.360568,0.360568,0.360568,0.360568,0.360568,0.360568,0.360568
# aggregated NONE
NESTED  ::::::::::::::::::::::::::::::::::::::::::<<<<-<<<<<<<<<<<<______>>>>>>>>>>>>->>>>:::::::::::::::::::::::
        :::::::::::::::::::::::::::::::::::::::::::::::::::::::::::::::::::::::::::::::::::::::::::::::::::::::::
```
