## Supplementary material for "All-at-once RNA folding with 3D motif prediction framed by evolutionary information": RF02978_folP.power

```
# Power analysis of given structure 
#
# Powertype = SINGLE SUBSTITUTIONS
# covary  left_pos      right_pos    substitutions      power
#----------------------------------------------------------------
          3		20		3		0.02
          4		19		0		0.00
          5		18		2		0.00
          6		17		0		0.00
          7		16		0		0.00
          22		42		14		0.45
          23		41		18		0.55
          24		40		21		0.61
          25		39		17		0.52
          26		38		3		0.02
          27		37		14		0.45
          28		36		11		0.35
          44		84		10		0.32
          45		83		7		0.20
          46		82		9		0.28
          47		81		2		0.00
          49		78		10		0.32
          50		77		6		0.16
          51		76		0		0.00
          52		75		0		0.00
          53		74		0		0.00
          54		73		0		0.00
          55		72		0		0.00
          56		71		1		0.00
          57		70		0		0.00
          58		69		0		0.00
          59		68		1		0.00
          60		67		0		0.00
#
# BPAIRS 28
# avg substitutions per BP  5.3
# BPAIRS expected to covary 4.2 +/- 1.6
# BPAIRS observed to covary 0
#
```
