## Supplementary material for "All-at-once RNA folding with 3D motif prediction framed by evolutionary information": RF02978_folP.surv

```
8.950000	0.0357143
1.850000	0.0714286
0.450000	0.107143
-0.050000	0.678571
-0.100000	0.714286
-0.150000	0.75
-0.250000	0.785714
-0.300000	0.821429
-0.400000	0.857143
-0.900000	0.892857
-1.300000	0.928571
-1.550000	0.964286
-1.600000	1
&
12.600000	0.000184094
8.950000	0.000552283
8.700000	0.000736377
8.450000	0.000920471
8.000000	0.00110457
7.300000	0.00128866
7.200000	0.00147275
7.150000	0.00165685
6.850000	0.00202504
6.600000	0.00220913
6.500000	0.00239323
6.450000	0.00294551
6.400000	0.0033137
6.350000	0.00349779
6.300000	0.00368189
6.250000	0.00405007
6.150000	0.00423417
6.050000	0.00497054
6.000000	0.00515464
5.500000	0.00552283
5.350000	0.00570692
5.300000	0.00607511
5.250000	0.0062592
5.200000	0.00662739
5.150000	0.00699558
5.100000	0.00717968
5.000000	0.00736377
4.950000	0.00754786
4.800000	0.00810015
4.750000	0.00828424
4.700000	0.00883652
4.650000	0.00902062
4.600000	0.00938881
4.550000	0.0095729
4.500000	0.0101252
4.450000	0.0103093
4.300000	0.0106775
4.250000	0.0112297
4.150000	0.0114138
4.100000	0.0115979
4.050000	0.0123343
4.000000	0.0127025
3.950000	0.0132548
3.900000	0.0139912
3.850000	0.0149116
3.800000	0.0152798
3.750000	0.0154639
3.600000	0.0158321
3.550000	0.0162003
3.500000	0.0163844
3.450000	0.0167526
3.350000	0.0171208
3.300000	0.0173049
3.250000	0.017673
3.150000	0.0178571
3.100000	0.0180412
3.050000	0.0184094
3.000000	0.0187776
2.950000	0.0193299
2.900000	0.0198822
2.850000	0.0206186
2.800000	0.0217231
2.750000	0.02338
2.700000	0.0235641
2.650000	0.0237482
2.600000	0.0239323
2.550000	0.0241163
2.500000	0.0246686
2.450000	0.025405
2.400000	0.0255891
2.350000	0.0261414
2.300000	0.0265096
2.250000	0.0276141
2.200000	0.0283505
2.150000	0.0294551
2.100000	0.0301915
2.050000	0.0314801
2.000000	0.0318483
1.950000	0.0320324
1.900000	0.0327688
1.850000	0.0338733
1.800000	0.035162
1.750000	0.0355302
1.700000	0.0362666
1.650000	0.037187
1.600000	0.0382916
1.550000	0.0393962
1.500000	0.041053
1.400000	0.0421576
1.350000	0.0432622
1.300000	0.0436303
1.250000	0.0456554
1.200000	0.0476804
1.150000	0.048785
1.100000	0.0493373
1.050000	0.05081
1.000000	0.0519146
0.950000	0.052651
0.900000	0.0539396
0.850000	0.0559647
0.800000	0.0572533
0.750000	0.0590943
0.700000	0.0607511
0.650000	0.0627761
0.600000	0.0642489
0.550000	0.0657216
0.500000	0.0671944
0.450000	0.0688513
0.400000	0.072349
0.350000	0.0745582
0.300000	0.076215
0.250000	0.0776878
0.200000	0.0802651
0.150000	0.0824742
0.100000	0.0857879
0.050000	0.0885493
0.000000	0.262703
-0.050000	0.870214
-0.100000	0.873527
-0.150000	0.875184
-0.200000	0.877946
-0.250000	0.879786
-0.300000	0.881996
-0.350000	0.885309
-0.400000	0.890648
-0.450000	0.893962
-0.500000	0.897828
-0.550000	0.900221
-0.600000	0.904271
-0.650000	0.907769
-0.700000	0.912739
-0.750000	0.915685
-0.800000	0.917894
-0.850000	0.921208
-0.900000	0.924521
-0.950000	0.928203
-1.000000	0.930965
-1.050000	0.934647
-1.100000	0.93796
-1.150000	0.941458
-1.200000	0.943115
-1.250000	0.946244
-1.300000	0.948638
-1.350000	0.95324
-1.400000	0.955817
-1.450000	0.957658
-1.500000	0.959499
-1.550000	0.962629
-1.600000	0.964286
-1.650000	0.966127
-1.700000	0.968336
-1.750000	0.971465
-1.800000	0.972202
-1.850000	0.974043
-1.900000	0.974963
-1.950000	0.976068
-2.000000	0.978645
-2.050000	0.979013
-2.100000	0.97975
-2.150000	0.980854
-2.200000	0.981591
-2.250000	0.982327
-2.300000	0.983616
-2.350000	0.984904
-2.400000	0.986009
-2.450000	0.986561
-2.500000	0.987666
-2.600000	0.98785
-2.650000	0.989138
-2.700000	0.989323
-2.750000	0.989507
-2.800000	0.990795
-2.850000	0.991532
-2.900000	0.991716
-2.950000	0.9919
-3.000000	0.992452
-3.050000	0.993189
-3.100000	0.993373
-3.150000	0.994477
-3.200000	0.994845
-3.300000	0.995398
-3.350000	0.995582
-3.400000	0.99595
-3.450000	0.996134
-3.500000	0.996686
-3.550000	0.99687
-3.600000	0.997054
-3.650000	0.997423
-3.800000	0.997975
-3.950000	0.998343
-4.000000	0.998527
-4.150000	0.998895
-4.250000	0.99908
-4.300000	0.999264
-4.400000	0.999448
-4.650000	0.999632
-4.800000	0.999816
-4.950000	1
&
30.450000	9.15751e-06
28.950000	1.8315e-05
25.850000	2.74725e-05
25.600000	3.663e-05
25.550000	4.57875e-05
25.150000	5.49451e-05
24.850000	6.41026e-05
24.450000	8.24176e-05
24.100000	9.15751e-05
24.050000	0.000100733
23.400000	0.00010989
23.250000	0.000119048
23.150000	0.000128205
23.100000	0.00014652
22.800000	0.000173993
22.650000	0.00018315
22.550000	0.000192308
22.250000	0.000201465
22.150000	0.00021978
22.100000	0.000228938
22.000000	0.000238095
21.950000	0.00025641
21.900000	0.000274725
21.700000	0.000283883
21.600000	0.00029304
21.550000	0.000302198
21.450000	0.000311355
21.400000	0.000320513
21.350000	0.00032967
21.300000	0.000357143
21.250000	0.0003663
21.150000	0.000384615
21.100000	0.000393773
21.050000	0.00040293
20.950000	0.000421245
20.900000	0.000430403
20.750000	0.000457875
20.650000	0.00047619
20.600000	0.000485348
20.500000	0.000494505
20.450000	0.000503663
20.300000	0.000512821
20.200000	0.000521978
20.150000	0.000531136
20.100000	0.000540293
20.050000	0.000558608
20.000000	0.000567766
19.900000	0.000586081
19.850000	0.000604396
19.800000	0.000622711
19.750000	0.000650183
19.700000	0.000659341
19.500000	0.000668498
19.450000	0.000677656
19.300000	0.000695971
19.250000	0.000723443
19.200000	0.000732601
19.150000	0.000741758
19.100000	0.000778388
19.050000	0.000787546
19.000000	0.000796703
18.900000	0.000805861
18.800000	0.000815018
18.750000	0.000824176
18.600000	0.000833333
18.550000	0.000842491
18.500000	0.000860806
18.400000	0.000869963
18.250000	0.000879121
18.200000	0.000897436
18.050000	0.000924908
18.000000	0.000952381
17.950000	0.000961538
17.900000	0.000979853
17.850000	0.000989011
17.800000	0.00100733
17.750000	0.00102564
17.700000	0.00104396
17.650000	0.00107143
17.600000	0.00108059
17.550000	0.00111722
17.500000	0.00112637
17.450000	0.00115385
17.400000	0.00118132
17.350000	0.00119048
17.300000	0.00121795
17.250000	0.00123626
17.200000	0.00129121
17.150000	0.00130037
17.100000	0.00131868
17.050000	0.001337
17.000000	0.00135531
16.950000	0.00138278
16.900000	0.00141026
16.850000	0.0014652
16.800000	0.00148352
16.750000	0.00150183
16.700000	0.0015293
16.650000	0.00153846
16.600000	0.00154762
16.550000	0.00157509
16.500000	0.00160256
16.450000	0.00164835
16.400000	0.00168498
16.350000	0.00171245
16.300000	0.00172161
16.250000	0.00175824
16.200000	0.0017674
16.150000	0.00179487
16.100000	0.0018315
16.050000	0.00190476
16.000000	0.00195055
15.950000	0.00196886
15.900000	0.00200549
15.850000	0.00207875
15.800000	0.00208791
15.750000	0.00214286
15.700000	0.00218864
15.650000	0.00220696
15.600000	0.00222527
15.550000	0.00224359
15.500000	0.00228938
15.450000	0.00231685
15.400000	0.00235348
15.350000	0.00236264
15.300000	0.00240842
15.250000	0.0024359
15.200000	0.00247253
15.150000	0.00250916
15.100000	0.00254579
15.050000	0.00260989
15.000000	0.00264652
14.950000	0.00269231
14.900000	0.00272894
14.850000	0.00274725
14.800000	0.0028022
14.750000	0.00285714
14.700000	0.00289377
14.650000	0.00295788
14.600000	0.00296703
14.550000	0.00300366
14.500000	0.00302198
14.450000	0.00307692
14.400000	0.00311355
14.350000	0.00312271
14.300000	0.00317766
14.250000	0.00319597
14.200000	0.00325092
14.150000	0.00333333
14.100000	0.00338828
14.050000	0.00343407
14.000000	0.00349817
13.950000	0.0035348
13.900000	0.00358974
13.850000	0.00369048
13.800000	0.00376374
13.750000	0.00377289
13.700000	0.00381868
13.650000	0.00386447
13.600000	0.00392857
13.550000	0.0040293
13.500000	0.00407509
13.450000	0.00413004
13.400000	0.00419414
13.350000	0.00423993
13.300000	0.00434982
13.250000	0.00441392
13.200000	0.00446886
13.150000	0.00453297
13.100000	0.0045696
13.050000	0.00465201
13.000000	0.00470696
12.950000	0.00477106
12.900000	0.00484432
12.850000	0.00496337
12.800000	0.0050641
12.750000	0.00513736
12.700000	0.00516484
12.650000	0.0052381
12.600000	0.00529304
12.550000	0.00533883
12.500000	0.00539377
12.450000	0.00544872
12.400000	0.00553114
12.350000	0.00559524
12.300000	0.00568681
12.250000	0.00578755
12.200000	0.00588828
12.150000	0.00600733
12.100000	0.00608974
12.050000	0.00618132
12.000000	0.00624542
11.950000	0.00632784
11.900000	0.00639194
11.850000	0.00643773
11.800000	0.0065293
11.750000	0.00659341
11.700000	0.0067033
11.650000	0.0068315
11.600000	0.0068956
11.550000	0.00694139
11.500000	0.00705128
11.450000	0.00712454
11.400000	0.00728022
11.350000	0.00735348
11.300000	0.00741758
11.250000	0.00747253
11.200000	0.00755495
11.150000	0.00766484
11.100000	0.00774725
11.050000	0.00782051
11.000000	0.00796703
10.950000	0.00808608
10.900000	0.00818681
10.850000	0.0082967
10.800000	0.00833333
10.750000	0.00844322
10.700000	0.00854396
10.650000	0.00864469
10.600000	0.00882784
10.550000	0.00895604
10.500000	0.0090293
10.450000	0.00912088
10.400000	0.00924908
10.350000	0.00942308
10.300000	0.00955128
10.250000	0.00967949
10.200000	0.00985348
10.150000	0.00996337
10.100000	0.0100549
10.050000	0.010174
10.000000	0.0103114
9.950000	0.010522
9.900000	0.0106685
9.850000	0.01087
9.800000	0.0110256
9.750000	0.0112088
9.700000	0.0113645
9.650000	0.0116117
9.600000	0.0117582
9.550000	0.0119597
9.500000	0.0120971
9.450000	0.0122344
9.400000	0.0123901
9.350000	0.0125733
9.300000	0.0128571
9.250000	0.013022
9.200000	0.0133333
9.150000	0.0135256
9.100000	0.0137546
9.050000	0.0138919
9.000000	0.0141575
8.950000	0.0144689
8.900000	0.0147161
8.850000	0.0148993
8.800000	0.0151282
8.750000	0.0154762
8.700000	0.0158425
8.650000	0.0160989
8.600000	0.0163095
8.550000	0.0165568
8.500000	0.0168407
8.450000	0.0170604
8.400000	0.0174176
8.350000	0.0177106
8.300000	0.0180311
8.250000	0.018489
8.200000	0.0189011
8.150000	0.0192216
8.100000	0.0196245
8.050000	0.02
8.000000	0.0203846
7.950000	0.0206502
7.900000	0.0210348
7.850000	0.0213828
7.800000	0.0218223
7.750000	0.0223077
7.700000	0.0228663
7.650000	0.0233242
7.600000	0.023837
7.550000	0.0242766
7.500000	0.0248168
7.450000	0.0253755
7.400000	0.0259615
7.350000	0.0265934
7.300000	0.0271429
7.250000	0.0278205
7.200000	0.0284432
7.150000	0.0290018
7.100000	0.0295055
7.050000	0.0300549
7.000000	0.030641
6.950000	0.0312546
6.900000	0.0317766
6.850000	0.0322802
6.800000	0.0328297
6.750000	0.0335531
6.700000	0.0342308
6.650000	0.0347802
6.600000	0.0352839
6.550000	0.0359982
6.500000	0.0367674
6.450000	0.0373077
6.400000	0.0379029
6.350000	0.0386264
6.300000	0.0393864
6.250000	0.0399908
6.200000	0.0406777
6.150000	0.0413462
6.100000	0.0419872
6.050000	0.0426557
6.000000	0.0432418
5.950000	0.0439286
5.900000	0.0444872
5.850000	0.0451374
5.800000	0.0458608
5.750000	0.0467125
5.700000	0.0474451
5.650000	0.0481777
5.600000	0.0489011
5.550000	0.0495238
5.500000	0.0503022
5.450000	0.0511264
5.400000	0.0519414
5.350000	0.0526923
5.300000	0.0535073
5.250000	0.0542216
5.200000	0.0552289
5.150000	0.0560623
5.100000	0.056978
5.050000	0.0578755
5.000000	0.0587363
4.950000	0.0596886
4.900000	0.0605403
4.850000	0.0615018
4.800000	0.0622985
4.750000	0.0634707
4.700000	0.0643223
4.650000	0.0653846
4.600000	0.0665018
4.550000	0.0674359
4.500000	0.0683883
4.450000	0.0694322
4.400000	0.0706044
4.350000	0.0717857
4.300000	0.0729945
4.250000	0.0740934
4.200000	0.0752839
4.150000	0.0764927
4.100000	0.0776465
4.050000	0.078544
4.000000	0.0798077
3.950000	0.081163
3.900000	0.0823352
3.850000	0.0835348
3.800000	0.0847527
3.750000	0.0861905
3.700000	0.0874908
3.650000	0.0889469
3.600000	0.0904853
3.550000	0.0918956
3.500000	0.0934799
3.450000	0.0950275
3.400000	0.0964469
3.350000	0.097793
3.300000	0.0992033
3.250000	0.10065
3.200000	0.102161
3.150000	0.103864
3.100000	0.105339
3.050000	0.107079
3.000000	0.1087
2.950000	0.110211
2.900000	0.112088
2.850000	0.11369
2.800000	0.115256
2.750000	0.116822
2.700000	0.118681
2.650000	0.120495
2.600000	0.122198
2.550000	0.124112
2.500000	0.125888
2.450000	0.127766
2.400000	0.129707
2.350000	0.131374
2.300000	0.133443
2.250000	0.135513
2.200000	0.137875
2.150000	0.140009
2.100000	0.142134
2.050000	0.143965
2.000000	0.146291
1.950000	0.148608
1.900000	0.151035
1.850000	0.153434
1.800000	0.155687
1.750000	0.158242
1.700000	0.160778
1.650000	0.163489
1.600000	0.166245
1.550000	0.169139
1.500000	0.171648
1.450000	0.174515
1.400000	0.17706
1.350000	0.179991
1.300000	0.182821
1.250000	0.185861
1.200000	0.188654
1.150000	0.191612
1.100000	0.194643
1.050000	0.19794
1.000000	0.201053
0.950000	0.204359
0.900000	0.207408
0.850000	0.211035
0.800000	0.214771
0.750000	0.218342
0.700000	0.222033
0.650000	0.225907
0.600000	0.229524
0.550000	0.23293
0.500000	0.23674
0.450000	0.240751
0.400000	0.244872
0.350000	0.248846
0.300000	0.252683
0.250000	0.256859
0.200000	0.261071
0.150000	0.265614
0.100000	0.270174
0.050000	0.275082
0.000000	0.307271
-0.050000	0.360568
-0.100000	0.378077
-0.150000	0.392381
-0.200000	0.405788
-0.250000	0.419872
-0.300000	0.435284
-0.350000	0.451007
-0.400000	0.467253
-0.450000	0.484121
-0.500000	0.501667
-0.550000	0.519982
-0.600000	0.537701
-0.650000	0.555247
-0.700000	0.572491
-0.750000	0.590018
-0.800000	0.606758
-0.850000	0.623581
-0.900000	0.639029
-0.950000	0.654441
-1.000000	0.668178
-1.050000	0.682225
-1.100000	0.695714
-1.150000	0.708828
-1.200000	0.721236
-1.250000	0.732766
-1.300000	0.744478
-1.350000	0.755293
-1.400000	0.765
-1.450000	0.775357
-1.500000	0.784835
-1.550000	0.793745
-1.600000	0.802711
-1.650000	0.81119
-1.700000	0.819396
-1.750000	0.826951
-1.800000	0.834295
-1.850000	0.841255
-1.900000	0.848352
-1.950000	0.854808
-2.000000	0.861163
-2.050000	0.86707
-2.100000	0.872711
-2.150000	0.878205
-2.200000	0.883278
-2.250000	0.888342
-2.300000	0.893425
-2.350000	0.898013
-2.400000	0.902903
-2.450000	0.907115
-2.500000	0.91119
-2.550000	0.91522
-2.600000	0.918837
-2.650000	0.92261
-2.700000	0.926163
-2.750000	0.929414
-2.800000	0.93283
-2.850000	0.936099
-2.900000	0.939121
-2.950000	0.941941
-3.000000	0.944725
-3.050000	0.947225
-3.100000	0.949606
-3.150000	0.952106
-3.200000	0.954048
-3.250000	0.956255
-3.300000	0.958004
-3.350000	0.960018
-3.400000	0.962015
-3.450000	0.963782
-3.500000	0.96554
-3.550000	0.967088
-3.600000	0.968581
-3.650000	0.97
-3.700000	0.971438
-3.750000	0.972711
-3.800000	0.973984
-3.850000	0.975293
-3.900000	0.976493
-3.950000	0.977454
-4.000000	0.978626
-4.050000	0.979679
-4.100000	0.980577
-4.150000	0.981538
-4.200000	0.982299
-4.250000	0.983187
-4.300000	0.983929
-4.350000	0.984625
-4.400000	0.985311
-4.450000	0.985971
-4.500000	0.986584
-4.550000	0.987271
-4.600000	0.987729
-4.650000	0.988306
-4.700000	0.988919
-4.750000	0.989405
-4.800000	0.989835
-4.850000	0.990339
-4.900000	0.990852
-4.950000	0.991346
-5.000000	0.991703
-5.050000	0.992143
-5.100000	0.992518
-5.150000	0.99283
-5.200000	0.99326
-5.250000	0.993617
-5.300000	0.993919
-5.350000	0.994203
-5.400000	0.994505
-5.450000	0.994817
-5.500000	0.995037
-5.550000	0.995275
-5.600000	0.995476
-5.650000	0.99576
-5.700000	0.996026
-5.750000	0.996236
-5.800000	0.996392
-5.850000	0.996593
-5.900000	0.996832
-5.950000	0.997005
-6.000000	0.997134
-6.050000	0.997244
-6.100000	0.997363
-6.150000	0.997518
-6.200000	0.99772
-6.250000	0.997903
-6.300000	0.998068
-6.350000	0.99826
-6.400000	0.99837
-6.450000	0.998443
-6.500000	0.998544
-6.550000	0.998654
-6.600000	0.998709
-6.650000	0.998745
-6.700000	0.99881
-6.750000	0.998874
-6.800000	0.998892
-6.850000	0.998974
-6.900000	0.99902
-6.950000	0.999057
-7.000000	0.999103
-7.050000	0.999158
-7.100000	0.999231
-7.150000	0.999249
-7.200000	0.999277
-7.250000	0.99935
-7.300000	0.999432
-7.350000	0.999469
-7.400000	0.999524
-7.450000	0.999551
-7.500000	0.99956
-7.550000	0.999606
-7.600000	0.999634
-7.650000	0.99967
-7.700000	0.999689
-7.750000	0.999698
-7.900000	0.999725
-7.950000	0.999744
-8.000000	0.999753
-8.050000	0.999762
-8.100000	0.999771
-8.150000	0.999789
-8.200000	0.999799
-8.250000	0.999817
-8.300000	0.999835
-8.350000	0.999844
-8.400000	0.999872
-8.450000	0.99989
-8.550000	0.999899
-8.600000	0.999908
-8.650000	0.999918
-8.750000	0.999927
-8.800000	0.999936
-8.900000	0.999945
-9.000000	0.999954
-9.100000	0.999973
-9.450000	0.999982
-9.800000	0.999991
-9.950000	1
&
71.350000	4.59364e-18
71.300000	4.74788e-18
71.250000	4.90729e-18
71.200000	5.07206e-18
71.150000	5.24236e-18
71.100000	5.41837e-18
71.050000	5.60028e-18
71.000000	5.78831e-18
70.950000	5.98264e-18
70.900000	6.1835e-18
70.850000	6.39109e-18
70.800000	6.60565e-18
70.750000	6.82741e-18
70.700000	7.05662e-18
70.650000	7.29351e-18
70.600000	7.53835e-18
70.550000	7.79141e-18
70.500000	8.05296e-18
70.450000	8.32329e-18
70.400000	8.60269e-18
70.350000	8.89146e-18
70.300000	9.18992e-18
70.250000	9.4984e-18
70.200000	9.81722e-18
70.150000	1.01467e-17
70.100000	1.04873e-17
70.050000	1.08393e-17
70.000000	1.12031e-17
69.950000	1.15792e-17
69.900000	1.19678e-17
69.850000	1.23695e-17
69.800000	1.27846e-17
69.750000	1.32137e-17
69.700000	1.36572e-17
69.650000	1.41155e-17
69.600000	1.45892e-17
69.550000	1.50788e-17
69.500000	1.55849e-17
69.450000	1.61079e-17
69.400000	1.66484e-17
69.350000	1.72071e-17
69.300000	1.77845e-17
69.250000	1.83813e-17
69.200000	1.89981e-17
69.150000	1.96356e-17
69.100000	2.02945e-17
69.050000	2.09755e-17
69.000000	2.16793e-17
68.950000	2.24067e-17
68.900000	2.31586e-17
68.850000	2.39356e-17
68.800000	2.47387e-17
68.750000	2.55687e-17
68.700000	2.64266e-17
68.650000	2.73132e-17
68.600000	2.82296e-17
68.550000	2.91767e-17
68.500000	3.01555e-17
68.450000	3.11672e-17
68.400000	3.22128e-17
68.350000	3.32935e-17
68.300000	3.44104e-17
68.250000	3.55647e-17
68.200000	3.67578e-17
68.150000	3.79908e-17
68.100000	3.92652e-17
68.050000	4.05823e-17
68.000000	4.19436e-17
67.950000	4.33506e-17
67.900000	4.48047e-17
67.850000	4.63075e-17
67.800000	4.78608e-17
67.750000	4.94661e-17
67.700000	5.11252e-17
67.650000	5.284e-17
67.600000	5.46122e-17
67.550000	5.64438e-17
67.500000	5.83369e-17
67.450000	6.02934e-17
67.400000	6.23155e-17
67.350000	6.44053e-17
67.300000	6.65653e-17
67.250000	6.87976e-17
67.200000	7.11047e-17
67.150000	7.34892e-17
67.100000	7.59536e-17
67.050000	7.85006e-17
67.000000	8.1133e-17
66.950000	8.38536e-17
66.900000	8.66654e-17
66.850000	8.95714e-17
66.800000	9.25748e-17
66.750000	9.56789e-17
66.700000	9.8887e-17
66.650000	1.02203e-16
66.600000	1.05629e-16
66.550000	1.09171e-16
66.500000	1.12831e-16
66.450000	1.16614e-16
66.400000	1.20524e-16
66.350000	1.24564e-16
66.300000	1.2874e-16
66.250000	1.33056e-16
66.200000	1.37517e-16
66.150000	1.42127e-16
66.100000	1.46892e-16
66.050000	1.51816e-16
66.000000	1.56905e-16
65.950000	1.62164e-16
65.900000	1.676e-16
65.850000	1.73218e-16
65.800000	1.79025e-16
65.750000	1.85025e-16
65.700000	1.91227e-16
65.650000	1.97637e-16
65.600000	2.04261e-16
65.550000	2.11107e-16
65.500000	2.18182e-16
65.450000	2.25495e-16
65.400000	2.33052e-16
65.350000	2.40863e-16
65.300000	2.48935e-16
65.250000	2.57278e-16
65.200000	2.659e-16
65.150000	2.74811e-16
65.100000	2.8402e-16
65.050000	2.93538e-16
65.000000	3.03374e-16
64.950000	3.1354e-16
64.900000	3.24046e-16
64.850000	3.34905e-16
64.800000	3.46126e-16
64.750000	3.57724e-16
64.700000	3.6971e-16
64.650000	3.82098e-16
64.600000	3.949e-16
64.550000	4.08131e-16
64.500000	4.21805e-16
64.450000	4.35937e-16
64.400000	4.50542e-16
64.350000	4.65636e-16
64.300000	4.81236e-16
64.250000	4.97358e-16
64.200000	5.14019e-16
64.150000	5.31239e-16
64.100000	5.49035e-16
64.050000	5.67427e-16
64.000000	5.86434e-16
63.950000	6.06078e-16
63.900000	6.2638e-16
63.850000	6.47361e-16
63.800000	6.69045e-16
63.750000	6.91454e-16
63.700000	7.14614e-16
63.650000	7.38549e-16
63.600000	7.63285e-16
63.550000	7.88849e-16
63.500000	8.15269e-16
63.450000	8.42573e-16
63.400000	8.70791e-16
63.350000	8.99953e-16
63.300000	9.30092e-16
63.250000	9.61239e-16
63.200000	9.93429e-16
63.150000	1.0267e-15
63.100000	1.06108e-15
63.050000	1.09661e-15
63.000000	1.13333e-15
62.950000	1.17128e-15
62.900000	1.21049e-15
62.850000	1.25103e-15
62.800000	1.29291e-15
62.750000	1.3362e-15
62.700000	1.38094e-15
62.650000	1.42717e-15
62.600000	1.47496e-15
62.550000	1.52434e-15
62.500000	1.57537e-15
62.450000	1.62811e-15
62.400000	1.68261e-15
62.350000	1.73894e-15
62.300000	1.79715e-15
62.250000	1.85731e-15
62.200000	1.91948e-15
62.150000	1.98374e-15
62.100000	2.05014e-15
62.050000	2.11876e-15
62.000000	2.18968e-15
61.950000	2.26297e-15
61.900000	2.33871e-15
61.850000	2.41699e-15
61.800000	2.49788e-15
61.750000	2.58148e-15
61.700000	2.66788e-15
61.650000	2.75716e-15
61.600000	2.84943e-15
61.550000	2.94479e-15
61.500000	3.04334e-15
61.450000	3.14518e-15
61.400000	3.25043e-15
61.350000	3.3592e-15
61.300000	3.4716e-15
61.250000	3.58777e-15
61.200000	3.70781e-15
61.150000	3.83188e-15
61.100000	3.96009e-15
61.050000	4.09259e-15
61.000000	4.22951e-15
60.950000	4.37102e-15
60.900000	4.51726e-15
60.850000	4.66838e-15
60.800000	4.82456e-15
60.750000	4.98597e-15
60.700000	5.15276e-15
60.650000	5.32514e-15
60.600000	5.50327e-15
60.550000	5.68736e-15
60.500000	5.87761e-15
60.450000	6.07421e-15
60.400000	6.27738e-15
60.350000	6.48735e-15
60.300000	6.70434e-15
60.250000	6.92857e-15
60.200000	7.16031e-15
60.150000	7.39978e-15
60.100000	7.64726e-15
60.050000	7.90302e-15
60.000000	8.16732e-15
59.950000	8.44045e-15
59.900000	8.72271e-15
59.850000	9.0144e-15
59.800000	9.31584e-15
59.750000	9.62736e-15
59.700000	9.94928e-15
59.650000	1.0282e-14
59.600000	1.06258e-14
59.550000	1.0981e-14
59.500000	1.13482e-14
59.450000	1.17276e-14
59.400000	1.21197e-14
59.350000	1.25249e-14
59.300000	1.29436e-14
59.250000	1.33764e-14
59.200000	1.38235e-14
59.150000	1.42857e-14
59.100000	1.47632e-14
59.050000	1.52567e-14
59.000000	1.57667e-14
58.950000	1.62938e-14
58.900000	1.68384e-14
58.850000	1.74012e-14
58.800000	1.79828e-14
58.750000	1.85839e-14
58.700000	1.9205e-14
58.650000	1.98469e-14
58.600000	2.05102e-14
58.550000	2.11956e-14
58.500000	2.1904e-14
58.450000	2.2636e-14
58.400000	2.33924e-14
58.350000	2.41741e-14
58.300000	2.49819e-14
58.250000	2.58167e-14
58.200000	2.66794e-14
58.150000	2.75708e-14
58.100000	2.8492e-14
58.050000	2.9444e-14
58.000000	3.04278e-14
57.950000	3.14444e-14
57.900000	3.24949e-14
57.850000	3.35805e-14
57.800000	3.47024e-14
57.750000	3.58617e-14
57.700000	3.70597e-14
57.650000	3.82977e-14
57.600000	3.9577e-14
57.550000	4.0899e-14
57.500000	4.22651e-14
57.450000	4.36769e-14
57.400000	4.51357e-14
57.350000	4.66433e-14
57.300000	4.82011e-14
57.250000	4.9811e-14
57.200000	5.14745e-14
57.150000	5.31936e-14
57.100000	5.49701e-14
57.050000	5.68058e-14
57.000000	5.87028e-14
56.950000	6.0663e-14
56.900000	6.26887e-14
56.850000	6.4782e-14
56.800000	6.69451e-14
56.750000	6.91804e-14
56.700000	7.14902e-14
56.650000	7.38771e-14
56.600000	7.63437e-14
56.550000	7.88925e-14
56.500000	8.15263e-14
56.450000	8.4248e-14
56.400000	8.70605e-14
56.350000	8.99668e-14
56.300000	9.297e-14
56.250000	9.60734e-14
56.200000	9.92803e-14
56.150000	1.02594e-13
56.100000	1.06019e-13
56.050000	1.09557e-13
56.000000	1.13214e-13
55.950000	1.16992e-13
55.900000	1.20897e-13
55.850000	1.24932e-13
55.800000	1.29101e-13
55.750000	1.33409e-13
55.700000	1.37861e-13
55.650000	1.42461e-13
55.600000	1.47215e-13
55.550000	1.52127e-13
55.500000	1.57203e-13
55.450000	1.62449e-13
55.400000	1.67869e-13
55.350000	1.73469e-13
55.300000	1.79257e-13
55.250000	1.85237e-13
55.200000	1.91417e-13
55.150000	1.97802e-13
55.100000	2.04401e-13
55.050000	2.11219e-13
55.000000	2.18265e-13
54.950000	2.25546e-13
54.900000	2.33069e-13
54.850000	2.40842e-13
54.800000	2.48875e-13
54.750000	2.57176e-13
54.700000	2.65753e-13
54.650000	2.74616e-13
54.600000	2.83774e-13
54.550000	2.93237e-13
54.500000	3.03016e-13
54.450000	3.1312e-13
54.400000	3.23561e-13
54.350000	3.3435e-13
54.300000	3.45499e-13
54.250000	3.57018e-13
54.200000	3.68922e-13
54.150000	3.81222e-13
54.100000	3.93931e-13
54.050000	4.07064e-13
54.000000	4.20634e-13
53.950000	4.34657e-13
53.900000	4.49146e-13
53.850000	4.64118e-13
53.800000	4.79588e-13
53.750000	4.95573e-13
53.700000	5.12091e-13
53.650000	5.29159e-13
53.600000	5.46795e-13
53.550000	5.65019e-13
53.500000	5.83849e-13
53.450000	6.03306e-13
53.400000	6.23411e-13
53.350000	6.44185e-13
53.300000	6.6565e-13
53.250000	6.87831e-13
53.200000	7.10749e-13
53.150000	7.34431e-13
53.100000	7.589e-13
53.050000	7.84184e-13
53.000000	8.1031e-13
52.950000	8.37305e-13
52.900000	8.65199e-13
52.850000	8.94021e-13
52.800000	9.23802e-13
52.750000	9.54574e-13
52.700000	9.8637e-13
52.650000	1.01922e-12
52.600000	1.05317e-12
52.550000	1.08825e-12
52.500000	1.12449e-12
52.450000	1.16194e-12
52.400000	1.20064e-12
52.350000	1.24062e-12
52.300000	1.28193e-12
52.250000	1.32462e-12
52.200000	1.36873e-12
52.150000	1.4143e-12
52.100000	1.46139e-12
52.050000	1.51004e-12
52.000000	1.56032e-12
51.950000	1.61227e-12
51.900000	1.66594e-12
51.850000	1.7214e-12
51.800000	1.7787e-12
51.750000	1.83791e-12
51.700000	1.89909e-12
51.650000	1.9623e-12
51.600000	2.02761e-12
51.550000	2.09509e-12
51.500000	2.16482e-12
51.450000	2.23687e-12
51.400000	2.31131e-12
51.350000	2.38822e-12
51.300000	2.46769e-12
51.250000	2.54981e-12
51.200000	2.63465e-12
51.150000	2.72231e-12
51.100000	2.81289e-12
51.050000	2.90647e-12
51.000000	3.00317e-12
50.950000	3.10308e-12
50.900000	3.20631e-12
50.850000	3.31297e-12
50.800000	3.42317e-12
50.750000	3.53704e-12
50.700000	3.65469e-12
50.650000	3.77624e-12
50.600000	3.90184e-12
50.550000	4.0316e-12
50.500000	4.16568e-12
50.450000	4.30421e-12
50.400000	4.44735e-12
50.350000	4.59523e-12
50.300000	4.74803e-12
50.250000	4.90591e-12
50.200000	5.06902e-12
50.150000	5.23755e-12
50.100000	5.41168e-12
50.050000	5.5916e-12
50.000000	5.77748e-12
49.950000	5.96954e-12
49.900000	6.16797e-12
49.850000	6.373e-12
49.800000	6.58482e-12
49.750000	6.80369e-12
49.700000	7.02981e-12
49.650000	7.26344e-12
49.600000	7.50483e-12
49.550000	7.75423e-12
49.500000	8.0119e-12
49.450000	8.27813e-12
49.400000	8.55319e-12
49.350000	8.83739e-12
49.300000	9.13101e-12
49.250000	9.43437e-12
49.200000	9.7478e-12
49.150000	1.00716e-11
49.100000	1.04062e-11
49.050000	1.07519e-11
49.000000	1.1109e-11
48.950000	1.1478e-11
48.900000	1.18592e-11
48.850000	1.22531e-11
48.800000	1.266e-11
48.750000	1.30805e-11
48.700000	1.35149e-11
48.650000	1.39636e-11
48.600000	1.44273e-11
48.550000	1.49063e-11
48.500000	1.54013e-11
48.450000	1.59126e-11
48.400000	1.64409e-11
48.350000	1.69867e-11
48.300000	1.75506e-11
48.250000	1.81332e-11
48.200000	1.87351e-11
48.150000	1.93569e-11
48.100000	1.99994e-11
48.050000	2.06632e-11
48.000000	2.13489e-11
47.950000	2.20574e-11
47.900000	2.27894e-11
47.850000	2.35456e-11
47.800000	2.43269e-11
47.750000	2.51341e-11
47.700000	2.5968e-11
47.650000	2.68295e-11
47.600000	2.77196e-11
47.550000	2.86391e-11
47.500000	2.95892e-11
47.450000	3.05707e-11
47.400000	3.15847e-11
47.350000	3.26323e-11
47.300000	3.37145e-11
47.250000	3.48327e-11
47.200000	3.59878e-11
47.150000	3.71812e-11
47.100000	3.84141e-11
47.050000	3.96879e-11
47.000000	4.10038e-11
46.950000	4.23632e-11
46.900000	4.37677e-11
46.850000	4.52187e-11
46.800000	4.67177e-11
46.750000	4.82663e-11
46.700000	4.98662e-11
46.650000	5.1519e-11
46.600000	5.32265e-11
46.550000	5.49905e-11
46.500000	5.68129e-11
46.450000	5.86956e-11
46.400000	6.06406e-11
46.350000	6.26499e-11
46.300000	6.47257e-11
46.250000	6.68702e-11
46.200000	6.90856e-11
46.150000	7.13743e-11
46.100000	7.37386e-11
46.050000	7.61812e-11
46.000000	7.87046e-11
45.950000	8.13114e-11
45.900000	8.40044e-11
45.850000	8.67864e-11
45.800000	8.96605e-11
45.750000	9.26295e-11
45.700000	9.56967e-11
45.650000	9.88653e-11
45.600000	1.02139e-10
45.550000	1.0552e-10
45.500000	1.09013e-10
45.450000	1.12622e-10
45.400000	1.1635e-10
45.350000	1.20201e-10
45.300000	1.2418e-10
45.250000	1.2829e-10
45.200000	1.32535e-10
45.150000	1.36921e-10
45.100000	1.41452e-10
45.050000	1.46133e-10
45.000000	1.50968e-10
44.950000	1.55963e-10
44.900000	1.61122e-10
44.850000	1.66453e-10
44.800000	1.71959e-10
44.750000	1.77647e-10
44.700000	1.83523e-10
44.650000	1.89592e-10
44.600000	1.95863e-10
44.550000	2.0234e-10
44.500000	2.09031e-10
44.450000	2.15943e-10
44.400000	2.23083e-10
44.350000	2.30458e-10
44.300000	2.38077e-10
44.250000	2.45948e-10
44.200000	2.54078e-10
44.150000	2.62476e-10
44.100000	2.71152e-10
44.050000	2.80113e-10
44.000000	2.89371e-10
43.950000	2.98933e-10
43.900000	3.08811e-10
43.850000	3.19015e-10
43.800000	3.29556e-10
43.750000	3.40443e-10
43.700000	3.5169e-10
43.650000	3.63308e-10
43.600000	3.75309e-10
43.550000	3.87705e-10
43.500000	4.0051e-10
43.450000	4.13737e-10
43.400000	4.27401e-10
43.350000	4.41514e-10
43.300000	4.56092e-10
43.250000	4.71151e-10
43.200000	4.86706e-10
43.150000	5.02774e-10
43.100000	5.19371e-10
43.050000	5.36515e-10
43.000000	5.54223e-10
42.950000	5.72515e-10
42.900000	5.91409e-10
42.850000	6.10925e-10
42.800000	6.31084e-10
42.750000	6.51907e-10
42.700000	6.73415e-10
42.650000	6.95632e-10
42.600000	7.1858e-10
42.550000	7.42283e-10
42.500000	7.66766e-10
42.450000	7.92056e-10
42.400000	8.18177e-10
42.350000	8.45158e-10
42.300000	8.73027e-10
42.250000	9.01813e-10
42.200000	9.31546e-10
42.150000	9.62257e-10
42.100000	9.93979e-10
42.050000	1.02674e-09
42.000000	1.06059e-09
41.950000	1.09554e-09
41.900000	1.13165e-09
41.850000	1.16894e-09
41.800000	1.20745e-09
41.750000	1.24724e-09
41.700000	1.28833e-09
41.650000	1.33077e-09
41.600000	1.37461e-09
41.550000	1.41989e-09
41.500000	1.46665e-09
41.450000	1.51496e-09
41.400000	1.56485e-09
41.350000	1.61638e-09
41.300000	1.6696e-09
41.250000	1.72457e-09
41.200000	1.78134e-09
41.150000	1.83998e-09
41.100000	1.90055e-09
41.050000	1.9631e-09
41.000000	2.02771e-09
40.950000	2.09444e-09
40.900000	2.16336e-09
40.850000	2.23454e-09
40.800000	2.30805e-09
40.750000	2.38398e-09
40.700000	2.46241e-09
40.650000	2.5434e-09
40.600000	2.62705e-09
40.550000	2.71345e-09
40.500000	2.80268e-09
40.450000	2.89483e-09
40.400000	2.99001e-09
40.350000	3.08831e-09
40.300000	3.18984e-09
40.250000	3.29469e-09
40.200000	3.40298e-09
40.150000	3.51482e-09
40.100000	3.63032e-09
40.050000	3.74961e-09
40.000000	3.87281e-09
39.950000	4.00005e-09
39.900000	4.13145e-09
39.850000	4.26716e-09
39.800000	4.40732e-09
39.750000	4.55206e-09
39.700000	4.70155e-09
39.650000	4.85593e-09
39.600000	5.01537e-09
39.550000	5.18002e-09
39.500000	5.35007e-09
39.450000	5.52568e-09
39.400000	5.70704e-09
39.350000	5.89434e-09
39.300000	6.08776e-09
39.250000	6.28751e-09
39.200000	6.4938e-09
39.150000	6.70684e-09
39.100000	6.92684e-09
39.050000	7.15404e-09
39.000000	7.38867e-09
38.950000	7.63097e-09
38.900000	7.88119e-09
38.850000	8.1396e-09
38.800000	8.40644e-09
38.750000	8.68201e-09
38.700000	8.96659e-09
38.650000	9.26046e-09
38.600000	9.56394e-09
38.550000	9.87733e-09
38.500000	1.0201e-08
38.450000	1.05351e-08
38.400000	1.08803e-08
38.350000	1.12366e-08
38.300000	1.16046e-08
38.250000	1.19847e-08
38.200000	1.23771e-08
38.150000	1.27823e-08
38.100000	1.32008e-08
38.050000	1.36329e-08
38.000000	1.40791e-08
37.950000	1.45399e-08
37.900000	1.50157e-08
37.850000	1.5507e-08
37.800000	1.60143e-08
37.750000	1.65382e-08
37.700000	1.70792e-08
37.650000	1.76378e-08
37.600000	1.82146e-08
37.550000	1.88102e-08
37.500000	1.94251e-08
37.450000	2.00602e-08
37.400000	2.07159e-08
37.350000	2.1393e-08
37.300000	2.20921e-08
37.250000	2.2814e-08
37.200000	2.35594e-08
37.150000	2.4329e-08
37.100000	2.51237e-08
37.050000	2.59443e-08
37.000000	2.67916e-08
36.950000	2.76664e-08
36.900000	2.85697e-08
36.850000	2.95024e-08
36.800000	3.04654e-08
36.750000	3.14597e-08
36.700000	3.24863e-08
36.650000	3.35463e-08
36.600000	3.46408e-08
36.550000	3.57708e-08
36.500000	3.69376e-08
36.450000	3.81422e-08
36.400000	3.9386e-08
36.350000	4.06702e-08
36.300000	4.19961e-08
36.250000	4.3365e-08
36.200000	4.47784e-08
36.150000	4.62376e-08
36.100000	4.77442e-08
36.050000	4.92997e-08
36.000000	5.09057e-08
35.950000	5.25637e-08
35.900000	5.42755e-08
35.850000	5.60428e-08
35.800000	5.78675e-08
35.750000	5.97512e-08
35.700000	6.16961e-08
35.650000	6.37039e-08
35.600000	6.57768e-08
35.550000	6.79169e-08
35.500000	7.01263e-08
35.450000	7.24072e-08
35.400000	7.47619e-08
35.350000	7.71929e-08
35.300000	7.97026e-08
35.250000	8.22935e-08
35.200000	8.49683e-08
35.150000	8.77296e-08
35.100000	9.05801e-08
35.050000	9.35229e-08
35.000000	9.65608e-08
34.950000	9.96969e-08
34.900000	1.02934e-07
34.850000	1.06277e-07
34.800000	1.09727e-07
34.750000	1.13288e-07
34.700000	1.16965e-07
34.650000	1.2076e-07
34.600000	1.24678e-07
34.550000	1.28722e-07
34.500000	1.32897e-07
34.450000	1.37206e-07
34.400000	1.41655e-07
34.350000	1.46247e-07
34.300000	1.50987e-07
34.250000	1.5588e-07
34.200000	1.6093e-07
34.150000	1.66144e-07
34.100000	1.71525e-07
34.050000	1.7708e-07
34.000000	1.82814e-07
33.950000	1.88732e-07
33.900000	1.94841e-07
33.850000	2.01146e-07
33.800000	2.07654e-07
33.750000	2.14372e-07
33.700000	2.21306e-07
33.650000	2.28463e-07
33.600000	2.3585e-07
33.550000	2.43474e-07
33.500000	2.51343e-07
33.450000	2.59465e-07
33.400000	2.67849e-07
33.350000	2.76501e-07
33.300000	2.85431e-07
33.250000	2.94648e-07
33.200000	3.04161e-07
33.150000	3.13978e-07
33.100000	3.24111e-07
33.050000	3.34569e-07
33.000000	3.45362e-07
32.950000	3.56501e-07
32.900000	3.67997e-07
32.850000	3.79862e-07
32.800000	3.92106e-07
32.750000	4.04742e-07
32.700000	4.17783e-07
32.650000	4.31242e-07
32.600000	4.45131e-07
32.550000	4.59464e-07
32.500000	4.74256e-07
32.450000	4.89521e-07
32.400000	5.05273e-07
32.350000	5.21529e-07
32.300000	5.38305e-07
32.250000	5.55616e-07
32.200000	5.73479e-07
32.150000	5.91914e-07
32.100000	6.10936e-07
32.050000	6.30565e-07
32.000000	6.5082e-07
31.950000	6.71721e-07
31.900000	6.93288e-07
31.850000	7.15543e-07
31.800000	7.38506e-07
31.750000	7.62201e-07
31.700000	7.8665e-07
31.650000	8.11877e-07
31.600000	8.37907e-07
31.550000	8.64765e-07
31.500000	8.92477e-07
31.450000	9.21069e-07
31.400000	9.50571e-07
31.350000	9.81009e-07
31.300000	1.01241e-06
31.250000	1.04482e-06
31.200000	1.07825e-06
31.150000	1.11274e-06
31.100000	1.14832e-06
31.050000	1.18503e-06
31.000000	1.22291e-06
30.950000	1.26199e-06
30.900000	1.3023e-06
30.850000	1.34389e-06
30.800000	1.3868e-06
30.750000	1.43106e-06
30.700000	1.47673e-06
30.650000	1.52383e-06
30.600000	1.57243e-06
30.550000	1.62256e-06
30.500000	1.67427e-06
30.450000	1.72762e-06
30.400000	1.78265e-06
30.350000	1.83941e-06
30.300000	1.89797e-06
30.250000	1.95837e-06
30.200000	2.02067e-06
30.150000	2.08494e-06
30.100000	2.15123e-06
30.050000	2.2196e-06
30.000000	2.29012e-06
29.950000	2.36286e-06
29.900000	2.43789e-06
29.850000	2.51527e-06
29.800000	2.59509e-06
29.750000	2.6774e-06
29.700000	2.7623e-06
29.650000	2.84987e-06
29.600000	2.94017e-06
29.550000	3.03331e-06
29.500000	3.12936e-06
29.450000	3.22841e-06
29.400000	3.33057e-06
29.350000	3.43592e-06
29.300000	3.54456e-06
29.250000	3.65659e-06
29.200000	3.77212e-06
29.150000	3.89126e-06
29.100000	4.01411e-06
29.050000	4.14079e-06
29.000000	4.27142e-06
28.950000	4.40612e-06
28.900000	4.54501e-06
28.850000	4.68821e-06
28.800000	4.83587e-06
28.750000	4.98812e-06
28.700000	5.14509e-06
28.650000	5.30694e-06
28.600000	5.4738e-06
28.550000	5.64584e-06
28.500000	5.82321e-06
28.450000	6.00607e-06
28.400000	6.19458e-06
28.350000	6.38893e-06
28.300000	6.58928e-06
28.250000	6.79582e-06
28.200000	7.00873e-06
28.150000	7.22821e-06
28.100000	7.45446e-06
28.050000	7.68767e-06
28.000000	7.92807e-06
27.950000	8.17585e-06
27.900000	8.43126e-06
27.850000	8.69451e-06
27.800000	8.96584e-06
27.750000	9.24549e-06
27.700000	9.53371e-06
27.650000	9.83076e-06
27.600000	1.01369e-05
27.550000	1.04524e-05
27.500000	1.07776e-05
27.450000	1.11126e-05
27.400000	1.14579e-05
27.350000	1.18137e-05
27.300000	1.21804e-05
27.250000	1.25582e-05
27.200000	1.29475e-05
27.150000	1.33487e-05
27.100000	1.3762e-05
27.050000	1.41878e-05
27.000000	1.46265e-05
26.950000	1.50786e-05
26.900000	1.55443e-05
26.850000	1.6024e-05
26.800000	1.65183e-05
26.750000	1.70274e-05
26.700000	1.75519e-05
26.650000	1.80922e-05
26.600000	1.86487e-05
26.550000	1.9222e-05
26.500000	1.98124e-05
26.450000	2.04205e-05
26.400000	2.10469e-05
26.350000	2.16919e-05
26.300000	2.23562e-05
26.250000	2.30404e-05
26.200000	2.37449e-05
26.150000	2.44704e-05
26.100000	2.52175e-05
26.050000	2.59867e-05
26.000000	2.67788e-05
25.950000	2.75943e-05
25.900000	2.84339e-05
25.850000	2.92984e-05
25.800000	3.01883e-05
25.750000	3.11044e-05
25.700000	3.20475e-05
25.650000	3.30183e-05
25.600000	3.40175e-05
25.550000	3.5046e-05
25.500000	3.61046e-05
25.450000	3.71941e-05
25.400000	3.83153e-05
25.350000	3.94691e-05
25.300000	4.06565e-05
25.250000	4.18783e-05
25.200000	4.31354e-05
25.150000	4.44289e-05
25.100000	4.57597e-05
25.050000	4.71288e-05
25.000000	4.85373e-05
24.950000	4.99861e-05
24.900000	5.14764e-05
24.850000	5.30093e-05
24.800000	5.45859e-05
24.750000	5.62073e-05
24.700000	5.78747e-05
24.650000	5.95893e-05
24.600000	6.13524e-05
24.550000	6.31652e-05
24.500000	6.50289e-05
24.450000	6.69449e-05
24.400000	6.89145e-05
24.350000	7.09391e-05
24.300000	7.302e-05
24.250000	7.51586e-05
24.200000	7.73565e-05
24.150000	7.96149e-05
24.100000	8.19355e-05
24.050000	8.43198e-05
24.000000	8.67692e-05
23.950000	8.92853e-05
23.900000	9.18698e-05
23.850000	9.45242e-05
23.800000	9.72502e-05
23.750000	0.000100049
23.700000	0.000102924
23.650000	0.000105874
23.600000	0.000108903
23.550000	0.000112012
23.500000	0.000115203
23.450000	0.000118478
23.400000	0.000121838
23.350000	0.000125285
23.300000	0.000128821
23.250000	0.000132448
23.200000	0.000136168
23.150000	0.000139982
23.100000	0.000143893
23.050000	0.000147902
23.000000	0.00015201
22.950000	0.000156221
22.900000	0.000160535
22.850000	0.000164954
22.800000	0.000169481
22.750000	0.000174117
22.700000	0.000178863
22.650000	0.000183721
22.600000	0.000188693
22.550000	0.000193781
22.500000	0.000198985
22.450000	0.000204308
22.400000	0.00020975
22.350000	0.000215313
22.300000	0.000220998
22.250000	0.000226806
22.200000	0.000232738
22.150000	0.000238795
22.100000	0.000244976
22.050000	0.000251283
22.000000	0.000257715
21.950000	0.000264273
21.900000	0.000270956
21.850000	0.000277764
21.800000	0.000284695
21.750000	0.000291748
21.700000	0.000298922
21.650000	0.000306215
21.600000	0.000313623
21.550000	0.000321144
21.500000	0.000328775
21.450000	0.00033651
21.400000	0.000344345
21.350000	0.000352275
21.300000	0.000360291
21.250000	0.000368387
21.200000	0.000376553
21.150000	0.00038478
21.100000	0.000393055
21.050000	0.000401367
21.000000	0.000409699
20.950000	0.000418034
20.900000	0.000426352
20.850000	0.000434632
20.800000	0.000442847
20.750000	0.000450966
20.700000	0.000458955
20.650000	0.000466772
20.600000	0.000474369
20.550000	0.000481685
20.500000	0.000488648
20.450000	0.000495164
20.400000	0.00050111
20.350000	0.000506308
20.300000	0.000510465
&
```
