## Supplementary material for "All-at-once RNA folding with 3D motif prediction framed by evolutionary information": RF02979_freshwater-1.cacofold.helixcov

```
# RMs = 2 L = 67

# RM_HELIX NESTED 12-26 35-49, nbp = 14 nbp_cov = 0
# pvals: 0.546554,0.546554,0.546554,0.146787,0.546554,0.546554,0.546554,0.546554,0.546554,0.546554,0.146787,0.546554,0.546554,0.546554
# aggregated NONE
NESTED  :::::::::::<<<<<<<<<<<<-<<________>>->>>>>>>>>>>>::::::::::::::::::
        :::::::::::::::::::::::::::::::::::::::::::::::::::::::::::::::::::

# RM_HELIX NESTED 3-8 56-61, nbp = 6 nbp_cov = 0
# pvals: 0.546554,0.546554,0.840993,0.928847,0.128284,0.546554
# aggregated NONE
NESTED  ::<<<<<<_______________________________________________>>>>>>::::::
        :::::::::::::::::::::::::::::::::::::::::::::::::::::::::::::::::::
```
