## Supplementary material for "All-at-once RNA folding with 3D motif prediction framed by evolutionary information": RF02979_freshwater-1.cacofold.power

```
# Power analysis of CaCoFold structure 
#
# Powertype = SINGLE SUBSTITUTIONS
# covary  left_pos      right_pos    substitutions      power
#----------------------------------------------------------------
          3		61		2		0.00
          4		60		3		0.02
          5		59		4		0.07
          6		58		7		0.20
          7		57		3		0.02
          8		56		2		0.00
          12		49		1		0.00
          13		48		0		0.00
          14		47		3		0.02
          15		46		2		0.00
          16		45		4		0.07
          17		44		3		0.02
          18		43		0		0.00
          19		42		1		0.00
          20		41		0		0.00
          21		40		3		0.02
          22		39		1		0.00
          23		38		0		0.00
          25		36		1		0.00
          26		35		0		0.00
#
# BPAIRS 20
# avg substitutions per BP  2.0
# BPAIRS expected to covary 0.4 +/- 0.6
# BPAIRS observed to covary 0
#
```
