## Supplementary material for "All-at-once RNA folding with 3D motif prediction framed by evolutionary information": RF02979_freshwater-1.helixcov

```
# RMs = 3 L = 67

# RM_HELIX NESTED 18-23 31-36, nbp = 5 nbp_cov = 0
# pvals: 0.546554,0.817881,0.932137,0.800256,0.564303
# aggregated NONE
NESTED  :::::::::::::::::<<-<<<_______>>>->>:::::::::::::::::::::::::::::::
        :::::::::::::::::::::::::::::::::::::::::::::::::::::::::::::::::::

# RM_HELIX NESTED 11-14 38-41, nbp = 4 nbp_cov = 0
# pvals: 0.546554,0.546554,0.546554,0.546554
# aggregated NONE
NESTED  ::::::::::<<<<_______________________>>>>::::::::::::::::::::::::::
        :::::::::::::::::::::::::::::::::::::::::::::::::::::::::::::::::::

# RM_HELIX NESTED 42-47 56-61, nbp = 6 nbp_cov = 0
# pvals: 0.935384,0.546554,0.722463,0.780782,0.0549209,0.780782
# aggregated NONE
NESTED  :::::::::::::::::::::::::::::::::::::::::<<<<<<________>>>>>>::::::
        :::::::::::::::::::::::::::::::::::::::::::::::::::::::::::::::::::
```
