## Supplementary material for "All-at-once RNA folding with 3D motif prediction framed by evolutionary information": RF02979_freshwater-1.power

```
# Power analysis of given structure 
#
# Powertype = SINGLE SUBSTITUTIONS
# covary  left_pos      right_pos    substitutions      power
#----------------------------------------------------------------
          11		41		0		0.00
          12		40		0		0.00
          13		39		0		0.00
          14		38		0		0.00
          18		36		0		0.00
          19		35		0		0.00
          21		33		6		0.16
          22		32		4		0.07
          23		31		0		0.00
          42		61		3		0.02
          43		60		0		0.00
          44		59		5		0.11
          45		58		8		0.24
          46		57		3		0.02
          47		56		5		0.11
#
# BPAIRS 15
# avg substitutions per BP  2.3
# BPAIRS expected to covary 0.7 +/- 0.8
# BPAIRS observed to covary 0
#
```
