## Supplementary material for "All-at-once RNA folding with 3D motif prediction framed by evolutionary information": RF02979_freshwater-1.surv

```
0.746486	0.0666667
-0.007444	0.466667
-0.019411	0.533333
-0.127115	0.6
-0.186951	0.733333
-0.210885	0.8
-0.234819	0.866667
-0.486129	0.933333
-0.498096	1
&
8.058404	0.000455373
4.468264	0.000910747
3.941710	0.00136612
3.810072	0.00182149
2.852701	0.00227687
2.589424	0.00273224
2.457786	0.00318761
2.421884	0.00409836
2.397950	0.00455373
2.302213	0.00500911
2.278279	0.00546448
2.242377	0.00591985
2.218443	0.00637523
2.206476	0.0068306
2.194509	0.00728597
2.170575	0.00774135
2.110739	0.00819672
2.062870	0.00865209
1.991068	0.00910747
1.979101	0.00956284
1.931232	0.0100182
1.847462	0.0104736
1.823528	0.010929
1.787626	0.0113843
1.751725	0.0122951
1.727791	0.0127505
1.655988	0.0132058
1.620087	0.0136612
1.536317	0.0141166
1.392711	0.0145719
1.368777	0.0150273
1.296974	0.0154827
1.261073	0.0163934
1.237138	0.0168488
1.213204	0.0177596
1.201237	0.0182149
1.165335	0.0186703
1.129434	0.0191257
1.117467	0.0195811
1.105500	0.0204918
1.093533	0.0209472
1.057631	0.0218579
1.021730	0.0227687
1.009763	0.023224
0.997796	0.0236794
0.985828	0.0245902
0.961894	0.0250455
0.925993	0.0255009
0.914026	0.0259563
0.890091	0.026867
0.866157	0.0273224
0.854190	0.0277778
0.806321	0.0282332
0.794354	0.0286885
0.758453	0.0291439
0.746486	0.0295993
0.734519	0.03051
0.722552	0.0309654
0.698617	0.0318761
0.674683	0.0336976
0.662716	0.034153
0.638782	0.0346084
0.626814	0.0350638
0.614847	0.0355191
0.602880	0.0364299
0.590913	0.0368852
0.566979	0.0382514
0.555012	0.0387067
0.543045	0.0396175
0.531077	0.0400729
0.519110	0.0405282
0.507143	0.0409836
0.495176	0.0418944
0.483209	0.0423497
0.471242	0.0441712
0.459275	0.0459927
0.447307	0.0469035
0.435340	0.0473588
0.423373	0.0482696
0.411406	0.0496357
0.399439	0.0505464
0.375505	0.0510018
0.363538	0.0523679
0.351570	0.0541894
0.339603	0.0546448
0.327636	0.0560109
0.315669	0.057377
0.303702	0.0578324
0.291735	0.06102
0.279768	0.0632969
0.267800	0.0642077
0.255833	0.064663
0.243866	0.0669399
0.231899	0.068306
0.219932	0.0692168
0.207965	0.0701275
0.184031	0.0724044
0.172063	0.0751366
0.160096	0.0765027
0.148129	0.0774135
0.136162	0.0783242
0.124195	0.082878
0.112228	0.0851548
0.100261	0.0869763
0.088293	0.0887978
0.076326	0.0906193
0.064359	0.0933515
0.052392	0.0965392
0.040425	0.101093
0.028458	0.103825
0.016491	0.106102
0.004524	0.118397
-0.007444	0.760929
-0.019411	0.766393
-0.031378	0.771858
-0.043345	0.78051
-0.055312	0.791439
-0.067279	0.798725
-0.079246	0.807377
-0.091214	0.817851
-0.103181	0.826047
-0.115148	0.836066
-0.127115	0.839253
-0.139082	0.846084
-0.151049	0.851548
-0.163016	0.856102
-0.174983	0.8602
-0.186951	0.863843
-0.198918	0.870674
-0.210885	0.876594
-0.222852	0.882969
-0.234819	0.886612
-0.246786	0.89071
-0.258753	0.894353
-0.270721	0.895719
-0.282688	0.900729
-0.294655	0.902095
-0.306622	0.906648
-0.318589	0.911658
-0.330556	0.914845
-0.342523	0.920765
-0.354490	0.924408
-0.366458	0.928506
-0.378425	0.932605
-0.390392	0.935337
-0.402359	0.936703
-0.414326	0.939891
-0.426293	0.942623
-0.438260	0.944444
-0.450228	0.946721
-0.462195	0.949454
-0.474162	0.95082
-0.486129	0.952641
-0.498096	0.953552
-0.510063	0.955829
-0.522030	0.958106
-0.533997	0.961749
-0.545965	0.963115
-0.557932	0.964936
-0.569899	0.967213
-0.581866	0.969035
-0.593833	0.969945
-0.605800	0.972222
-0.617767	0.973133
-0.629735	0.974499
-0.641702	0.975865
-0.653669	0.977687
-0.665636	0.978597
-0.677603	0.979508
-0.689570	0.979964
-0.701537	0.98224
-0.713504	0.983607
-0.725472	0.984062
-0.737439	0.985883
-0.749406	0.986794
-0.761373	0.98816
-0.773340	0.988616
-0.785307	0.989982
-0.797274	0.991803
-0.809242	0.992714
-0.821209	0.993625
-0.845143	0.994536
-0.881044	0.995446
-0.893011	0.996812
-0.904979	0.997268
-0.928913	0.997723
-1.000716	0.998179
-1.048584	0.998634
-1.192190	0.999089
-1.299894	0.999545
-1.407598	1
&
9.865441	2.26142e-06
9.075611	4.52284e-06
9.063643	6.78426e-06
8.812334	9.04568e-06
8.800367	1.13071e-05
8.561024	1.35685e-05
8.345615	1.58299e-05
8.309714	1.80914e-05
8.297747	2.03528e-05
8.285780	2.26142e-05
8.249878	2.48756e-05
8.190043	2.7137e-05
8.106273	3.16599e-05
7.974634	3.39213e-05
7.962667	3.61827e-05
7.938733	3.84441e-05
7.890864	4.07056e-05
7.878897	4.2967e-05
7.842996	4.74898e-05
7.831029	4.97512e-05
7.807094	5.20127e-05
7.795127	5.65355e-05
7.711357	5.87969e-05
7.699390	6.10583e-05
7.687423	6.55812e-05
7.663489	6.78426e-05
7.615620	7.23654e-05
7.603653	7.46269e-05
7.591686	7.68883e-05
7.579719	7.91497e-05
7.567752	8.14111e-05
7.555785	8.5934e-05
7.531850	8.81954e-05
7.495949	9.27182e-05
7.483982	9.49796e-05
7.472015	0.000101764
7.460048	0.000104025
7.436113	0.000108548
7.412179	0.00011081
7.388245	0.000113071
7.376278	0.000115332
7.340376	0.000119855
7.304475	0.00012664
7.208738	0.000131162
7.184804	0.000133424
7.172836	0.000135685
7.148902	0.000140208
7.136935	0.000144731
7.124968	0.000149254
7.113001	0.000151515
7.101034	0.000153777
7.089066	0.000158299
7.077099	0.000160561
7.053165	0.000162822
7.041198	0.000165084
6.981362	0.000167345
6.969395	0.000171868
6.957428	0.000183175
6.945461	0.000185436
6.933494	0.000187698
6.921527	0.000189959
6.909559	0.000196744
6.897592	0.000201266
6.885625	0.000205789
6.873658	0.000208051
6.861691	0.000214835
6.837757	0.000217096
6.825790	0.000219358
6.813822	0.000223881
6.801855	0.000228403
6.789888	0.000235188
6.777921	0.000244233
6.765954	0.000251018
6.753987	0.000253279
6.742020	0.000260063
6.730052	0.000262325
6.718085	0.000264586
6.706118	0.000266848
6.682184	0.00027137
6.658250	0.000275893
6.646283	0.000282678
6.634315	0.000284939
6.622348	0.000289462
6.610381	0.000293985
6.598414	0.000296246
6.562513	0.000298507
6.550545	0.00030303
6.538578	0.000307553
6.514644	0.000309815
6.478743	0.000312076
6.466776	0.000316599
6.454808	0.00031886
6.430874	0.000321122
6.418907	0.000325645
6.394973	0.000327906
6.383006	0.000336952
6.359071	0.000339213
6.347104	0.000343736
6.335137	0.000348259
6.323170	0.000352782
6.299236	0.000359566
6.287269	0.000361827
6.275301	0.000364089
6.263334	0.000370873
6.251367	0.000375396
6.239400	0.000379919
6.227433	0.00038218
6.215466	0.000388964
6.179564	0.000400271
6.155630	0.000404794
6.143663	0.00041384
6.131696	0.000416101
6.119729	0.000418363
6.107762	0.000420624
6.095794	0.000422886
6.083827	0.000427408
6.071860	0.000436454
6.059893	0.000443238
6.047926	0.000447761
6.035959	0.000452284
6.023992	0.000468114
6.012024	0.000470375
6.000057	0.000474898
5.988090	0.000486205
5.976123	0.000488467
5.964156	0.000497512
5.952189	0.000502035
5.940222	0.000506558
5.928255	0.000513342
5.916287	0.000515604
5.904320	0.000520127
5.892353	0.000526911
5.880386	0.000531434
5.868419	0.000533695
5.856452	0.000535957
5.844485	0.000538218
5.832517	0.000547264
5.820550	0.000551787
5.808583	0.000556309
5.796616	0.000565355
5.784649	0.000574401
5.772682	0.000581185
5.760715	0.000594754
5.748748	0.000601538
5.736780	0.000603799
5.724813	0.000612845
5.712846	0.000624152
5.700879	0.000633198
5.688912	0.00063772
5.676945	0.000644505
5.664978	0.000649028
5.641043	0.000660335
5.629076	0.000671642
5.617109	0.000673903
5.605142	0.000676165
5.593175	0.000680687
5.581208	0.00068521
5.569241	0.000694256
5.557273	0.000696517
5.545306	0.000705563
5.533339	0.000712347
5.521372	0.000723654
5.509405	0.000734962
5.497438	0.000741746
5.485471	0.000753053
5.473503	0.000755314
5.461536	0.00076436
5.449569	0.000768883
5.437602	0.000775667
5.425635	0.000782451
5.413668	0.000791497
5.401701	0.000800543
5.389734	0.000809588
5.377766	0.000814111
5.365799	0.000820896
5.353832	0.000836725
5.341865	0.000845771
5.329898	0.000854817
5.317931	0.000863863
5.305964	0.00087517
5.293996	0.000879692
5.282029	0.000884215
5.270062	0.000888738
5.258095	0.000893261
5.246128	0.000904568
5.234161	0.000909091
5.222194	0.000920398
5.210227	0.000933967
5.198259	0.000943012
5.186292	0.000954319
5.174325	0.000961104
5.162358	0.000972411
5.150391	0.000976934
5.138424	0.000995025
5.126457	0.00100633
5.114489	0.00101538
5.102522	0.00103121
5.090555	0.00104478
5.078588	0.0010493
5.066621	0.00105834
5.054654	0.00108322
5.042687	0.00109905
5.030720	0.00110583
5.018752	0.00111036
5.006785	0.00111262
4.994818	0.00113297
4.982851	0.00113523
4.970884	0.00114428
4.958917	0.0011488
4.946950	0.00116011
4.934982	0.00116689
4.923015	0.00117594
4.911048	0.00118272
4.899081	0.00119177
4.887114	0.00120308
4.875147	0.00121664
4.863180	0.00122795
4.851213	0.00123926
4.839245	0.00124152
4.827278	0.00124604
4.815311	0.00125509
4.803344	0.0012664
4.791377	0.00127092
4.779410	0.00128675
4.767443	0.00130258
4.755475	0.00131615
4.743508	0.00133424
4.731541	0.00135233
4.719574	0.00137494
4.707607	0.00137947
4.695640	0.0013953
4.683673	0.0014066
4.671706	0.00141791
4.659738	0.00142469
4.647771	0.00142696
4.635804	0.001436
4.623837	0.00144731
4.611870	0.00145862
4.599903	0.00146992
4.587936	0.00147671
4.575968	0.00148575
4.564001	0.00149028
4.552034	0.00150837
4.540067	0.00151741
4.528100	0.00154229
4.516133	0.00154907
4.504166	0.00156038
4.492199	0.00156943
4.480231	0.00158299
4.468264	0.00158978
4.456297	0.00160335
4.444330	0.00161918
4.432363	0.00162822
4.420396	0.00163501
4.408429	0.00164179
4.396461	0.00164631
4.384494	0.00166667
4.372527	0.00167571
4.360560	0.00169154
4.348593	0.00170285
4.336626	0.0017232
4.324659	0.00172773
4.312692	0.00172999
4.300724	0.00174129
4.288757	0.00175712
4.276790	0.00177069
4.264823	0.00178878
4.252856	0.00180461
4.240889	0.00181592
4.228922	0.0018227
4.216954	0.00182723
4.204987	0.00184984
4.193020	0.00186567
4.181053	0.00188829
4.169086	0.00190412
4.157119	0.00191995
4.145152	0.00194256
4.133185	0.00196291
4.121217	0.0019697
4.109250	0.00198553
4.097283	0.0019991
4.085316	0.0020104
4.073349	0.00202849
4.061382	0.0020398
4.049415	0.00205789
4.037447	0.00208051
4.025480	0.00210764
4.013513	0.00213478
4.001546	0.00214609
3.989579	0.00217549
3.977612	0.00219584
3.965645	0.00220715
3.953678	0.00221393
3.941710	0.00223202
3.929743	0.00225464
3.917776	0.00229308
3.905809	0.00231343
3.893842	0.00233152
3.881875	0.00234962
3.869908	0.00237223
3.857940	0.00239032
3.845973	0.00240615
3.834006	0.0024265
3.822039	0.00244686
3.810072	0.00246721
3.798105	0.00248756
3.786138	0.00251922
3.774171	0.00253957
3.762203	0.00255993
3.750236	0.00257802
3.738269	0.00260516
3.726302	0.00262551
3.714335	0.00264812
3.702368	0.00267074
3.690401	0.00271144
3.678433	0.00273632
3.666466	0.0027725
3.654499	0.00281095
3.642532	0.00284487
3.630565	0.00288331
3.618598	0.00293532
3.606631	0.00297603
3.594664	0.00300995
3.582696	0.00303483
3.570729	0.00307327
3.558762	0.00310719
3.546795	0.00316599
3.534828	0.00319991
3.522861	0.00325871
3.510894	0.00332429
3.498926	0.00341701
3.486959	0.00346223
3.474992	0.00351877
3.463025	0.00358435
3.451058	0.0036341
3.439091	0.00368838
3.427124	0.00376074
3.415157	0.00381502
3.403189	0.0038919
3.391222	0.00394166
3.379255	0.00400045
3.367288	0.00404568
3.355321	0.00410222
3.343354	0.0041678
3.331387	0.00423338
3.319419	0.00428539
3.307452	0.00436002
3.295485	0.00445274
3.283518	0.00454093
3.271551	0.00463139
3.259584	0.00468792
3.247617	0.00477386
3.235650	0.00485075
3.223682	0.00491859
3.211715	0.00499774
3.199748	0.00507237
3.187781	0.00515378
3.175814	0.00520805
3.163847	0.00526006
3.151880	0.00532564
3.139912	0.00540706
3.127945	0.00548621
3.115978	0.00558118
3.104011	0.00564677
3.092044	0.00574627
3.080077	0.00581863
3.068110	0.00589552
3.056143	0.00597241
3.044175	0.00605834
3.032208	0.00613749
3.020241	0.0061782
3.008274	0.00626413
2.996307	0.00635007
2.984340	0.00644052
2.972373	0.00651289
2.960405	0.00660109
2.948438	0.00668476
2.936471	0.00674582
2.924504	0.00681366
2.912537	0.00687019
2.900570	0.00693125
2.888603	0.00699457
2.876636	0.00706468
2.864668	0.00713478
2.852701	0.00721845
2.840734	0.00729308
2.828767	0.00737223
2.816800	0.0074446
2.804833	0.00751922
2.792866	0.00762777
2.780898	0.00770014
2.768931	0.00775667
2.756964	0.00782678
2.744997	0.00790592
2.733030	0.00798507
2.721063	0.00806422
2.709096	0.00814337
2.697129	0.00822026
2.685161	0.00827906
2.673194	0.00836725
2.661227	0.00843284
2.649260	0.00852329
2.637293	0.00861149
2.625326	0.00869516
2.613359	0.00876526
2.601391	0.00882632
2.589424	0.00893035
2.577457	0.00900724
2.565490	0.00909091
2.553523	0.00916554
2.541556	0.00924016
2.529589	0.00931027
2.517622	0.00940977
2.505654	0.00949344
2.493687	0.00959068
2.481720	0.00967888
2.469753	0.00974672
2.457786	0.00983718
2.445819	0.00994346
2.433852	0.0100362
2.421884	0.0101199
2.409917	0.0102171
2.397950	0.0103008
2.385983	0.0104093
2.374016	0.0104885
2.362049	0.0105812
2.350082	0.0106943
2.338115	0.0108118
2.326147	0.0109453
2.314180	0.0110425
2.302213	0.0111533
2.290246	0.0112777
2.278279	0.0113636
2.266312	0.0115016
2.254345	0.0115988
2.242377	0.0117119
2.230410	0.0118272
2.218443	0.0119313
2.206476	0.0120669
2.194509	0.0121574
2.182542	0.0122614
2.170575	0.0123768
2.158608	0.0124853
2.146640	0.0125803
2.134673	0.0127047
2.122706	0.01282
2.110739	0.0129285
2.098772	0.0130439
2.086805	0.0131434
2.074838	0.0132542
2.062870	0.0134215
2.050903	0.013573
2.038936	0.01372
2.026969	0.0138738
2.015002	0.0140344
2.003035	0.0142108
1.991068	0.0143758
1.979101	0.0145568
1.967133	0.0147332
1.955166	0.014896
1.943199	0.0150633
1.931232	0.0152646
1.919265	0.0154229
1.907298	0.0156083
1.895331	0.0157689
1.883363	0.0159475
1.871396	0.0161284
1.859429	0.0163116
1.847462	0.0165038
1.835495	0.0167164
1.823528	0.0169471
1.811561	0.0171416
1.799594	0.0174107
1.787626	0.0176662
1.775659	0.0179534
1.763692	0.0182768
1.751725	0.0185414
1.739758	0.0188987
1.727791	0.0193329
1.715824	0.0197399
1.703856	0.0202736
1.691889	0.0207757
1.679922	0.0212822
1.667955	0.0218408
1.655988	0.0223677
1.644021	0.0228856
1.632054	0.0232881
1.620087	0.0237517
1.608119	0.024152
1.596152	0.0245409
1.584185	0.0249005
1.572218	0.0252623
1.560251	0.0255608
1.548284	0.0259
1.536317	0.0262189
1.524349	0.0265265
1.512382	0.0268227
1.500415	0.0271009
1.488448	0.0274084
1.476481	0.0277408
1.464514	0.0280529
1.452547	0.0283853
1.440580	0.0286929
1.428612	0.0290027
1.416645	0.0293306
1.404678	0.0296653
1.392711	0.0299955
1.380744	0.0304184
1.368777	0.0307666
1.356810	0.0311398
1.344842	0.0315717
1.332875	0.0319629
1.320908	0.0323813
1.308941	0.0328336
1.296974	0.033227
1.285007	0.0336002
1.273040	0.0340208
1.261073	0.034412
1.249105	0.0348349
1.237138	0.035294
1.225171	0.0356784
1.213204	0.0360855
1.201237	0.0365174
1.189270	0.0369448
1.177303	0.0373632
1.165335	0.0378313
1.153368	0.0382044
1.141401	0.0386296
1.129434	0.0391113
1.117467	0.03955
1.105500	0.0400384
1.093533	0.0405111
1.081566	0.0409815
1.069598	0.0414835
1.057631	0.0419313
1.045664	0.0424152
1.033697	0.042915
1.021730	0.043417
1.009763	0.0439439
0.997796	0.0444618
0.985828	0.0449819
0.973861	0.0455201
0.961894	0.0459928
0.949927	0.0464722
0.937960	0.0470172
0.925993	0.047431
0.914026	0.0478539
0.902059	0.0484238
0.890091	0.0489824
0.878124	0.0495047
0.866157	0.0500204
0.854190	0.0505834
0.842223	0.051081
0.830256	0.0515513
0.818289	0.0520104
0.806321	0.0525373
0.794354	0.0530507
0.782387	0.0534894
0.770420	0.0539552
0.758453	0.0544573
0.746486	0.0549209
0.734519	0.0553596
0.722552	0.0558322
0.710584	0.0563727
0.698617	0.056929
0.686650	0.0574627
0.674683	0.0579873
0.662716	0.0585029
0.650749	0.0590321
0.638782	0.0595545
0.626814	0.0601289
0.614847	0.0606988
0.602880	0.0612641
0.590913	0.0619154
0.578946	0.0625305
0.566979	0.0632632
0.555012	0.0639236
0.543045	0.0645794
0.531077	0.0652736
0.519110	0.0660719
0.507143	0.0668137
0.495176	0.0675916
0.483209	0.0683514
0.471242	0.0691497
0.459275	0.0700023
0.447307	0.0708684
0.435340	0.0717752
0.423373	0.0727838
0.411406	0.0738399
0.399439	0.0749299
0.387472	0.0761149
0.375505	0.0773383
0.363538	0.0786228
0.351570	0.0799276
0.339603	0.0812031
0.327636	0.0825825
0.315669	0.0839303
0.303702	0.0852623
0.291735	0.0865423
0.279768	0.0878991
0.267800	0.0892515
0.255833	0.0906242
0.243866	0.0919991
0.231899	0.0934826
0.219932	0.0949683
0.207965	0.0965717
0.195998	0.0983198
0.184031	0.100014
0.172063	0.101895
0.160096	0.10398
0.148129	0.106158
0.136162	0.108435
0.124195	0.11083
0.112228	0.113419
0.100261	0.116101
0.088293	0.11886
0.076326	0.121701
0.064359	0.124821
0.052392	0.128284
0.040425	0.131961
0.028458	0.13602
0.016491	0.140782
0.004524	0.146787
-0.007444	0.546554
-0.019411	0.564303
-0.031378	0.584507
-0.043345	0.604597
-0.055312	0.624156
-0.067279	0.643512
-0.079246	0.661515
-0.091214	0.678476
-0.103181	0.694206
-0.115148	0.708795
-0.127115	0.722463
-0.139082	0.735355
-0.151049	0.747427
-0.163016	0.759211
-0.174983	0.770378
-0.186951	0.780782
-0.198918	0.790814
-0.210885	0.800256
-0.222852	0.80919
-0.234819	0.817881
-0.246786	0.826052
-0.258753	0.833555
-0.270721	0.840993
-0.282688	0.848189
-0.294655	0.855129
-0.306622	0.861802
-0.318589	0.868211
-0.330556	0.874471
-0.342523	0.880113
-0.354490	0.885511
-0.366458	0.890574
-0.378425	0.895629
-0.390392	0.900409
-0.402359	0.905097
-0.414326	0.909568
-0.426293	0.91386
-0.438260	0.918048
-0.450228	0.921777
-0.462195	0.925455
-0.474162	0.928847
-0.486129	0.932137
-0.498096	0.935384
-0.510063	0.938374
-0.522030	0.941167
-0.533997	0.943901
-0.545965	0.946581
-0.557932	0.949111
-0.569899	0.951502
-0.581866	0.953722
-0.593833	0.955801
-0.605800	0.957899
-0.617767	0.959932
-0.629735	0.961827
-0.641702	0.963706
-0.653669	0.965371
-0.665636	0.967065
-0.677603	0.968668
-0.689570	0.97021
-0.701537	0.971642
-0.713504	0.972985
-0.725472	0.974405
-0.737439	0.975699
-0.749406	0.976782
-0.761373	0.977881
-0.773340	0.97898
-0.785307	0.979959
-0.797274	0.980907
-0.809242	0.981832
-0.821209	0.982689
-0.833176	0.983598
-0.845143	0.984489
-0.857110	0.985301
-0.869077	0.986002
-0.881044	0.986716
-0.893011	0.987406
-0.904979	0.988087
-0.916946	0.988754
-0.928913	0.989319
-0.940880	0.989867
-0.952847	0.990459
-0.964814	0.990936
-0.976781	0.991398
-0.988749	0.991902
-1.000716	0.99239
-1.012683	0.992827
-1.024650	0.993218
-1.036617	0.993605
-1.048584	0.993978
-1.060551	0.994319
-1.072518	0.994586
-1.084486	0.99486
-1.096453	0.99514
-1.108420	0.99543
-1.120387	0.995699
-1.132354	0.995943
-1.144321	0.996205
-1.156288	0.996418
-1.168256	0.99663
-1.180223	0.996839
-1.192190	0.997019
-1.204157	0.997173
-1.216124	0.997352
-1.228091	0.997492
-1.240058	0.997655
-1.252025	0.997761
-1.263993	0.997888
-1.275960	0.997996
-1.287927	0.998123
-1.299894	0.99822
-1.311861	0.998329
-1.323828	0.998422
-1.335795	0.998521
-1.347763	0.998584
-1.359730	0.99867
-1.371697	0.998777
-1.383664	0.998849
-1.395631	0.998899
-1.407598	0.998971
-1.419565	0.999048
-1.431532	0.999118
-1.443500	0.999156
-1.455467	0.999206
-1.467434	0.999251
-1.479401	0.999303
-1.491368	0.999328
-1.503335	0.99938
-1.515302	0.999408
-1.527270	0.999435
-1.539237	0.999478
-1.551204	0.999507
-1.563171	0.999536
-1.575138	0.999582
-1.587105	0.999604
-1.599072	0.999627
-1.611039	0.999652
-1.623007	0.999668
-1.634974	0.999688
-1.646941	0.999713
-1.658908	0.999729
-1.670875	0.999758
-1.682842	0.999776
-1.694809	0.99979
-1.706777	0.999803
-1.718744	0.999808
-1.730711	0.999828
-1.742678	0.999842
-1.754645	0.999846
-1.766612	0.999851
-1.778579	0.99986
-1.790546	0.999878
-1.802514	0.999891
-1.814481	0.9999
-1.826448	0.999905
-1.838415	0.99991
-1.850382	0.999914
-1.862349	0.999921
-1.886284	0.999923
-1.898251	0.999928
-1.910218	0.99993
-1.922185	0.999937
-1.934152	0.999939
-1.946119	0.999941
-1.958086	0.999948
-1.970053	0.999953
-1.982021	0.999959
-1.993988	0.999962
-2.005955	0.999964
-2.017922	0.999966
-2.029889	0.999968
-2.041856	0.999975
-2.065791	0.999977
-2.077758	0.999982
-2.125626	0.999984
-2.137593	0.999989
-2.161528	0.999991
-2.197429	0.999993
-2.245298	0.999995
-2.353002	0.999998
-2.604312	1
&
29.838587	1.0233e-17
29.826620	1.03992e-17
29.814653	1.05682e-17
29.802686	1.07398e-17
29.790719	1.09143e-17
29.778751	1.10916e-17
29.766784	1.12718e-17
29.754817	1.14549e-17
29.742850	1.1641e-17
29.730883	1.18301e-17
29.718916	1.20223e-17
29.706949	1.22176e-17
29.694981	1.24161e-17
29.683014	1.26178e-17
29.671047	1.28227e-17
29.659080	1.3031e-17
29.647113	1.32427e-17
29.635146	1.34578e-17
29.623179	1.36764e-17
29.611212	1.38986e-17
29.599244	1.41244e-17
29.587277	1.43538e-17
29.575310	1.4587e-17
29.563343	1.4824e-17
29.551376	1.50648e-17
29.539409	1.53095e-17
29.527442	1.55582e-17
29.515474	1.58109e-17
29.503507	1.60677e-17
29.491540	1.63287e-17
29.479573	1.6594e-17
29.467606	1.68635e-17
29.455639	1.71374e-17
29.443672	1.74158e-17
29.431705	1.76987e-17
29.419737	1.79862e-17
29.407770	1.82784e-17
29.395803	1.85753e-17
29.383836	1.8877e-17
29.371869	1.91836e-17
29.359902	1.94952e-17
29.347935	1.98119e-17
29.335967	2.01337e-17
29.324000	2.04607e-17
29.312033	2.07931e-17
29.300066	2.11308e-17
29.288099	2.1474e-17
29.276132	2.18228e-17
29.264165	2.21773e-17
29.252198	2.25375e-17
29.240230	2.29036e-17
29.228263	2.32756e-17
29.216296	2.36537e-17
29.204329	2.40379e-17
29.192362	2.44283e-17
29.180395	2.48251e-17
29.168428	2.52283e-17
29.156460	2.5638e-17
29.144493	2.60545e-17
29.132526	2.64777e-17
29.120559	2.69077e-17
29.108592	2.73447e-17
29.096625	2.77889e-17
29.084658	2.82402e-17
29.072691	2.86989e-17
29.060723	2.9165e-17
29.048756	2.96387e-17
29.036789	3.01201e-17
29.024822	3.06093e-17
29.012855	3.11064e-17
29.000888	3.16117e-17
28.988921	3.21251e-17
28.976953	3.26468e-17
28.964986	3.31771e-17
28.953019	3.37159e-17
28.941052	3.42635e-17
28.929085	3.482e-17
28.917118	3.53855e-17
28.905151	3.59602e-17
28.893184	3.65442e-17
28.881216	3.71378e-17
28.869249	3.77409e-17
28.857282	3.83539e-17
28.845315	3.89768e-17
28.833348	3.96098e-17
28.821381	4.02531e-17
28.809414	4.09068e-17
28.797446	4.15711e-17
28.785479	4.22463e-17
28.773512	4.29324e-17
28.761545	4.36296e-17
28.749578	4.43382e-17
28.737611	4.50583e-17
28.725644	4.579e-17
28.713677	4.65336e-17
28.701709	4.72894e-17
28.689742	4.80573e-17
28.677775	4.88378e-17
28.665808	4.96309e-17
28.653841	5.04369e-17
28.641874	5.1256e-17
28.629907	5.20884e-17
28.617939	5.29343e-17
28.605972	5.37939e-17
28.594005	5.46675e-17
28.582038	5.55553e-17
28.570071	5.64575e-17
28.558104	5.73743e-17
28.546137	5.8306e-17
28.534170	5.92529e-17
28.522202	6.02151e-17
28.510235	6.1193e-17
28.498268	6.21867e-17
28.486301	6.31965e-17
28.474334	6.42228e-17
28.462367	6.52657e-17
28.450400	6.63255e-17
28.438432	6.74026e-17
28.426465	6.84971e-17
28.414498	6.96094e-17
28.402531	7.07398e-17
28.390564	7.18885e-17
28.378597	7.30559e-17
28.366630	7.42422e-17
28.354663	7.54478e-17
28.342695	7.66729e-17
28.330728	7.79179e-17
28.318761	7.91832e-17
28.306794	8.0469e-17
28.294827	8.17756e-17
28.282860	8.31035e-17
28.270893	8.4453e-17
28.258925	8.58243e-17
28.246958	8.72179e-17
28.234991	8.86341e-17
28.223024	9.00733e-17
28.211057	9.15359e-17
28.199090	9.30222e-17
28.187123	9.45327e-17
28.175156	9.60677e-17
28.163188	9.76276e-17
28.151221	9.92128e-17
28.139254	1.00824e-16
28.127287	1.02461e-16
28.115320	1.04124e-16
28.103353	1.05815e-16
28.091386	1.07533e-16
28.079418	1.09279e-16
28.067451	1.11054e-16
28.055484	1.12857e-16
28.043517	1.14689e-16
28.031550	1.16551e-16
28.019583	1.18444e-16
28.007616	1.20367e-16
27.995649	1.22321e-16
27.983681	1.24307e-16
27.971714	1.26326e-16
27.959747	1.28377e-16
27.947780	1.30461e-16
27.935813	1.32579e-16
27.923846	1.34732e-16
27.911879	1.36919e-16
27.899911	1.39142e-16
27.887944	1.41402e-16
27.875977	1.43697e-16
27.864010	1.4603e-16
27.852043	1.48401e-16
27.840076	1.50811e-16
27.828109	1.53259e-16
27.816142	1.55748e-16
27.804174	1.58276e-16
27.792207	1.60846e-16
27.780240	1.63457e-16
27.768273	1.66111e-16
27.756306	1.68808e-16
27.744339	1.71549e-16
27.732372	1.74334e-16
27.720404	1.77164e-16
27.708437	1.8004e-16
27.696470	1.82963e-16
27.684503	1.85934e-16
27.672536	1.88952e-16
27.660569	1.9202e-16
27.648602	1.95137e-16
27.636635	1.98305e-16
27.624667	2.01525e-16
27.612700	2.04796e-16
27.600733	2.08121e-16
27.588766	2.115e-16
27.576799	2.14933e-16
27.564832	2.18423e-16
27.552865	2.21968e-16
27.540897	2.25572e-16
27.528930	2.29234e-16
27.516963	2.32955e-16
27.504996	2.36737e-16
27.493029	2.4058e-16
27.481062	2.44486e-16
27.469095	2.48455e-16
27.457128	2.52488e-16
27.445160	2.56587e-16
27.433193	2.60752e-16
27.421226	2.64985e-16
27.409259	2.69287e-16
27.397292	2.73658e-16
27.385325	2.781e-16
27.373358	2.82615e-16
27.361390	2.87203e-16
27.349423	2.91865e-16
27.337456	2.96603e-16
27.325489	3.01417e-16
27.313522	3.0631e-16
27.301555	3.11282e-16
27.289588	3.16335e-16
27.277621	3.2147e-16
27.265653	3.26689e-16
27.253686	3.31992e-16
27.241719	3.37381e-16
27.229752	3.42857e-16
27.217785	3.48423e-16
27.205818	3.54078e-16
27.193851	3.59826e-16
27.181883	3.65667e-16
27.169916	3.71602e-16
27.157949	3.77634e-16
27.145982	3.83764e-16
27.134015	3.89993e-16
27.122048	3.96323e-16
27.110081	4.02756e-16
27.098114	4.09294e-16
27.086146	4.15937e-16
27.074179	4.22688e-16
27.062212	4.29549e-16
27.050245	4.36521e-16
27.038278	4.43607e-16
27.026311	4.50807e-16
27.014344	4.58124e-16
27.002376	4.6556e-16
26.990409	4.73117e-16
26.978442	4.80796e-16
26.966475	4.88599e-16
26.954508	4.9653e-16
26.942541	5.04589e-16
26.930574	5.12779e-16
26.918607	5.21101e-16
26.906639	5.29559e-16
26.894672	5.38154e-16
26.882705	5.46889e-16
26.870738	5.55765e-16
26.858771	5.64785e-16
26.846804	5.73952e-16
26.834837	5.83267e-16
26.822869	5.92734e-16
26.810902	6.02354e-16
26.798935	6.1213e-16
26.786968	6.22065e-16
26.775001	6.32161e-16
26.763034	6.4242e-16
26.751067	6.52847e-16
26.739100	6.63442e-16
26.727132	6.7421e-16
26.715165	6.85152e-16
26.703198	6.96271e-16
26.691231	7.07571e-16
26.679264	7.19055e-16
26.667297	7.30724e-16
26.655330	7.42583e-16
26.643362	7.54635e-16
26.631395	7.66882e-16
26.619428	7.79327e-16
26.607461	7.91975e-16
26.595494	8.04828e-16
26.583527	8.17889e-16
26.571560	8.31162e-16
26.559593	8.44651e-16
26.547625	8.58358e-16
26.535658	8.72288e-16
26.523691	8.86443e-16
26.511724	9.00829e-16
26.499757	9.15448e-16
26.487790	9.30304e-16
26.475823	9.45401e-16
26.463855	9.60743e-16
26.451888	9.76333e-16
26.439921	9.92177e-16
26.427954	1.00828e-15
26.415987	1.02464e-15
26.404020	1.04127e-15
26.392053	1.05816e-15
26.380086	1.07534e-15
26.368118	1.09279e-15
26.356151	1.11052e-15
26.344184	1.12854e-15
26.332217	1.14685e-15
26.320250	1.16546e-15
26.308283	1.18437e-15
26.296316	1.20359e-15
26.284348	1.22312e-15
26.272381	1.24297e-15
26.260414	1.26314e-15
26.248447	1.28364e-15
26.236480	1.30447e-15
26.224513	1.32563e-15
26.212546	1.34714e-15
26.200579	1.369e-15
26.188611	1.39122e-15
26.176644	1.41379e-15
26.164677	1.43673e-15
26.152710	1.46004e-15
26.140743	1.48373e-15
26.128776	1.50781e-15
26.116809	1.53227e-15
26.104841	1.55714e-15
26.092874	1.5824e-15
26.080907	1.60808e-15
26.068940	1.63417e-15
26.056973	1.66069e-15
26.045006	1.68763e-15
26.033039	1.71501e-15
26.021072	1.74284e-15
26.009104	1.77112e-15
25.997137	1.79985e-15
25.985170	1.82906e-15
25.973203	1.85873e-15
25.961236	1.88889e-15
25.949269	1.91954e-15
25.937302	1.95068e-15
25.925334	1.98233e-15
25.913367	2.01449e-15
25.901400	2.04718e-15
25.889433	2.08039e-15
25.877466	2.11414e-15
25.865499	2.14845e-15
25.853532	2.1833e-15
25.841565	2.21872e-15
25.829597	2.25472e-15
25.817630	2.2913e-15
25.805663	2.32848e-15
25.793696	2.36625e-15
25.781729	2.40464e-15
25.769762	2.44365e-15
25.757795	2.4833e-15
25.745827	2.52359e-15
25.733860	2.56453e-15
25.721893	2.60613e-15
25.709926	2.64841e-15
25.697959	2.69138e-15
25.685992	2.73504e-15
25.674025	2.77941e-15
25.662058	2.8245e-15
25.650090	2.87032e-15
25.638123	2.91689e-15
25.626156	2.96421e-15
25.614189	3.0123e-15
25.602222	3.06116e-15
25.590255	3.11082e-15
25.578288	3.16129e-15
25.566320	3.21257e-15
25.554353	3.26469e-15
25.542386	3.31765e-15
25.530419	3.37147e-15
25.518452	3.42616e-15
25.506485	3.48174e-15
25.494518	3.53822e-15
25.482551	3.59561e-15
25.470583	3.65394e-15
25.458616	3.71321e-15
25.446649	3.77345e-15
25.434682	3.83466e-15
25.422715	3.89686e-15
25.410748	3.96007e-15
25.398781	4.02431e-15
25.386813	4.08959e-15
25.374846	4.15593e-15
25.362879	4.22334e-15
25.350912	4.29185e-15
25.338945	4.36146e-15
25.326978	4.43221e-15
25.315011	4.5041e-15
25.303044	4.57716e-15
25.291076	4.65141e-15
25.279109	4.72685e-15
25.267142	4.80353e-15
25.255175	4.88144e-15
25.243208	4.96062e-15
25.231241	5.04108e-15
25.219274	5.12285e-15
25.207306	5.20594e-15
25.195339	5.29038e-15
25.183372	5.37619e-15
25.171405	5.46339e-15
25.159438	5.552e-15
25.147471	5.64205e-15
25.135504	5.73356e-15
25.123537	5.82656e-15
25.111569	5.92106e-15
25.099602	6.01709e-15
25.087635	6.11469e-15
25.075668	6.21386e-15
25.063701	6.31464e-15
25.051734	6.41706e-15
25.039767	6.52114e-15
25.027799	6.6269e-15
25.015832	6.73438e-15
25.003865	6.8436e-15
24.991898	6.95459e-15
24.979931	7.06739e-15
24.967964	7.18201e-15
24.955997	7.29849e-15
24.944030	7.41686e-15
24.932062	7.53714e-15
24.920095	7.65938e-15
24.908128	7.7836e-15
24.896161	7.90983e-15
24.884194	8.03811e-15
24.872227	8.16847e-15
24.860260	8.30094e-15
24.848292	8.43556e-15
24.836325	8.57236e-15
24.824358	8.71139e-15
24.812391	8.85266e-15
24.800424	8.99622e-15
24.788457	9.14212e-15
24.776490	9.29037e-15
24.764523	9.44103e-15
24.752555	9.59414e-15
24.740588	9.74972e-15
24.728621	9.90783e-15
24.716654	1.00685e-14
24.704687	1.02318e-14
24.692720	1.03977e-14
24.680753	1.05663e-14
24.668785	1.07377e-14
24.656818	1.09118e-14
24.644851	1.10887e-14
24.632884	1.12685e-14
24.620917	1.14513e-14
24.608950	1.1637e-14
24.596983	1.18257e-14
24.585016	1.20174e-14
24.573048	1.22123e-14
24.561081	1.24103e-14
24.549114	1.26116e-14
24.537147	1.28161e-14
24.525180	1.30239e-14
24.513213	1.3235e-14
24.501246	1.34497e-14
24.489278	1.36677e-14
24.477311	1.38894e-14
24.465344	1.41146e-14
24.453377	1.43434e-14
24.441410	1.4576e-14
24.429443	1.48123e-14
24.417476	1.50525e-14
24.405509	1.52966e-14
24.393541	1.55446e-14
24.381574	1.57966e-14
24.369607	1.60528e-14
24.357640	1.63131e-14
24.345673	1.65775e-14
24.333706	1.68463e-14
24.321739	1.71195e-14
24.309771	1.7397e-14
24.297804	1.76791e-14
24.285837	1.79657e-14
24.273870	1.8257e-14
24.261903	1.8553e-14
24.249936	1.88538e-14
24.237969	1.91595e-14
24.226002	1.94701e-14
24.214034	1.97858e-14
24.202067	2.01066e-14
24.190100	2.04326e-14
24.178133	2.07638e-14
24.166166	2.11005e-14
24.154199	2.14426e-14
24.142232	2.17902e-14
24.130264	2.21435e-14
24.118297	2.25025e-14
24.106330	2.28673e-14
24.094363	2.3238e-14
24.082396	2.36147e-14
24.070429	2.39976e-14
24.058462	2.43866e-14
24.046495	2.47819e-14
24.034527	2.51837e-14
24.022560	2.5592e-14
24.010593	2.60068e-14
23.998626	2.64284e-14
23.986659	2.68569e-14
23.974692	2.72922e-14
23.962725	2.77347e-14
23.950757	2.81843e-14
23.938790	2.86412e-14
23.926823	2.91055e-14
23.914856	2.95773e-14
23.902889	3.00567e-14
23.890922	3.0544e-14
23.878955	3.10391e-14
23.866988	3.15422e-14
23.855020	3.20536e-14
23.843053	3.25731e-14
23.831086	3.31011e-14
23.819119	3.36377e-14
23.807152	3.4183e-14
23.795185	3.47371e-14
23.783218	3.53001e-14
23.771250	3.58723e-14
23.759283	3.64538e-14
23.747316	3.70447e-14
23.735349	3.76451e-14
23.723382	3.82553e-14
23.711415	3.88754e-14
23.699448	3.95055e-14
23.687481	4.01459e-14
23.675513	4.07966e-14
23.663546	4.14578e-14
23.651579	4.21298e-14
23.639612	4.28127e-14
23.627645	4.35066e-14
23.615678	4.42118e-14
23.603711	4.49283e-14
23.591743	4.56565e-14
23.579776	4.63965e-14
23.567809	4.71485e-14
23.555842	4.79127e-14
23.543875	4.86892e-14
23.531908	4.94784e-14
23.519941	5.02803e-14
23.507974	5.10952e-14
23.496006	5.19233e-14
23.484039	5.27648e-14
23.472072	5.362e-14
23.460105	5.4489e-14
23.448138	5.53721e-14
23.436171	5.62695e-14
23.424204	5.71815e-14
23.412236	5.81082e-14
23.400269	5.90499e-14
23.388302	6.00069e-14
23.376335	6.09794e-14
23.364368	6.19676e-14
23.352401	6.29719e-14
23.340434	6.39924e-14
23.328467	6.50294e-14
23.316499	6.60833e-14
23.304532	6.71542e-14
23.292565	6.82425e-14
23.280598	6.93484e-14
23.268631	7.04722e-14
23.256664	7.16142e-14
23.244697	7.27747e-14
23.232729	7.39541e-14
23.220762	7.51525e-14
23.208795	7.63703e-14
23.196828	7.76079e-14
23.184861	7.88655e-14
23.172894	8.01435e-14
23.160927	8.14421e-14
23.148960	8.27619e-14
23.136992	8.4103e-14
23.125025	8.54658e-14
23.113058	8.68507e-14
23.101091	8.8258e-14
23.089124	8.96881e-14
23.077157	9.11414e-14
23.065190	9.26182e-14
23.053222	9.4119e-14
23.041255	9.5644e-14
23.029288	9.71938e-14
23.017321	9.87686e-14
23.005354	1.00369e-13
22.993387	1.01995e-13
22.981420	1.03648e-13
22.969453	1.05327e-13
22.957485	1.07034e-13
22.945518	1.08768e-13
22.933551	1.1053e-13
22.921584	1.12321e-13
22.909617	1.14141e-13
22.897650	1.1599e-13
22.885683	1.1787e-13
22.873715	1.19779e-13
22.861748	1.2172e-13
22.849781	1.23692e-13
22.837814	1.25696e-13
22.825847	1.27733e-13
22.813880	1.29802e-13
22.801913	1.31905e-13
22.789946	1.34042e-13
22.777978	1.36214e-13
22.766011	1.38421e-13
22.754044	1.40663e-13
22.742077	1.42942e-13
22.730110	1.45258e-13
22.718143	1.47611e-13
22.706176	1.50002e-13
22.694208	1.52433e-13
22.682241	1.54902e-13
22.670274	1.57411e-13
22.658307	1.59962e-13
22.646340	1.62553e-13
22.634373	1.65186e-13
22.622406	1.67862e-13
22.610438	1.70582e-13
22.598471	1.73345e-13
22.586504	1.76153e-13
22.574537	1.79007e-13
22.562570	1.81906e-13
22.550603	1.84853e-13
22.538636	1.87847e-13
22.526669	1.9089e-13
22.514701	1.93983e-13
22.502734	1.97125e-13
22.490767	2.00318e-13
22.478800	2.03563e-13
22.466833	2.0686e-13
22.454866	2.10211e-13
22.442899	2.13616e-13
22.430931	2.17076e-13
22.418964	2.20592e-13
22.406997	2.24165e-13
22.395030	2.27796e-13
22.383063	2.31486e-13
22.371096	2.35236e-13
22.359129	2.39046e-13
22.347162	2.42918e-13
22.335194	2.46852e-13
22.323227	2.50851e-13
22.311260	2.54914e-13
22.299293	2.59042e-13
22.287326	2.63238e-13
22.275359	2.67502e-13
22.263392	2.71834e-13
22.251424	2.76237e-13
22.239457	2.80711e-13
22.227490	2.85257e-13
22.215523	2.89877e-13
22.203556	2.94572e-13
22.191589	2.99343e-13
22.179622	3.04191e-13
22.167655	3.09118e-13
22.155687	3.14124e-13
22.143720	3.19211e-13
22.131753	3.24381e-13
22.119786	3.29635e-13
22.107819	3.34973e-13
22.095852	3.40398e-13
22.083885	3.4591e-13
22.071917	3.51512e-13
22.059950	3.57205e-13
22.047983	3.6299e-13
22.036016	3.68868e-13
22.024049	3.74842e-13
22.012082	3.80912e-13
22.000115	3.8708e-13
21.988148	3.93349e-13
21.976180	3.99718e-13
21.964213	4.06191e-13
21.952246	4.12769e-13
21.940279	4.19453e-13
21.928312	4.26246e-13
21.916345	4.33148e-13
21.904378	4.40162e-13
21.892410	4.47289e-13
21.880443	4.54532e-13
21.868476	4.61892e-13
21.856509	4.69372e-13
21.844542	4.76972e-13
21.832575	4.84695e-13
21.820608	4.92543e-13
21.808641	5.00519e-13
21.796673	5.08623e-13
21.784706	5.16859e-13
21.772739	5.25228e-13
21.760772	5.33732e-13
21.748805	5.42374e-13
21.736838	5.51156e-13
21.724871	5.6008e-13
21.712903	5.69148e-13
21.700936	5.78363e-13
21.688969	5.87727e-13
21.677002	5.97243e-13
21.665035	6.06913e-13
21.653068	6.16739e-13
21.641101	6.26724e-13
21.629134	6.36871e-13
21.617166	6.47182e-13
21.605199	6.5766e-13
21.593232	6.68308e-13
21.581265	6.79128e-13
21.569298	6.90122e-13
21.557331	7.01295e-13
21.545364	7.12649e-13
21.533396	7.24186e-13
21.521429	7.3591e-13
21.509462	7.47824e-13
21.497495	7.5993e-13
21.485528	7.72233e-13
21.473561	7.84734e-13
21.461594	7.97438e-13
21.449627	8.10347e-13
21.437659	8.23466e-13
21.425692	8.36796e-13
21.413725	8.50342e-13
21.401758	8.64108e-13
21.389791	8.78096e-13
21.377824	8.9231e-13
21.365857	9.06754e-13
21.353889	9.21433e-13
21.341922	9.36348e-13
21.329955	9.51505e-13
21.317988	9.66907e-13
21.306021	9.82559e-13
21.294054	9.98463e-13
21.282087	1.01462e-12
21.270120	1.03105e-12
21.258152	1.04774e-12
21.246185	1.0647e-12
21.234218	1.08193e-12
21.222251	1.09944e-12
21.210284	1.11724e-12
21.198317	1.13532e-12
21.186350	1.1537e-12
21.174382	1.17237e-12
21.162415	1.19135e-12
21.150448	1.21063e-12
21.138481	1.23022e-12
21.126514	1.25013e-12
21.114547	1.27037e-12
21.102580	1.29093e-12
21.090613	1.31182e-12
21.078645	1.33305e-12
21.066678	1.35463e-12
21.054711	1.37655e-12
21.042744	1.39883e-12
21.030777	1.42147e-12
21.018810	1.44447e-12
21.006843	1.46785e-12
20.994875	1.49161e-12
20.982908	1.51574e-12
20.970941	1.54027e-12
20.958974	1.5652e-12
20.947007	1.59053e-12
20.935040	1.61627e-12
20.923073	1.64243e-12
20.911106	1.66901e-12
20.899138	1.69601e-12
20.887171	1.72346e-12
20.875204	1.75135e-12
20.863237	1.77969e-12
20.851270	1.80849e-12
20.839303	1.83776e-12
20.827336	1.86749e-12
20.815368	1.89771e-12
20.803401	1.92842e-12
20.791434	1.95963e-12
20.779467	1.99133e-12
20.767500	2.02356e-12
20.755533	2.0563e-12
20.743566	2.08957e-12
20.731599	2.12338e-12
20.719631	2.15774e-12
20.707664	2.19265e-12
20.695697	2.22813e-12
20.683730	2.26418e-12
20.671763	2.30082e-12
20.659796	2.33805e-12
20.647829	2.37587e-12
20.635861	2.41432e-12
20.623894	2.45338e-12
20.611927	2.49307e-12
20.599960	2.53341e-12
20.587993	2.5744e-12
20.576026	2.61605e-12
20.564059	2.65837e-12
20.552092	2.70138e-12
20.540124	2.74509e-12
20.528157	2.7895e-12
20.516190	2.83463e-12
20.504223	2.88049e-12
20.492256	2.92709e-12
20.480289	2.97444e-12
20.468322	3.02256e-12
20.456354	3.07146e-12
20.444387	3.12115e-12
20.432420	3.17164e-12
20.420453	3.22295e-12
20.408486	3.27508e-12
20.396519	3.32806e-12
20.384552	3.3819e-12
20.372585	3.43661e-12
20.360617	3.4922e-12
20.348650	3.54869e-12
20.336683	3.6061e-12
20.324716	3.66443e-12
20.312749	3.7237e-12
20.300782	3.78394e-12
20.288815	3.84515e-12
20.276847	3.90734e-12
20.264880	3.97055e-12
20.252913	4.03477e-12
20.240946	4.10003e-12
20.228979	4.16635e-12
20.217012	4.23374e-12
20.205045	4.30222e-12
20.193078	4.3718e-12
20.181110	4.44252e-12
20.169143	4.51437e-12
20.157176	4.58739e-12
20.145209	4.66158e-12
20.133242	4.73698e-12
20.121275	4.81359e-12
20.109308	4.89144e-12
20.097340	4.97055e-12
20.085373	5.05094e-12
20.073406	5.13263e-12
20.061439	5.21564e-12
20.049472	5.29999e-12
20.037505	5.38571e-12
20.025538	5.47281e-12
20.013571	5.56131e-12
20.001603	5.65125e-12
19.989636	5.74264e-12
19.977669	5.83551e-12
19.965702	5.92988e-12
19.953735	6.02578e-12
19.941768	6.12322e-12
19.929801	6.22224e-12
19.917833	6.32286e-12
19.905866	6.42511e-12
19.893899	6.52901e-12
19.881932	6.63459e-12
19.869965	6.74187e-12
19.857998	6.85089e-12
19.846031	6.96167e-12
19.834064	7.07424e-12
19.822096	7.18863e-12
19.810129	7.30487e-12
19.798162	7.42298e-12
19.786195	7.54301e-12
19.774228	7.66497e-12
19.762261	7.78891e-12
19.750294	7.91485e-12
19.738326	8.04282e-12
19.726359	8.17286e-12
19.714392	8.305e-12
19.702425	8.43928e-12
19.690458	8.57573e-12
19.678491	8.71438e-12
19.666524	8.85527e-12
19.654557	8.99844e-12
19.642589	9.14393e-12
19.630622	9.29176e-12
19.618655	9.44198e-12
19.606688	9.59463e-12
19.594721	9.74975e-12
19.582754	9.90737e-12
19.570787	1.00675e-11
19.558819	1.02303e-11
19.546852	1.03957e-11
19.534885	1.05637e-11
19.522918	1.07345e-11
19.510951	1.0908e-11
19.498984	1.10844e-11
19.487017	1.12636e-11
19.475050	1.14456e-11
19.463082	1.16307e-11
19.451115	1.18187e-11
19.439148	1.20097e-11
19.427181	1.22039e-11
19.415214	1.24011e-11
19.403247	1.26016e-11
19.391280	1.28053e-11
19.379312	1.30123e-11
19.367345	1.32226e-11
19.355378	1.34363e-11
19.343411	1.36535e-11
19.331444	1.38742e-11
19.319477	1.40984e-11
19.307510	1.43263e-11
19.295543	1.45579e-11
19.283575	1.47931e-11
19.271608	1.50322e-11
19.259641	1.52752e-11
19.247674	1.55221e-11
19.235707	1.5773e-11
19.223740	1.60279e-11
19.211773	1.62869e-11
19.199805	1.65501e-11
19.187838	1.68176e-11
19.175871	1.70894e-11
19.163904	1.73656e-11
19.151937	1.76462e-11
19.139970	1.79314e-11
19.128003	1.82212e-11
19.116036	1.85156e-11
19.104068	1.88149e-11
19.092101	1.91189e-11
19.080134	1.94279e-11
19.068167	1.97418e-11
19.056200	2.00608e-11
19.044233	2.0385e-11
19.032266	2.07144e-11
19.020298	2.10491e-11
19.008331	2.13893e-11
18.996364	2.17349e-11
18.984397	2.20861e-11
18.972430	2.2443e-11
18.960463	2.28056e-11
18.948496	2.31741e-11
18.936529	2.35485e-11
18.924561	2.3929e-11
18.912594	2.43157e-11
18.900627	2.47085e-11
18.888660	2.51078e-11
18.876693	2.55134e-11
18.864726	2.59256e-11
18.852759	2.63445e-11
18.840791	2.67701e-11
18.828824	2.72027e-11
18.816857	2.76421e-11
18.804890	2.80887e-11
18.792923	2.85425e-11
18.780956	2.90036e-11
18.768989	2.94722e-11
18.757022	2.99483e-11
18.745054	3.04321e-11
18.733087	3.09238e-11
18.721120	3.14233e-11
18.709153	3.1931e-11
18.697186	3.24468e-11
18.685219	3.29709e-11
18.673252	3.35036e-11
18.661284	3.40448e-11
18.649317	3.45947e-11
18.637350	3.51535e-11
18.625383	3.57214e-11
18.613416	3.62984e-11
18.601449	3.68847e-11
18.589482	3.74805e-11
18.577515	3.80859e-11
18.565547	3.87011e-11
18.553580	3.93262e-11
18.541613	3.99614e-11
18.529646	4.06068e-11
18.517679	4.12627e-11
18.505712	4.19291e-11
18.493745	4.26063e-11
18.481777	4.32945e-11
18.469810	4.39937e-11
18.457843	4.47042e-11
18.445876	4.54262e-11
18.433909	4.61599e-11
18.421942	4.69054e-11
18.409975	4.76629e-11
18.398008	4.84326e-11
18.386040	4.92148e-11
18.374073	5.00096e-11
18.362106	5.08172e-11
18.350139	5.16379e-11
18.338172	5.24717e-11
18.326205	5.33191e-11
18.314238	5.41801e-11
18.302270	5.5055e-11
18.290303	5.5944e-11
18.278336	5.68474e-11
18.266369	5.77654e-11
18.254402	5.86981e-11
18.242435	5.9646e-11
18.230468	6.06091e-11
18.218501	6.15877e-11
18.206533	6.25821e-11
18.194566	6.35926e-11
18.182599	6.46194e-11
18.170632	6.56628e-11
18.158665	6.6723e-11
18.146698	6.78002e-11
18.134731	6.88949e-11
18.122763	7.00072e-11
18.110796	7.11375e-11
18.098829	7.2286e-11
18.086862	7.34531e-11
18.074895	7.46389e-11
18.062928	7.58439e-11
18.050961	7.70684e-11
18.038994	7.83126e-11
18.027026	7.95768e-11
18.015059	8.08615e-11
18.003092	8.21669e-11
17.991125	8.34933e-11
17.979158	8.48411e-11
17.967191	8.62107e-11
17.955224	8.76023e-11
17.943256	8.90165e-11
17.931289	9.04534e-11
17.919322	9.19135e-11
17.907355	9.33971e-11
17.895388	9.49047e-11
17.883421	9.64366e-11
17.871454	9.79932e-11
17.859487	9.95749e-11
17.847519	1.01182e-10
17.835552	1.02815e-10
17.823585	1.04475e-10
17.811618	1.06161e-10
17.799651	1.07874e-10
17.787684	1.09615e-10
17.775717	1.11385e-10
17.763749	1.13182e-10
17.751782	1.15009e-10
17.739815	1.16865e-10
17.727848	1.18751e-10
17.715881	1.20668e-10
17.703914	1.22615e-10
17.691947	1.24594e-10
17.679980	1.26604e-10
17.668012	1.28647e-10
17.656045	1.30723e-10
17.644078	1.32833e-10
17.632111	1.34976e-10
17.620144	1.37155e-10
17.608177	1.39368e-10
17.596210	1.41617e-10
17.584242	1.43902e-10
17.572275	1.46224e-10
17.560308	1.48583e-10
17.548341	1.50981e-10
17.536374	1.53417e-10
17.524407	1.55892e-10
17.512440	1.58407e-10
17.500473	1.60963e-10
17.488505	1.6356e-10
17.476538	1.66199e-10
17.464571	1.68881e-10
17.452604	1.71605e-10
17.440637	1.74374e-10
17.428670	1.77187e-10
17.416703	1.80046e-10
17.404735	1.82951e-10
17.392768	1.85902e-10
17.380801	1.88901e-10
17.368834	1.91949e-10
17.356867	1.95045e-10
17.344900	1.98191e-10
17.332933	2.01389e-10
17.320966	2.04637e-10
17.308998	2.07938e-10
17.297031	2.11293e-10
17.285064	2.14701e-10
17.273097	2.18164e-10
17.261130	2.21683e-10
17.249163	2.25259e-10
17.237196	2.28892e-10
17.225228	2.32584e-10
17.213261	2.36336e-10
17.201294	2.40147e-10
17.189327	2.44021e-10
17.177360	2.47957e-10
17.165393	2.51956e-10
17.153426	2.56019e-10
17.141459	2.60148e-10
17.129491	2.64344e-10
17.117524	2.68607e-10
17.105557	2.72939e-10
17.093590	2.77341e-10
17.081623	2.81813e-10
17.069656	2.86358e-10
17.057689	2.90976e-10
17.045721	2.95668e-10
17.033754	3.00436e-10
17.021787	3.05281e-10
17.009820	3.10204e-10
16.997853	3.15206e-10
16.985886	3.20289e-10
16.973919	3.25453e-10
16.961952	3.30701e-10
16.949984	3.36033e-10
16.938017	3.41451e-10
16.926050	3.46957e-10
16.914083	3.52551e-10
16.902116	3.58235e-10
16.890149	3.64011e-10
16.878182	3.6988e-10
16.866214	3.75843e-10
16.854247	3.81903e-10
16.842280	3.8806e-10
16.830313	3.94316e-10
16.818346	4.00673e-10
16.806379	4.07133e-10
16.794412	4.13696e-10
16.782445	4.20365e-10
16.770477	4.27142e-10
16.758510	4.34028e-10
16.746543	4.41024e-10
16.734576	4.48133e-10
16.722609	4.55357e-10
16.710642	4.62697e-10
16.698675	4.70156e-10
16.686707	4.77734e-10
16.674740	4.85434e-10
16.662773	4.93259e-10
16.650806	5.01209e-10
16.638839	5.09288e-10
16.626872	5.17496e-10
16.614905	5.25837e-10
16.602938	5.34312e-10
16.590970	5.42923e-10
16.579003	5.51673e-10
16.567036	5.60564e-10
16.555069	5.69599e-10
16.543102	5.78778e-10
16.531135	5.88106e-10
16.519168	5.97583e-10
16.507200	6.07213e-10
16.495233	6.16999e-10
16.483266	6.26941e-10
16.471299	6.37044e-10
16.459332	6.47309e-10
16.447365	6.5774e-10
16.435398	6.68339e-10
16.423431	6.79108e-10
16.411463	6.9005e-10
16.399496	7.01169e-10
16.387529	7.12467e-10
16.375562	7.23946e-10
16.363595	7.3561e-10
16.351628	7.47462e-10
16.339661	7.59505e-10
16.327693	7.71742e-10
16.315726	7.84175e-10
16.303759	7.96809e-10
16.291792	8.09646e-10
16.279825	8.22689e-10
16.267858	8.35943e-10
16.255891	8.49409e-10
16.243924	8.63093e-10
16.231956	8.76997e-10
16.219989	8.91124e-10
16.208022	9.05479e-10
16.196055	9.20064e-10
16.184088	9.34885e-10
16.172121	9.49944e-10
16.160154	9.65245e-10
16.148186	9.80792e-10
16.136219	9.9659e-10
16.124252	1.01264e-09
16.112285	1.02895e-09
16.100318	1.04552e-09
16.088351	1.06236e-09
16.076384	1.07947e-09
16.064417	1.09686e-09
16.052449	1.11452e-09
16.040482	1.13247e-09
16.028515	1.15071e-09
16.016548	1.16924e-09
16.004581	1.18807e-09
15.992614	1.2072e-09
15.980647	1.22664e-09
15.968679	1.2464e-09
15.956712	1.26647e-09
15.944745	1.28686e-09
15.932778	1.30758e-09
15.920811	1.32864e-09
15.908844	1.35003e-09
15.896877	1.37177e-09
15.884910	1.39385e-09
15.872942	1.41629e-09
15.860975	1.4391e-09
15.849008	1.46227e-09
15.837041	1.48581e-09
15.825074	1.50973e-09
15.813107	1.53404e-09
15.801140	1.55873e-09
15.789172	1.58383e-09
15.777205	1.60932e-09
15.765238	1.63523e-09
15.753271	1.66155e-09
15.741304	1.6883e-09
15.729337	1.71548e-09
15.717370	1.74309e-09
15.705403	1.77115e-09
15.693435	1.79966e-09
15.681468	1.82863e-09
15.669501	1.85806e-09
15.657534	1.88797e-09
15.645567	1.91835e-09
15.633600	1.94923e-09
15.621633	1.9806e-09
15.609665	2.01248e-09
15.597698	2.04487e-09
15.585731	2.07778e-09
15.573764	2.11121e-09
15.561797	2.14519e-09
15.549830	2.17971e-09
15.537863	2.21479e-09
15.525896	2.25043e-09
15.513928	2.28664e-09
15.501961	2.32344e-09
15.489994	2.36083e-09
15.478027	2.39881e-09
15.466060	2.43741e-09
15.454093	2.47663e-09
15.442126	2.51648e-09
15.430158	2.55697e-09
15.418191	2.59811e-09
15.406224	2.63991e-09
15.394257	2.68238e-09
15.382290	2.72554e-09
15.370323	2.76939e-09
15.358356	2.81394e-09
15.346389	2.85921e-09
15.334421	2.90521e-09
15.322454	2.95194e-09
15.310487	2.99943e-09
15.298520	3.04768e-09
15.286553	3.0967e-09
15.274586	3.14652e-09
15.262619	3.19713e-09
15.250651	3.24855e-09
15.238684	3.3008e-09
15.226717	3.3539e-09
15.214750	3.40784e-09
15.202783	3.46265e-09
15.190816	3.51834e-09
15.178849	3.57493e-09
15.166882	3.63242e-09
15.154914	3.69084e-09
15.142947	3.75019e-09
15.130980	3.8105e-09
15.119013	3.87178e-09
15.107046	3.93404e-09
15.095079	3.9973e-09
15.083112	4.06158e-09
15.071144	4.12689e-09
15.059177	4.19325e-09
15.047210	4.26067e-09
15.035243	4.32918e-09
15.023276	4.39879e-09
15.011309	4.46951e-09
14.999342	4.54137e-09
14.987375	4.61439e-09
14.975407	4.68857e-09
14.963440	4.76395e-09
14.951473	4.84054e-09
14.939506	4.91836e-09
14.927539	4.99742e-09
14.915572	5.07776e-09
14.903605	5.15939e-09
14.891637	5.24232e-09
14.879670	5.32659e-09
14.867703	5.41221e-09
14.855736	5.4992e-09
14.843769	5.5876e-09
14.831802	5.6774e-09
14.819835	5.76866e-09
14.807868	5.86137e-09
14.795900	5.95558e-09
14.783933	6.05129e-09
14.771966	6.14854e-09
14.759999	6.24736e-09
14.748032	6.34775e-09
14.736065	6.44976e-09
14.724098	6.55341e-09
14.712130	6.65872e-09
14.700163	6.76572e-09
14.688196	6.87444e-09
14.676229	6.9849e-09
14.664262	7.09713e-09
14.652295	7.21116e-09
14.640328	7.32703e-09
14.628361	7.44475e-09
14.616393	7.56436e-09
14.604426	7.68589e-09
14.592459	7.80937e-09
14.580492	7.93483e-09
14.568525	8.06231e-09
14.556558	8.19182e-09
14.544591	8.32342e-09
14.532623	8.45713e-09
14.520656	8.59298e-09
14.508689	8.73101e-09
14.496722	8.87125e-09
14.484755	9.01375e-09
14.472788	9.15853e-09
14.460821	9.30563e-09
14.448854	9.45509e-09
14.436886	9.60694e-09
14.424919	9.76124e-09
14.412952	9.918e-09
14.400985	1.00773e-08
14.389018	1.02391e-08
14.377051	1.04035e-08
14.365084	1.05706e-08
14.353116	1.07404e-08
14.341149	1.09128e-08
14.329182	1.10881e-08
14.317215	1.12661e-08
14.305248	1.1447e-08
14.293281	1.16308e-08
14.281314	1.18175e-08
14.269347	1.20073e-08
14.257379	1.22e-08
14.245412	1.23959e-08
14.233445	1.25949e-08
14.221478	1.27971e-08
14.209511	1.30025e-08
14.197544	1.32113e-08
14.185577	1.34233e-08
14.173609	1.36388e-08
14.161642	1.38577e-08
14.149675	1.40802e-08
14.137708	1.43062e-08
14.125741	1.45358e-08
14.113774	1.47691e-08
14.101807	1.50061e-08
14.089840	1.5247e-08
14.077872	1.54917e-08
14.065905	1.57403e-08
14.053938	1.59929e-08
14.041971	1.62495e-08
14.030004	1.65103e-08
14.018037	1.67752e-08
14.006070	1.70444e-08
13.994102	1.73179e-08
13.982135	1.75958e-08
13.970168	1.78781e-08
13.958201	1.8165e-08
13.946234	1.84564e-08
13.934267	1.87525e-08
13.922300	1.90534e-08
13.910333	1.9359e-08
13.898365	1.96696e-08
13.886398	1.99851e-08
13.874431	2.03057e-08
13.862464	2.06315e-08
13.850497	2.09624e-08
13.838530	2.12986e-08
13.826563	2.16403e-08
13.814595	2.19874e-08
13.802628	2.234e-08
13.790661	2.26983e-08
13.778694	2.30624e-08
13.766727	2.34322e-08
13.754760	2.3808e-08
13.742793	2.41898e-08
13.730826	2.45777e-08
13.718858	2.49719e-08
13.706891	2.53723e-08
13.694924	2.57791e-08
13.682957	2.61925e-08
13.670990	2.66125e-08
13.659023	2.70391e-08
13.647056	2.74727e-08
13.635088	2.79131e-08
13.623121	2.83606e-08
13.611154	2.88153e-08
13.599187	2.92772e-08
13.587220	2.97466e-08
13.575253	3.02234e-08
13.563286	3.07079e-08
13.551319	3.12001e-08
13.539351	3.17002e-08
13.527384	3.22083e-08
13.515417	3.27246e-08
13.503450	3.32491e-08
13.491483	3.37819e-08
13.479516	3.43233e-08
13.467549	3.48734e-08
13.455581	3.54323e-08
13.443614	3.60001e-08
13.431647	3.6577e-08
13.419680	3.71631e-08
13.407713	3.77586e-08
13.395746	3.83636e-08
13.383779	3.89782e-08
13.371812	3.96028e-08
13.359844	4.02373e-08
13.347877	4.08819e-08
13.335910	4.15369e-08
13.323943	4.22023e-08
13.311976	4.28783e-08
13.300009	4.35652e-08
13.288042	4.42631e-08
13.276074	4.49721e-08
13.264107	4.56924e-08
13.252140	4.64243e-08
13.240173	4.71678e-08
13.228206	4.79233e-08
13.216239	4.86908e-08
13.204272	4.94706e-08
13.192305	5.02628e-08
13.180337	5.10677e-08
13.168370	5.18855e-08
13.156403	5.27164e-08
13.144436	5.35605e-08
13.132469	5.44181e-08
13.120502	5.52894e-08
13.108535	5.61746e-08
13.096567	5.7074e-08
13.084600	5.79877e-08
13.072633	5.89161e-08
13.060666	5.98593e-08
13.048699	6.08175e-08
13.036732	6.17911e-08
13.024765	6.27801e-08
13.012798	6.3785e-08
13.000830	6.4806e-08
12.988863	6.58432e-08
12.976896	6.68971e-08
12.964929	6.79677e-08
12.952962	6.90555e-08
12.940995	7.01606e-08
12.929028	7.12833e-08
12.917060	7.2424e-08
12.905093	7.35829e-08
12.893126	7.47604e-08
12.881159	7.59566e-08
12.869192	7.71719e-08
12.857225	7.84066e-08
12.845258	7.9661e-08
12.833291	8.09354e-08
12.821323	8.22302e-08
12.809356	8.35457e-08
12.797389	8.48821e-08
12.785422	8.62399e-08
12.773455	8.76193e-08
12.761488	8.90208e-08
12.749521	9.04446e-08
12.737553	9.18912e-08
12.725586	9.33608e-08
12.713619	9.48539e-08
12.701652	9.63708e-08
12.689685	9.79119e-08
12.677718	9.94776e-08
12.665751	1.01068e-07
12.653784	1.02684e-07
12.641816	1.04326e-07
12.629849	1.05994e-07
12.617882	1.07689e-07
12.605915	1.0941e-07
12.593948	1.11159e-07
12.581981	1.12936e-07
12.570014	1.14742e-07
12.558046	1.16576e-07
12.546079	1.18439e-07
12.534112	1.20332e-07
12.522145	1.22256e-07
12.510178	1.2421e-07
12.498211	1.26195e-07
12.486244	1.28211e-07
12.474277	1.3026e-07
12.462309	1.32342e-07
12.450342	1.34456e-07
12.438375	1.36605e-07
12.426408	1.38788e-07
12.414441	1.41005e-07
12.402474	1.43258e-07
12.390507	1.45546e-07
12.378539	1.47872e-07
12.366572	1.50234e-07
12.354605	1.52634e-07
12.342638	1.55072e-07
12.330671	1.57549e-07
12.318704	1.60065e-07
12.306737	1.62622e-07
12.294770	1.65219e-07
12.282802	1.67857e-07
12.270835	1.70538e-07
12.258868	1.73261e-07
12.246901	1.76028e-07
12.234934	1.78839e-07
12.222967	1.81694e-07
12.211000	1.84595e-07
12.199032	1.87542e-07
12.187065	1.90536e-07
12.175098	1.93578e-07
12.163131	1.96668e-07
12.151164	1.99808e-07
12.139197	2.02997e-07
12.127230	2.06237e-07
12.115263	2.09529e-07
12.103295	2.12873e-07
12.091328	2.1627e-07
12.079361	2.19722e-07
12.067394	2.23228e-07
12.055427	2.2679e-07
12.043460	2.30409e-07
12.031493	2.34085e-07
12.019525	2.3782e-07
12.007558	2.41614e-07
11.995591	2.45469e-07
11.983624	2.49385e-07
11.971657	2.53363e-07
11.959690	2.57405e-07
11.947723	2.6151e-07
11.935756	2.65682e-07
11.923788	2.69919e-07
11.911821	2.74224e-07
11.899854	2.78597e-07
11.887887	2.8304e-07
11.875920	2.87553e-07
11.863953	2.92139e-07
11.851986	2.96797e-07
11.840018	3.01529e-07
11.828051	3.06336e-07
11.816084	3.1122e-07
11.804117	3.16181e-07
11.792150	3.21222e-07
11.780183	3.26342e-07
11.768216	3.31544e-07
11.756249	3.36828e-07
11.744281	3.42197e-07
11.732314	3.4765e-07
11.720347	3.53191e-07
11.708380	3.58819e-07
11.696413	3.64537e-07
11.684446	3.70345e-07
11.672479	3.76246e-07
11.660511	3.82241e-07
11.648544	3.8833e-07
11.636577	3.94517e-07
11.624610	4.00801e-07
11.612643	4.07186e-07
11.600676	4.13672e-07
11.588709	4.20261e-07
11.576742	4.26954e-07
11.564774	4.33754e-07
11.552807	4.40661e-07
11.540840	4.47679e-07
11.528873	4.54807e-07
11.516906	4.62049e-07
11.504939	4.69406e-07
11.492972	4.76879e-07
11.481004	4.84471e-07
11.469037	4.92184e-07
11.457070	5.00018e-07
11.445103	5.07978e-07
11.433136	5.16063e-07
11.421169	5.24277e-07
11.409202	5.32621e-07
11.397235	5.41097e-07
11.385267	5.49707e-07
11.373300	5.58455e-07
11.361333	5.67341e-07
11.349366	5.76367e-07
11.337399	5.85537e-07
11.325432	5.94853e-07
11.313465	6.04316e-07
11.301497	6.13929e-07
11.289530	6.23694e-07
11.277563	6.33614e-07
11.265596	6.43691e-07
11.253629	6.53928e-07
11.241662	6.64327e-07
11.229695	6.74891e-07
11.217728	6.85623e-07
11.205760	6.96524e-07
11.193793	7.07598e-07
11.181826	7.18848e-07
11.169859	7.30275e-07
11.157892	7.41884e-07
11.145925	7.53676e-07
11.133958	7.65655e-07
11.121990	7.77824e-07
11.110023	7.90186e-07
11.098056	8.02743e-07
11.086089	8.15499e-07
11.074122	8.28457e-07
11.062155	8.4162e-07
11.050188	8.54991e-07
11.038221	8.68574e-07
11.026253	8.82372e-07
11.014286	8.96388e-07
11.002319	9.10626e-07
10.990352	9.25089e-07
10.978385	9.39781e-07
10.966418	9.54705e-07
10.954451	9.69865e-07
10.942483	9.85266e-07
10.930516	1.00091e-06
10.918549	1.0168e-06
10.906582	1.03294e-06
10.894615	1.04934e-06
10.882648	1.066e-06
10.870681	1.08292e-06
10.858714	1.1001e-06
10.846746	1.11756e-06
10.834779	1.1353e-06
10.822812	1.15331e-06
10.810845	1.17161e-06
10.798878	1.1902e-06
10.786911	1.20908e-06
10.774944	1.22827e-06
10.762976	1.24775e-06
10.751009	1.26754e-06
10.739042	1.28765e-06
10.727075	1.30807e-06
10.715108	1.32881e-06
10.703141	1.34988e-06
10.691174	1.37129e-06
10.679207	1.39303e-06
10.667239	1.41511e-06
10.655272	1.43755e-06
10.643305	1.46034e-06
10.631338	1.48348e-06
10.619371	1.507e-06
10.607404	1.53088e-06
10.595437	1.55514e-06
10.583469	1.57978e-06
10.571502	1.60481e-06
10.559535	1.63024e-06
10.547568	1.65607e-06
10.535601	1.6823e-06
10.523634	1.70895e-06
10.511667	1.73602e-06
10.499700	1.76351e-06
10.487732	1.79144e-06
10.475765	1.81981e-06
10.463798	1.84863e-06
10.451831	1.87789e-06
10.439864	1.90763e-06
10.427897	1.93782e-06
10.415930	1.9685e-06
10.403962	1.99966e-06
10.391995	2.0313e-06
10.380028	2.06345e-06
10.368061	2.0961e-06
10.356094	2.12927e-06
10.344127	2.16296e-06
10.332160	2.19718e-06
10.320193	2.23194e-06
10.308225	2.26724e-06
10.296258	2.3031e-06
10.284291	2.33953e-06
10.272324	2.37652e-06
10.260357	2.4141e-06
10.248390	2.45227e-06
10.236423	2.49105e-06
10.224455	2.53043e-06
10.212488	2.57043e-06
10.200521	2.61105e-06
10.188554	2.65232e-06
10.176587	2.69424e-06
10.164620	2.73681e-06
10.152653	2.78006e-06
10.140686	2.82398e-06
10.128718	2.86859e-06
10.116751	2.91391e-06
10.104784	2.95993e-06
10.092817	3.00668e-06
10.080850	3.05416e-06
10.068883	3.10239e-06
10.056916	3.15138e-06
10.044948	3.20113e-06
10.032981	3.25166e-06
10.021014	3.30299e-06
10.009047	3.35513e-06
9.997080	3.40808e-06
9.985113	3.46186e-06
9.973146	3.51648e-06
9.961179	3.57197e-06
9.949211	3.62832e-06
9.937244	3.68556e-06
9.925277	3.74369e-06
9.913310	3.80273e-06
9.901343	3.8627e-06
9.889376	3.92361e-06
9.877409	3.98548e-06
9.865441	4.04831e-06
9.853474	4.11213e-06
9.841507	4.17695e-06
9.829540	4.24278e-06
9.817573	4.30964e-06
9.805606	4.37755e-06
9.793639	4.44652e-06
9.781672	4.51658e-06
9.769704	4.58773e-06
9.757737	4.65999e-06
9.745770	4.73338e-06
9.733803	4.80792e-06
9.721836	4.88363e-06
9.709869	4.96052e-06
9.697902	5.03861e-06
9.685934	5.11793e-06
9.673967	5.19848e-06
9.662000	5.28029e-06
9.650033	5.36338e-06
9.638066	5.44777e-06
9.626099	5.53348e-06
9.614132	5.62053e-06
9.602164	5.70894e-06
9.590197	5.79872e-06
9.578230	5.88991e-06
9.566263	5.98252e-06
9.554296	6.07658e-06
9.542329	6.17211e-06
9.530362	6.26912e-06
9.518395	6.36765e-06
9.506427	6.46772e-06
9.494460	6.56935e-06
9.482493	6.67256e-06
9.470526	6.77738e-06
9.458559	6.88383e-06
9.446592	6.99195e-06
9.434625	7.10175e-06
9.422657	7.21325e-06
9.410690	7.3265e-06
9.398723	7.44151e-06
9.386756	7.55831e-06
9.374789	7.67693e-06
9.362822	7.7974e-06
9.350855	7.91974e-06
9.338888	8.04398e-06
9.326920	8.17016e-06
9.314953	8.2983e-06
9.302986	8.42843e-06
9.291019	8.56059e-06
9.279052	8.6948e-06
9.267085	8.8311e-06
9.255118	8.96951e-06
9.243150	9.11008e-06
9.231183	9.25283e-06
9.219216	9.3978e-06
9.207249	9.54501e-06
9.195282	9.69452e-06
9.183315	9.84634e-06
9.171348	1.00005e-05
9.159381	1.01571e-05
9.147413	1.03161e-05
9.135446	1.04776e-05
9.123479	1.06415e-05
9.111512	1.08081e-05
9.099545	1.09771e-05
9.087578	1.11489e-05
9.075611	1.13232e-05
9.063643	1.15003e-05
9.051676	1.16801e-05
9.039709	1.18627e-05
9.027742	1.20482e-05
9.015775	1.22365e-05
9.003808	1.24277e-05
8.991841	1.26219e-05
8.979874	1.2819e-05
8.967906	1.30193e-05
8.955939	1.32226e-05
8.943972	1.34291e-05
8.932005	1.36387e-05
8.920038	1.38516e-05
8.908071	1.40678e-05
8.896104	1.42873e-05
8.884136	1.45102e-05
8.872169	1.47366e-05
8.860202	1.49664e-05
8.848235	1.51998e-05
8.836268	1.54368e-05
8.824301	1.56774e-05
8.812334	1.59218e-05
8.800367	1.61699e-05
8.788399	1.64219e-05
8.776432	1.66777e-05
8.764465	1.69375e-05
8.752498	1.72012e-05
8.740531	1.7469e-05
8.728564	1.7741e-05
8.716597	1.80171e-05
8.704629	1.82975e-05
8.692662	1.85822e-05
8.680695	1.88712e-05
8.668728	1.91647e-05
8.656761	1.94627e-05
8.644794	1.97653e-05
8.632827	2.00726e-05
8.620860	2.03845e-05
8.608892	2.07012e-05
8.596925	2.10228e-05
8.584958	2.13494e-05
8.572991	2.16809e-05
8.561024	2.20175e-05
8.549057	2.23593e-05
8.537090	2.27063e-05
8.525122	2.30586e-05
8.513155	2.34163e-05
8.501188	2.37795e-05
8.489221	2.41483e-05
8.477254	2.45226e-05
8.465287	2.49027e-05
8.453320	2.52886e-05
8.441353	2.56805e-05
8.429385	2.60782e-05
8.417418	2.64821e-05
8.405451	2.68921e-05
8.393484	2.73084e-05
8.381517	2.77311e-05
8.369550	2.81601e-05
8.357583	2.85958e-05
8.345615	2.9038e-05
8.333648	2.9487e-05
8.321681	2.99428e-05
8.309714	3.04056e-05
8.297747	3.08754e-05
8.285780	3.13523e-05
8.273813	3.18365e-05
8.261846	3.2328e-05
8.249878	3.28271e-05
8.237911	3.33337e-05
8.225944	3.38479e-05
8.213977	3.437e-05
8.202010	3.49e-05
8.190043	3.5438e-05
8.178076	3.59842e-05
8.166108	3.65387e-05
8.154141	3.71015e-05
8.142174	3.76729e-05
8.130207	3.82529e-05
8.118240	3.88417e-05
8.106273	3.94393e-05
8.094306	4.0046e-05
8.082339	4.06619e-05
8.070371	4.1287e-05
8.058404	4.19216e-05
8.046437	4.25658e-05
8.034470	4.32196e-05
8.022503	4.38833e-05
8.010536	4.4557e-05
7.998569	4.52408e-05
7.986601	4.5935e-05
7.974634	4.66395e-05
7.962667	4.73546e-05
7.950700	4.80805e-05
7.938733	4.88173e-05
7.926766	4.95651e-05
7.914799	5.03241e-05
7.902832	5.10945e-05
7.890864	5.18765e-05
7.878897	5.26701e-05
7.866930	5.34756e-05
7.854963	5.42932e-05
7.842996	5.51229e-05
7.831029	5.59651e-05
7.819062	5.68198e-05
7.807094	5.76873e-05
7.795127	5.85677e-05
7.783160	5.94612e-05
7.771193	6.0368e-05
7.759226	6.12883e-05
7.747259	6.22223e-05
7.735292	6.31701e-05
7.723325	6.41321e-05
7.711357	6.51083e-05
7.699390	6.6099e-05
7.687423	6.71043e-05
7.675456	6.81245e-05
7.663489	6.91599e-05
7.651522	7.02105e-05
7.639555	7.12767e-05
7.627587	7.23586e-05
7.615620	7.34564e-05
7.603653	7.45704e-05
7.591686	7.57009e-05
7.579719	7.6848e-05
7.567752	7.80119e-05
7.555785	7.91929e-05
7.543818	8.03913e-05
7.531850	8.16072e-05
7.519883	8.2841e-05
7.507916	8.40928e-05
7.495949	8.5363e-05
7.483982	8.66517e-05
7.472015	8.79592e-05
7.460048	8.92858e-05
7.448080	9.06317e-05
7.436113	9.19972e-05
7.424146	9.33826e-05
7.412179	9.47881e-05
7.400212	9.6214e-05
7.388245	9.76606e-05
7.376278	9.91281e-05
7.364311	0.000100617
7.352343	0.000102127
7.340376	0.000103659
7.328409	0.000105213
7.316442	0.00010679
7.304475	0.000108389
7.292508	0.000110012
7.280541	0.000111657
7.268573	0.000113326
7.256606	0.000115019
7.244639	0.000116736
7.232672	0.000118478
7.220705	0.000120245
7.208738	0.000122036
7.196771	0.000123854
7.184804	0.000125697
7.172836	0.000127566
7.160869	0.000129461
7.148902	0.000131384
7.136935	0.000133333
7.124968	0.00013531
7.113001	0.000137315
7.101034	0.000139348
7.089066	0.00014141
7.077099	0.0001435
7.065132	0.000145619
7.053165	0.000147769
7.041198	0.000149948
7.029231	0.000152157
7.017264	0.000154397
7.005297	0.000156668
6.993329	0.00015897
6.981362	0.000161304
6.969395	0.00016367
6.957428	0.000166069
6.945461	0.0001685
6.933494	0.000170965
6.921527	0.000173463
6.909559	0.000175996
6.897592	0.000178562
6.885625	0.000181164
6.873658	0.0001838
6.861691	0.000186472
6.849724	0.00018918
6.837757	0.000191924
6.825790	0.000194704
6.813822	0.000197522
6.801855	0.000200377
6.789888	0.000203269
6.777921	0.0002062
6.765954	0.000209169
6.753987	0.000212177
6.742020	0.000215224
6.730052	0.000218311
6.718085	0.000221438
6.706118	0.000224604
6.694151	0.000227812
6.682184	0.00023106
6.670217	0.00023435
6.658250	0.000237681
6.646283	0.000241055
6.634315	0.00024447
6.622348	0.000247928
6.610381	0.000251429
6.598414	0.000254973
6.586447	0.00025856
6.574480	0.000262192
6.562513	0.000265866
6.550545	0.000269586
6.538578	0.000273349
6.526611	0.000277157
6.514644	0.00028101
6.502677	0.000284907
6.490710	0.00028885
6.478743	0.000292837
6.466776	0.00029687
6.454808	0.000300948
6.442841	0.000305071
6.430874	0.00030924
6.418907	0.000313454
6.406940	0.000317713
6.394973	0.000322016
6.383006	0.000326365
6.371038	0.000330758
6.359071	0.000335196
6.347104	0.000339677
6.335137	0.000344202
6.323170	0.00034877
6.311203	0.000353381
6.299236	0.000358033
6.287269	0.000362726
6.275301	0.00036746
6.263334	0.000372233
6.251367	0.000377044
6.239400	0.000381892
6.227433	0.000386775
6.215466	0.000391693
6.203499	0.000396642
6.191531	0.000401622
6.179564	0.00040663
6.167597	0.000411663
6.155630	0.000416719
6.143663	0.000421795
6.131696	0.000426886
6.119729	0.000431989
6.107762	0.000437098
6.095794	0.000442209
6.083827	0.000447316
6.071860	0.00045241
6.059893	0.000457483
6.047926	0.000462526
6.035959	0.000467525
6.023992	0.000472466
6.012024	0.00047733
6.000057	0.000482093
5.988090	0.000486721
5.976123	0.000491167
5.964156	0.000495357
5.952189	0.000499149
&
```
