## Supplementary material for "All-at-once RNA folding with 3D motif prediction framed by evolutionary information": RF02980_freshwater-2.cacofold.helixcov

```
# RMs = 1 L = 109

# RM_HELIX NESTED 29-36 52-58, nbp = 7 nbp_cov = 0
# pvals: 0.447045,0.447045,0.444298,0.447045,0.455385,0.323028,0.447045
# aggregated NONE
NESTED  ::::::::::::::::::::::<<<<<<<_________>>>>>>>::::::::::::::::::::::::::::::::::::::::::::::
        :::::::::::::::::::::::::::::::::::::::::::::::::::::::::::::::::::::::::::::::::::::::::::
```
