## Supplementary material for "All-at-once RNA folding with 3D motif prediction framed by evolutionary information": RF02980_freshwater-2.cacofold.power

```
# Power analysis of CaCoFold structure 
#
# Powertype = SINGLE SUBSTITUTIONS
# covary  left_pos      right_pos    substitutions      power
#----------------------------------------------------------------
          29		58		0		0.00
          30		57		0		0.00
          31		56		2		0.00
          33		55		0		0.00
          34		54		27		0.70
          35		53		137		1.00
          36		52		0		0.00
#
# BPAIRS 7
# avg substitutions per BP  23.7
# BPAIRS expected to covary 1.7 +/- 0.5
# BPAIRS observed to covary 0
#
```
