## Supplementary material for "All-at-once RNA folding with 3D motif prediction framed by evolutionary information": RF02980_freshwater-2.helixcov

```
# RMs = 3 L = 109

# RM_HELIX NESTED 1-6 16-21, nbp = 6 nbp_cov = 0
# pvals: 0.441954,0.845519,0.106154,0.785995,0.404652,0.336911
# aggregated NONE
NESTED  <<<<<<______>>>>>>:::::::::::::::::::::::::::::::::::::::::::::::::::::::::::::::::::::::::
        :::::::::::::::::::::::::::::::::::::::::::::::::::::::::::::::::::::::::::::::::::::::::::

# RM_HELIX NESTED 29-36 52-58, nbp = 7 nbp_cov = 0
# pvals: 0.447045,0.447045,0.444298,0.447045,0.455385,0.323028,0.447045
# aggregated NONE
NESTED  ::::::::::::::::::::::<<<<<<<_________>>>>>>>::::::::::::::::::::::::::::::::::::::::::::::
        :::::::::::::::::::::::::::::::::::::::::::::::::::::::::::::::::::::::::::::::::::::::::::

# RM_HELIX NESTED 60-63 72-75, nbp = 4 nbp_cov = 0
# pvals: 0.102882,0.172564,0.0518926,0.564347
# aggregated NONE
NESTED  :::::::::::::::::::::::::::::::::::::::::::::<<<<_______>>>>:::::::::::::::::::::::::::::::
        :::::::::::::::::::::::::::::::::::::::::::::::::::::::::::::::::::::::::::::::::::::::::::
```
