## Supplementary material for "All-at-once RNA folding with 3D motif prediction framed by evolutionary information": RF02980_freshwater-2.power

```
# Power analysis of given structure 
#
# Powertype = SINGLE SUBSTITUTIONS
# covary  left_pos      right_pos    substitutions      power
#----------------------------------------------------------------
          1		21		153		1.00
          2		20		173		1.00
          3		19		119		1.00
          4		18		167		1.00
          5		17		154		1.00
          6		16		68		0.91
          29		58		0		0.00
          30		57		0		0.00
          31		56		2		0.00
          33		55		0		0.00
          34		54		27		0.70
          35		53		137		1.00
          36		52		0		0.00
          60		75		103		0.98
          61		74		121		1.00
          62		73		143		1.00
          63		72		143		1.00
#
# BPAIRS 17
# avg substitutions per BP  88.8
# BPAIRS expected to covary 11.6 +/- 0.6
# BPAIRS observed to covary 0
#
```
