## Supplementary material for "All-at-once RNA folding with 3D motif prediction framed by evolutionary information": RF02980_freshwater-2.surv

```
14.300000	0.0588235
10.050000	0.117647
9.850000	0.176471
6.750000	0.235294
2.450000	0.294118
2.150000	0.352941
0.750000	0.411765
0.050000	0.470588
0.000000	0.529412
-0.050000	0.764706
-0.200000	0.823529
-2.100000	0.882353
-6.200000	0.941176
-7.550000	1
&
20.650000	0.000245218
18.300000	0.000490436
18.250000	0.000735655
16.750000	0.000980873
16.250000	0.00122609
14.700000	0.00147131
14.500000	0.00171653
14.200000	0.00196175
13.900000	0.00220696
13.700000	0.00245218
12.700000	0.0026974
12.600000	0.00294262
12.250000	0.00318784
12.200000	0.00343306
11.850000	0.00367827
11.800000	0.00392349
11.500000	0.00416871
11.350000	0.00441393
11.150000	0.00465915
11.050000	0.00514958
11.000000	0.0053948
10.900000	0.00564002
10.800000	0.00588524
10.750000	0.00637567
10.700000	0.00662089
10.650000	0.00686611
10.500000	0.00711133
10.350000	0.00760177
10.150000	0.00784698
10.050000	0.0080922
10.000000	0.00833742
9.950000	0.00858264
9.850000	0.00882786
9.800000	0.00907308
9.750000	0.00931829
9.700000	0.00956351
9.650000	0.00980873
9.600000	0.0102992
9.450000	0.0105444
9.350000	0.0110348
9.000000	0.0115253
8.950000	0.0117705
8.900000	0.0120157
8.850000	0.0125061
8.800000	0.0132418
8.750000	0.0139774
8.700000	0.0149583
8.650000	0.0152035
8.600000	0.0154487
8.550000	0.0159392
8.500000	0.0161844
8.400000	0.0164296
8.350000	0.0166748
8.300000	0.0171653
8.200000	0.0174105
8.050000	0.0176557
8.000000	0.0181462
7.800000	0.0186366
7.750000	0.0193722
7.650000	0.0203531
7.550000	0.0208436
7.450000	0.021334
7.400000	0.0218244
7.350000	0.0228053
7.300000	0.0245218
7.250000	0.0252575
7.200000	0.0259931
7.150000	0.026974
7.050000	0.0277097
7.000000	0.0279549
6.950000	0.0284453
6.900000	0.0294262
6.850000	0.0301618
6.800000	0.0306523
6.750000	0.0311427
6.700000	0.0313879
6.650000	0.0318784
6.600000	0.0323688
6.550000	0.0328592
6.500000	0.0338401
6.450000	0.0345758
6.400000	0.0353114
6.350000	0.0362923
6.300000	0.037028
6.250000	0.0375184
6.200000	0.0377636
6.150000	0.0387445
6.100000	0.0399706
6.050000	0.0407062
6.000000	0.0414419
5.950000	0.0421775
5.900000	0.0429132
5.850000	0.0436488
5.800000	0.0443845
5.700000	0.0456106
5.650000	0.0463462
5.600000	0.0470819
5.550000	0.0487984
5.500000	0.0492889
5.450000	0.0502697
5.400000	0.0510054
5.350000	0.0514958
5.300000	0.0524767
5.250000	0.0529671
5.200000	0.0544385
5.150000	0.0556645
5.100000	0.0568906
5.050000	0.0573811
5.000000	0.0581167
4.950000	0.0598333
4.900000	0.0608141
4.850000	0.0613046
4.800000	0.0627759
4.750000	0.0630211
4.700000	0.064002
4.650000	0.0652281
4.600000	0.0666994
4.550000	0.0681707
4.500000	0.0691515
4.450000	0.0703776
4.400000	0.0716037
4.350000	0.0728298
4.300000	0.0747916
4.250000	0.0762629
4.200000	0.0772437
4.150000	0.0779794
4.100000	0.0787151
4.050000	0.0792055
4.000000	0.0799411
3.950000	0.0801864
3.900000	0.0816577
3.850000	0.083129
3.800000	0.0858264
3.750000	0.0870525
3.700000	0.088769
3.650000	0.0904855
3.600000	0.0922021
3.550000	0.0934282
3.500000	0.0939186
3.450000	0.0953899
3.400000	0.0968612
3.350000	0.0975969
3.300000	0.100785
3.250000	0.102256
3.200000	0.103237
3.150000	0.105934
3.100000	0.107651
3.050000	0.111084
3.000000	0.113046
2.950000	0.114517
2.900000	0.116233
2.850000	0.117705
2.800000	0.119421
2.750000	0.120647
2.700000	0.122364
2.650000	0.125552
2.600000	0.127268
2.550000	0.12874
2.500000	0.130456
2.450000	0.132663
2.400000	0.135851
2.350000	0.137567
2.300000	0.140265
2.250000	0.141491
2.200000	0.142717
2.150000	0.144924
2.100000	0.147621
2.050000	0.149338
2.000000	0.150809
1.950000	0.153997
1.900000	0.156204
1.850000	0.158656
1.800000	0.160618
1.750000	0.163561
1.700000	0.166013
1.650000	0.16822
1.600000	0.170672
1.550000	0.174841
1.500000	0.179745
1.450000	0.183423
1.400000	0.187837
1.350000	0.191025
1.300000	0.195194
1.250000	0.198627
1.200000	0.201569
1.150000	0.204757
1.100000	0.207455
1.050000	0.212849
1.000000	0.217754
0.950000	0.223884
0.900000	0.226582
0.850000	0.229279
0.800000	0.231731
0.750000	0.23639
0.700000	0.239578
0.650000	0.243256
0.600000	0.24767
0.550000	0.251349
0.500000	0.254537
0.450000	0.260422
0.400000	0.265571
0.350000	0.270476
0.300000	0.274399
0.250000	0.279794
0.200000	0.284944
0.150000	0.289358
0.100000	0.294017
0.050000	0.29794
0.000000	0.408779
-0.050000	0.595635
-0.100000	0.601275
-0.150000	0.607651
-0.200000	0.613291
-0.250000	0.619176
-0.300000	0.625307
-0.350000	0.632908
-0.400000	0.638058
-0.450000	0.645414
-0.500000	0.653752
-0.550000	0.66258
-0.600000	0.671408
-0.650000	0.679745
-0.700000	0.686856
-0.750000	0.695929
-0.800000	0.702795
-0.850000	0.710642
-0.900000	0.715792
-0.950000	0.721677
-1.000000	0.726827
-1.050000	0.732957
-1.100000	0.737126
-1.150000	0.74203
-1.200000	0.74718
-1.250000	0.750858
-1.300000	0.75797
-1.350000	0.766062
-1.400000	0.76974
-1.450000	0.777097
-1.500000	0.782982
-1.550000	0.787641
-1.600000	0.7923
-1.650000	0.795733
-1.700000	0.799166
-1.750000	0.80309
-1.800000	0.808239
-1.850000	0.813389
-1.900000	0.817312
-1.950000	0.821236
-2.000000	0.824669
-2.050000	0.828592
-2.100000	0.832026
-2.150000	0.83742
-2.200000	0.840608
-2.250000	0.844041
-2.300000	0.847474
-2.350000	0.850662
-2.400000	0.854831
-2.450000	0.857528
-2.500000	0.85949
-2.550000	0.862678
-2.600000	0.865866
-2.650000	0.869053
-2.700000	0.871015
-2.750000	0.873713
-2.800000	0.876165
-2.850000	0.879353
-2.900000	0.882295
-2.950000	0.885728
-3.000000	0.88769
-3.050000	0.88818
-3.100000	0.890633
-3.150000	0.89333
-3.200000	0.895537
-3.250000	0.899951
-3.300000	0.902648
-3.350000	0.90461
-3.400000	0.907553
-3.450000	0.910495
-3.500000	0.913438
-3.550000	0.9154
-3.600000	0.917361
-3.650000	0.919568
-3.700000	0.922021
-3.750000	0.924963
-3.800000	0.92717
-3.850000	0.929377
-3.900000	0.931584
-3.950000	0.934036
-4.000000	0.935262
-4.050000	0.937224
-4.100000	0.939922
-4.150000	0.941883
-4.200000	0.943845
-4.250000	0.946297
-4.300000	0.947769
-4.350000	0.950466
-4.400000	0.951447
-4.450000	0.953409
-4.500000	0.95537
-4.550000	0.956106
-4.600000	0.958313
-4.650000	0.960029
-4.700000	0.961256
-4.750000	0.961746
-4.800000	0.963462
-4.850000	0.965424
-4.900000	0.965669
-4.950000	0.967631
-5.000000	0.968612
-5.050000	0.969103
-5.100000	0.969593
-5.150000	0.970819
-5.200000	0.972536
-5.250000	0.974497
-5.300000	0.976214
-5.350000	0.976949
-5.400000	0.97744
-5.450000	0.978421
-5.500000	0.979402
-5.550000	0.979647
-5.600000	0.979892
-5.650000	0.980873
-5.700000	0.981363
-5.750000	0.982099
-5.800000	0.98259
-5.850000	0.98308
-5.900000	0.984061
-5.950000	0.985042
-6.000000	0.985287
-6.050000	0.986513
-6.100000	0.986758
-6.150000	0.987003
-6.200000	0.987739
-6.250000	0.98823
-6.300000	0.988475
-6.350000	0.98872
-6.400000	0.988965
-6.450000	0.98921
-6.500000	0.990191
-6.550000	0.990927
-6.600000	0.991172
-6.650000	0.991663
-6.700000	0.992153
-6.750000	0.992398
-6.850000	0.993134
-6.950000	0.993379
-7.050000	0.99387
-7.100000	0.99436
-7.300000	0.994605
-7.350000	0.99485
-7.400000	0.995341
-7.450000	0.995586
-7.500000	0.996077
-7.550000	0.996322
-7.600000	0.996567
-7.650000	0.996812
-7.700000	0.997057
-7.850000	0.997303
-7.900000	0.997548
-8.000000	0.998038
-8.100000	0.998283
-8.200000	0.998529
-8.300000	0.999264
-8.600000	0.99951
-8.800000	0.999755
-9.750000	1
&
77.950000	1.221e-05
74.900000	2.442e-05
72.550000	3.663e-05
69.600000	4.884e-05
66.650000	6.10501e-05
66.150000	7.32601e-05
60.900000	9.76801e-05
59.900000	0.00010989
58.800000	0.0001221
58.150000	0.00013431
57.700000	0.00014652
55.750000	0.00015873
55.500000	0.00017094
54.050000	0.00018315
53.900000	0.00019536
53.650000	0.00020757
53.050000	0.00023199
52.500000	0.0002442
51.850000	0.00025641
51.650000	0.00026862
51.600000	0.00029304
51.550000	0.00030525
51.200000	0.00031746
51.100000	0.00032967
50.900000	0.00034188
50.800000	0.00035409
50.750000	0.0003663
50.100000	0.00037851
49.550000	0.00039072
49.450000	0.00040293
49.350000	0.00041514
49.100000	0.00042735
48.850000	0.00043956
48.800000	0.00045177
48.700000	0.00046398
48.450000	0.00047619
48.400000	0.0004884
48.200000	0.000500611
48.000000	0.000512821
47.950000	0.000525031
47.750000	0.000537241
47.400000	0.000549451
47.350000	0.000561661
47.000000	0.000573871
46.850000	0.000586081
46.700000	0.000598291
46.150000	0.000610501
46.000000	0.000622711
45.750000	0.000634921
45.700000	0.000647131
45.600000	0.000659341
45.550000	0.000671551
45.150000	0.000695971
45.100000	0.000708181
45.000000	0.000732601
44.950000	0.000744811
44.900000	0.000757021
44.750000	0.000769231
44.600000	0.000793651
44.550000	0.000805861
44.350000	0.000818071
44.300000	0.000842491
43.750000	0.000854701
43.600000	0.000866911
43.400000	0.000879121
43.300000	0.000891331
43.250000	0.000903541
43.200000	0.000915751
43.150000	0.000927961
42.950000	0.000940171
42.900000	0.000952381
42.750000	0.000964591
42.700000	0.000976801
42.400000	0.000989011
42.350000	0.00100122
42.100000	0.00102564
41.950000	0.00103785
41.750000	0.00105006
41.700000	0.00107448
41.650000	0.00108669
41.600000	0.0010989
41.500000	0.00111111
41.400000	0.00113553
41.350000	0.00114774
41.300000	0.00115995
41.250000	0.00117216
40.900000	0.00118437
40.850000	0.00120879
40.750000	0.00123321
40.700000	0.00125763
40.600000	0.00126984
40.350000	0.00128205
40.100000	0.00129426
40.050000	0.00130647
40.000000	0.00131868
39.950000	0.00133089
39.900000	0.0013431
39.800000	0.00135531
39.700000	0.00136752
39.450000	0.00140415
39.400000	0.00141636
39.350000	0.00145299
39.300000	0.0014652
39.200000	0.00147741
39.150000	0.00148962
39.050000	0.00150183
39.000000	0.00151404
38.950000	0.00152625
38.900000	0.00153846
38.850000	0.00155067
38.800000	0.00156288
38.750000	0.0015873
38.550000	0.00161172
38.450000	0.00162393
38.400000	0.00164835
38.150000	0.00166056
38.050000	0.00168498
38.000000	0.00173382
37.950000	0.00174603
37.900000	0.00177045
37.800000	0.00178266
37.750000	0.00180708
37.700000	0.00181929
37.650000	0.0018315
37.600000	0.00184371
37.350000	0.00185592
37.250000	0.00186813
37.200000	0.00188034
37.150000	0.00191697
37.050000	0.00194139
37.000000	0.0019536
36.950000	0.00196581
36.850000	0.00199023
36.800000	0.00201465
36.750000	0.00205128
36.700000	0.00206349
36.600000	0.0020757
36.500000	0.00208791
36.450000	0.00210012
36.300000	0.00213675
36.200000	0.00214896
36.150000	0.00216117
36.100000	0.00217338
36.000000	0.00218559
35.950000	0.0021978
35.900000	0.00221001
35.800000	0.00222222
35.750000	0.00223443
35.700000	0.00224664
35.650000	0.00225885
35.600000	0.00228327
35.550000	0.00230769
35.500000	0.00233211
35.350000	0.00235653
35.250000	0.00236874
35.200000	0.00238095
35.150000	0.00240537
35.100000	0.00241758
35.050000	0.00242979
35.000000	0.002442
34.900000	0.00247863
34.850000	0.00250305
34.800000	0.00251526
34.700000	0.00253968
34.650000	0.0025641
34.600000	0.00258852
34.500000	0.00262515
34.450000	0.00264957
34.350000	0.00266178
34.250000	0.00267399
34.200000	0.0026862
34.150000	0.00269841
34.050000	0.00271062
34.000000	0.00274725
33.950000	0.00279609
33.900000	0.0028083
33.800000	0.00284493
33.750000	0.00289377
33.700000	0.00290598
33.650000	0.00291819
33.600000	0.00294261
33.550000	0.00295482
33.500000	0.00296703
33.450000	0.00300366
33.400000	0.00302808
33.350000	0.00307692
33.250000	0.00308913
33.200000	0.00312576
33.100000	0.00315018
33.050000	0.00316239
33.000000	0.0031746
32.950000	0.00318681
32.900000	0.00323565
32.850000	0.00327228
32.800000	0.00330891
32.750000	0.00335775
32.700000	0.00339438
32.650000	0.00340659
32.600000	0.0034188
32.550000	0.00343101
32.500000	0.00344322
32.450000	0.00345543
32.400000	0.00347985
32.350000	0.00350427
32.300000	0.00357753
32.250000	0.00358974
32.200000	0.00360195
32.150000	0.00361416
32.100000	0.00368742
32.050000	0.00371184
32.000000	0.00372405
31.950000	0.00377289
31.850000	0.0037851
31.800000	0.00380952
31.750000	0.00383394
31.700000	0.00389499
31.600000	0.00394383
31.550000	0.00401709
31.500000	0.0040293
31.450000	0.00405372
31.350000	0.00406593
31.300000	0.00410256
31.250000	0.00411477
31.200000	0.00413919
31.150000	0.00416361
31.100000	0.00417582
31.050000	0.00421245
31.000000	0.00422466
30.950000	0.0042735
30.900000	0.00432234
30.850000	0.00435897
30.800000	0.00438339
30.700000	0.00443223
30.650000	0.00449328
30.550000	0.00450549
30.500000	0.00452991
30.400000	0.00454212
30.350000	0.00457875
30.300000	0.00462759
30.250000	0.00466422
30.200000	0.00471306
30.150000	0.0047619
30.100000	0.00479853
30.050000	0.00485958
30.000000	0.00489621
29.950000	0.00492063
29.900000	0.00498168
29.850000	0.00499389
29.800000	0.00503053
29.750000	0.00509158
29.700000	0.00512821
29.650000	0.00515263
29.600000	0.00516484
29.550000	0.00518926
29.500000	0.00531136
29.400000	0.0053602
29.350000	0.00538462
29.300000	0.00547009
29.250000	0.00549451
29.200000	0.00550672
29.150000	0.00553114
29.100000	0.00556777
29.050000	0.00559219
29.000000	0.00565324
28.950000	0.00567766
28.900000	0.0057265
28.850000	0.00578755
28.800000	0.00581197
28.750000	0.00583639
28.650000	0.00588523
28.600000	0.00590965
28.550000	0.00598291
28.500000	0.00603175
28.450000	0.00608059
28.400000	0.00611722
28.350000	0.00616606
28.300000	0.00619048
28.250000	0.00625153
28.200000	0.00628816
28.150000	0.00632479
28.100000	0.006337
28.050000	0.00639805
28.000000	0.00647131
27.950000	0.00649573
27.900000	0.00656899
27.850000	0.00659341
27.800000	0.00665446
27.750000	0.00671551
27.700000	0.00677656
27.650000	0.00681319
27.600000	0.00691087
27.550000	0.00692308
27.500000	0.00698413
27.450000	0.00703297
27.400000	0.00710623
27.350000	0.00714286
27.300000	0.00724054
27.250000	0.0073138
27.200000	0.00733822
27.150000	0.00739927
27.100000	0.00746032
27.050000	0.00752137
27.000000	0.00758242
26.950000	0.00761905
26.900000	0.00770452
26.850000	0.00775336
26.800000	0.00777778
26.750000	0.00781441
26.700000	0.00787546
26.650000	0.00793651
26.600000	0.00798535
26.550000	0.00805861
26.500000	0.00815629
26.450000	0.0081685
26.400000	0.00824176
26.350000	0.00830281
26.300000	0.00837607
26.250000	0.00851038
26.200000	0.00855922
26.150000	0.00863248
26.100000	0.00874237
26.050000	0.00880342
26.000000	0.00892552
25.950000	0.00897436
25.900000	0.00901099
25.850000	0.00910867
25.800000	0.0091453
25.750000	0.00923077
25.700000	0.00927961
25.650000	0.00932845
25.600000	0.00936508
25.550000	0.00946276
25.500000	0.00953602
25.450000	0.00959707
25.400000	0.00967033
25.350000	0.00970696
25.300000	0.00978022
25.250000	0.00990232
25.200000	0.00991453
25.150000	0.01
25.100000	0.0100611
25.050000	0.0100855
25.000000	0.0101099
24.950000	0.0101465
24.900000	0.0102442
24.850000	0.0103297
24.800000	0.0104151
24.750000	0.0105006
24.700000	0.0105495
24.650000	0.0106105
24.600000	0.010757
24.550000	0.0108059
24.500000	0.0108425
24.450000	0.0109158
24.400000	0.0109768
24.350000	0.0110501
24.300000	0.01116
24.250000	0.0112698
24.200000	0.0113675
24.150000	0.0114408
24.100000	0.0115018
24.050000	0.0116361
24.000000	0.0116728
23.950000	0.0117705
23.900000	0.0118071
23.850000	0.0119048
23.800000	0.0119902
23.750000	0.0120635
23.700000	0.0121856
23.650000	0.0122589
23.600000	0.0123565
23.550000	0.0123932
23.500000	0.0124908
23.450000	0.0125641
23.400000	0.0126496
23.350000	0.0127473
23.300000	0.0127961
23.250000	0.012906
23.200000	0.0130525
23.150000	0.0131502
23.100000	0.0132234
23.050000	0.0133211
23.000000	0.0133944
22.950000	0.0135287
22.900000	0.0136142
22.850000	0.0137241
22.800000	0.0138339
22.750000	0.0140049
22.700000	0.0140904
22.650000	0.0141758
22.600000	0.0142857
22.550000	0.0144322
22.500000	0.0145788
22.450000	0.014652
22.400000	0.0147009
22.350000	0.0148107
22.300000	0.0149695
22.250000	0.0151648
22.200000	0.0152625
22.150000	0.0153602
22.100000	0.0154579
22.050000	0.0155922
22.000000	0.0157753
21.950000	0.0159463
21.900000	0.0161538
21.850000	0.0162637
21.800000	0.016398
21.750000	0.016569
21.700000	0.0167521
21.650000	0.0168254
21.600000	0.0169353
21.550000	0.0170696
21.500000	0.0171795
21.450000	0.0172283
21.400000	0.0173138
21.350000	0.0174237
21.300000	0.0175946
21.250000	0.0177289
21.200000	0.0178632
21.150000	0.0179365
21.100000	0.018022
21.050000	0.0181807
21.000000	0.0184005
20.950000	0.0185714
20.900000	0.0187668
20.850000	0.0188767
20.800000	0.019072
20.750000	0.0191941
20.700000	0.0193895
20.650000	0.0195482
20.600000	0.0196703
20.550000	0.0198168
20.500000	0.0198779
20.450000	0.0199389
20.400000	0.0200733
20.350000	0.020232
20.300000	0.0203785
20.250000	0.0205372
20.200000	0.0206593
20.150000	0.0208059
20.100000	0.020989
20.050000	0.02116
20.000000	0.0212576
19.950000	0.0214774
19.900000	0.0216728
19.850000	0.0218681
19.800000	0.0221123
19.750000	0.0222589
19.700000	0.0223932
19.650000	0.0225275
19.600000	0.0226984
19.550000	0.0228449
19.500000	0.0231136
19.450000	0.0233211
19.400000	0.0235165
19.350000	0.0236874
19.300000	0.0239194
19.250000	0.0241148
19.200000	0.0243346
19.150000	0.0245299
19.100000	0.0247131
19.050000	0.0249939
19.000000	0.0251526
18.950000	0.0253602
18.900000	0.0254945
18.850000	0.0257265
18.800000	0.0258974
18.750000	0.0260928
18.700000	0.0262393
18.650000	0.026398
18.600000	0.0267033
18.550000	0.0268864
18.500000	0.027033
18.450000	0.0272527
18.400000	0.0274481
18.350000	0.027619
18.300000	0.0278022
18.250000	0.0279976
18.200000	0.0282051
18.150000	0.0283883
18.100000	0.0285714
18.050000	0.0288523
18.000000	0.0290842
17.950000	0.0292796
17.900000	0.0295482
17.850000	0.0296947
17.800000	0.0299145
17.750000	0.0301832
17.700000	0.0303663
17.650000	0.0306227
17.600000	0.0307692
17.550000	0.0310501
17.500000	0.0312698
17.450000	0.0315385
17.400000	0.0317094
17.350000	0.0320147
17.300000	0.0322833
17.250000	0.0325153
17.200000	0.0327961
17.150000	0.032967
17.100000	0.0332479
17.050000	0.0335165
17.000000	0.0337973
16.950000	0.0341514
16.900000	0.0344078
16.850000	0.0347863
16.800000	0.034884
16.750000	0.0350916
16.700000	0.0353724
16.650000	0.0356654
16.600000	0.0359707
16.550000	0.0362759
16.500000	0.03663
16.450000	0.0369719
16.400000	0.0372161
16.350000	0.0374847
16.300000	0.03779
16.250000	0.0379243
16.200000	0.038254
16.150000	0.0384615
16.100000	0.0387302
16.050000	0.039011
16.000000	0.0393162
15.950000	0.0397192
15.900000	0.0400977
15.850000	0.0405006
15.800000	0.0408547
15.750000	0.0412332
15.700000	0.0415629
15.650000	0.0417949
15.600000	0.0420879
15.550000	0.0424908
15.500000	0.0429915
15.450000	0.0434676
15.400000	0.0438095
15.350000	0.044188
15.300000	0.0445421
15.250000	0.0449817
15.200000	0.0453114
15.150000	0.0456654
15.100000	0.0459951
15.050000	0.0463614
15.000000	0.0466789
14.950000	0.0469475
14.900000	0.0473382
14.850000	0.0477289
14.800000	0.0481074
14.750000	0.048486
14.700000	0.0488278
14.650000	0.0491819
14.600000	0.0495849
14.550000	0.0499756
14.500000	0.0504029
14.450000	0.0508303
14.400000	0.0511477
14.350000	0.0515018
14.300000	0.0518926
14.250000	0.0522589
14.200000	0.0526862
14.150000	0.0530647
14.100000	0.0535043
14.050000	0.0538584
14.000000	0.0542735
13.950000	0.0546886
13.900000	0.0551282
13.850000	0.0557143
13.800000	0.0562515
13.750000	0.0566178
13.700000	0.057094
13.650000	0.0576068
13.600000	0.0581074
13.550000	0.0584615
13.500000	0.0589866
13.450000	0.0594261
13.400000	0.0599023
13.350000	0.0605372
13.300000	0.0610379
13.250000	0.0615507
13.200000	0.0619658
13.150000	0.0623687
13.100000	0.0628571
13.050000	0.0632479
13.000000	0.0637241
12.950000	0.0642369
12.900000	0.0646764
12.850000	0.0651526
12.800000	0.0656044
12.750000	0.0662882
12.700000	0.0668132
12.650000	0.0674359
12.600000	0.0680464
12.550000	0.0685592
12.500000	0.0690232
12.450000	0.0696093
12.400000	0.0702686
12.350000	0.0709402
12.300000	0.0715629
12.250000	0.0721856
12.200000	0.0727961
12.150000	0.0732967
12.100000	0.0739927
12.050000	0.074591
12.000000	0.0752747
11.950000	0.0757875
11.900000	0.0764469
11.850000	0.077094
11.800000	0.0776313
11.750000	0.0783639
11.700000	0.0789866
11.650000	0.0795971
11.600000	0.0803053
11.550000	0.0810134
11.500000	0.0817216
11.450000	0.0823321
11.400000	0.0829792
11.350000	0.083602
11.300000	0.0843101
11.250000	0.0849817
11.200000	0.0856654
11.150000	0.0862149
11.100000	0.0869109
11.050000	0.0876068
11.000000	0.0882295
10.950000	0.0887668
10.900000	0.0894261
10.850000	0.0901709
10.800000	0.0909402
10.750000	0.0916117
10.700000	0.0925153
10.650000	0.0932601
10.600000	0.0942002
10.550000	0.0950794
10.500000	0.0957998
10.450000	0.0965446
10.400000	0.097265
10.350000	0.098022
10.300000	0.0987668
10.250000	0.0996825
10.200000	0.100366
10.150000	0.101294
10.100000	0.102186
10.050000	0.102882
10.000000	0.10381
9.950000	0.10453
9.900000	0.105409
9.850000	0.106154
9.800000	0.106691
9.750000	0.107607
9.700000	0.108547
9.650000	0.109316
9.600000	0.110208
9.550000	0.110928
9.500000	0.111709
9.450000	0.112759
9.400000	0.113639
9.350000	0.114457
9.300000	0.115287
9.250000	0.1163
9.200000	0.117338
9.150000	0.118474
9.100000	0.119328
9.050000	0.12022
9.000000	0.121209
8.950000	0.121917
8.900000	0.122784
8.850000	0.123785
8.800000	0.124835
8.750000	0.125922
8.700000	0.127045
8.650000	0.128144
8.600000	0.129267
8.550000	0.130232
8.500000	0.131587
8.450000	0.132674
8.400000	0.133724
8.350000	0.134774
8.300000	0.135775
8.250000	0.136862
8.200000	0.137973
8.150000	0.138999
8.100000	0.140342
8.050000	0.14149
8.000000	0.142491
7.950000	0.143712
7.900000	0.14475
7.850000	0.145653
7.800000	0.146667
7.750000	0.147814
7.700000	0.148791
7.650000	0.150037
7.600000	0.151331
7.550000	0.152613
7.500000	0.153956
7.450000	0.155055
7.400000	0.156203
7.350000	0.157338
7.300000	0.158462
7.250000	0.159646
7.200000	0.160855
7.150000	0.161966
7.100000	0.16315
7.050000	0.16453
7.000000	0.1658
6.950000	0.167253
6.900000	0.168767
6.850000	0.170171
6.800000	0.171221
6.750000	0.172564
6.700000	0.173895
6.650000	0.175067
6.600000	0.176471
6.550000	0.17779
6.500000	0.179109
6.450000	0.180354
6.400000	0.181709
6.350000	0.183187
6.300000	0.18464
6.250000	0.185971
6.200000	0.187228
6.150000	0.188706
6.100000	0.190256
6.050000	0.191624
6.000000	0.193138
5.950000	0.19475
5.900000	0.196142
5.850000	0.197741
5.800000	0.199377
5.750000	0.200867
5.700000	0.202271
5.650000	0.204054
5.600000	0.205629
5.550000	0.207448
5.500000	0.208791
5.450000	0.210354
5.400000	0.211954
5.350000	0.213468
5.300000	0.215055
5.250000	0.216557
5.200000	0.218156
5.150000	0.219731
5.100000	0.221404
5.050000	0.223175
5.000000	0.224786
4.950000	0.22641
4.900000	0.227827
4.850000	0.229487
4.800000	0.23116
4.750000	0.232857
4.700000	0.234701
4.650000	0.236337
4.600000	0.2384
4.550000	0.240037
4.500000	0.241795
4.450000	0.243785
4.400000	0.245653
4.350000	0.247009
4.300000	0.248791
4.250000	0.250379
4.200000	0.252076
4.150000	0.253797
4.100000	0.255726
4.050000	0.257607
4.000000	0.259573
3.950000	0.261502
3.900000	0.263431
3.850000	0.265238
3.800000	0.267241
3.750000	0.26917
3.700000	0.271355
3.650000	0.273297
3.600000	0.275433
3.550000	0.277521
3.500000	0.279353
3.450000	0.28105
3.400000	0.283297
3.350000	0.28525
3.300000	0.287265
3.250000	0.289475
3.200000	0.291502
3.150000	0.293846
3.100000	0.295726
3.050000	0.297973
3.000000	0.299963
2.950000	0.301807
2.900000	0.303944
2.850000	0.306056
2.800000	0.30823
2.750000	0.310183
2.700000	0.312137
2.650000	0.314481
2.600000	0.316545
2.550000	0.318767
2.500000	0.321013
2.450000	0.323028
2.400000	0.325409
2.350000	0.327582
2.300000	0.330208
2.250000	0.33243
2.200000	0.334725
2.150000	0.336911
2.100000	0.339084
2.050000	0.34116
2.000000	0.3437
1.950000	0.345763
1.900000	0.347949
1.850000	0.35033
1.800000	0.352576
1.750000	0.355214
1.700000	0.357521
1.650000	0.359573
1.600000	0.36177
1.550000	0.364298
1.500000	0.366911
1.450000	0.369573
1.400000	0.371941
1.350000	0.374554
1.300000	0.377167
1.250000	0.379719
1.200000	0.382259
1.150000	0.384603
1.100000	0.387253
1.050000	0.389512
1.000000	0.392198
0.950000	0.394579
0.900000	0.397228
0.850000	0.399524
0.800000	0.402063
0.750000	0.404652
0.700000	0.407167
0.650000	0.409963
0.600000	0.412674
0.550000	0.41547
0.500000	0.418083
0.450000	0.420867
0.400000	0.423687
0.350000	0.426056
0.300000	0.428877
0.250000	0.431172
0.200000	0.433919
0.150000	0.436532
0.100000	0.439206
0.050000	0.441954
0.000000	0.444298
-0.050000	0.447045
-0.100000	0.449548
-0.150000	0.45221
-0.200000	0.455385
-0.250000	0.458242
-0.300000	0.461197
-0.350000	0.464115
-0.400000	0.466716
-0.450000	0.469145
-0.500000	0.472137
-0.550000	0.474908
-0.600000	0.477875
-0.650000	0.480989
-0.700000	0.483919
-0.750000	0.486801
-0.800000	0.489963
-0.850000	0.492759
-0.900000	0.495482
-0.950000	0.498535
-1.000000	0.501502
-1.050000	0.504469
-1.100000	0.507607
-1.150000	0.510415
-1.200000	0.513089
-1.250000	0.516068
-1.300000	0.518767
-1.350000	0.521551
-1.400000	0.524078
-1.450000	0.527228
-1.500000	0.530037
-1.550000	0.532943
-1.600000	0.535617
-1.650000	0.53851
-1.700000	0.541429
-1.750000	0.544115
-1.800000	0.546777
-1.850000	0.549731
-1.900000	0.55265
-1.950000	0.555629
-2.000000	0.558339
-2.050000	0.561368
-2.100000	0.564347
-2.150000	0.567436
-2.200000	0.57
-2.250000	0.57304
-2.300000	0.576215
-2.350000	0.578877
-2.400000	0.581783
-2.450000	0.584786
-2.500000	0.58779
-2.550000	0.590745
-2.600000	0.593529
-2.650000	0.596142
-2.700000	0.598938
-2.750000	0.601905
-2.800000	0.60464
-2.850000	0.607399
-2.900000	0.610195
-2.950000	0.612979
-3.000000	0.615702
-3.050000	0.618217
-3.100000	0.621306
-3.150000	0.624322
-3.200000	0.627082
-3.250000	0.629475
-3.300000	0.632357
-3.350000	0.635165
-3.400000	0.638034
-3.450000	0.641221
-3.500000	0.64398
-3.550000	0.646972
-3.600000	0.649817
-3.650000	0.652454
-3.700000	0.655104
-3.750000	0.658132
-3.800000	0.661013
-3.850000	0.663687
-3.900000	0.666142
-3.950000	0.668926
-4.000000	0.671783
-4.050000	0.674408
-4.100000	0.676972
-4.150000	0.679658
-4.200000	0.682344
-4.250000	0.685079
-4.300000	0.687741
-4.350000	0.690696
-4.400000	0.693407
-4.450000	0.696264
-4.500000	0.69884
-4.550000	0.701587
-4.600000	0.704518
-4.650000	0.70707
-4.700000	0.709573
-4.750000	0.71243
-4.800000	0.715067
-4.850000	0.717497
-4.900000	0.720415
-4.950000	0.723065
-5.000000	0.72558
-5.050000	0.728181
-5.100000	0.730611
-5.150000	0.733004
-5.200000	0.736081
-5.250000	0.738669
-5.300000	0.741148
-5.350000	0.744115
-5.400000	0.746581
-5.450000	0.749084
-5.500000	0.751465
-5.550000	0.75398
-5.600000	0.756227
-5.650000	0.758657
-5.700000	0.761123
-5.750000	0.763797
-5.800000	0.766349
-5.850000	0.768791
-5.900000	0.771233
-5.950000	0.773431
-6.000000	0.77602
-6.050000	0.778669
-6.100000	0.78094
-6.150000	0.783639
-6.200000	0.785995
-6.250000	0.788266
-6.300000	0.790427
-6.350000	0.792735
-6.400000	0.795189
-6.450000	0.797607
-6.500000	0.799805
-6.550000	0.802051
-6.600000	0.804164
-6.650000	0.806532
-6.700000	0.808852
-6.750000	0.81105
-6.800000	0.813309
-6.850000	0.8158
-6.900000	0.818278
-6.950000	0.820623
-7.000000	0.822747
-7.050000	0.824921
-7.100000	0.826862
-7.150000	0.828913
-7.200000	0.831136
-7.250000	0.833211
-7.300000	0.835372
-7.350000	0.837253
-7.400000	0.839304
-7.450000	0.84149
-7.500000	0.843565
-7.550000	0.845519
-7.600000	0.847558
-7.650000	0.849353
-7.700000	0.851416
-7.750000	0.853236
-7.800000	0.855067
-7.850000	0.856874
-7.900000	0.858901
-7.950000	0.860757
-8.000000	0.862894
-8.050000	0.865018
-8.100000	0.866874
-8.150000	0.86873
-8.200000	0.870488
-8.250000	0.872149
-8.300000	0.874176
-8.350000	0.876227
-8.400000	0.877875
-8.450000	0.879573
-8.500000	0.881172
-8.550000	0.882882
-8.600000	0.884347
-8.650000	0.88591
-8.700000	0.887521
-8.750000	0.888962
-8.800000	0.890586
-8.850000	0.892076
-8.900000	0.893675
-8.950000	0.895409
-9.000000	0.897143
-9.050000	0.898742
-9.100000	0.900354
-9.150000	0.901856
-9.200000	0.903138
-9.250000	0.904396
-9.300000	0.905726
-9.350000	0.907118
-9.400000	0.908632
-9.450000	0.910085
-9.500000	0.911416
-9.550000	0.912833
-9.600000	0.9142
-9.650000	0.91547
-9.700000	0.916996
-9.750000	0.918205
-9.800000	0.919292
-9.850000	0.920745
-9.900000	0.922051
-9.950000	1
&
166.350000	7.87402e-11
166.300000	7.92604e-11
166.250000	7.97841e-11
166.200000	8.03112e-11
166.150000	8.08418e-11
166.100000	8.13759e-11
166.050000	8.19135e-11
166.000000	8.24547e-11
165.950000	8.29995e-11
165.900000	8.35478e-11
165.850000	8.40998e-11
165.800000	8.46555e-11
165.750000	8.52148e-11
165.700000	8.57778e-11
165.650000	8.63445e-11
165.600000	8.69149e-11
165.550000	8.74892e-11
165.500000	8.80672e-11
165.450000	8.8649e-11
165.400000	8.92347e-11
165.350000	8.98243e-11
165.300000	9.04178e-11
165.250000	9.10151e-11
165.200000	9.16165e-11
165.150000	9.22218e-11
165.100000	9.28311e-11
165.050000	9.34444e-11
165.000000	9.40618e-11
164.950000	9.46832e-11
164.900000	9.53088e-11
164.850000	9.59385e-11
164.800000	9.65723e-11
164.750000	9.72104e-11
164.700000	9.78526e-11
164.650000	9.84992e-11
164.600000	9.91499e-11
164.550000	9.9805e-11
164.500000	1.00464e-10
164.450000	1.01128e-10
164.400000	1.01796e-10
164.350000	1.02469e-10
164.300000	1.03146e-10
164.250000	1.03827e-10
164.200000	1.04513e-10
164.150000	1.05204e-10
164.100000	1.05899e-10
164.050000	1.06599e-10
164.000000	1.07303e-10
163.950000	1.08012e-10
163.900000	1.08726e-10
163.850000	1.09444e-10
163.800000	1.10167e-10
163.750000	1.10895e-10
163.700000	1.11628e-10
163.650000	1.12365e-10
163.600000	1.13108e-10
163.550000	1.13855e-10
163.500000	1.14607e-10
163.450000	1.15364e-10
163.400000	1.16127e-10
163.350000	1.16894e-10
163.300000	1.17666e-10
163.250000	1.18444e-10
163.200000	1.19226e-10
163.150000	1.20014e-10
163.100000	1.20807e-10
163.050000	1.21605e-10
163.000000	1.22408e-10
162.950000	1.23217e-10
162.900000	1.24031e-10
162.850000	1.24851e-10
162.800000	1.25676e-10
162.750000	1.26506e-10
162.700000	1.27342e-10
162.650000	1.28183e-10
162.600000	1.2903e-10
162.550000	1.29883e-10
162.500000	1.30741e-10
162.450000	1.31605e-10
162.400000	1.32474e-10
162.350000	1.3335e-10
162.300000	1.34231e-10
162.250000	1.35118e-10
162.200000	1.3601e-10
162.150000	1.36909e-10
162.100000	1.37814e-10
162.050000	1.38724e-10
162.000000	1.39641e-10
161.950000	1.40564e-10
161.900000	1.41492e-10
161.850000	1.42427e-10
161.800000	1.43368e-10
161.750000	1.44315e-10
161.700000	1.45269e-10
161.650000	1.46229e-10
161.600000	1.47195e-10
161.550000	1.48168e-10
161.500000	1.49147e-10
161.450000	1.50132e-10
161.400000	1.51124e-10
161.350000	1.52123e-10
161.300000	1.53128e-10
161.250000	1.5414e-10
161.200000	1.55158e-10
161.150000	1.56183e-10
161.100000	1.57215e-10
161.050000	1.58254e-10
161.000000	1.593e-10
160.950000	1.60352e-10
160.900000	1.61412e-10
160.850000	1.62478e-10
160.800000	1.63552e-10
160.750000	1.64632e-10
160.700000	1.6572e-10
160.650000	1.66815e-10
160.600000	1.67917e-10
160.550000	1.69027e-10
160.500000	1.70144e-10
160.450000	1.71268e-10
160.400000	1.724e-10
160.350000	1.73539e-10
160.300000	1.74686e-10
160.250000	1.7584e-10
160.200000	1.77002e-10
160.150000	1.78171e-10
160.100000	1.79348e-10
160.050000	1.80534e-10
160.000000	1.81726e-10
159.950000	1.82927e-10
159.900000	1.84136e-10
159.850000	1.85353e-10
159.800000	1.86577e-10
159.750000	1.8781e-10
159.700000	1.89051e-10
159.650000	1.903e-10
159.600000	1.91558e-10
159.550000	1.92823e-10
159.500000	1.94098e-10
159.450000	1.9538e-10
159.400000	1.96671e-10
159.350000	1.97971e-10
159.300000	1.99279e-10
159.250000	2.00596e-10
159.200000	2.01921e-10
159.150000	2.03255e-10
159.100000	2.04598e-10
159.050000	2.0595e-10
159.000000	2.07311e-10
158.950000	2.08681e-10
158.900000	2.1006e-10
158.850000	2.11448e-10
158.800000	2.12845e-10
158.750000	2.14252e-10
158.700000	2.15667e-10
158.650000	2.17092e-10
158.600000	2.18527e-10
158.550000	2.19971e-10
158.500000	2.21424e-10
158.450000	2.22887e-10
158.400000	2.2436e-10
158.350000	2.25843e-10
158.300000	2.27335e-10
158.250000	2.28837e-10
158.200000	2.30349e-10
158.150000	2.31872e-10
158.100000	2.33404e-10
158.050000	2.34946e-10
158.000000	2.36499e-10
157.950000	2.38061e-10
157.900000	2.39634e-10
157.850000	2.41218e-10
157.800000	2.42812e-10
157.750000	2.44416e-10
157.700000	2.46031e-10
157.650000	2.47657e-10
157.600000	2.49294e-10
157.550000	2.50941e-10
157.500000	2.52599e-10
157.450000	2.54268e-10
157.400000	2.55948e-10
157.350000	2.5764e-10
157.300000	2.59342e-10
157.250000	2.61056e-10
157.200000	2.62781e-10
157.150000	2.64517e-10
157.100000	2.66265e-10
157.050000	2.68025e-10
157.000000	2.69796e-10
156.950000	2.71579e-10
156.900000	2.73373e-10
156.850000	2.7518e-10
156.800000	2.76998e-10
156.750000	2.78829e-10
156.700000	2.80671e-10
156.650000	2.82526e-10
156.600000	2.84393e-10
156.550000	2.86272e-10
156.500000	2.88164e-10
156.450000	2.90068e-10
156.400000	2.91985e-10
156.350000	2.93914e-10
156.300000	2.95857e-10
156.250000	2.97812e-10
156.200000	2.9978e-10
156.150000	3.01761e-10
156.100000	3.03755e-10
156.050000	3.05762e-10
156.000000	3.07782e-10
155.950000	3.09816e-10
155.900000	3.11864e-10
155.850000	3.13925e-10
155.800000	3.15999e-10
155.750000	3.18087e-10
155.700000	3.20189e-10
155.650000	3.22305e-10
155.600000	3.24435e-10
155.550000	3.26579e-10
155.500000	3.28737e-10
155.450000	3.30909e-10
155.400000	3.33096e-10
155.350000	3.35297e-10
155.300000	3.37513e-10
155.250000	3.39743e-10
155.200000	3.41989e-10
155.150000	3.44249e-10
155.100000	3.46523e-10
155.050000	3.48813e-10
155.000000	3.51118e-10
154.950000	3.53439e-10
154.900000	3.55774e-10
154.850000	3.58125e-10
154.800000	3.60492e-10
154.750000	3.62874e-10
154.700000	3.65272e-10
154.650000	3.67686e-10
154.600000	3.70116e-10
154.550000	3.72562e-10
154.500000	3.75024e-10
154.450000	3.77502e-10
154.400000	3.79997e-10
154.350000	3.82508e-10
154.300000	3.85036e-10
154.250000	3.8758e-10
154.200000	3.90142e-10
154.150000	3.9272e-10
154.100000	3.95315e-10
154.050000	3.97928e-10
154.000000	4.00557e-10
153.950000	4.03204e-10
153.900000	4.05869e-10
153.850000	4.08551e-10
153.800000	4.11251e-10
153.750000	4.13969e-10
153.700000	4.16704e-10
153.650000	4.19458e-10
153.600000	4.2223e-10
153.550000	4.25021e-10
153.500000	4.27829e-10
153.450000	4.30657e-10
153.400000	4.33503e-10
153.350000	4.36368e-10
153.300000	4.39251e-10
153.250000	4.42154e-10
153.200000	4.45076e-10
153.150000	4.48018e-10
153.100000	4.50978e-10
153.050000	4.53959e-10
153.000000	4.56959e-10
152.950000	4.59979e-10
152.900000	4.63018e-10
152.850000	4.66078e-10
152.800000	4.69159e-10
152.750000	4.72259e-10
152.700000	4.7538e-10
152.650000	4.78522e-10
152.600000	4.81684e-10
152.550000	4.84867e-10
152.500000	4.88072e-10
152.450000	4.91297e-10
152.400000	4.94544e-10
152.350000	4.97812e-10
152.300000	5.01102e-10
152.250000	5.04414e-10
152.200000	5.07748e-10
152.150000	5.11103e-10
152.100000	5.14481e-10
152.050000	5.17881e-10
152.000000	5.21304e-10
151.950000	5.24749e-10
151.900000	5.28217e-10
151.850000	5.31708e-10
151.800000	5.35222e-10
151.750000	5.38759e-10
151.700000	5.42319e-10
151.650000	5.45904e-10
151.600000	5.49511e-10
151.550000	5.53143e-10
151.500000	5.56799e-10
151.450000	5.60478e-10
151.400000	5.64183e-10
151.350000	5.67911e-10
151.300000	5.71664e-10
151.250000	5.75443e-10
151.200000	5.79246e-10
151.150000	5.83074e-10
151.100000	5.86927e-10
151.050000	5.90806e-10
151.000000	5.94711e-10
150.950000	5.98641e-10
150.900000	6.02598e-10
150.850000	6.0658e-10
150.800000	6.10589e-10
150.750000	6.14625e-10
150.700000	6.18687e-10
150.650000	6.22776e-10
150.600000	6.26892e-10
150.550000	6.31035e-10
150.500000	6.35205e-10
150.450000	6.39403e-10
150.400000	6.43629e-10
150.350000	6.47883e-10
150.300000	6.52165e-10
150.250000	6.56475e-10
150.200000	6.60814e-10
150.150000	6.65181e-10
150.100000	6.69577e-10
150.050000	6.74003e-10
150.000000	6.78457e-10
149.950000	6.82941e-10
149.900000	6.87455e-10
149.850000	6.91998e-10
149.800000	6.96572e-10
149.750000	7.01176e-10
149.700000	7.0581e-10
149.650000	7.10475e-10
149.600000	7.1517e-10
149.550000	7.19897e-10
149.500000	7.24655e-10
149.450000	7.29445e-10
149.400000	7.34266e-10
149.350000	7.39119e-10
149.300000	7.44004e-10
149.250000	7.48921e-10
149.200000	7.53871e-10
149.150000	7.58853e-10
149.100000	7.63869e-10
149.050000	7.68917e-10
149.000000	7.73999e-10
148.950000	7.79115e-10
148.900000	7.84264e-10
148.850000	7.89448e-10
148.800000	7.94666e-10
148.750000	7.99918e-10
148.700000	8.05205e-10
148.650000	8.10527e-10
148.600000	8.15884e-10
148.550000	8.21276e-10
148.500000	8.26704e-10
148.450000	8.32168e-10
148.400000	8.37668e-10
148.350000	8.43205e-10
148.300000	8.48778e-10
148.250000	8.54388e-10
148.200000	8.60035e-10
148.150000	8.65719e-10
148.100000	8.71441e-10
148.050000	8.77201e-10
148.000000	8.82999e-10
147.950000	8.88835e-10
147.900000	8.9471e-10
147.850000	9.00623e-10
147.800000	9.06576e-10
147.750000	9.12568e-10
147.700000	9.186e-10
147.650000	9.24671e-10
147.600000	9.30783e-10
147.550000	9.36935e-10
147.500000	9.43128e-10
147.450000	9.49361e-10
147.400000	9.55636e-10
147.350000	9.61953e-10
147.300000	9.68311e-10
147.250000	9.74711e-10
147.200000	9.81153e-10
147.150000	9.87638e-10
147.100000	9.94166e-10
147.050000	1.00074e-09
147.000000	1.00735e-09
146.950000	1.01401e-09
146.900000	1.02071e-09
146.850000	1.02746e-09
146.800000	1.03425e-09
146.750000	1.04109e-09
146.700000	1.04797e-09
146.650000	1.05489e-09
146.600000	1.06187e-09
146.550000	1.06889e-09
146.500000	1.07595e-09
146.450000	1.08306e-09
146.400000	1.09022e-09
146.350000	1.09743e-09
146.300000	1.10468e-09
146.250000	1.11198e-09
146.200000	1.11933e-09
146.150000	1.12673e-09
146.100000	1.13418e-09
146.050000	1.14168e-09
146.000000	1.14922e-09
145.950000	1.15682e-09
145.900000	1.16446e-09
145.850000	1.17216e-09
145.800000	1.17991e-09
145.750000	1.18771e-09
145.700000	1.19556e-09
145.650000	1.20346e-09
145.600000	1.21142e-09
145.550000	1.21942e-09
145.500000	1.22748e-09
145.450000	1.2356e-09
145.400000	1.24376e-09
145.350000	1.25199e-09
145.300000	1.26026e-09
145.250000	1.26859e-09
145.200000	1.27698e-09
145.150000	1.28542e-09
145.100000	1.29391e-09
145.050000	1.30247e-09
145.000000	1.31108e-09
144.950000	1.31974e-09
144.900000	1.32847e-09
144.850000	1.33725e-09
144.800000	1.34609e-09
144.750000	1.35498e-09
144.700000	1.36394e-09
144.650000	1.37296e-09
144.600000	1.38203e-09
144.550000	1.39117e-09
144.500000	1.40036e-09
144.450000	1.40962e-09
144.400000	1.41894e-09
144.350000	1.42832e-09
144.300000	1.43776e-09
144.250000	1.44726e-09
144.200000	1.45683e-09
144.150000	1.46646e-09
144.100000	1.47615e-09
144.050000	1.48591e-09
144.000000	1.49573e-09
143.950000	1.50562e-09
143.900000	1.51557e-09
143.850000	1.52559e-09
143.800000	1.53567e-09
143.750000	1.54583e-09
143.700000	1.55604e-09
143.650000	1.56633e-09
143.600000	1.57668e-09
143.550000	1.58711e-09
143.500000	1.5976e-09
143.450000	1.60816e-09
143.400000	1.61879e-09
143.350000	1.62949e-09
143.300000	1.64026e-09
143.250000	1.6511e-09
143.200000	1.66202e-09
143.150000	1.673e-09
143.100000	1.68406e-09
143.050000	1.6952e-09
143.000000	1.7064e-09
142.950000	1.71768e-09
142.900000	1.72904e-09
142.850000	1.74047e-09
142.800000	1.75197e-09
142.750000	1.76355e-09
142.700000	1.77521e-09
142.650000	1.78694e-09
142.600000	1.79876e-09
142.550000	1.81065e-09
142.500000	1.82262e-09
142.450000	1.83467e-09
142.400000	1.84679e-09
142.350000	1.859e-09
142.300000	1.87129e-09
142.250000	1.88366e-09
142.200000	1.89611e-09
142.150000	1.90865e-09
142.100000	1.92127e-09
142.050000	1.93397e-09
142.000000	1.94675e-09
141.950000	1.95962e-09
141.900000	1.97257e-09
141.850000	1.98561e-09
141.800000	1.99874e-09
141.750000	2.01195e-09
141.700000	2.02525e-09
141.650000	2.03864e-09
141.600000	2.05212e-09
141.550000	2.06568e-09
141.500000	2.07934e-09
141.450000	2.09309e-09
141.400000	2.10692e-09
141.350000	2.12085e-09
141.300000	2.13487e-09
141.250000	2.14898e-09
141.200000	2.16319e-09
141.150000	2.17749e-09
141.100000	2.19189e-09
141.050000	2.20638e-09
141.000000	2.22096e-09
140.950000	2.23564e-09
140.900000	2.25042e-09
140.850000	2.2653e-09
140.800000	2.28028e-09
140.750000	2.29535e-09
140.700000	2.31052e-09
140.650000	2.3258e-09
140.600000	2.34117e-09
140.550000	2.35665e-09
140.500000	2.37223e-09
140.450000	2.38791e-09
140.400000	2.4037e-09
140.350000	2.41959e-09
140.300000	2.43559e-09
140.250000	2.45169e-09
140.200000	2.4679e-09
140.150000	2.48421e-09
140.100000	2.50063e-09
140.050000	2.51717e-09
140.000000	2.53381e-09
139.950000	2.55056e-09
139.900000	2.56742e-09
139.850000	2.58439e-09
139.800000	2.60148e-09
139.750000	2.61868e-09
139.700000	2.63599e-09
139.650000	2.65342e-09
139.600000	2.67096e-09
139.550000	2.68862e-09
139.500000	2.70639e-09
139.450000	2.72428e-09
139.400000	2.74229e-09
139.350000	2.76042e-09
139.300000	2.77867e-09
139.250000	2.79704e-09
139.200000	2.81553e-09
139.150000	2.83415e-09
139.100000	2.85289e-09
139.050000	2.87175e-09
139.000000	2.89073e-09
138.950000	2.90984e-09
138.900000	2.92908e-09
138.850000	2.94845e-09
138.800000	2.96794e-09
138.750000	2.98756e-09
138.700000	3.00731e-09
138.650000	3.02719e-09
138.600000	3.04721e-09
138.550000	3.06735e-09
138.500000	3.08763e-09
138.450000	3.10805e-09
138.400000	3.12859e-09
138.350000	3.14928e-09
138.300000	3.1701e-09
138.250000	3.19106e-09
138.200000	3.21216e-09
138.150000	3.23339e-09
138.100000	3.25477e-09
138.050000	3.27629e-09
138.000000	3.29795e-09
137.950000	3.31975e-09
137.900000	3.3417e-09
137.850000	3.3638e-09
137.800000	3.38604e-09
137.750000	3.40842e-09
137.700000	3.43096e-09
137.650000	3.45364e-09
137.600000	3.47647e-09
137.550000	3.49946e-09
137.500000	3.5226e-09
137.450000	3.54589e-09
137.400000	3.56933e-09
137.350000	3.59293e-09
137.300000	3.61668e-09
137.250000	3.64059e-09
137.200000	3.66466e-09
137.150000	3.68889e-09
137.100000	3.71328e-09
137.050000	3.73783e-09
137.000000	3.76255e-09
136.950000	3.78742e-09
136.900000	3.81246e-09
136.850000	3.83767e-09
136.800000	3.86305e-09
136.750000	3.88859e-09
136.700000	3.9143e-09
136.650000	3.94018e-09
136.600000	3.96623e-09
136.550000	3.99245e-09
136.500000	4.01885e-09
136.450000	4.04542e-09
136.400000	4.07217e-09
136.350000	4.09909e-09
136.300000	4.12619e-09
136.250000	4.15348e-09
136.200000	4.18094e-09
136.150000	4.20858e-09
136.100000	4.23641e-09
136.050000	4.26442e-09
136.000000	4.29261e-09
135.950000	4.321e-09
135.900000	4.34957e-09
135.850000	4.37832e-09
135.800000	4.40727e-09
135.750000	4.43641e-09
135.700000	4.46575e-09
135.650000	4.49527e-09
135.600000	4.525e-09
135.550000	4.55492e-09
135.500000	4.58503e-09
135.450000	4.61535e-09
135.400000	4.64587e-09
135.350000	4.67658e-09
135.300000	4.70751e-09
135.250000	4.73863e-09
135.200000	4.76996e-09
135.150000	4.8015e-09
135.100000	4.83325e-09
135.050000	4.86521e-09
135.000000	4.89738e-09
134.950000	4.92976e-09
134.900000	4.96236e-09
134.850000	4.99517e-09
134.800000	5.0282e-09
134.750000	5.06144e-09
134.700000	5.09491e-09
134.650000	5.1286e-09
134.600000	5.16251e-09
134.550000	5.19664e-09
134.500000	5.23101e-09
134.450000	5.26559e-09
134.400000	5.30041e-09
134.350000	5.33546e-09
134.300000	5.37074e-09
134.250000	5.40625e-09
134.200000	5.442e-09
134.150000	5.47798e-09
134.100000	5.5142e-09
134.050000	5.55067e-09
134.000000	5.58737e-09
133.950000	5.62431e-09
133.900000	5.6615e-09
133.850000	5.69894e-09
133.800000	5.73662e-09
133.750000	5.77456e-09
133.700000	5.81274e-09
133.650000	5.85118e-09
133.600000	5.88987e-09
133.550000	5.92881e-09
133.500000	5.96802e-09
133.450000	6.00748e-09
133.400000	6.0472e-09
133.350000	6.08719e-09
133.300000	6.12744e-09
133.250000	6.16796e-09
133.200000	6.20874e-09
133.150000	6.2498e-09
133.100000	6.29113e-09
133.050000	6.33273e-09
133.000000	6.3746e-09
132.950000	6.41675e-09
132.900000	6.45919e-09
132.850000	6.5019e-09
132.800000	6.54489e-09
132.750000	6.58817e-09
132.700000	6.63174e-09
132.650000	6.67559e-09
132.600000	6.71973e-09
132.550000	6.76417e-09
132.500000	6.8089e-09
132.450000	6.85392e-09
132.400000	6.89924e-09
132.350000	6.94487e-09
132.300000	6.99079e-09
132.250000	7.03702e-09
132.200000	7.08355e-09
132.150000	7.13039e-09
132.100000	7.17755e-09
132.050000	7.22501e-09
132.000000	7.27279e-09
131.950000	7.32088e-09
131.900000	7.36929e-09
131.850000	7.41802e-09
131.800000	7.46708e-09
131.750000	7.51646e-09
131.700000	7.56616e-09
131.650000	7.6162e-09
131.600000	7.66656e-09
131.550000	7.71726e-09
131.500000	7.76829e-09
131.450000	7.81966e-09
131.400000	7.87137e-09
131.350000	7.92343e-09
131.300000	7.97582e-09
131.250000	8.02857e-09
131.200000	8.08166e-09
131.150000	8.13511e-09
131.100000	8.1889e-09
131.050000	8.24306e-09
131.000000	8.29757e-09
130.950000	8.35244e-09
130.900000	8.40767e-09
130.850000	8.46328e-09
130.800000	8.51924e-09
130.750000	8.57558e-09
130.700000	8.63229e-09
130.650000	8.68938e-09
130.600000	8.74684e-09
130.550000	8.80469e-09
130.500000	8.86291e-09
130.450000	8.92153e-09
130.400000	8.98053e-09
130.350000	9.03992e-09
130.300000	9.0997e-09
130.250000	9.15988e-09
130.200000	9.22045e-09
130.150000	9.28143e-09
130.100000	9.34281e-09
130.050000	9.4046e-09
130.000000	9.46679e-09
129.950000	9.5294e-09
129.900000	9.59242e-09
129.850000	9.65586e-09
129.800000	9.71971e-09
129.750000	9.78399e-09
129.700000	9.8487e-09
129.650000	9.91383e-09
129.600000	9.9794e-09
129.550000	1.00454e-08
129.500000	1.01118e-08
129.450000	1.01787e-08
129.400000	1.0246e-08
129.350000	1.03138e-08
129.300000	1.0382e-08
129.250000	1.04507e-08
129.200000	1.05198e-08
129.150000	1.05893e-08
129.100000	1.06594e-08
129.050000	1.07299e-08
129.000000	1.08008e-08
128.950000	1.08723e-08
128.900000	1.09442e-08
128.850000	1.10165e-08
128.800000	1.10894e-08
128.750000	1.11627e-08
128.700000	1.12366e-08
128.650000	1.13109e-08
128.600000	1.13857e-08
128.550000	1.1461e-08
128.500000	1.15368e-08
128.450000	1.16131e-08
128.400000	1.16899e-08
128.350000	1.17672e-08
128.300000	1.1845e-08
128.250000	1.19234e-08
128.200000	1.20022e-08
128.150000	1.20816e-08
128.100000	1.21615e-08
128.050000	1.2242e-08
128.000000	1.23229e-08
127.950000	1.24044e-08
127.900000	1.24865e-08
127.850000	1.2569e-08
127.800000	1.26522e-08
127.750000	1.27359e-08
127.700000	1.28201e-08
127.650000	1.29049e-08
127.600000	1.29902e-08
127.550000	1.30761e-08
127.500000	1.31626e-08
127.450000	1.32497e-08
127.400000	1.33373e-08
127.350000	1.34255e-08
127.300000	1.35143e-08
127.250000	1.36037e-08
127.200000	1.36937e-08
127.150000	1.37843e-08
127.100000	1.38754e-08
127.050000	1.39672e-08
127.000000	1.40596e-08
126.950000	1.41526e-08
126.900000	1.42462e-08
126.850000	1.43404e-08
126.800000	1.44353e-08
126.750000	1.45307e-08
126.700000	1.46268e-08
126.650000	1.47236e-08
126.600000	1.4821e-08
126.550000	1.4919e-08
126.500000	1.50177e-08
126.450000	1.5117e-08
126.400000	1.5217e-08
126.350000	1.53176e-08
126.300000	1.5419e-08
126.250000	1.55209e-08
126.200000	1.56236e-08
126.150000	1.57269e-08
126.100000	1.5831e-08
126.050000	1.59357e-08
126.000000	1.60411e-08
125.950000	1.61472e-08
125.900000	1.6254e-08
125.850000	1.63615e-08
125.800000	1.64697e-08
125.750000	1.65787e-08
125.700000	1.66883e-08
125.650000	1.67987e-08
125.600000	1.69098e-08
125.550000	1.70217e-08
125.500000	1.71342e-08
125.450000	1.72476e-08
125.400000	1.73617e-08
125.350000	1.74765e-08
125.300000	1.75921e-08
125.250000	1.77085e-08
125.200000	1.78256e-08
125.150000	1.79435e-08
125.100000	1.80622e-08
125.050000	1.81817e-08
125.000000	1.83019e-08
124.950000	1.8423e-08
124.900000	1.85449e-08
124.850000	1.86675e-08
124.800000	1.8791e-08
124.750000	1.89153e-08
124.700000	1.90404e-08
124.650000	1.91664e-08
124.600000	1.92932e-08
124.550000	1.94208e-08
124.500000	1.95492e-08
124.450000	1.96786e-08
124.400000	1.98087e-08
124.350000	1.99398e-08
124.300000	2.00717e-08
124.250000	2.02044e-08
124.200000	2.03381e-08
124.150000	2.04726e-08
124.100000	2.0608e-08
124.050000	2.07444e-08
124.000000	2.08816e-08
123.950000	2.10197e-08
123.900000	2.11587e-08
123.850000	2.12987e-08
123.800000	2.14396e-08
123.750000	2.15814e-08
123.700000	2.17242e-08
123.650000	2.18679e-08
123.600000	2.20125e-08
123.550000	2.21582e-08
123.500000	2.23047e-08
123.450000	2.24523e-08
123.400000	2.26008e-08
123.350000	2.27503e-08
123.300000	2.29008e-08
123.250000	2.30523e-08
123.200000	2.32048e-08
123.150000	2.33583e-08
123.100000	2.35128e-08
123.050000	2.36684e-08
123.000000	2.38249e-08
122.950000	2.39825e-08
122.900000	2.41412e-08
122.850000	2.43009e-08
122.800000	2.44617e-08
122.750000	2.46235e-08
122.700000	2.47864e-08
122.650000	2.49503e-08
122.600000	2.51154e-08
122.550000	2.52815e-08
122.500000	2.54488e-08
122.450000	2.56171e-08
122.400000	2.57866e-08
122.350000	2.59572e-08
122.300000	2.61289e-08
122.250000	2.63018e-08
122.200000	2.64758e-08
122.150000	2.66509e-08
122.100000	2.68272e-08
122.050000	2.70047e-08
122.000000	2.71834e-08
121.950000	2.73632e-08
121.900000	2.75442e-08
121.850000	2.77264e-08
121.800000	2.79099e-08
121.750000	2.80945e-08
121.700000	2.82804e-08
121.650000	2.84674e-08
121.600000	2.86558e-08
121.550000	2.88454e-08
121.500000	2.90362e-08
121.450000	2.92283e-08
121.400000	2.94216e-08
121.350000	2.96163e-08
121.300000	2.98122e-08
121.250000	3.00095e-08
121.200000	3.0208e-08
121.150000	3.04078e-08
121.100000	3.0609e-08
121.050000	3.08115e-08
121.000000	3.10154e-08
120.950000	3.12206e-08
120.900000	3.14271e-08
120.850000	3.1635e-08
120.800000	3.18443e-08
120.750000	3.2055e-08
120.700000	3.22671e-08
120.650000	3.24805e-08
120.600000	3.26954e-08
120.550000	3.29117e-08
120.500000	3.31295e-08
120.450000	3.33487e-08
120.400000	3.35693e-08
120.350000	3.37914e-08
120.300000	3.4015e-08
120.250000	3.424e-08
120.200000	3.44666e-08
120.150000	3.46946e-08
120.100000	3.49241e-08
120.050000	3.51552e-08
120.000000	3.53878e-08
119.950000	3.56219e-08
119.900000	3.58576e-08
119.850000	3.60948e-08
119.800000	3.63337e-08
119.750000	3.6574e-08
119.700000	3.6816e-08
119.650000	3.70596e-08
119.600000	3.73048e-08
119.550000	3.75516e-08
119.500000	3.78001e-08
119.450000	3.80502e-08
119.400000	3.83019e-08
119.350000	3.85554e-08
119.300000	3.88104e-08
119.250000	3.90672e-08
119.200000	3.93257e-08
119.150000	3.95859e-08
119.100000	3.98478e-08
119.050000	4.01115e-08
119.000000	4.03769e-08
118.950000	4.0644e-08
118.900000	4.0913e-08
118.850000	4.11837e-08
118.800000	4.14562e-08
118.750000	4.17304e-08
118.700000	4.20066e-08
118.650000	4.22845e-08
118.600000	4.25643e-08
118.550000	4.28459e-08
118.500000	4.31294e-08
118.450000	4.34148e-08
118.400000	4.3702e-08
118.350000	4.39912e-08
118.300000	4.42823e-08
118.250000	4.45753e-08
118.200000	4.48702e-08
118.150000	4.51671e-08
118.100000	4.5466e-08
118.050000	4.57668e-08
118.000000	4.60697e-08
117.950000	4.63745e-08
117.900000	4.66813e-08
117.850000	4.69902e-08
117.800000	4.73012e-08
117.750000	4.76141e-08
117.700000	4.79292e-08
117.650000	4.82464e-08
117.600000	4.85656e-08
117.550000	4.8887e-08
117.500000	4.92104e-08
117.450000	4.95361e-08
117.400000	4.98638e-08
117.350000	5.01938e-08
117.300000	5.05259e-08
117.250000	5.08603e-08
117.200000	5.11968e-08
117.150000	5.15356e-08
117.100000	5.18766e-08
117.050000	5.22199e-08
117.000000	5.25654e-08
116.950000	5.29133e-08
116.900000	5.32634e-08
116.850000	5.36159e-08
116.800000	5.39706e-08
116.750000	5.43278e-08
116.700000	5.46873e-08
116.650000	5.50492e-08
116.600000	5.54134e-08
116.550000	5.57801e-08
116.500000	5.61492e-08
116.450000	5.65208e-08
116.400000	5.68948e-08
116.350000	5.72713e-08
116.300000	5.76503e-08
116.250000	5.80318e-08
116.200000	5.84158e-08
116.150000	5.88024e-08
116.100000	5.91915e-08
116.050000	5.95832e-08
116.000000	5.99775e-08
115.950000	6.03744e-08
115.900000	6.07739e-08
115.850000	6.11761e-08
115.800000	6.1581e-08
115.750000	6.19885e-08
115.700000	6.23987e-08
115.650000	6.28116e-08
115.600000	6.32273e-08
115.550000	6.36457e-08
115.500000	6.40669e-08
115.450000	6.44909e-08
115.400000	6.49177e-08
115.350000	6.53473e-08
115.300000	6.57797e-08
115.250000	6.6215e-08
115.200000	6.66532e-08
115.150000	6.70943e-08
115.100000	6.75384e-08
115.050000	6.79853e-08
115.000000	6.84352e-08
114.950000	6.88881e-08
114.900000	6.9344e-08
114.850000	6.98029e-08
114.800000	7.02649e-08
114.750000	7.07299e-08
114.700000	7.1198e-08
114.650000	7.16692e-08
114.600000	7.21435e-08
114.550000	7.26209e-08
114.500000	7.31016e-08
114.450000	7.35853e-08
114.400000	7.40723e-08
114.350000	7.45626e-08
114.300000	7.5056e-08
114.250000	7.55528e-08
114.200000	7.60528e-08
114.150000	7.65561e-08
114.100000	7.70628e-08
114.050000	7.75728e-08
114.000000	7.80862e-08
113.950000	7.8603e-08
113.900000	7.91232e-08
113.850000	7.96469e-08
113.800000	8.0174e-08
113.750000	8.07046e-08
113.700000	8.12388e-08
113.650000	8.17764e-08
113.600000	8.23177e-08
113.550000	8.28625e-08
113.500000	8.34109e-08
113.450000	8.39629e-08
113.400000	8.45187e-08
113.350000	8.5078e-08
113.300000	8.56411e-08
113.250000	8.6208e-08
113.200000	8.67785e-08
113.150000	8.73529e-08
113.100000	8.7931e-08
113.050000	8.8513e-08
113.000000	8.90989e-08
112.950000	8.96886e-08
112.900000	9.02822e-08
112.850000	9.08797e-08
112.800000	9.14812e-08
112.750000	9.20867e-08
112.700000	9.26962e-08
112.650000	9.33098e-08
112.600000	9.39274e-08
112.550000	9.45491e-08
112.500000	9.51749e-08
112.450000	9.58048e-08
112.400000	9.64389e-08
112.350000	9.70773e-08
112.300000	9.77198e-08
112.250000	9.83666e-08
112.200000	9.90177e-08
112.150000	9.96731e-08
112.100000	1.00333e-07
112.050000	1.00997e-07
112.000000	1.01665e-07
111.950000	1.02338e-07
111.900000	1.03016e-07
111.850000	1.03698e-07
111.800000	1.04384e-07
111.750000	1.05075e-07
111.700000	1.0577e-07
111.650000	1.06471e-07
111.600000	1.07175e-07
111.550000	1.07885e-07
111.500000	1.08599e-07
111.450000	1.09318e-07
111.400000	1.10041e-07
111.350000	1.1077e-07
111.300000	1.11503e-07
111.250000	1.12241e-07
111.200000	1.12984e-07
111.150000	1.13732e-07
111.100000	1.14485e-07
111.050000	1.15243e-07
111.000000	1.16005e-07
110.950000	1.16773e-07
110.900000	1.17546e-07
110.850000	1.18324e-07
110.800000	1.19108e-07
110.750000	1.19896e-07
110.700000	1.2069e-07
110.650000	1.21489e-07
110.600000	1.22293e-07
110.550000	1.23102e-07
110.500000	1.23917e-07
110.450000	1.24738e-07
110.400000	1.25563e-07
110.350000	1.26394e-07
110.300000	1.27231e-07
110.250000	1.28073e-07
110.200000	1.28921e-07
110.150000	1.29775e-07
110.100000	1.30634e-07
110.050000	1.31498e-07
110.000000	1.32369e-07
109.950000	1.33245e-07
109.900000	1.34127e-07
109.850000	1.35015e-07
109.800000	1.35909e-07
109.750000	1.36809e-07
109.700000	1.37714e-07
109.650000	1.38626e-07
109.600000	1.39544e-07
109.550000	1.40468e-07
109.500000	1.41398e-07
109.450000	1.42334e-07
109.400000	1.43276e-07
109.350000	1.44224e-07
109.300000	1.45179e-07
109.250000	1.4614e-07
109.200000	1.47108e-07
109.150000	1.48082e-07
109.100000	1.49062e-07
109.050000	1.50049e-07
109.000000	1.51042e-07
108.950000	1.52042e-07
108.900000	1.53049e-07
108.850000	1.54062e-07
108.800000	1.55082e-07
108.750000	1.56109e-07
108.700000	1.57142e-07
108.650000	1.58182e-07
108.600000	1.5923e-07
108.550000	1.60284e-07
108.500000	1.61345e-07
108.450000	1.62413e-07
108.400000	1.63488e-07
108.350000	1.64571e-07
108.300000	1.6566e-07
108.250000	1.66757e-07
108.200000	1.67861e-07
108.150000	1.68973e-07
108.100000	1.70091e-07
108.050000	1.71217e-07
108.000000	1.72351e-07
107.950000	1.73492e-07
107.900000	1.74641e-07
107.850000	1.75797e-07
107.800000	1.76961e-07
107.750000	1.78133e-07
107.700000	1.79312e-07
107.650000	1.80499e-07
107.600000	1.81694e-07
107.550000	1.82897e-07
107.500000	1.84108e-07
107.450000	1.85327e-07
107.400000	1.86554e-07
107.350000	1.87789e-07
107.300000	1.89033e-07
107.250000	1.90284e-07
107.200000	1.91544e-07
107.150000	1.92813e-07
107.100000	1.94089e-07
107.050000	1.95374e-07
107.000000	1.96668e-07
106.950000	1.9797e-07
106.900000	1.99281e-07
106.850000	2.006e-07
106.800000	2.01929e-07
106.750000	2.03266e-07
106.700000	2.04612e-07
106.650000	2.05966e-07
106.600000	2.0733e-07
106.550000	2.08703e-07
106.500000	2.10085e-07
106.450000	2.11476e-07
106.400000	2.12876e-07
106.350000	2.14286e-07
106.300000	2.15705e-07
106.250000	2.17133e-07
106.200000	2.18571e-07
106.150000	2.20018e-07
106.100000	2.21475e-07
106.050000	2.22942e-07
106.000000	2.24418e-07
105.950000	2.25904e-07
105.900000	2.274e-07
105.850000	2.28906e-07
105.800000	2.30421e-07
105.750000	2.31947e-07
105.700000	2.33483e-07
105.650000	2.35029e-07
105.600000	2.36585e-07
105.550000	2.38152e-07
105.500000	2.39729e-07
105.450000	2.41317e-07
105.400000	2.42915e-07
105.350000	2.44523e-07
105.300000	2.46142e-07
105.250000	2.47772e-07
105.200000	2.49413e-07
105.150000	2.51065e-07
105.100000	2.52727e-07
105.050000	2.54401e-07
105.000000	2.56086e-07
104.950000	2.57781e-07
104.900000	2.59489e-07
104.850000	2.61207e-07
104.800000	2.62937e-07
104.750000	2.64678e-07
104.700000	2.66431e-07
104.650000	2.68195e-07
104.600000	2.69971e-07
104.550000	2.71759e-07
104.500000	2.73559e-07
104.450000	2.7537e-07
104.400000	2.77194e-07
104.350000	2.7903e-07
104.300000	2.80878e-07
104.250000	2.82738e-07
104.200000	2.8461e-07
104.150000	2.86495e-07
104.100000	2.88393e-07
104.050000	2.90302e-07
104.000000	2.92225e-07
103.950000	2.9416e-07
103.900000	2.96108e-07
103.850000	2.9807e-07
103.800000	3.00044e-07
103.750000	3.02031e-07
103.700000	3.04031e-07
103.650000	3.06045e-07
103.600000	3.08071e-07
103.550000	3.10112e-07
103.500000	3.12166e-07
103.450000	3.14233e-07
103.400000	3.16314e-07
103.350000	3.18409e-07
103.300000	3.20518e-07
103.250000	3.22641e-07
103.200000	3.24778e-07
103.150000	3.26929e-07
103.100000	3.29094e-07
103.050000	3.31274e-07
103.000000	3.33468e-07
102.950000	3.35677e-07
102.900000	3.379e-07
102.850000	3.40138e-07
102.800000	3.42391e-07
102.750000	3.44658e-07
102.700000	3.46941e-07
102.650000	3.49239e-07
102.600000	3.51552e-07
102.550000	3.53881e-07
102.500000	3.56225e-07
102.450000	3.58584e-07
102.400000	3.60959e-07
102.350000	3.6335e-07
102.300000	3.65757e-07
102.250000	3.68179e-07
102.200000	3.70618e-07
102.150000	3.73073e-07
102.100000	3.75544e-07
102.050000	3.78032e-07
102.000000	3.80536e-07
101.950000	3.83056e-07
101.900000	3.85593e-07
101.850000	3.88148e-07
101.800000	3.90719e-07
101.750000	3.93307e-07
101.700000	3.95912e-07
101.650000	3.98534e-07
101.600000	4.01174e-07
101.550000	4.03832e-07
101.500000	4.06507e-07
101.450000	4.09199e-07
101.400000	4.1191e-07
101.350000	4.14638e-07
101.300000	4.17385e-07
101.250000	4.2015e-07
101.200000	4.22933e-07
101.150000	4.25735e-07
101.100000	4.28555e-07
101.050000	4.31394e-07
101.000000	4.34251e-07
100.950000	4.37128e-07
100.900000	4.40024e-07
100.850000	4.42939e-07
100.800000	4.45873e-07
100.750000	4.48826e-07
100.700000	4.518e-07
100.650000	4.54793e-07
100.600000	4.57805e-07
100.550000	4.60838e-07
100.500000	4.63891e-07
100.450000	4.66964e-07
100.400000	4.70058e-07
100.350000	4.73172e-07
100.300000	4.76306e-07
100.250000	4.79462e-07
100.200000	4.82638e-07
100.150000	4.85835e-07
100.100000	4.89054e-07
100.050000	4.92294e-07
100.000000	4.95555e-07
99.950000	4.98838e-07
99.900000	5.02143e-07
99.850000	5.0547e-07
99.800000	5.08818e-07
99.750000	5.12189e-07
99.700000	5.15583e-07
99.650000	5.18998e-07
99.600000	5.22437e-07
99.550000	5.25898e-07
99.500000	5.29382e-07
99.450000	5.3289e-07
99.400000	5.3642e-07
99.350000	5.39974e-07
99.300000	5.43551e-07
99.250000	5.47153e-07
99.200000	5.50778e-07
99.150000	5.54427e-07
99.100000	5.581e-07
99.050000	5.61798e-07
99.000000	5.6552e-07
98.950000	5.69267e-07
98.900000	5.73039e-07
98.850000	5.76835e-07
98.800000	5.80657e-07
98.750000	5.84504e-07
98.700000	5.88377e-07
98.650000	5.92276e-07
98.600000	5.962e-07
98.550000	6.0015e-07
98.500000	6.04127e-07
98.450000	6.08129e-07
98.400000	6.12159e-07
98.350000	6.16215e-07
98.300000	6.20298e-07
98.250000	6.24408e-07
98.200000	6.28545e-07
98.150000	6.3271e-07
98.100000	6.36902e-07
98.050000	6.41123e-07
98.000000	6.45371e-07
97.950000	6.49647e-07
97.900000	6.53952e-07
97.850000	6.58285e-07
97.800000	6.62647e-07
97.750000	6.67038e-07
97.700000	6.71458e-07
97.650000	6.75907e-07
97.600000	6.80386e-07
97.550000	6.84894e-07
97.500000	6.89433e-07
97.450000	6.94001e-07
97.400000	6.986e-07
97.350000	7.03229e-07
97.300000	7.07889e-07
97.250000	7.1258e-07
97.200000	7.17302e-07
97.150000	7.22055e-07
97.100000	7.2684e-07
97.050000	7.31657e-07
97.000000	7.36505e-07
96.950000	7.41386e-07
96.900000	7.46299e-07
96.850000	7.51245e-07
96.800000	7.56223e-07
96.750000	7.61234e-07
96.700000	7.66279e-07
96.650000	7.71357e-07
96.600000	7.76469e-07
96.550000	7.81615e-07
96.500000	7.86795e-07
96.450000	7.92009e-07
96.400000	7.97257e-07
96.350000	8.02541e-07
96.300000	8.0786e-07
96.250000	8.13214e-07
96.200000	8.18603e-07
96.150000	8.24028e-07
96.100000	8.29489e-07
96.050000	8.34987e-07
96.000000	8.4052e-07
95.950000	8.46091e-07
95.900000	8.51698e-07
95.850000	8.57343e-07
95.800000	8.63025e-07
95.750000	8.68745e-07
95.700000	8.74503e-07
95.650000	8.80298e-07
95.600000	8.86133e-07
95.550000	8.92006e-07
95.500000	8.97918e-07
95.450000	9.03869e-07
95.400000	9.0986e-07
95.350000	9.1589e-07
95.300000	9.21961e-07
95.250000	9.28071e-07
95.200000	9.34222e-07
95.150000	9.40415e-07
95.100000	9.46648e-07
95.050000	9.52922e-07
95.000000	9.59238e-07
94.950000	9.65596e-07
94.900000	9.71996e-07
94.850000	9.78439e-07
94.800000	9.84924e-07
94.750000	9.91453e-07
94.700000	9.98024e-07
94.650000	1.00464e-06
94.600000	1.0113e-06
94.550000	1.018e-06
94.500000	1.02475e-06
94.450000	1.03154e-06
94.400000	1.03838e-06
94.350000	1.04526e-06
94.300000	1.05219e-06
94.250000	1.05917e-06
94.200000	1.06619e-06
94.150000	1.07325e-06
94.100000	1.08037e-06
94.050000	1.08753e-06
94.000000	1.09474e-06
93.950000	1.102e-06
93.900000	1.1093e-06
93.850000	1.11665e-06
93.800000	1.12406e-06
93.750000	1.13151e-06
93.700000	1.13901e-06
93.650000	1.14656e-06
93.600000	1.15416e-06
93.550000	1.16181e-06
93.500000	1.16951e-06
93.450000	1.17727e-06
93.400000	1.18507e-06
93.350000	1.19293e-06
93.300000	1.20084e-06
93.250000	1.2088e-06
93.200000	1.21681e-06
93.150000	1.22488e-06
93.100000	1.233e-06
93.050000	1.24117e-06
93.000000	1.2494e-06
92.950000	1.25768e-06
92.900000	1.26602e-06
92.850000	1.27441e-06
92.800000	1.28286e-06
92.750000	1.29137e-06
92.700000	1.29993e-06
92.650000	1.30855e-06
92.600000	1.31722e-06
92.550000	1.32596e-06
92.500000	1.33475e-06
92.450000	1.3436e-06
92.400000	1.35251e-06
92.350000	1.36147e-06
92.300000	1.3705e-06
92.250000	1.37959e-06
92.200000	1.38873e-06
92.150000	1.39794e-06
92.100000	1.40721e-06
92.050000	1.41654e-06
92.000000	1.42593e-06
91.950000	1.43539e-06
91.900000	1.4449e-06
91.850000	1.45448e-06
91.800000	1.46413e-06
91.750000	1.47384e-06
91.700000	1.48361e-06
91.650000	1.49345e-06
91.600000	1.50335e-06
91.550000	1.51332e-06
91.500000	1.52335e-06
91.450000	1.53345e-06
91.400000	1.54362e-06
91.350000	1.55386e-06
91.300000	1.56416e-06
91.250000	1.57453e-06
91.200000	1.58497e-06
91.150000	1.59548e-06
91.100000	1.60606e-06
91.050000	1.61671e-06
91.000000	1.62743e-06
90.950000	1.63822e-06
90.900000	1.64909e-06
90.850000	1.66002e-06
90.800000	1.67103e-06
90.750000	1.68211e-06
90.700000	1.69327e-06
90.650000	1.7045e-06
90.600000	1.7158e-06
90.550000	1.72718e-06
90.500000	1.73863e-06
90.450000	1.75016e-06
90.400000	1.76177e-06
90.350000	1.77345e-06
90.300000	1.78521e-06
90.250000	1.79705e-06
90.200000	1.80897e-06
90.150000	1.82097e-06
90.100000	1.83304e-06
90.050000	1.8452e-06
90.000000	1.85744e-06
89.950000	1.86976e-06
89.900000	1.88216e-06
89.850000	1.89464e-06
89.800000	1.9072e-06
89.750000	1.91985e-06
89.700000	1.93259e-06
89.650000	1.9454e-06
89.600000	1.95831e-06
89.550000	1.97129e-06
89.500000	1.98437e-06
89.450000	1.99753e-06
89.400000	2.01078e-06
89.350000	2.02412e-06
89.300000	2.03754e-06
89.250000	2.05106e-06
89.200000	2.06466e-06
89.150000	2.07835e-06
89.100000	2.09214e-06
89.050000	2.10602e-06
89.000000	2.11999e-06
88.950000	2.13405e-06
88.900000	2.1482e-06
88.850000	2.16245e-06
88.800000	2.1768e-06
88.750000	2.19123e-06
88.700000	2.20577e-06
88.650000	2.2204e-06
88.600000	2.23513e-06
88.550000	2.24996e-06
88.500000	2.26488e-06
88.450000	2.2799e-06
88.400000	2.29503e-06
88.350000	2.31025e-06
88.300000	2.32558e-06
88.250000	2.341e-06
88.200000	2.35653e-06
88.150000	2.37217e-06
88.100000	2.3879e-06
88.050000	2.40374e-06
88.000000	2.41969e-06
87.950000	2.43574e-06
87.900000	2.4519e-06
87.850000	2.46816e-06
87.800000	2.48454e-06
87.750000	2.50102e-06
87.700000	2.51761e-06
87.650000	2.53432e-06
87.600000	2.55113e-06
87.550000	2.56805e-06
87.500000	2.58509e-06
87.450000	2.60224e-06
87.400000	2.61951e-06
87.350000	2.63688e-06
87.300000	2.65438e-06
87.250000	2.67199e-06
87.200000	2.68972e-06
87.150000	2.70756e-06
87.100000	2.72553e-06
87.050000	2.74361e-06
87.000000	2.76181e-06
86.950000	2.78014e-06
86.900000	2.79858e-06
86.850000	2.81715e-06
86.800000	2.83584e-06
86.750000	2.85466e-06
86.700000	2.8736e-06
86.650000	2.89267e-06
86.600000	2.91186e-06
86.550000	2.93118e-06
86.500000	2.95063e-06
86.450000	2.97021e-06
86.400000	2.98992e-06
86.350000	3.00976e-06
86.300000	3.02973e-06
86.250000	3.04983e-06
86.200000	3.07007e-06
86.150000	3.09044e-06
86.100000	3.11095e-06
86.050000	3.13159e-06
86.000000	3.15237e-06
85.950000	3.17329e-06
85.900000	3.19435e-06
85.850000	3.21554e-06
85.800000	3.23688e-06
85.750000	3.25836e-06
85.700000	3.27999e-06
85.650000	3.30175e-06
85.600000	3.32366e-06
85.550000	3.34572e-06
85.500000	3.36792e-06
85.450000	3.39027e-06
85.400000	3.41277e-06
85.350000	3.43542e-06
85.300000	3.45822e-06
85.250000	3.48117e-06
85.200000	3.50428e-06
85.150000	3.52753e-06
85.100000	3.55094e-06
85.050000	3.57451e-06
85.000000	3.59823e-06
84.950000	3.62212e-06
84.900000	3.64616e-06
84.850000	3.67036e-06
84.800000	3.69472e-06
84.750000	3.71924e-06
84.700000	3.74392e-06
84.650000	3.76877e-06
84.600000	3.79379e-06
84.550000	3.81897e-06
84.500000	3.84432e-06
84.450000	3.86983e-06
84.400000	3.89552e-06
84.350000	3.92137e-06
84.300000	3.9474e-06
84.250000	3.97361e-06
84.200000	3.99998e-06
84.150000	4.02653e-06
84.100000	4.05326e-06
84.050000	4.08016e-06
84.000000	4.10725e-06
83.950000	4.13451e-06
83.900000	4.16196e-06
83.850000	4.18959e-06
83.800000	4.2174e-06
83.750000	4.24539e-06
83.700000	4.27357e-06
83.650000	4.30194e-06
83.600000	4.3305e-06
83.550000	4.35925e-06
83.500000	4.38819e-06
83.450000	4.41732e-06
83.400000	4.44665e-06
83.350000	4.47617e-06
83.300000	4.50588e-06
83.250000	4.5358e-06
83.200000	4.56591e-06
83.150000	4.59622e-06
83.100000	4.62674e-06
83.050000	4.65745e-06
83.000000	4.68837e-06
82.950000	4.7195e-06
82.900000	4.75084e-06
82.850000	4.78238e-06
82.800000	4.81413e-06
82.750000	4.84609e-06
82.700000	4.87827e-06
82.650000	4.91066e-06
82.600000	4.94326e-06
82.550000	4.97608e-06
82.500000	5.00912e-06
82.450000	5.04238e-06
82.400000	5.07586e-06
82.350000	5.10957e-06
82.300000	5.14349e-06
82.250000	5.17765e-06
82.200000	5.21203e-06
82.150000	5.24664e-06
82.100000	5.28148e-06
82.050000	5.31655e-06
82.000000	5.35185e-06
81.950000	5.38739e-06
81.900000	5.42316e-06
81.850000	5.45918e-06
81.800000	5.49543e-06
81.750000	5.53192e-06
81.700000	5.56866e-06
81.650000	5.60564e-06
81.600000	5.64286e-06
81.550000	5.68034e-06
81.500000	5.71806e-06
81.450000	5.75603e-06
81.400000	5.79426e-06
81.350000	5.83274e-06
81.300000	5.87148e-06
81.250000	5.91047e-06
81.200000	5.94973e-06
81.150000	5.98924e-06
81.100000	6.02902e-06
81.050000	6.06906e-06
81.000000	6.10937e-06
80.950000	6.14995e-06
80.900000	6.19079e-06
80.850000	6.23191e-06
80.800000	6.2733e-06
80.750000	6.31497e-06
80.700000	6.35691e-06
80.650000	6.39914e-06
80.600000	6.44164e-06
80.550000	6.48443e-06
80.500000	6.5275e-06
80.450000	6.57086e-06
80.400000	6.6145e-06
80.350000	6.65844e-06
80.300000	6.70267e-06
80.250000	6.74719e-06
80.200000	6.79201e-06
80.150000	6.83713e-06
80.100000	6.88255e-06
80.050000	6.92827e-06
80.000000	6.9743e-06
79.950000	7.02063e-06
79.900000	7.06726e-06
79.850000	7.11421e-06
79.800000	7.16148e-06
79.750000	7.20905e-06
79.700000	7.25694e-06
79.650000	7.30516e-06
79.600000	7.35369e-06
79.550000	7.40254e-06
79.500000	7.45172e-06
79.450000	7.50123e-06
79.400000	7.55107e-06
79.350000	7.60124e-06
79.300000	7.65174e-06
79.250000	7.70258e-06
79.200000	7.75376e-06
79.150000	7.80527e-06
79.100000	7.85713e-06
79.050000	7.90934e-06
79.000000	7.96189e-06
78.950000	8.0148e-06
78.900000	8.06805e-06
78.850000	8.12166e-06
78.800000	8.17563e-06
78.750000	8.22995e-06
78.700000	8.28464e-06
78.650000	8.33969e-06
78.600000	8.39511e-06
78.550000	8.45089e-06
78.500000	8.50705e-06
78.450000	8.56358e-06
78.400000	8.62049e-06
78.350000	8.67778e-06
78.300000	8.73545e-06
78.250000	8.7935e-06
78.200000	8.85194e-06
78.150000	8.91076e-06
78.100000	8.96998e-06
78.050000	9.0296e-06
78.000000	9.08961e-06
77.950000	9.15002e-06
77.900000	9.21083e-06
77.850000	9.27204e-06
77.800000	9.33367e-06
77.750000	9.3957e-06
77.700000	9.45815e-06
77.650000	9.52102e-06
77.600000	9.5843e-06
77.550000	9.648e-06
77.500000	9.71213e-06
77.450000	9.77668e-06
77.400000	9.84167e-06
77.350000	9.90709e-06
77.300000	9.97294e-06
77.250000	1.00392e-05
77.200000	1.0106e-05
77.150000	1.01731e-05
77.100000	1.02408e-05
77.050000	1.03088e-05
77.000000	1.03774e-05
76.950000	1.04464e-05
76.900000	1.05158e-05
76.850000	1.05857e-05
76.800000	1.06561e-05
76.750000	1.07269e-05
76.700000	1.07982e-05
76.650000	1.087e-05
76.600000	1.09423e-05
76.550000	1.1015e-05
76.500000	1.10883e-05
76.450000	1.1162e-05
76.400000	1.12362e-05
76.350000	1.13109e-05
76.300000	1.13861e-05
76.250000	1.14618e-05
76.200000	1.1538e-05
76.150000	1.16147e-05
76.100000	1.1692e-05
76.050000	1.17697e-05
76.000000	1.1848e-05
75.950000	1.19268e-05
75.900000	1.20061e-05
75.850000	1.20859e-05
75.800000	1.21663e-05
75.750000	1.22472e-05
75.700000	1.23286e-05
75.650000	1.24106e-05
75.600000	1.24931e-05
75.550000	1.25762e-05
75.500000	1.26598e-05
75.450000	1.2744e-05
75.400000	1.28288e-05
75.350000	1.29141e-05
75.300000	1.3e-05
75.250000	1.30864e-05
75.200000	1.31735e-05
75.150000	1.32611e-05
75.100000	1.33493e-05
75.050000	1.34381e-05
75.000000	1.35274e-05
74.950000	1.36174e-05
74.900000	1.3708e-05
74.850000	1.37992e-05
74.800000	1.3891e-05
74.750000	1.39833e-05
74.700000	1.40764e-05
74.650000	1.417e-05
74.600000	1.42642e-05
74.550000	1.43591e-05
74.500000	1.44547e-05
74.450000	1.45508e-05
74.400000	1.46476e-05
74.350000	1.4745e-05
74.300000	1.48431e-05
74.250000	1.49419e-05
74.200000	1.50413e-05
74.150000	1.51413e-05
74.100000	1.52421e-05
74.050000	1.53435e-05
74.000000	1.54456e-05
73.950000	1.55483e-05
73.900000	1.56518e-05
73.850000	1.57559e-05
73.800000	1.58607e-05
73.750000	1.59663e-05
73.700000	1.60725e-05
73.650000	1.61794e-05
73.600000	1.62871e-05
73.550000	1.63955e-05
73.500000	1.65046e-05
73.450000	1.66144e-05
73.400000	1.67249e-05
73.350000	1.68362e-05
73.300000	1.69483e-05
73.250000	1.70611e-05
73.200000	1.71746e-05
73.150000	1.72889e-05
73.100000	1.74039e-05
73.050000	1.75198e-05
73.000000	1.76364e-05
72.950000	1.77537e-05
72.900000	1.78719e-05
72.850000	1.79908e-05
72.800000	1.81106e-05
72.750000	1.82311e-05
72.700000	1.83525e-05
72.650000	1.84746e-05
72.600000	1.85976e-05
72.550000	1.87214e-05
72.500000	1.8846e-05
72.450000	1.89714e-05
72.400000	1.90977e-05
72.350000	1.92248e-05
72.300000	1.93528e-05
72.250000	1.94816e-05
72.200000	1.96113e-05
72.150000	1.97419e-05
72.100000	1.98733e-05
72.050000	2.00056e-05
72.000000	2.01388e-05
71.950000	2.02728e-05
71.900000	2.04078e-05
71.850000	2.05437e-05
71.800000	2.06804e-05
71.750000	2.08181e-05
71.700000	2.09567e-05
71.650000	2.10963e-05
71.600000	2.12367e-05
71.550000	2.13781e-05
71.500000	2.15205e-05
71.450000	2.16638e-05
71.400000	2.1808e-05
71.350000	2.19533e-05
71.300000	2.20994e-05
71.250000	2.22466e-05
71.200000	2.23947e-05
71.150000	2.25439e-05
71.100000	2.2694e-05
71.050000	2.28451e-05
71.000000	2.29973e-05
70.950000	2.31504e-05
70.900000	2.33046e-05
70.850000	2.34598e-05
70.800000	2.36161e-05
70.750000	2.37734e-05
70.700000	2.39317e-05
70.650000	2.40911e-05
70.600000	2.42516e-05
70.550000	2.44131e-05
70.500000	2.45757e-05
70.450000	2.47394e-05
70.400000	2.49042e-05
70.350000	2.50701e-05
70.300000	2.52371e-05
70.250000	2.54052e-05
70.200000	2.55745e-05
70.150000	2.57448e-05
70.100000	2.59164e-05
70.050000	2.6089e-05
70.000000	2.62628e-05
69.950000	2.64378e-05
69.900000	2.66139e-05
69.850000	2.67913e-05
69.800000	2.69698e-05
69.750000	2.71495e-05
69.700000	2.73304e-05
69.650000	2.75125e-05
69.600000	2.76958e-05
69.550000	2.78803e-05
69.500000	2.80661e-05
69.450000	2.82531e-05
69.400000	2.84414e-05
69.350000	2.8631e-05
69.300000	2.88218e-05
69.250000	2.90138e-05
69.200000	2.92072e-05
69.150000	2.94018e-05
69.100000	2.95978e-05
69.050000	2.97951e-05
69.000000	2.99937e-05
68.950000	3.01936e-05
68.900000	3.03948e-05
68.850000	3.05974e-05
68.800000	3.08014e-05
68.750000	3.10067e-05
68.700000	3.12134e-05
68.650000	3.14214e-05
68.600000	3.16309e-05
68.550000	3.18417e-05
68.500000	3.2054e-05
68.450000	3.22677e-05
68.400000	3.24828e-05
68.350000	3.26994e-05
68.300000	3.29174e-05
68.250000	3.31369e-05
68.200000	3.33578e-05
68.150000	3.35802e-05
68.100000	3.38041e-05
68.050000	3.40295e-05
68.000000	3.42564e-05
67.950000	3.44849e-05
67.900000	3.47148e-05
67.850000	3.49463e-05
67.800000	3.51794e-05
67.750000	3.5414e-05
67.700000	3.56501e-05
67.650000	3.58879e-05
67.600000	3.61272e-05
67.550000	3.63682e-05
67.500000	3.66107e-05
67.450000	3.68549e-05
67.400000	3.71007e-05
67.350000	3.73482e-05
67.300000	3.75973e-05
67.250000	3.78481e-05
67.200000	3.81006e-05
67.150000	3.83547e-05
67.100000	3.86106e-05
67.050000	3.88682e-05
67.000000	3.91275e-05
66.950000	3.93885e-05
66.900000	3.96513e-05
66.850000	3.99158e-05
66.800000	4.01822e-05
66.750000	4.04503e-05
66.700000	4.07202e-05
66.650000	4.09919e-05
66.600000	4.12654e-05
66.550000	4.15407e-05
66.500000	4.18179e-05
66.450000	4.2097e-05
66.400000	4.23779e-05
66.350000	4.26607e-05
66.300000	4.29454e-05
66.250000	4.32321e-05
66.200000	4.35206e-05
66.150000	4.38111e-05
66.100000	4.41035e-05
66.050000	4.43978e-05
66.000000	4.46942e-05
65.950000	4.49925e-05
65.900000	4.52929e-05
65.850000	4.55952e-05
65.800000	4.58996e-05
65.750000	4.6206e-05
65.700000	4.65145e-05
65.650000	4.6825e-05
65.600000	4.71376e-05
65.550000	4.74523e-05
65.500000	4.77691e-05
65.450000	4.80881e-05
65.400000	4.84092e-05
65.350000	4.87324e-05
65.300000	4.90578e-05
65.250000	4.93854e-05
65.200000	4.97152e-05
65.150000	5.00472e-05
65.100000	5.03815e-05
65.050000	5.07179e-05
65.000000	5.10567e-05
64.950000	5.13977e-05
64.900000	5.17409e-05
64.850000	5.20865e-05
64.800000	5.24345e-05
64.750000	5.27847e-05
64.700000	5.31373e-05
64.650000	5.34923e-05
64.600000	5.38496e-05
64.550000	5.42094e-05
64.500000	5.45715e-05
64.450000	5.49361e-05
64.400000	5.53032e-05
64.350000	5.56727e-05
64.300000	5.60446e-05
64.250000	5.64191e-05
64.200000	5.67961e-05
64.150000	5.71756e-05
64.100000	5.75577e-05
64.050000	5.79424e-05
64.000000	5.83296e-05
63.950000	5.87194e-05
63.900000	5.91119e-05
63.850000	5.9507e-05
63.800000	5.99047e-05
63.750000	6.03051e-05
63.700000	6.07082e-05
63.650000	6.1114e-05
63.600000	6.15226e-05
63.550000	6.19338e-05
63.500000	6.23479e-05
63.450000	6.27647e-05
63.400000	6.31843e-05
63.350000	6.36068e-05
63.300000	6.40321e-05
63.250000	6.44602e-05
63.200000	6.48913e-05
63.150000	6.53252e-05
63.100000	6.5762e-05
63.050000	6.62018e-05
63.000000	6.66446e-05
62.950000	6.70903e-05
62.900000	6.7539e-05
62.850000	6.79907e-05
62.800000	6.84455e-05
62.750000	6.89033e-05
62.700000	6.93642e-05
62.650000	6.98283e-05
62.600000	7.02954e-05
62.550000	7.07657e-05
62.500000	7.12391e-05
62.450000	7.17157e-05
62.400000	7.21956e-05
62.350000	7.26786e-05
62.300000	7.3165e-05
62.250000	7.36546e-05
62.200000	7.41475e-05
62.150000	7.46437e-05
62.100000	7.51432e-05
62.050000	7.56461e-05
62.000000	7.61524e-05
61.950000	7.66621e-05
61.900000	7.71753e-05
61.850000	7.76919e-05
61.800000	7.8212e-05
61.750000	7.87356e-05
61.700000	7.92627e-05
61.650000	7.97933e-05
61.600000	8.03276e-05
61.550000	8.08654e-05
61.500000	8.14069e-05
61.450000	8.1952e-05
61.400000	8.25008e-05
61.350000	8.30533e-05
61.300000	8.36095e-05
61.250000	8.41695e-05
61.200000	8.47332e-05
61.150000	8.53008e-05
61.100000	8.58721e-05
61.050000	8.64474e-05
61.000000	8.70265e-05
60.950000	8.76095e-05
60.900000	8.81964e-05
60.850000	8.87873e-05
60.800000	8.93822e-05
60.750000	8.99811e-05
60.700000	9.05841e-05
60.650000	9.11911e-05
60.600000	9.18022e-05
60.550000	9.24175e-05
60.500000	9.30369e-05
60.450000	9.36605e-05
60.400000	9.42883e-05
60.350000	9.49203e-05
60.300000	9.55566e-05
60.250000	9.61972e-05
60.200000	9.68422e-05
60.150000	9.74914e-05
60.100000	9.81451e-05
60.050000	9.88032e-05
60.000000	9.94658e-05
59.950000	0.000100133
59.900000	0.000100804
59.850000	0.00010148
59.800000	0.000102161
59.750000	0.000102846
59.700000	0.000103536
59.650000	0.000104231
59.600000	0.00010493
59.550000	0.000105634
59.500000	0.000106343
59.450000	0.000107056
59.400000	0.000107775
59.350000	0.000108498
59.300000	0.000109226
59.250000	0.000109959
59.200000	0.000110697
59.150000	0.00011144
59.100000	0.000112188
59.050000	0.000112941
59.000000	0.000113699
58.950000	0.000114463
58.900000	0.000115231
58.850000	0.000116005
58.800000	0.000116784
58.750000	0.000117568
58.700000	0.000118358
58.650000	0.000119153
58.600000	0.000119953
58.550000	0.000120759
58.500000	0.00012157
58.450000	0.000122387
58.400000	0.000123209
58.350000	0.000124037
58.300000	0.00012487
58.250000	0.000125709
58.200000	0.000126554
58.150000	0.000127405
58.100000	0.000128261
58.050000	0.000129123
58.000000	0.000129991
57.950000	0.000130865
57.900000	0.000131745
57.850000	0.000132631
57.800000	0.000133523
57.750000	0.00013442
57.700000	0.000135324
57.650000	0.000136235
57.600000	0.000137151
57.550000	0.000138073
57.500000	0.000139002
57.450000	0.000139937
57.400000	0.000140879
57.350000	0.000141827
57.300000	0.000142781
57.250000	0.000143742
57.200000	0.00014471
57.150000	0.000145684
57.100000	0.000146664
57.050000	0.000147652
57.000000	0.000148646
56.950000	0.000149647
56.900000	0.000150654
56.850000	0.000151669
56.800000	0.00015269
56.750000	0.000153719
56.700000	0.000154754
56.650000	0.000155797
56.600000	0.000156846
56.550000	0.000157903
56.500000	0.000158967
56.450000	0.000160038
56.400000	0.000161117
56.350000	0.000162203
56.300000	0.000163296
56.250000	0.000164397
56.200000	0.000165506
56.150000	0.000166622
56.100000	0.000167745
56.050000	0.000168877
56.000000	0.000170016
55.950000	0.000171162
55.900000	0.000172317
55.850000	0.00017348
55.800000	0.00017465
55.750000	0.000175829
55.700000	0.000177016
55.650000	0.00017821
55.600000	0.000179413
55.550000	0.000180625
55.500000	0.000181844
55.450000	0.000183072
55.400000	0.000184309
55.350000	0.000185553
55.300000	0.000186807
55.250000	0.000188069
55.200000	0.000189339
55.150000	0.000190619
55.100000	0.000191907
55.050000	0.000193204
55.000000	0.00019451
54.950000	0.000195825
54.900000	0.000197149
54.850000	0.000198482
54.800000	0.000199825
54.750000	0.000201176
54.700000	0.000202537
54.650000	0.000203908
54.600000	0.000205287
54.550000	0.000206677
54.500000	0.000208076
54.450000	0.000209484
54.400000	0.000210902
54.350000	0.00021233
54.300000	0.000213768
54.250000	0.000215216
54.200000	0.000216674
54.150000	0.000218142
54.100000	0.00021962
54.050000	0.000221109
54.000000	0.000222607
53.950000	0.000224116
53.900000	0.000225636
53.850000	0.000227166
53.800000	0.000228707
53.750000	0.000230258
53.700000	0.000231821
53.650000	0.000233394
53.600000	0.000234978
53.550000	0.000236573
53.500000	0.000238179
53.450000	0.000239796
53.400000	0.000241425
53.350000	0.000243065
53.300000	0.000244716
53.250000	0.000246379
53.200000	0.000248053
53.150000	0.00024974
53.100000	0.000251438
53.050000	0.000253148
53.000000	0.000254869
52.950000	0.000256603
52.900000	0.000258349
52.850000	0.000260108
52.800000	0.000261878
52.750000	0.000263662
52.700000	0.000265457
52.650000	0.000267265
52.600000	0.000269086
52.550000	0.00027092
52.500000	0.000272767
52.450000	0.000274627
52.400000	0.000276499
52.350000	0.000278385
52.300000	0.000280285
52.250000	0.000282198
52.200000	0.000284124
52.150000	0.000286064
52.100000	0.000288018
52.050000	0.000289985
52.000000	0.000291967
51.950000	0.000293963
51.900000	0.000295973
51.850000	0.000297997
51.800000	0.000300036
51.750000	0.000302089
51.700000	0.000304157
51.650000	0.000306239
51.600000	0.000308337
51.550000	0.00031045
51.500000	0.000312578
51.450000	0.000314721
51.400000	0.000316879
51.350000	0.000319053
51.300000	0.000321243
51.250000	0.000323449
51.200000	0.00032567
51.150000	0.000327908
51.100000	0.000330162
51.050000	0.000332432
51.000000	0.000334719
50.950000	0.000337023
50.900000	0.000339343
50.850000	0.00034168
50.800000	0.000344035
50.750000	0.000346406
50.700000	0.000348796
50.650000	0.000351202
50.600000	0.000353627
50.550000	0.00035607
50.500000	0.00035853
50.450000	0.000361009
50.400000	0.000363507
50.350000	0.000366023
50.300000	0.000368558
50.250000	0.000371112
50.200000	0.000373686
50.150000	0.000376279
50.100000	0.000378891
50.050000	0.000381524
50.000000	0.000384176
49.950000	0.000386849
49.900000	0.000389543
49.850000	0.000392257
49.800000	0.000394993
49.750000	0.00039775
49.700000	0.000400528
49.650000	0.000403328
49.600000	0.000406151
49.550000	0.000408996
49.500000	0.000411864
49.450000	0.000414755
49.400000	0.000417669
49.350000	0.000420608
49.300000	0.00042357
49.250000	0.000426558
49.200000	0.00042957
49.150000	0.000432608
49.100000	0.000435672
49.050000	0.000438763
49.000000	0.000441881
48.950000	0.000445027
48.900000	0.000448202
48.850000	0.000451406
48.800000	0.000454641
48.750000	0.000457906
48.700000	0.000461204
48.650000	0.000464536
48.600000	0.000467903
48.550000	0.000471308
48.500000	0.000474752
48.450000	0.000478238
48.400000	0.000481771
48.350000	0.000485356
48.300000	0.000489001
48.250000	0.00049272
48.200000	0.000496542
&
```
