## Supplementary material for "All-at-once RNA folding with 3D motif prediction framed by evolutionary information": RF02981_FTHFS.cacofold.helixcov

```
# RMs = 3 L = 133

# RM_HELIX NESTED 1-8 13-20, nbp = 8 nbp_cov = 0
# pvals: 0.30012,0.774737,0.368926,0.67585,0.737005,0.368926,0.526243,0.432267
# aggregated NONE
NESTED  <<<<<<<<____>>>>>>>>:::::::::::::::::::::::::::::::::::::::::::::::::::::::::::::::::::::::::::::::::::::::::::::::::::::::
        :::::::::::::::::::::::::::::::::::::::::::::::::::::::::::::::::::::::::::::::::::::::::::::::::::::::::::::::::::::::::::

# RM_HELIX NESTED 27-45 54-71, nbp = 15 nbp_cov = 0
# pvals: 0.197015,0.368926,0.197015,0.368926,0.452919,0.452919,0.452919,0.138445,0.605551,0.816373,0.91666,0.368926,0.579608,0.368926,0.474743
# aggregated NONE
NESTED  ::::::::::::::::::::::::::<<<<<<<<<<<<<<<________>>>>>>>>>>>>>>>:::::::::::::::::::::::::::::::::::::::::::::::::::::::::::
        :::::::::::::::::::::::::::::::::::::::::::::::::::::::::::::::::::::::::::::::::::::::::::::::::::::::::::::::::::::::::::

# RM_HELIX NESTED 80-90 101-110, nbp = 10 nbp_cov = 0
# pvals: 0.876963,0.85885,0.330514,0.368926,0.898361,0.320085,0.486805,0.213008,0.30012,0.368926
# aggregated NONE
NESTED  ::::::::::::::::::::::::::::::::::::::::::::::::::::::::::::::::::::::::<<<<<<<<<<__________>>>>>>>>>>:::::::::::::::::::::
        :::::::::::::::::::::::::::::::::::::::::::::::::::::::::::::::::::::::::::::::::::::::::::::::::::::::::::::::::::::::::::
```
