## Supplementary material for "All-at-once RNA folding with 3D motif prediction framed by evolutionary information": RF02981_FTHFS.cacofold.power

```
# Power analysis of CaCoFold structure 
#
# Powertype = SINGLE SUBSTITUTIONS
# covary  left_pos      right_pos    substitutions      power
#----------------------------------------------------------------
          1		20		13		0.42
          2		19		5		0.11
          3		18		0		0.00
          4		17		4		0.07
          5		16		8		0.24
          6		15		0		0.00
          7		14		2		0.00
          8		13		7		0.20
          27		71		17		0.52
          29		67		3		0.02
          30		66		4		0.07
          33		65		4		0.07
          34		64		3		0.02
          35		63		6		0.16
          36		62		2		0.00
          37		61		18		0.55
          38		60		5		0.11
          39		59		12		0.39
          40		58		9		0.28
          42		57		7		0.20
          43		56		10		0.32
          44		55		3		0.02
          45		54		6		0.16
          80		110		11		0.35
          81		109		12		0.39
          83		108		10		0.32
          84		107		1		0.00
          85		106		2		0.00
          86		105		12		0.39
          87		104		5		0.11
          88		103		17		0.52
          89		102		9		0.28
          90		101		0		0.00
#
# BPAIRS 33
# avg substitutions per BP  6.9
# BPAIRS expected to covary 6.3 +/- 2.0
# BPAIRS observed to covary 0
#
```
