## Supplementary material for "All-at-once RNA folding with 3D motif prediction framed by evolutionary information": RF02981_FTHFS.helixcov

```
# RMs = 4 L = 133

# RM_HELIX NESTED 1-8 13-20, nbp = 8 nbp_cov = 0
# pvals: 0.30012,0.774737,0.368926,0.67585,0.737005,0.368926,0.526243,0.432267
# aggregated NONE
NESTED  <<<<<<<<____>>>>>>>>:::::::::::::::::::::::::::::::::::::::::::::::::::::::::::::::::::::::::::::::::::::::::::::::::::::::
        :::::::::::::::::::::::::::::::::::::::::::::::::::::::::::::::::::::::::::::::::::::::::::::::::::::::::::::::::::::::::::

# RM_HELIX NESTED 43-45 54-56, nbp = 3 nbp_cov = 0
# pvals: 0.579608,0.368926,0.474743
# aggregated NONE
NESTED  ::::::::::::::::::::::::::::::::::::::<<<________>>>:::::::::::::::::::::::::::::::::::::::::::::::::::::::::::::::::::::::
        :::::::::::::::::::::::::::::::::::::::::::::::::::::::::::::::::::::::::::::::::::::::::::::::::::::::::::::::::::::::::::

# RM_HELIX NESTED 33-39 59-65, nbp = 7 nbp_cov = 0
# pvals: 0.368926,0.452919,0.452919,0.452919,0.138445,0.605551,0.816373
# aggregated NONE
NESTED  :::::::::::::::::::::::::::::<<<<<<<__________________>>>>>>>::::::::::::::::::::::::::::::::::::::::::::::::::::::::::::::
        :::::::::::::::::::::::::::::::::::::::::::::::::::::::::::::::::::::::::::::::::::::::::::::::::::::::::::::::::::::::::::

# RM_HELIX NESTED 80-86 105-111, nbp = 5 nbp_cov = 0
# pvals: 0.0619219,0.268726,0.330514,0.368926,0.320085
# aggregated NONE
NESTED  ::::::::::::::::::::::::::::::::::::::::::::::::::::::::::::::::::::::::<<<<-<__________________>->>->>::::::::::::::::::::
        :::::::::::::::::::::::::::::::::::::::::::::::::::::::::::::::::::::::::::::::::::::::::::::::::::::::::::::::::::::::::::
```
