## Supplementary material for "All-at-once RNA folding with 3D motif prediction framed by evolutionary information": RF02981_FTHFS.power

```
# Power analysis of given structure 
#
# Powertype = SINGLE SUBSTITUTIONS
# covary  left_pos      right_pos    substitutions      power
#----------------------------------------------------------------
          1		20		13		0.42
          2		19		5		0.11
          3		18		0		0.00
          4		17		4		0.07
          5		16		8		0.24
          6		15		0		0.00
          7		14		2		0.00
          8		13		7		0.20
          33		65		4		0.07
          34		64		3		0.02
          35		63		6		0.16
          36		62		2		0.00
          37		61		18		0.55
          38		60		5		0.11
          39		59		12		0.39
          43		56		10		0.32
          44		55		3		0.02
          45		54		6		0.16
          80		111		3		0.02
          81		110		18		0.55
          83		108		10		0.32
          84		107		1		0.00
          86		105		12		0.39
#
# BPAIRS 23
# avg substitutions per BP  6.6
# BPAIRS expected to covary 4.1 +/- 1.6
# BPAIRS observed to covary 0
#
```
