## Supplementary material for "All-at-once RNA folding with 3D motif prediction framed by evolutionary information": RF02981_FTHFS.surv

```
5.250000	0.0434783
2.850000	0.0869565
0.800000	0.130435
0.450000	0.173913
0.250000	0.217391
0.150000	0.26087
-0.050000	0.478261
-0.350000	0.521739
-0.450000	0.652174
-0.550000	0.695652
-0.750000	0.73913
-0.950000	0.782609
-1.050000	0.826087
-1.350000	0.869565
-1.650000	0.913043
-1.850000	0.956522
-2.100000	1
&
11.250000	0.00013369
10.850000	0.00026738
10.550000	0.00040107
10.400000	0.000534759
10.250000	0.000668449
10.050000	0.000802139
9.950000	0.000935829
9.700000	0.00106952
9.450000	0.00120321
9.250000	0.0013369
9.100000	0.00160428
9.050000	0.00173797
8.700000	0.00187166
8.600000	0.00200535
8.550000	0.00213904
8.500000	0.00227273
8.300000	0.00254011
8.200000	0.0026738
8.100000	0.00307487
7.950000	0.00320856
7.850000	0.00347594
7.800000	0.00360963
7.750000	0.00387701
7.700000	0.0040107
7.650000	0.00427807
7.600000	0.00441176
7.550000	0.00481283
7.450000	0.00508021
7.350000	0.00534759
7.300000	0.00548128
7.200000	0.00628342
7.150000	0.00641711
7.100000	0.0065508
7.050000	0.00681818
7.000000	0.00695187
6.950000	0.00735294
6.900000	0.00762032
6.850000	0.0078877
6.700000	0.00802139
6.600000	0.00815508
6.500000	0.00868984
6.450000	0.00909091
6.400000	0.00962567
6.350000	0.00975936
6.300000	0.0102941
6.250000	0.0108289
6.200000	0.0110963
6.100000	0.0112299
6.050000	0.0117647
6.000000	0.0124332
5.950000	0.0127005
5.900000	0.0129679
5.850000	0.0131016
5.800000	0.0135027
5.750000	0.0136364
5.700000	0.0139037
5.650000	0.0141711
5.500000	0.0144385
5.450000	0.0147059
5.350000	0.015107
5.300000	0.015508
5.250000	0.0159091
5.200000	0.0164439
5.150000	0.0167112
5.100000	0.0169786
5.050000	0.0181818
5.000000	0.0188503
4.950000	0.0199198
4.900000	0.0204545
4.850000	0.0209893
4.800000	0.0216578
4.750000	0.0223262
4.700000	0.022861
4.650000	0.0235294
4.600000	0.0240642
4.550000	0.0247326
4.500000	0.0256684
4.450000	0.0262032
4.400000	0.027139
4.350000	0.0279412
4.300000	0.0283422
4.250000	0.0292781
4.200000	0.0304813
4.150000	0.0312834
4.100000	0.0322193
4.050000	0.0328877
4.000000	0.0343583
3.950000	0.0355615
3.900000	0.0371658
3.850000	0.0378342
3.800000	0.0394385
3.750000	0.0409091
3.700000	0.0427807
3.650000	0.043984
3.600000	0.0458556
3.550000	0.0469251
3.500000	0.048262
3.450000	0.0495989
3.400000	0.0504011
3.350000	0.0510695
3.300000	0.0518717
3.250000	0.0529412
3.200000	0.0545455
3.150000	0.0564171
3.100000	0.057754
3.050000	0.0585561
3.000000	0.0604278
2.950000	0.0618984
2.900000	0.0643048
2.850000	0.065508
2.800000	0.0675134
2.750000	0.0681818
2.700000	0.0700535
2.650000	0.0716578
2.600000	0.073262
2.550000	0.0754011
2.500000	0.077139
2.450000	0.0783422
2.400000	0.080615
2.350000	0.0820856
2.300000	0.0838235
2.250000	0.0855615
2.200000	0.0867647
2.150000	0.0889037
2.100000	0.0909091
2.050000	0.0923797
2.000000	0.0935829
1.950000	0.0947861
1.900000	0.0973262
1.850000	0.100134
1.800000	0.102674
1.750000	0.105348
1.700000	0.10762
1.650000	0.110294
1.600000	0.112433
1.550000	0.114572
1.500000	0.116845
1.450000	0.119519
1.400000	0.122059
1.350000	0.124465
1.300000	0.127406
1.250000	0.130481
1.200000	0.134091
1.150000	0.137701
1.100000	0.140909
1.050000	0.144251
1.000000	0.147727
0.950000	0.150134
0.900000	0.15361
0.850000	0.157219
0.800000	0.160829
0.750000	0.164037
0.700000	0.167513
0.650000	0.170455
0.600000	0.174866
0.550000	0.179412
0.500000	0.184759
0.450000	0.191979
0.400000	0.195187
0.350000	0.200134
0.300000	0.20508
0.250000	0.210294
0.200000	0.215775
0.150000	0.222594
0.100000	0.229278
0.050000	0.237968
0.000000	0.312299
-0.050000	0.554947
-0.100000	0.577807
-0.150000	0.592513
-0.200000	0.602139
-0.250000	0.610428
-0.300000	0.624064
-0.350000	0.640241
-0.400000	0.65508
-0.450000	0.669118
-0.500000	0.682888
-0.550000	0.700936
-0.600000	0.715241
-0.650000	0.72754
-0.700000	0.739439
-0.750000	0.753075
-0.800000	0.765909
-0.850000	0.778075
-0.900000	0.78984
-0.950000	0.798262
-1.000000	0.807353
-1.050000	0.818984
-1.100000	0.828075
-1.150000	0.837433
-1.200000	0.84746
-1.250000	0.855348
-1.300000	0.862834
-1.350000	0.868449
-1.400000	0.875267
-1.450000	0.882353
-1.500000	0.88877
-1.550000	0.895053
-1.600000	0.901738
-1.650000	0.907888
-1.700000	0.912968
-1.750000	0.918717
-1.800000	0.924064
-1.850000	0.928877
-1.900000	0.932888
-1.950000	0.936631
-2.000000	0.939973
-2.050000	0.943984
-2.100000	0.947594
-2.150000	0.949866
-2.200000	0.951604
-2.250000	0.954412
-2.300000	0.956818
-2.350000	0.959358
-2.400000	0.961497
-2.450000	0.963369
-2.500000	0.964305
-2.550000	0.965775
-2.600000	0.967914
-2.650000	0.969519
-2.700000	0.971123
-2.750000	0.973797
-2.800000	0.974866
-2.850000	0.976337
-2.900000	0.979278
-2.950000	0.980882
-3.000000	0.982353
-3.050000	0.983824
-3.100000	0.985294
-3.150000	0.985963
-3.200000	0.986765
-3.250000	0.987834
-3.300000	0.98877
-3.350000	0.989037
-3.400000	0.989572
-3.450000	0.990241
-3.500000	0.990909
-3.550000	0.991979
-3.600000	0.99238
-3.650000	0.992647
-3.700000	0.993182
-3.750000	0.99385
-3.800000	0.994118
-3.850000	0.994519
-3.900000	0.995053
-3.950000	0.995455
-4.000000	0.995722
-4.150000	0.995856
-4.200000	0.996257
-4.250000	0.996658
-4.300000	0.996791
-4.350000	0.997326
-4.450000	0.997861
-4.500000	0.997995
-4.650000	0.998128
-4.700000	0.998262
-4.750000	0.998529
-4.800000	0.998663
-5.000000	0.998797
-5.050000	0.99893
-5.100000	0.999064
-5.200000	0.999198
-5.400000	0.999332
-5.700000	0.999599
-5.750000	0.999733
-5.850000	0.999866
-6.250000	1
&
24.400000	6.664e-06
24.250000	1.3328e-05
24.050000	1.9992e-05
24.000000	2.6656e-05
23.600000	3.332e-05
23.500000	4.6648e-05
22.750000	5.3312e-05
22.500000	5.9976e-05
22.300000	6.664e-05
22.000000	7.3304e-05
21.900000	7.9968e-05
21.600000	8.6632e-05
21.150000	9.3296e-05
21.100000	9.996e-05
21.050000	0.000106624
20.800000	0.000113288
20.700000	0.000119952
20.650000	0.000126616
20.350000	0.000139944
20.150000	0.000146608
20.100000	0.000153272
20.000000	0.000159936
19.950000	0.0001666
19.700000	0.000173264
19.650000	0.000179928
19.600000	0.000186592
19.500000	0.000193256
19.400000	0.00019992
19.300000	0.000213248
19.250000	0.000219912
19.150000	0.000226576
19.100000	0.00023324
19.050000	0.000239904
18.900000	0.000246568
18.850000	0.000259896
18.600000	0.00026656
18.550000	0.000273224
18.500000	0.000279888
18.450000	0.000286552
18.400000	0.000293216
18.300000	0.00029988
18.100000	0.000306544
18.050000	0.000313208
17.950000	0.000319872
17.800000	0.000339864
17.750000	0.000359856
17.700000	0.000379848
17.650000	0.000386512
17.600000	0.00039984
17.550000	0.000419832
17.500000	0.000426496
17.400000	0.000446488
17.350000	0.000453152
17.250000	0.000459816
17.200000	0.00046648
17.150000	0.000486472
17.100000	0.000493136
17.050000	0.0004998
17.000000	0.000519792
16.950000	0.000526456
16.800000	0.000553112
16.750000	0.000573104
16.700000	0.000586432
16.650000	0.000593096
16.600000	0.000606424
16.550000	0.00063308
16.500000	0.000646408
16.450000	0.000673064
16.400000	0.00069972
16.350000	0.000719712
16.300000	0.000739704
16.250000	0.00076636
16.200000	0.000773024
16.150000	0.00079968
16.100000	0.000819672
16.050000	0.000826336
16.000000	0.000833
15.950000	0.00086632
15.900000	0.000892976
15.850000	0.000912968
15.800000	0.000919632
15.750000	0.000926296
15.700000	0.000939624
15.650000	0.00096628
15.600000	0.000979608
15.550000	0.0009996
15.500000	0.00100626
15.450000	0.00102626
15.400000	0.00103958
15.350000	0.00106624
15.300000	0.00109956
15.250000	0.00111289
15.200000	0.00113288
15.150000	0.00117286
15.100000	0.00118619
15.050000	0.00120618
15.000000	0.00123284
14.950000	0.00126616
14.900000	0.00129282
14.850000	0.00132614
14.800000	0.00135946
14.750000	0.00139944
14.700000	0.00145275
14.650000	0.00147941
14.600000	0.00151273
14.550000	0.00152606
14.500000	0.00154605
14.450000	0.00157937
14.400000	0.00161935
14.350000	0.00163934
14.300000	0.00165267
14.250000	0.00168599
14.200000	0.00171265
14.150000	0.00177262
14.100000	0.00180594
14.050000	0.00187258
14.000000	0.0019259
13.950000	0.00195922
13.900000	0.00202586
13.850000	0.0020725
13.800000	0.00209916
13.750000	0.0021658
13.700000	0.00219912
13.650000	0.00223244
13.600000	0.0022591
13.550000	0.00232574
13.500000	0.00237238
13.450000	0.00245235
13.400000	0.00251233
13.350000	0.00259896
13.300000	0.00263894
13.250000	0.00271891
13.200000	0.0027589
13.150000	0.00280554
13.100000	0.00285886
13.050000	0.00289218
13.000000	0.00294549
12.950000	0.00306544
12.900000	0.00309876
12.850000	0.00315207
12.800000	0.00323204
12.750000	0.00328535
12.700000	0.00337198
12.650000	0.00343196
12.600000	0.00348527
12.550000	0.00354525
12.500000	0.00361855
12.450000	0.00368519
12.400000	0.00377182
12.350000	0.00383846
12.300000	0.00391843
12.250000	0.00397841
12.200000	0.00411169
12.150000	0.00419832
12.100000	0.00429828
12.050000	0.00435826
12.000000	0.00445822
11.950000	0.00458483
11.900000	0.00461149
11.850000	0.00468479
11.800000	0.00476476
11.750000	0.00482474
11.700000	0.0049047
11.650000	0.004998
11.600000	0.00508463
11.550000	0.00522458
11.500000	0.00531121
11.450000	0.0054245
11.400000	0.00555778
11.350000	0.00568439
11.300000	0.00582434
11.250000	0.00593762
11.200000	0.0060709
11.150000	0.00620418
11.100000	0.00636412
11.050000	0.00645075
11.000000	0.00657071
10.950000	0.00667733
10.900000	0.00677729
10.850000	0.00691723
10.800000	0.00705051
10.750000	0.00719046
10.700000	0.00725043
10.650000	0.00739038
10.600000	0.00757031
10.550000	0.00771025
10.500000	0.00785686
10.450000	0.00805678
10.400000	0.0082567
10.350000	0.00838331
10.300000	0.00855658
10.250000	0.00874317
10.200000	0.00892976
10.150000	0.00905638
10.100000	0.00926296
10.050000	0.00946288
10.000000	0.0096628
9.950000	0.00983607
9.900000	0.0100027
9.850000	0.0101826
9.800000	0.0104225
9.750000	0.0105758
9.700000	0.010789
9.650000	0.0110289
9.600000	0.0112622
9.550000	0.0115087
9.500000	0.0117753
9.450000	0.0119685
9.400000	0.0121885
9.350000	0.012415
9.300000	0.0127016
9.250000	0.0128682
9.200000	0.0130814
9.150000	0.0133413
9.100000	0.0135546
9.050000	0.0138011
9.000000	0.014061
8.950000	0.0143143
8.900000	0.0146075
8.850000	0.0148407
8.800000	0.0151406
8.750000	0.0154538
8.700000	0.0156337
8.650000	0.0159536
8.600000	0.0162468
8.550000	0.0165334
8.500000	0.0168333
8.450000	0.0172065
8.400000	0.0174663
8.350000	0.0178395
8.300000	0.0181727
8.250000	0.018446
8.200000	0.0187392
8.150000	0.0190924
8.100000	0.0194655
8.050000	0.0199187
8.000000	0.0202452
7.950000	0.0205451
7.900000	0.0209716
7.850000	0.0213981
7.800000	0.0219046
7.750000	0.0223644
7.700000	0.0228109
7.650000	0.023324
7.600000	0.0238705
7.550000	0.0243569
7.500000	0.0248701
7.450000	0.0254298
7.400000	0.0259296
7.350000	0.0265294
7.300000	0.0270825
7.250000	0.0276556
7.200000	0.0284353
7.150000	0.029055
7.100000	0.0297081
7.050000	0.0303145
7.000000	0.0309743
6.950000	0.0315874
6.900000	0.0322937
6.850000	0.0330668
6.800000	0.0336799
6.750000	0.0345062
6.700000	0.0353192
6.650000	0.0362122
6.600000	0.0371451
6.550000	0.0380714
6.500000	0.0387912
6.450000	0.0396308
6.400000	0.0405438
6.350000	0.0413101
6.300000	0.0422031
6.250000	0.0431494
6.200000	0.0438625
6.150000	0.0448487
6.100000	0.0457084
6.050000	0.0466813
6.000000	0.0476743
5.950000	0.0485472
5.900000	0.0494069
5.850000	0.0502599
5.800000	0.0510129
5.750000	0.0520259
5.700000	0.0529188
5.650000	0.0538585
5.600000	0.0548447
5.550000	0.0557444
5.500000	0.056704
5.450000	0.0577036
5.400000	0.0586899
5.350000	0.059896
5.300000	0.060889
5.250000	0.0619219
5.200000	0.0629282
5.150000	0.0639677
5.100000	0.0651939
5.050000	0.0662735
5.000000	0.0674397
4.950000	0.0685259
4.900000	0.0698321
4.850000	0.0710049
4.800000	0.0721645
4.750000	0.0734706
4.700000	0.0745302
4.650000	0.075943
4.600000	0.0771758
4.550000	0.0783553
4.500000	0.0796881
4.450000	0.0810209
4.400000	0.082527
4.350000	0.0839064
4.300000	0.0853392
4.250000	0.0867786
4.200000	0.088358
4.150000	0.089904
4.100000	0.0913635
4.050000	0.0928362
4.000000	0.0943689
3.950000	0.0959216
3.900000	0.0976409
3.850000	0.0993669
3.800000	0.101046
3.750000	0.102699
3.700000	0.104418
3.650000	0.106238
3.600000	0.108043
3.550000	0.109903
3.500000	0.111769
3.450000	0.113515
3.400000	0.115334
3.350000	0.117473
3.300000	0.119306
3.250000	0.121305
3.200000	0.123557
3.150000	0.12575
3.100000	0.127789
3.050000	0.129828
3.000000	0.131781
2.950000	0.134046
2.900000	0.136199
2.850000	0.138445
2.800000	0.14103
2.750000	0.143489
2.700000	0.145968
2.650000	0.148654
2.600000	0.151226
2.550000	0.153812
2.500000	0.156584
2.450000	0.15909
2.400000	0.161762
2.350000	0.164587
2.300000	0.167513
2.250000	0.170399
2.200000	0.173144
2.150000	0.17587
2.100000	0.178715
2.050000	0.181667
2.000000	0.184573
1.950000	0.187625
1.900000	0.19081
1.850000	0.193736
1.800000	0.197015
1.750000	0.200207
1.700000	0.203379
1.650000	0.206297
1.600000	0.209536
1.550000	0.213008
1.500000	0.216174
1.450000	0.219532
1.400000	0.223184
1.350000	0.226763
1.300000	0.230381
1.250000	0.23376
1.200000	0.237312
1.150000	0.240884
1.100000	0.244622
1.050000	0.248574
1.000000	0.252532
0.950000	0.256404
0.900000	0.260429
0.850000	0.264601
0.800000	0.268726
0.750000	0.272904
0.700000	0.277176
0.650000	0.281741
0.600000	0.286139
0.550000	0.290737
0.500000	0.295382
0.450000	0.30012
0.400000	0.304838
0.350000	0.309883
0.300000	0.314954
0.250000	0.320085
0.200000	0.325263
0.150000	0.330514
0.100000	0.336066
0.050000	0.342396
0.000000	0.35028
-0.050000	0.368926
-0.100000	0.38282
-0.150000	0.393789
-0.200000	0.403532
-0.250000	0.412995
-0.300000	0.422351
-0.350000	0.432267
-0.400000	0.442376
-0.450000	0.452919
-0.500000	0.463495
-0.550000	0.474743
-0.600000	0.486805
-0.650000	0.499474
-0.700000	0.512475
-0.750000	0.526243
-0.800000	0.539204
-0.850000	0.552586
-0.900000	0.5661
-0.950000	0.579608
-1.000000	0.59287
-1.050000	0.605551
-1.100000	0.6179
-1.150000	0.629935
-1.200000	0.64165
-1.250000	0.653479
-1.300000	0.664774
-1.350000	0.67585
-1.400000	0.686652
-1.450000	0.697101
-1.500000	0.707477
-1.550000	0.717673
-1.600000	0.727429
-1.650000	0.737005
-1.700000	0.746968
-1.750000	0.756671
-1.800000	0.765867
-1.850000	0.774737
-1.900000	0.783833
-1.950000	0.792363
-2.000000	0.800566
-2.050000	0.808243
-2.100000	0.816373
-2.150000	0.823817
-2.200000	0.831121
-2.250000	0.837918
-2.300000	0.844989
-2.350000	0.851999
-2.400000	0.85885
-2.450000	0.864854
-2.500000	0.870925
-2.550000	0.876963
-2.600000	0.882707
-2.650000	0.888178
-2.700000	0.893509
-2.750000	0.898361
-2.800000	0.903179
-2.850000	0.908177
-2.900000	0.912522
-2.950000	0.91666
-3.000000	0.920478
-3.050000	0.924204
-3.100000	0.928289
-3.150000	0.931641
-3.200000	0.934973
-3.250000	0.938271
-3.300000	0.941483
-3.350000	0.944356
-3.400000	0.947408
-3.450000	0.950247
-3.500000	0.952985
-3.550000	0.955504
-3.600000	0.957744
-3.650000	0.959909
-3.700000	0.962035
-3.750000	0.964248
-3.800000	0.96618
-3.850000	0.967926
-3.900000	0.969779
-3.950000	0.971458
-4.000000	0.973077
-4.050000	0.97459
-4.100000	0.97601
-4.150000	0.977362
-4.200000	0.978642
-4.250000	0.979788
-4.300000	0.980988
-4.350000	0.982207
-4.400000	0.98328
-4.450000	0.984393
-4.500000	0.985386
-4.550000	0.986272
-4.600000	0.987039
-4.650000	0.987765
-4.700000	0.988685
-4.750000	0.989338
-4.800000	0.989971
-4.850000	0.99057
-4.900000	0.991084
-4.950000	0.991623
-5.000000	0.992136
-5.050000	0.992583
-5.100000	0.993089
-5.150000	0.993509
-5.200000	0.993829
-5.250000	0.994156
-5.300000	0.994462
-5.350000	0.994775
-5.400000	0.995082
-5.450000	0.995402
-5.500000	0.995682
-5.550000	0.995988
-5.600000	0.996228
-5.650000	0.996535
-5.700000	0.996775
-5.750000	0.996955
-5.800000	0.997154
-5.850000	0.997294
-5.900000	0.997441
-5.950000	0.997568
-6.000000	0.997714
-6.050000	0.997861
-6.100000	0.998014
-6.150000	0.998134
-6.200000	0.998214
-6.250000	0.998281
-6.300000	0.998441
-6.350000	0.998561
-6.400000	0.998667
-6.450000	0.998747
-6.500000	0.998847
-6.550000	0.99888
-6.600000	0.998947
-6.650000	0.999014
-6.700000	0.999067
-6.750000	0.9991
-6.800000	0.999174
-6.850000	0.999254
-6.900000	0.999314
-6.950000	0.999367
-7.000000	0.999407
-7.050000	0.999467
-7.100000	0.999527
-7.150000	0.9996
-7.200000	0.999627
-7.250000	0.999667
-7.300000	0.999673
-7.350000	0.999687
-7.400000	0.999733
-7.450000	0.999753
-7.500000	0.999793
-7.550000	0.999847
-7.600000	0.999853
-7.650000	0.999867
-7.850000	0.999887
-7.900000	0.999893
-7.950000	0.999907
-8.000000	0.999913
-8.050000	0.99992
-8.150000	0.999927
-8.350000	0.999933
-8.450000	0.999947
-8.750000	0.999953
-8.950000	0.99996
-9.050000	0.999973
-9.100000	0.99998
-9.150000	0.999987
-9.400000	0.999993
-9.800000	1
&
59.250000	7.57566e-13
59.200000	7.76469e-13
59.150000	7.95844e-13
59.100000	8.15701e-13
59.050000	8.36054e-13
59.000000	8.56915e-13
58.950000	8.78296e-13
58.900000	9.0021e-13
58.850000	9.2267e-13
58.800000	9.45691e-13
58.750000	9.69286e-13
58.700000	9.93469e-13
58.650000	1.01826e-12
58.600000	1.04366e-12
58.550000	1.0697e-12
58.500000	1.09639e-12
58.450000	1.12374e-12
58.400000	1.15177e-12
58.350000	1.18051e-12
58.300000	1.20996e-12
58.250000	1.24014e-12
58.200000	1.27108e-12
58.150000	1.30279e-12
58.100000	1.33529e-12
58.050000	1.3686e-12
58.000000	1.40274e-12
57.950000	1.43773e-12
57.900000	1.4736e-12
57.850000	1.51036e-12
57.800000	1.54803e-12
57.750000	1.58665e-12
57.700000	1.62623e-12
57.650000	1.66679e-12
57.600000	1.70837e-12
57.550000	1.75098e-12
57.500000	1.79465e-12
57.450000	1.83942e-12
57.400000	1.8853e-12
57.350000	1.93232e-12
57.300000	1.98052e-12
57.250000	2.02991e-12
57.200000	2.08054e-12
57.150000	2.13243e-12
57.100000	2.18562e-12
57.050000	2.24013e-12
57.000000	2.296e-12
56.950000	2.35326e-12
56.900000	2.41195e-12
56.850000	2.4721e-12
56.800000	2.53376e-12
56.750000	2.59694e-12
56.700000	2.66171e-12
56.650000	2.72809e-12
56.600000	2.79612e-12
56.550000	2.86585e-12
56.500000	2.93732e-12
56.450000	3.01056e-12
56.400000	3.08564e-12
56.350000	3.16258e-12
56.300000	3.24145e-12
56.250000	3.32227e-12
56.200000	3.40512e-12
56.150000	3.49002e-12
56.100000	3.57705e-12
56.050000	3.66624e-12
56.000000	3.75766e-12
55.950000	3.85135e-12
55.900000	3.94738e-12
55.850000	4.0458e-12
55.800000	4.14668e-12
55.750000	4.25007e-12
55.700000	4.35603e-12
55.650000	4.46464e-12
55.600000	4.57595e-12
55.550000	4.69003e-12
55.500000	4.80696e-12
55.450000	4.92681e-12
55.400000	5.04964e-12
55.350000	5.17553e-12
55.300000	5.30455e-12
55.250000	5.43679e-12
55.200000	5.57233e-12
55.150000	5.71124e-12
55.100000	5.85362e-12
55.050000	5.99954e-12
55.000000	6.1491e-12
54.950000	6.30239e-12
54.900000	6.45949e-12
54.850000	6.62051e-12
54.800000	6.78554e-12
54.750000	6.95468e-12
54.700000	7.12803e-12
54.650000	7.30571e-12
54.600000	7.48781e-12
54.550000	7.67444e-12
54.500000	7.86573e-12
54.450000	8.06178e-12
54.400000	8.26272e-12
54.350000	8.46866e-12
54.300000	8.67973e-12
54.250000	8.89606e-12
54.200000	9.11777e-12
54.150000	9.34501e-12
54.100000	9.57792e-12
54.050000	9.81662e-12
54.000000	1.00613e-11
53.950000	1.0312e-11
53.900000	1.0569e-11
53.850000	1.08324e-11
53.800000	1.11023e-11
53.750000	1.1379e-11
53.700000	1.16626e-11
53.650000	1.19532e-11
53.600000	1.22511e-11
53.550000	1.25563e-11
53.500000	1.28692e-11
53.450000	1.31899e-11
53.400000	1.35186e-11
53.350000	1.38554e-11
53.300000	1.42006e-11
53.250000	1.45545e-11
53.200000	1.49171e-11
53.150000	1.52888e-11
53.100000	1.56697e-11
53.050000	1.60601e-11
53.000000	1.64603e-11
52.950000	1.68704e-11
52.900000	1.72907e-11
52.850000	1.77215e-11
52.800000	1.8163e-11
52.750000	1.86155e-11
52.700000	1.90793e-11
52.650000	1.95546e-11
52.600000	2.00417e-11
52.550000	2.0541e-11
52.500000	2.10527e-11
52.450000	2.15771e-11
52.400000	2.21146e-11
52.350000	2.26655e-11
52.300000	2.32301e-11
52.250000	2.38088e-11
52.200000	2.44018e-11
52.150000	2.50097e-11
52.100000	2.56326e-11
52.050000	2.62711e-11
52.000000	2.69254e-11
51.950000	2.75961e-11
51.900000	2.82834e-11
51.850000	2.89879e-11
51.800000	2.97099e-11
51.750000	3.04498e-11
51.700000	3.12082e-11
51.650000	3.19854e-11
51.600000	3.2782e-11
51.550000	3.35984e-11
51.500000	3.44352e-11
51.450000	3.52927e-11
51.400000	3.61716e-11
51.350000	3.70724e-11
51.300000	3.79956e-11
51.250000	3.89418e-11
51.200000	3.99115e-11
51.150000	4.09054e-11
51.100000	4.1924e-11
51.050000	4.29679e-11
51.000000	4.40378e-11
50.950000	4.51343e-11
50.900000	4.62582e-11
50.850000	4.741e-11
50.800000	4.85904e-11
50.750000	4.98002e-11
50.700000	5.10401e-11
50.650000	5.23109e-11
50.600000	5.36133e-11
50.550000	5.49481e-11
50.500000	5.63161e-11
50.450000	5.77181e-11
50.400000	5.91551e-11
50.350000	6.06277e-11
50.300000	6.21371e-11
50.250000	6.36839e-11
50.200000	6.52693e-11
50.150000	6.6894e-11
50.100000	6.85592e-11
50.050000	7.02659e-11
50.000000	7.20149e-11
49.950000	7.38075e-11
49.900000	7.56447e-11
49.850000	7.75276e-11
49.800000	7.94573e-11
49.750000	8.1435e-11
49.700000	8.34619e-11
49.650000	8.55392e-11
49.600000	8.76682e-11
49.550000	8.98501e-11
49.500000	9.20863e-11
49.450000	9.43781e-11
49.400000	9.67269e-11
49.350000	9.91341e-11
49.300000	1.01601e-10
49.250000	1.0413e-10
49.200000	1.06721e-10
49.150000	1.09377e-10
49.100000	1.12099e-10
49.050000	1.14888e-10
49.000000	1.17747e-10
48.950000	1.20677e-10
48.900000	1.2368e-10
48.850000	1.26757e-10
48.800000	1.29911e-10
48.750000	1.33143e-10
48.700000	1.36456e-10
48.650000	1.39851e-10
48.600000	1.43331e-10
48.550000	1.46897e-10
48.500000	1.50552e-10
48.450000	1.54297e-10
48.400000	1.58136e-10
48.350000	1.6207e-10
48.300000	1.66102e-10
48.250000	1.70234e-10
48.200000	1.74469e-10
48.150000	1.78809e-10
48.100000	1.83257e-10
48.050000	1.87815e-10
48.000000	1.92487e-10
47.950000	1.97275e-10
47.900000	2.02182e-10
47.850000	2.07211e-10
47.800000	2.12365e-10
47.750000	2.17647e-10
47.700000	2.23061e-10
47.650000	2.28608e-10
47.600000	2.34294e-10
47.550000	2.40121e-10
47.500000	2.46093e-10
47.450000	2.52213e-10
47.400000	2.58486e-10
47.350000	2.64914e-10
47.300000	2.71502e-10
47.250000	2.78253e-10
47.200000	2.85173e-10
47.150000	2.92264e-10
47.100000	2.99531e-10
47.050000	3.0698e-10
47.000000	3.14613e-10
46.950000	3.22435e-10
46.900000	3.30453e-10
46.850000	3.38669e-10
46.800000	3.47089e-10
46.750000	3.55719e-10
46.700000	3.64563e-10
46.650000	3.73626e-10
46.600000	3.82915e-10
46.550000	3.92435e-10
46.500000	4.02191e-10
46.450000	4.12189e-10
46.400000	4.22436e-10
46.350000	4.32937e-10
46.300000	4.43699e-10
46.250000	4.54728e-10
46.200000	4.66032e-10
46.150000	4.77616e-10
46.100000	4.89487e-10
46.050000	5.01654e-10
46.000000	5.14122e-10
45.950000	5.26901e-10
45.900000	5.39996e-10
45.850000	5.53417e-10
45.800000	5.67171e-10
45.750000	5.81266e-10
45.700000	5.95712e-10
45.650000	6.10516e-10
45.600000	6.25688e-10
45.550000	6.41237e-10
45.500000	6.57171e-10
45.450000	6.73501e-10
45.400000	6.90237e-10
45.350000	7.07388e-10
45.300000	7.24965e-10
45.250000	7.42978e-10
45.200000	7.61438e-10
45.150000	7.80357e-10
45.100000	7.99745e-10
45.050000	8.19614e-10
45.000000	8.39977e-10
44.950000	8.60845e-10
44.900000	8.82231e-10
44.850000	9.04148e-10
44.800000	9.26609e-10
44.750000	9.49627e-10
44.700000	9.73216e-10
44.650000	9.97391e-10
44.600000	1.02217e-09
44.550000	1.04756e-09
44.500000	1.07358e-09
44.450000	1.10024e-09
44.400000	1.12757e-09
44.350000	1.15557e-09
44.300000	1.18427e-09
44.250000	1.21368e-09
44.200000	1.24383e-09
44.150000	1.27472e-09
44.100000	1.30637e-09
44.050000	1.33881e-09
44.000000	1.37206e-09
43.950000	1.40613e-09
43.900000	1.44105e-09
43.850000	1.47683e-09
43.800000	1.5135e-09
43.750000	1.55108e-09
43.700000	1.58959e-09
43.650000	1.62906e-09
43.600000	1.6695e-09
43.550000	1.71095e-09
43.500000	1.75343e-09
43.450000	1.79696e-09
43.400000	1.84157e-09
43.350000	1.88728e-09
43.300000	1.93413e-09
43.250000	1.98215e-09
43.200000	2.03135e-09
43.150000	2.08177e-09
43.100000	2.13344e-09
43.050000	2.1864e-09
43.000000	2.24066e-09
42.950000	2.29627e-09
42.900000	2.35326e-09
42.850000	2.41167e-09
42.800000	2.47152e-09
42.750000	2.53286e-09
42.700000	2.59571e-09
42.650000	2.66013e-09
42.600000	2.72614e-09
42.550000	2.79378e-09
42.500000	2.86311e-09
42.450000	2.93415e-09
42.400000	3.00695e-09
42.350000	3.08156e-09
42.300000	3.15801e-09
42.250000	3.23636e-09
42.200000	3.31666e-09
42.150000	3.39894e-09
42.100000	3.48326e-09
42.050000	3.56967e-09
42.000000	3.65822e-09
41.950000	3.74897e-09
41.900000	3.84196e-09
41.850000	3.93726e-09
41.800000	4.03492e-09
41.750000	4.135e-09
41.700000	4.23756e-09
41.650000	4.34266e-09
41.600000	4.45036e-09
41.550000	4.56073e-09
41.500000	4.67384e-09
41.450000	4.78974e-09
41.400000	4.90852e-09
41.350000	5.03024e-09
41.300000	5.15497e-09
41.250000	5.28279e-09
41.200000	5.41378e-09
41.150000	5.54801e-09
41.100000	5.68557e-09
41.050000	5.82653e-09
41.000000	5.97099e-09
40.950000	6.11902e-09
40.900000	6.27071e-09
40.850000	6.42616e-09
40.800000	6.58546e-09
40.750000	6.74871e-09
40.700000	6.91599e-09
40.650000	7.08742e-09
40.600000	7.26309e-09
40.550000	7.44311e-09
40.500000	7.62758e-09
40.450000	7.81662e-09
40.400000	8.01034e-09
40.350000	8.20886e-09
40.300000	8.41229e-09
40.250000	8.62075e-09
40.200000	8.83437e-09
40.150000	9.05328e-09
40.100000	9.2776e-09
40.050000	9.50748e-09
40.000000	9.74304e-09
39.950000	9.98443e-09
39.900000	1.02318e-08
39.850000	1.04853e-08
39.800000	1.0745e-08
39.750000	1.10112e-08
39.700000	1.1284e-08
39.650000	1.15635e-08
39.600000	1.18499e-08
39.550000	1.21435e-08
39.500000	1.24442e-08
39.450000	1.27524e-08
39.400000	1.30683e-08
39.350000	1.33919e-08
39.300000	1.37236e-08
39.250000	1.40634e-08
39.200000	1.44117e-08
39.150000	1.47686e-08
39.100000	1.51342e-08
39.050000	1.5509e-08
39.000000	1.5893e-08
38.950000	1.62865e-08
38.900000	1.66897e-08
38.850000	1.71029e-08
38.800000	1.75263e-08
38.750000	1.79602e-08
38.700000	1.84047e-08
38.650000	1.88603e-08
38.600000	1.93272e-08
38.550000	1.98056e-08
38.500000	2.02958e-08
38.450000	2.07981e-08
38.400000	2.13128e-08
38.350000	2.18403e-08
38.300000	2.23807e-08
38.250000	2.29346e-08
38.200000	2.35021e-08
38.150000	2.40836e-08
38.100000	2.46796e-08
38.050000	2.52902e-08
38.000000	2.59159e-08
37.950000	2.65571e-08
37.900000	2.72141e-08
37.850000	2.78873e-08
37.800000	2.85772e-08
37.750000	2.92841e-08
37.700000	3.00084e-08
37.650000	3.07507e-08
37.600000	3.15113e-08
37.550000	3.22906e-08
37.500000	3.30892e-08
37.450000	3.39075e-08
37.400000	3.47461e-08
37.350000	3.56053e-08
37.300000	3.64857e-08
37.250000	3.73879e-08
37.200000	3.83123e-08
37.150000	3.92596e-08
37.100000	4.02302e-08
37.050000	4.12248e-08
37.000000	4.22439e-08
36.950000	4.32882e-08
36.900000	4.43583e-08
36.850000	4.54547e-08
36.800000	4.65782e-08
36.750000	4.77295e-08
36.700000	4.89091e-08
36.650000	5.01178e-08
36.600000	5.13564e-08
36.550000	5.26255e-08
36.500000	5.39259e-08
36.450000	5.52584e-08
36.400000	5.66237e-08
36.350000	5.80227e-08
36.300000	5.94563e-08
36.250000	6.09251e-08
36.200000	6.24302e-08
36.150000	6.39724e-08
36.100000	6.55526e-08
36.050000	6.71718e-08
36.000000	6.88309e-08
35.950000	7.05309e-08
35.900000	7.22728e-08
35.850000	7.40577e-08
35.800000	7.58865e-08
35.750000	7.77604e-08
35.700000	7.96805e-08
35.650000	8.16479e-08
35.600000	8.36638e-08
35.550000	8.57293e-08
35.500000	8.78458e-08
35.450000	9.00144e-08
35.400000	9.22364e-08
35.350000	9.45131e-08
35.300000	9.6846e-08
35.250000	9.92363e-08
35.200000	1.01685e-07
35.150000	1.04195e-07
35.100000	1.06766e-07
35.050000	1.09401e-07
35.000000	1.121e-07
34.950000	1.14866e-07
34.900000	1.177e-07
34.850000	1.20604e-07
34.800000	1.23579e-07
34.750000	1.26628e-07
34.700000	1.29752e-07
34.650000	1.32952e-07
34.600000	1.36231e-07
34.550000	1.39591e-07
34.500000	1.43034e-07
34.450000	1.46561e-07
34.400000	1.50175e-07
34.350000	1.53878e-07
34.300000	1.57672e-07
34.250000	1.6156e-07
34.200000	1.65543e-07
34.150000	1.69624e-07
34.100000	1.73805e-07
34.050000	1.7809e-07
34.000000	1.82479e-07
33.950000	1.86977e-07
33.900000	1.91585e-07
33.850000	1.96306e-07
33.800000	2.01144e-07
33.750000	2.061e-07
33.700000	2.11178e-07
33.650000	2.16381e-07
33.600000	2.21712e-07
33.550000	2.27174e-07
33.500000	2.32771e-07
33.450000	2.38504e-07
33.400000	2.44379e-07
33.350000	2.50398e-07
33.300000	2.56564e-07
33.250000	2.62883e-07
33.200000	2.69356e-07
33.150000	2.75988e-07
33.100000	2.82784e-07
33.050000	2.89746e-07
33.000000	2.96879e-07
32.950000	3.04187e-07
32.900000	3.11675e-07
32.850000	3.19346e-07
32.800000	3.27206e-07
32.750000	3.35259e-07
32.700000	3.43509e-07
32.650000	3.51962e-07
32.600000	3.60622e-07
32.550000	3.69495e-07
32.500000	3.78585e-07
32.450000	3.87898e-07
32.400000	3.9744e-07
32.350000	4.07216e-07
32.300000	4.17232e-07
32.250000	4.27493e-07
32.200000	4.38006e-07
32.150000	4.48777e-07
32.100000	4.59812e-07
32.050000	4.71117e-07
32.000000	4.82699e-07
31.950000	4.94566e-07
31.900000	5.06723e-07
31.850000	5.19178e-07
31.800000	5.31938e-07
31.750000	5.45011e-07
31.700000	5.58404e-07
31.650000	5.72126e-07
31.600000	5.86183e-07
31.550000	6.00585e-07
31.500000	6.15339e-07
31.450000	6.30455e-07
31.400000	6.45941e-07
31.350000	6.61806e-07
31.300000	6.78059e-07
31.250000	6.9471e-07
31.200000	7.11769e-07
31.150000	7.29245e-07
31.100000	7.47149e-07
31.050000	7.65491e-07
31.000000	7.84282e-07
30.950000	8.03532e-07
30.900000	8.23254e-07
30.850000	8.43457e-07
30.800000	8.64155e-07
30.750000	8.85359e-07
30.700000	9.07081e-07
30.650000	9.29335e-07
30.600000	9.52132e-07
30.550000	9.75487e-07
30.500000	9.99412e-07
30.450000	1.02392e-06
30.400000	1.04903e-06
30.350000	1.07475e-06
30.300000	1.1011e-06
30.250000	1.1281e-06
30.200000	1.15575e-06
30.150000	1.18408e-06
30.100000	1.2131e-06
30.050000	1.24283e-06
30.000000	1.27329e-06
29.950000	1.30448e-06
29.900000	1.33644e-06
29.850000	1.36918e-06
29.800000	1.40272e-06
29.750000	1.43708e-06
29.700000	1.47227e-06
29.650000	1.50833e-06
29.600000	1.54526e-06
29.550000	1.58309e-06
29.500000	1.62185e-06
29.450000	1.66155e-06
29.400000	1.70222e-06
29.350000	1.74387e-06
29.300000	1.78655e-06
29.250000	1.83026e-06
29.200000	1.87504e-06
29.150000	1.92091e-06
29.100000	1.9679e-06
29.050000	2.01603e-06
29.000000	2.06533e-06
28.950000	2.11583e-06
28.900000	2.16757e-06
28.850000	2.22056e-06
28.800000	2.27484e-06
28.750000	2.33044e-06
28.700000	2.38739e-06
28.650000	2.44573e-06
28.600000	2.50549e-06
28.550000	2.5667e-06
28.500000	2.6294e-06
28.450000	2.69362e-06
28.400000	2.75941e-06
28.350000	2.82679e-06
28.300000	2.89581e-06
28.250000	2.96651e-06
28.200000	3.03892e-06
28.150000	3.11309e-06
28.100000	3.18907e-06
28.050000	3.26689e-06
28.000000	3.34659e-06
27.950000	3.42823e-06
27.900000	3.51186e-06
27.850000	3.59751e-06
27.800000	3.68524e-06
27.750000	3.77509e-06
27.700000	3.86713e-06
27.650000	3.96139e-06
27.600000	4.05794e-06
27.550000	4.15683e-06
27.500000	4.25812e-06
27.450000	4.36186e-06
27.400000	4.46812e-06
27.350000	4.57694e-06
27.300000	4.6884e-06
27.250000	4.80256e-06
27.200000	4.91949e-06
27.150000	5.03924e-06
27.100000	5.16189e-06
27.050000	5.2875e-06
27.000000	5.41616e-06
26.950000	5.54792e-06
26.900000	5.68287e-06
26.850000	5.82108e-06
26.800000	5.96263e-06
26.750000	6.1076e-06
26.700000	6.25608e-06
26.650000	6.40813e-06
26.600000	6.56386e-06
26.550000	6.72335e-06
26.500000	6.88668e-06
26.450000	7.05396e-06
26.400000	7.22527e-06
26.350000	7.40071e-06
26.300000	7.58038e-06
26.250000	7.76438e-06
26.200000	7.95282e-06
26.150000	8.14579e-06
26.100000	8.34342e-06
26.050000	8.5458e-06
26.000000	8.75306e-06
25.950000	8.9653e-06
25.900000	9.18265e-06
25.850000	9.40523e-06
25.800000	9.63316e-06
25.750000	9.86657e-06
25.700000	1.01056e-05
25.650000	1.03504e-05
25.600000	1.0601e-05
25.550000	1.08577e-05
25.500000	1.11205e-05
25.450000	1.13896e-05
25.400000	1.16652e-05
25.350000	1.19474e-05
25.300000	1.22364e-05
25.250000	1.25323e-05
25.200000	1.28353e-05
25.150000	1.31455e-05
25.100000	1.34632e-05
25.050000	1.37885e-05
25.000000	1.41216e-05
24.950000	1.44626e-05
24.900000	1.48118e-05
24.850000	1.51694e-05
24.800000	1.55355e-05
24.750000	1.59103e-05
24.700000	1.62942e-05
24.650000	1.66871e-05
24.600000	1.70895e-05
24.550000	1.75014e-05
24.500000	1.79232e-05
24.450000	1.83551e-05
24.400000	1.87972e-05
24.350000	1.92499e-05
24.300000	1.97133e-05
24.250000	2.01878e-05
24.200000	2.06736e-05
24.150000	2.11709e-05
24.100000	2.16801e-05
24.050000	2.22014e-05
24.000000	2.2735e-05
23.950000	2.32814e-05
23.900000	2.38407e-05
23.850000	2.44133e-05
23.800000	2.49994e-05
23.750000	2.55995e-05
23.700000	2.62138e-05
23.650000	2.68426e-05
23.600000	2.74863e-05
23.550000	2.81453e-05
23.500000	2.88198e-05
23.450000	2.95103e-05
23.400000	3.02171e-05
23.350000	3.09406e-05
23.300000	3.16812e-05
23.250000	3.24393e-05
23.200000	3.32152e-05
23.150000	3.40094e-05
23.100000	3.48224e-05
23.050000	3.56544e-05
23.000000	3.65061e-05
22.950000	3.73778e-05
22.900000	3.82699e-05
22.850000	3.9183e-05
22.800000	4.01176e-05
22.750000	4.10741e-05
22.700000	4.2053e-05
22.650000	4.30548e-05
22.600000	4.40801e-05
22.550000	4.51294e-05
22.500000	4.62032e-05
22.450000	4.73022e-05
22.400000	4.84267e-05
22.350000	4.95776e-05
22.300000	5.07552e-05
22.250000	5.19603e-05
22.200000	5.31934e-05
22.150000	5.44553e-05
22.100000	5.57464e-05
22.050000	5.70676e-05
22.000000	5.84194e-05
21.950000	5.98026e-05
21.900000	6.12178e-05
21.850000	6.26657e-05
21.800000	6.41472e-05
21.750000	6.56628e-05
21.700000	6.72135e-05
21.650000	6.87999e-05
21.600000	7.04229e-05
21.550000	7.20832e-05
21.500000	7.37817e-05
21.450000	7.55192e-05
21.400000	7.72966e-05
21.350000	7.91147e-05
21.300000	8.09745e-05
21.250000	8.28767e-05
21.200000	8.48224e-05
21.150000	8.68125e-05
21.100000	8.8848e-05
21.050000	9.09297e-05
21.000000	9.30588e-05
20.950000	9.52362e-05
20.900000	9.7463e-05
20.850000	9.97401e-05
20.800000	0.000102069
20.750000	0.00010445
20.700000	0.000106885
20.650000	0.000109374
20.600000	0.00011192
20.550000	0.000114522
20.500000	0.000117183
20.450000	0.000119904
20.400000	0.000122685
20.350000	0.000125527
20.300000	0.000128434
20.250000	0.000131404
20.200000	0.00013444
20.150000	0.000137544
20.100000	0.000140715
20.050000	0.000143957
20.000000	0.000147269
19.950000	0.000150654
19.900000	0.000154113
19.850000	0.000157648
19.800000	0.000161259
19.750000	0.000164948
19.700000	0.000168717
19.650000	0.000172567
19.600000	0.000176499
19.550000	0.000180516
19.500000	0.000184618
19.450000	0.000188807
19.400000	0.000193085
19.350000	0.000197453
19.300000	0.000201913
19.250000	0.000206466
19.200000	0.000211114
19.150000	0.000215858
19.100000	0.0002207
19.050000	0.000225641
19.000000	0.000230683
18.950000	0.000235828
18.900000	0.000241075
18.850000	0.000246428
18.800000	0.000251888
18.750000	0.000257455
18.700000	0.000263132
18.650000	0.000268918
18.600000	0.000274817
18.550000	0.000280827
18.500000	0.000286952
18.450000	0.000293191
18.400000	0.000299545
18.350000	0.000306016
18.300000	0.000312602
18.250000	0.000319306
18.200000	0.000326127
18.150000	0.000333065
18.100000	0.000340119
18.050000	0.00034729
18.000000	0.000354576
17.950000	0.000361975
17.900000	0.000369487
17.850000	0.000377108
17.800000	0.000384837
17.750000	0.000392669
17.700000	0.0004006
17.650000	0.000408625
17.600000	0.000416738
17.550000	0.00042493
17.500000	0.000433191
17.450000	0.00044151
17.400000	0.000449873
17.350000	0.00045826
17.300000	0.00046665
17.250000	0.000475012
17.200000	0.000483307
17.150000	0.000491481
17.100000	0.000499456
17.050000	0.000507104
17.000000	0.000514181
&
```
