## Supplementary material for "All-at-once RNA folding with 3D motif prediction framed by evolutionary information": RF02982_gltS.cacofold.helixcov

```
# RMs = 2 L = 137

# RM_HELIX NESTED 23-31 44-52, nbp = 9 nbp_cov = 0
# pvals: 0.408567,0.412729,0.448235,0.357892,0.44357,0.412729,0.514754,0.412729,0.485618
# aggregated NONE
NESTED  :::::::::::::::::<<<<<<<<<__________>>>>>>>>>:::::::::::::::::::::::::::::::::::::::::::::::::::::::::::::::
        ::::::::::::::::::::::::::::::::::::::::::::::::::::::::::::::::::::::::::::::::::::::::::::::::::::::::::::

# RM_HELIX NESTED 70-77 97-106, nbp = 8 nbp_cov = 0
# pvals: 0.534553,0.50983,0.965048,0.554664,0.867324,0.404413,0.480919,0.285194
# aggregated NONE
NESTED  :::::::::::::::::::::::::::::::::::::::::::::::::::::::::::<<<<<<<<______>>>>>>>>:::::::::::::::::::::::::::
        ::::::::::::::::::::::::::::::::::::::::::::::::::::::::::::::::::::::::::::::::::::::::::::::::::::::::::::
```
