## Supplementary material for "All-at-once RNA folding with 3D motif prediction framed by evolutionary information": RF02982_gltS.cacofold.power

```
# Power analysis of CaCoFold structure 
#
# Powertype = SINGLE SUBSTITUTIONS
# covary  left_pos      right_pos    substitutions      power
#----------------------------------------------------------------
          23		52		6		0.16
          24		51		31		0.75
          25		50		12		0.39
          26		49		13		0.42
          27		48		8		0.24
          28		47		0		0.00
          29		46		50		0.86
          30		45		0		0.00
          31		44		21		0.61
          70		106		24		0.66
          71		104		21		0.61
          72		103		97		0.97
          73		102		39		0.81
          74		101		102		0.97
          75		99		32		0.76
          76		98		45		0.84
          77		97		41		0.82
#
# BPAIRS 17
# avg substitutions per BP  31.9
# BPAIRS expected to covary 9.9 +/- 1.6
# BPAIRS observed to covary 0
#
```
