## Supplementary material for "All-at-once RNA folding with 3D motif prediction framed by evolutionary information": RF02982_gltS.helixcov

```
# RMs = 2 L = 137

# RM_HELIX NESTED 25-31 44-50, nbp = 7 nbp_cov = 0
# pvals: 0.448235,0.357892,0.44357,0.412729,0.514754,0.412729,0.485618
# aggregated NONE
NESTED  :::::::::::::::::::<<<<<<<__________>>>>>>>:::::::::::::::::::::::::::::::::::::::::::::::::::::::::::::::::
        ::::::::::::::::::::::::::::::::::::::::::::::::::::::::::::::::::::::::::::::::::::::::::::::::::::::::::::

# RM_HELIX NESTED 71-77 97-104, nbp = 7 nbp_cov = 0
# pvals: 0.50983,0.965048,0.554664,0.867324,0.404413,0.480919,0.285194
# aggregated NONE
NESTED  ::::::::::::::::::::::::::::::::::::::::::::::::::::::::::::<<<<<<<______>>>>>>>::::::::::::::::::::::::::::
        ::::::::::::::::::::::::::::::::::::::::::::::::::::::::::::::::::::::::::::::::::::::::::::::::::::::::::::
```
