## Supplementary material for "All-at-once RNA folding with 3D motif prediction framed by evolutionary information": RF02982_gltS.power

```
# Power analysis of given structure 
#
# Powertype = SINGLE SUBSTITUTIONS
# covary  left_pos      right_pos    substitutions      power
#----------------------------------------------------------------
          25		50		12		0.39
          26		49		13		0.42
          27		48		8		0.24
          28		47		0		0.00
          29		46		50		0.86
          30		45		0		0.00
          31		44		21		0.61
          71		104		21		0.61
          72		103		97		0.97
          73		102		39		0.81
          74		101		102		0.97
          75		99		32		0.76
          76		98		45		0.84
          77		97		41		0.82
#
# BPAIRS 14
# avg substitutions per BP  34.4
# BPAIRS expected to covary 8.3 +/- 1.4
# BPAIRS observed to covary 0
#
```
