## Supplementary material for "All-at-once RNA folding with 3D motif prediction framed by evolutionary information": RF02982_gltS.surv

```
1.750000	0.0714286
0.650000	0.142857
0.050000	0.214286
-0.050000	0.357143
-0.400000	0.428571
-0.450000	0.5
-0.800000	0.571429
-0.850000	0.642857
-1.100000	0.714286
-1.150000	0.785714
-1.550000	0.857143
-5.150000	0.928571
-8.100000	1
&
13.950000	0.000173491
13.150000	0.000346981
11.600000	0.000520472
11.200000	0.000693963
10.350000	0.000867453
10.150000	0.00104094
10.050000	0.00138793
10.000000	0.00156142
9.850000	0.00173491
9.800000	0.0019084
9.700000	0.00208189
9.650000	0.00242887
9.550000	0.00260236
9.500000	0.00277585
9.000000	0.00312283
8.850000	0.00329632
8.800000	0.00346981
8.750000	0.00381679
8.700000	0.00399028
8.600000	0.00416378
8.450000	0.00433727
8.350000	0.00451076
8.250000	0.00485774
8.150000	0.00503123
8.000000	0.00520472
7.950000	0.00537821
7.900000	0.00572519
7.850000	0.00589868
7.800000	0.00607217
7.750000	0.00659264
7.700000	0.00693963
7.650000	0.00711312
7.600000	0.0074601
7.500000	0.00763359
7.400000	0.00798057
7.300000	0.00815406
7.250000	0.00832755
7.200000	0.00850104
7.150000	0.00867453
7.050000	0.00902151
7.000000	0.009195
6.950000	0.00936849
6.900000	0.00971548
6.850000	0.0104094
6.800000	0.0107564
6.650000	0.0114504
6.600000	0.0121443
6.550000	0.0124913
6.500000	0.0130118
6.450000	0.0135323
6.400000	0.0138793
6.350000	0.0145732
6.300000	0.0149202
6.250000	0.0152672
6.100000	0.0156142
6.050000	0.0161346
6.000000	0.0163081
5.950000	0.0170021
5.900000	0.0173491
5.850000	0.0185635
5.700000	0.019084
5.650000	0.019431
5.600000	0.0202984
5.550000	0.0209924
5.500000	0.0216863
5.450000	0.0222068
5.350000	0.0223803
5.300000	0.0227273
5.250000	0.0230743
5.200000	0.0237682
5.150000	0.0242887
5.100000	0.0249827
5.050000	0.0255031
5.000000	0.0270645
4.950000	0.0277585
4.900000	0.0281055
4.850000	0.0287994
4.800000	0.0289729
4.750000	0.0294934
4.700000	0.0300139
4.650000	0.0308813
4.600000	0.0312283
4.550000	0.0315753
4.500000	0.0324427
4.450000	0.0336572
4.400000	0.0345246
4.350000	0.0357391
4.300000	0.0362595
4.250000	0.037821
4.200000	0.0386884
4.150000	0.0393824
4.100000	0.0402498
4.050000	0.0411173
4.000000	0.0425052
3.950000	0.0435461
3.900000	0.0438931
3.850000	0.0449341
3.800000	0.046322
3.750000	0.046669
3.700000	0.0478834
3.650000	0.0487509
3.600000	0.0492713
3.550000	0.0503123
3.500000	0.0513532
3.450000	0.0520472
3.400000	0.0536086
3.350000	0.0546495
3.300000	0.05517
3.250000	0.055864
3.200000	0.0569049
3.150000	0.0574254
3.100000	0.0588133
3.050000	0.0600278
3.000000	0.0612422
2.950000	0.0622831
2.900000	0.0634976
2.850000	0.064365
2.800000	0.0655795
2.750000	0.0666204
2.700000	0.0678348
2.650000	0.0685288
2.600000	0.0693963
2.550000	0.0704372
2.500000	0.0714781
2.450000	0.0723456
2.400000	0.074254
2.350000	0.0758154
2.300000	0.0775503
2.250000	0.0784178
2.200000	0.0798057
2.150000	0.0822346
2.100000	0.0839695
2.050000	0.0863983
2.000000	0.0881332
1.950000	0.0907356
1.900000	0.092644
1.850000	0.0955933
1.800000	0.0987162
1.750000	0.101319
1.700000	0.104268
1.650000	0.10635
1.600000	0.109299
1.550000	0.111901
1.500000	0.115371
1.450000	0.116759
1.400000	0.119882
1.350000	0.122311
1.300000	0.125434
1.250000	0.128383
1.200000	0.132547
1.150000	0.135496
1.100000	0.137752
1.050000	0.141568
1.000000	0.145732
0.950000	0.147641
0.900000	0.150763
0.850000	0.155968
0.800000	0.159264
0.750000	0.163428
0.700000	0.167245
0.650000	0.170715
0.600000	0.174358
0.550000	0.179389
0.500000	0.181298
0.450000	0.185115
0.400000	0.191187
0.350000	0.195697
0.300000	0.201943
0.250000	0.206801
0.200000	0.213567
0.150000	0.220333
0.100000	0.227273
0.050000	0.235253
0.000000	0.363116
-0.050000	0.602359
-0.100000	0.608085
-0.150000	0.615198
-0.200000	0.623872
-0.250000	0.633067
-0.300000	0.642089
-0.350000	0.656489
-0.400000	0.669847
-0.450000	0.68338
-0.500000	0.696565
-0.550000	0.711138
-0.600000	0.721201
-0.650000	0.73161
-0.700000	0.739764
-0.750000	0.750347
-0.800000	0.759715
-0.850000	0.769778
-0.900000	0.780881
-0.950000	0.790944
-1.000000	0.802915
-1.050000	0.811763
-1.100000	0.821131
-1.150000	0.829806
-1.200000	0.839348
-1.250000	0.84594
-1.300000	0.853574
-1.350000	0.86034
-1.400000	0.866239
-1.450000	0.873352
-1.500000	0.879944
-1.550000	0.885843
-1.600000	0.891568
-1.650000	0.895559
-1.700000	0.899549
-1.750000	0.903713
-1.800000	0.909264
-1.850000	0.914296
-1.900000	0.919327
-1.950000	0.923491
-2.000000	0.926787
-2.050000	0.931124
-2.100000	0.933206
-2.150000	0.938237
-2.200000	0.942401
-2.250000	0.945871
-2.300000	0.94882
-2.350000	0.95177
-2.400000	0.954892
-2.450000	0.955933
-2.500000	0.958883
-2.550000	0.960444
-2.600000	0.962873
-2.650000	0.965302
-2.700000	0.96669
-2.750000	0.967904
-2.800000	0.969292
-2.850000	0.972068
-2.900000	0.972762
-2.950000	0.97467
-3.000000	0.976058
-3.050000	0.97814
-3.100000	0.980049
-3.150000	0.981263
-3.200000	0.982304
-3.250000	0.982824
-3.300000	0.983865
-3.350000	0.984733
-3.400000	0.985947
-3.450000	0.986641
-3.500000	0.987682
-3.550000	0.988029
-3.600000	0.98855
-3.650000	0.989417
-3.700000	0.989938
-3.750000	0.990632
-3.800000	0.990978
-3.850000	0.991325
-3.900000	0.991846
-3.950000	0.992019
-4.000000	0.99254
-4.050000	0.992887
-4.100000	0.99306
-4.150000	0.993407
-4.250000	0.993754
-4.300000	0.994275
-4.350000	0.994795
-4.450000	0.994969
-4.500000	0.995142
-4.550000	0.995663
-4.650000	0.995836
-4.750000	0.996183
-4.800000	0.996357
-4.850000	0.996704
-4.900000	0.996877
-4.950000	0.997051
-5.000000	0.997571
-5.050000	0.997745
-5.200000	0.997918
-5.450000	0.998265
-5.650000	0.998439
-5.750000	0.998786
-5.850000	0.998959
-6.050000	0.999133
-6.100000	0.999306
-6.200000	0.99948
-6.650000	0.999653
-6.900000	0.999827
-7.900000	1
&
78.950000	8.65351e-06
57.650000	1.7307e-05
57.000000	2.59605e-05
56.700000	3.46141e-05
55.900000	4.32676e-05
55.600000	5.19211e-05
55.450000	6.05746e-05
55.000000	6.92281e-05
54.850000	7.78816e-05
53.250000	8.65351e-05
52.800000	9.51886e-05
52.550000	0.000103842
52.200000	0.000112496
51.400000	0.000121149
49.750000	0.000129803
49.600000	0.000138456
49.150000	0.00014711
49.000000	0.000155763
48.000000	0.000164417
47.900000	0.00017307
47.600000	0.000181724
47.100000	0.000190377
46.200000	0.000199031
46.050000	0.000207684
45.900000	0.000216338
45.600000	0.000224991
45.550000	0.000233645
45.350000	0.000242298
45.050000	0.000250952
44.950000	0.000259605
44.250000	0.000268259
43.950000	0.000276912
43.900000	0.000285566
43.800000	0.000294219
43.650000	0.000302873
43.600000	0.000311526
43.500000	0.00032018
43.450000	0.000328834
43.400000	0.000337487
43.300000	0.000346141
42.900000	0.000363448
42.850000	0.000372101
42.650000	0.000380755
42.600000	0.000389408
42.550000	0.000398062
42.500000	0.000406715
42.350000	0.000415369
42.150000	0.000424022
41.850000	0.000432676
41.450000	0.000441329
41.200000	0.000449983
41.050000	0.000458636
40.900000	0.00046729
40.750000	0.000475943
40.700000	0.000484597
40.600000	0.00049325
40.500000	0.000501904
40.450000	0.000519211
40.300000	0.000527864
40.250000	0.000536518
40.200000	0.000553825
40.150000	0.000571132
39.750000	0.000579785
39.650000	0.000597092
39.550000	0.000605746
39.500000	0.000614399
39.350000	0.000623053
39.100000	0.00064036
39.000000	0.000649013
38.950000	0.000657667
38.800000	0.000666321
38.700000	0.000674974
38.650000	0.000683628
38.500000	0.000692281
38.450000	0.000700935
38.200000	0.000709588
38.100000	0.000718242
37.700000	0.000744202
37.650000	0.000752856
37.600000	0.000770163
37.450000	0.000778816
37.200000	0.00078747
37.150000	0.000804777
37.100000	0.000822084
37.050000	0.000839391
37.000000	0.000848044
36.900000	0.000856698
36.850000	0.000865351
36.800000	0.000874005
36.550000	0.000882658
36.500000	0.000891312
36.450000	0.000899965
36.400000	0.000908619
36.350000	0.000917272
36.300000	0.000925926
36.250000	0.000934579
36.200000	0.000943233
36.150000	0.000951886
36.100000	0.00096054
36.050000	0.000977847
36.000000	0.000995154
35.800000	0.00102111
35.750000	0.00102977
35.550000	0.00103842
35.450000	0.00105573
35.300000	0.00106438
35.250000	0.00107304
35.050000	0.00110765
35.000000	0.00113361
34.600000	0.00114226
34.450000	0.00115092
34.350000	0.00117688
34.300000	0.00120284
33.950000	0.00122015
33.850000	0.00125476
33.800000	0.00128072
33.650000	0.00129803
33.600000	0.00131533
33.550000	0.00132399
33.500000	0.00134995
33.400000	0.00136726
33.350000	0.00139322
33.250000	0.00140187
33.200000	0.00142783
33.150000	0.00143648
33.100000	0.00146244
33.050000	0.00147975
33.000000	0.0014884
32.950000	0.00150571
32.900000	0.00154033
32.850000	0.00156629
32.800000	0.00157494
32.750000	0.00159225
32.700000	0.0016009
32.600000	0.00161821
32.550000	0.00162686
32.500000	0.00166147
32.450000	0.00167013
32.400000	0.00167878
32.350000	0.00172205
32.300000	0.00174801
32.250000	0.00175666
32.200000	0.00176532
32.150000	0.00178262
32.100000	0.00179993
32.050000	0.00180858
31.950000	0.00181724
31.900000	0.00183454
31.850000	0.0018432
31.800000	0.00185185
31.700000	0.00186916
31.650000	0.00189512
31.600000	0.00191243
31.550000	0.00192108
31.450000	0.00193839
31.400000	0.00195569
31.300000	0.00196435
31.250000	0.001973
31.100000	0.00198165
31.050000	0.00201627
31.000000	0.00204223
30.950000	0.00206819
30.850000	0.0020855
30.800000	0.00209415
30.750000	0.00212876
30.700000	0.00215472
30.650000	0.00217203
30.600000	0.00218934
30.550000	0.00219799
30.500000	0.0022153
30.450000	0.00223261
30.350000	0.00224126
30.250000	0.00227587
30.200000	0.00229318
30.150000	0.00231049
30.100000	0.00233645
30.050000	0.00235376
30.000000	0.00237972
29.950000	0.00238837
29.900000	0.00239702
29.850000	0.00242298
29.800000	0.00244029
29.750000	0.0024576
29.700000	0.0024749
29.650000	0.00249221
29.600000	0.00252683
29.550000	0.00254413
29.500000	0.00256144
29.450000	0.00259605
29.400000	0.00261336
29.350000	0.00262201
29.300000	0.00263067
29.250000	0.00264798
29.200000	0.00265663
29.150000	0.00266528
29.100000	0.00268259
29.050000	0.0026999
29.000000	0.00274316
28.950000	0.00275182
28.900000	0.00276047
28.850000	0.00278643
28.800000	0.00279508
28.600000	0.00284701
28.550000	0.00288162
28.500000	0.00292489
28.450000	0.00294219
28.400000	0.0029595
28.350000	0.00296816
28.300000	0.00297681
28.250000	0.00301142
28.200000	0.00302873
28.150000	0.00306334
28.100000	0.00310661
28.050000	0.00312392
28.000000	0.00314988
27.950000	0.00317584
27.900000	0.00318449
27.850000	0.0032018
27.800000	0.00323641
27.750000	0.00327968
27.700000	0.00332295
27.650000	0.00335756
27.600000	0.00339218
27.550000	0.00340948
27.500000	0.00343544
27.450000	0.00347871
27.400000	0.00350467
27.350000	0.00356525
27.300000	0.00358255
27.250000	0.00363448
27.200000	0.00366909
27.150000	0.00371236
27.100000	0.00376428
27.050000	0.00379024
27.000000	0.00383351
26.950000	0.00386812
26.900000	0.00390273
26.850000	0.00392004
26.800000	0.00396331
26.750000	0.00398927
26.700000	0.00401523
26.650000	0.00403254
26.600000	0.0040585
26.550000	0.00410177
26.500000	0.00411907
26.450000	0.00414503
26.400000	0.0041883
26.350000	0.00420561
26.300000	0.00423157
26.250000	0.00424022
26.200000	0.00429214
26.150000	0.00433541
26.100000	0.00435272
26.050000	0.00441329
26.000000	0.00444791
25.950000	0.00447387
25.900000	0.00449983
25.850000	0.00452579
25.800000	0.00453444
25.750000	0.00454309
25.700000	0.00458636
25.650000	0.00460367
25.600000	0.00462963
25.550000	0.00469886
25.500000	0.00475078
25.450000	0.00479405
25.400000	0.00482001
25.350000	0.00483731
25.300000	0.00486327
25.250000	0.00488924
25.150000	0.0049325
25.100000	0.00496712
25.050000	0.00498442
25.000000	0.00501038
24.950000	0.00503634
24.900000	0.00507096
24.850000	0.00512288
24.800000	0.00515749
24.750000	0.00516615
24.700000	0.00520076
24.650000	0.00521807
24.600000	0.00526134
24.550000	0.00526999
24.500000	0.0053046
24.450000	0.00534787
24.400000	0.00539114
24.350000	0.00540845
24.300000	0.00543441
24.250000	0.00547767
24.200000	0.00553825
24.150000	0.00559882
24.100000	0.0056594
24.050000	0.00569401
24.000000	0.00573728
23.950000	0.00576324
23.900000	0.00577189
23.850000	0.0057892
23.800000	0.00586708
23.750000	0.00591035
23.700000	0.00596227
23.650000	0.00599688
23.600000	0.0060315
23.550000	0.00607477
23.500000	0.00612669
23.450000	0.00614399
23.400000	0.00620457
23.350000	0.00623053
23.300000	0.0062738
23.250000	0.00631706
23.200000	0.00637764
23.150000	0.00646417
23.100000	0.00652475
23.050000	0.00660263
23.000000	0.00662859
22.950000	0.00666321
22.900000	0.00668917
22.850000	0.00676705
22.800000	0.00680166
22.750000	0.00684493
22.700000	0.00687954
22.650000	0.00695742
22.600000	0.00700935
22.550000	0.00710453
22.500000	0.00712184
22.450000	0.00719972
22.400000	0.00723434
22.350000	0.00729491
22.300000	0.00735549
22.250000	0.00740741
22.200000	0.00741606
22.150000	0.00747664
22.100000	0.00754586
22.050000	0.00759778
22.000000	0.0076324
21.950000	0.00765836
21.900000	0.00772759
21.850000	0.00777085
21.800000	0.00777951
21.750000	0.00783143
21.700000	0.00790066
21.650000	0.00796123
21.600000	0.00799585
21.550000	0.00802181
21.500000	0.00804777
21.450000	0.00808238
21.400000	0.00814296
21.350000	0.00822084
21.300000	0.00829872
21.250000	0.00841987
21.200000	0.0085064
21.150000	0.00857563
21.100000	0.00863621
21.050000	0.00868813
21.000000	0.00874005
20.950000	0.00882658
20.900000	0.00894773
20.850000	0.00902561
20.800000	0.00912946
20.750000	0.00920734
20.700000	0.00932849
20.650000	0.00939772
20.600000	0.00945829
20.550000	0.00953617
20.500000	0.00961405
20.450000	0.00967463
20.400000	0.00976116
20.350000	0.00982174
20.300000	0.0098477
20.250000	0.00994289
20.200000	0.00998615
20.150000	0.0100554
20.100000	0.0101506
20.050000	0.0102285
20.000000	0.0103496
19.950000	0.0104188
19.900000	0.0104881
19.850000	0.0105659
19.800000	0.0106698
19.750000	0.0107996
19.700000	0.0109034
19.650000	0.010938
19.600000	0.0110765
19.550000	0.0111976
19.500000	0.0112669
19.450000	0.0113448
19.400000	0.0114399
19.350000	0.0115438
19.300000	0.0116476
19.250000	0.0117342
19.200000	0.0118034
19.150000	0.0119159
19.100000	0.0120111
19.050000	0.0120803
19.000000	0.0121409
18.950000	0.0122361
18.900000	0.0123313
18.850000	0.0124611
18.800000	0.0125389
18.750000	0.0126255
18.700000	0.0126947
18.650000	0.0127899
18.600000	0.0129457
18.550000	0.0130755
18.500000	0.0131793
18.450000	0.0132918
18.400000	0.0134562
18.350000	0.0136206
18.300000	0.0137418
18.250000	0.0138456
18.200000	0.0139322
18.150000	0.01401
18.100000	0.0141571
18.050000	0.0142696
18.000000	0.0144081
17.950000	0.0145119
17.900000	0.0145898
17.850000	0.0146764
17.800000	0.0147975
17.750000	0.014936
17.700000	0.015109
17.650000	0.0152302
17.600000	0.0153427
17.550000	0.0155244
17.500000	0.0156629
17.450000	0.0157407
17.400000	0.0158792
17.350000	0.016035
17.300000	0.0161648
17.250000	0.0162859
17.200000	0.0164244
17.150000	0.0165715
17.100000	0.0167705
17.050000	0.0168657
17.000000	0.0170301
16.950000	0.0171686
16.900000	0.0173157
16.850000	0.0174888
16.800000	0.0175666
16.750000	0.0176791
16.700000	0.0178609
16.650000	0.017982
16.600000	0.0181205
16.550000	0.018233
16.500000	0.0183801
16.450000	0.0184666
16.400000	0.0186397
16.350000	0.0187522
16.300000	0.0188647
16.250000	0.0190377
16.200000	0.0192454
16.150000	0.0193925
16.100000	0.0195569
16.050000	0.0196435
16.000000	0.0197992
15.950000	0.0200069
15.900000	0.0201281
15.850000	0.020379
15.800000	0.0205348
15.750000	0.0207338
15.700000	0.0209328
15.650000	0.0210973
15.600000	0.0213136
15.550000	0.0215213
15.500000	0.0216684
15.450000	0.0218328
15.400000	0.0219972
15.350000	0.022153
15.300000	0.0223261
15.250000	0.0225424
15.200000	0.0227934
15.150000	0.023001
15.100000	0.0231914
15.050000	0.0233904
15.000000	0.0235549
14.950000	0.0238058
14.900000	0.0240048
14.850000	0.0241866
14.800000	0.0244029
14.750000	0.0245673
14.700000	0.0248615
14.650000	0.0250087
14.600000	0.0252163
14.550000	0.0254327
14.500000	0.0256836
14.450000	0.0258827
14.400000	0.0260471
14.350000	0.0263153
14.300000	0.0264624
14.250000	0.0267047
14.200000	0.0269384
14.150000	0.027172
14.100000	0.0273018
14.050000	0.0274489
14.000000	0.0277085
13.950000	0.0279508
13.900000	0.0282278
13.850000	0.028496
13.800000	0.0286951
13.750000	0.0288681
13.700000	0.0291883
13.650000	0.0294652
13.600000	0.0296729
13.550000	0.0299065
13.500000	0.0301835
13.450000	0.0304604
13.400000	0.0307373
13.350000	0.0310575
13.300000	0.031369
13.250000	0.0317065
13.200000	0.0320093
13.150000	0.0323295
13.100000	0.0326237
13.050000	0.0328487
13.000000	0.0331083
12.950000	0.0334458
12.900000	0.0337487
12.850000	0.0340862
12.800000	0.0343718
12.750000	0.0347439
12.700000	0.0350035
12.650000	0.0353583
12.600000	0.035713
12.550000	0.0359986
12.500000	0.0363101
12.450000	0.0367255
12.400000	0.0370803
12.350000	0.0374351
12.300000	0.0378505
12.250000	0.0382053
12.200000	0.0385254
12.150000	0.0388889
12.100000	0.0392696
12.050000	0.0396244
12.000000	0.0399706
11.950000	0.0402648
11.900000	0.040559
11.850000	0.0408965
11.800000	0.041234
11.750000	0.0416321
11.700000	0.0419609
11.650000	0.0423936
11.600000	0.0427397
11.550000	0.0431464
11.500000	0.0435358
11.450000	0.0440031
11.400000	0.0443752
11.350000	0.0447473
11.300000	0.0451367
11.250000	0.0455694
11.200000	0.0459328
11.150000	0.0464174
11.100000	0.0468674
11.050000	0.0472655
11.000000	0.0477241
10.950000	0.0480616
10.900000	0.0485549
10.850000	0.0490481
10.800000	0.049351
10.750000	0.0499135
10.700000	0.0503375
10.650000	0.0507269
10.600000	0.051125
10.550000	0.0516355
10.500000	0.0520768
10.450000	0.0525787
10.400000	0.0529855
10.350000	0.0534701
10.300000	0.0539979
10.250000	0.0544739
10.200000	0.0549412
10.150000	0.0553133
10.100000	0.0559277
10.050000	0.0563257
10.000000	0.0569228
9.950000	0.0574766
9.900000	0.0580132
9.850000	0.0584545
9.800000	0.0588612
9.750000	0.0593718
9.700000	0.0600554
9.650000	0.0605832
9.600000	0.0610852
9.550000	0.0615957
9.500000	0.0620717
9.450000	0.0626082
9.400000	0.0631274
9.350000	0.0636899
9.300000	0.0642783
9.250000	0.0649965
9.200000	0.0655331
9.150000	0.0660955
9.100000	0.0665542
9.050000	0.0671426
9.000000	0.0677484
8.950000	0.0683887
8.900000	0.0691416
8.850000	0.0698512
8.800000	0.0704223
8.750000	0.0709588
8.700000	0.0715905
8.650000	0.0722915
8.600000	0.0729491
8.550000	0.0737366
8.500000	0.0744116
8.450000	0.0751298
8.400000	0.0758654
8.350000	0.0765749
8.300000	0.0773018
8.250000	0.0780114
8.200000	0.0788595
8.150000	0.0796469
8.100000	0.0803306
8.050000	0.0810748
8.000000	0.0817497
7.950000	0.0825718
7.900000	0.083342
7.850000	0.0841641
7.800000	0.0849775
7.750000	0.0856179
7.700000	0.0864053
7.650000	0.087262
7.600000	0.0881274
7.550000	0.0889322
7.500000	0.0896764
7.450000	0.0904811
7.400000	0.091459
7.350000	0.092333
7.300000	0.0933022
7.250000	0.0940637
7.200000	0.0951281
7.150000	0.0960973
7.100000	0.0969886
7.050000	0.0979578
7.000000	0.0989529
6.950000	0.100026
6.900000	0.101064
6.850000	0.102051
6.800000	0.103011
6.750000	0.104128
6.700000	0.105036
6.650000	0.105971
6.600000	0.106983
6.550000	0.108134
6.500000	0.109086
6.450000	0.110055
6.400000	0.111059
6.350000	0.112115
6.300000	0.113136
6.250000	0.114235
6.200000	0.115334
6.150000	0.116571
6.100000	0.117809
6.050000	0.11902
6.000000	0.120093
5.950000	0.121192
5.900000	0.122439
5.850000	0.123659
5.800000	0.124965
5.750000	0.126289
5.700000	0.127397
5.650000	0.128557
5.600000	0.129742
5.550000	0.130919
5.500000	0.132208
5.450000	0.133524
5.400000	0.134969
5.350000	0.136388
5.300000	0.137781
5.250000	0.139062
5.200000	0.140377
5.150000	0.141822
5.100000	0.143198
5.050000	0.144721
5.000000	0.146184
4.950000	0.147672
4.900000	0.149178
4.850000	0.150614
4.800000	0.152025
4.750000	0.153695
4.700000	0.15527
4.650000	0.156836
4.600000	0.158446
4.550000	0.160202
4.500000	0.161596
4.450000	0.163231
4.400000	0.164919
4.350000	0.166641
4.300000	0.168389
4.250000	0.170145
4.200000	0.17198
4.150000	0.173754
4.100000	0.17558
4.050000	0.177492
4.000000	0.179569
3.950000	0.18162
3.900000	0.18348
3.850000	0.18535
3.800000	0.187548
3.750000	0.189399
3.700000	0.191338
3.650000	0.193389
3.600000	0.195093
3.550000	0.197023
3.500000	0.198892
3.450000	0.200848
3.400000	0.202795
3.350000	0.204708
3.300000	0.207079
3.250000	0.209225
3.200000	0.211578
3.150000	0.213733
3.100000	0.216009
3.050000	0.218103
3.000000	0.220249
2.950000	0.222343
2.900000	0.224654
2.850000	0.226826
2.800000	0.229076
2.750000	0.231499
2.700000	0.23387
2.650000	0.236362
2.600000	0.238742
2.550000	0.241035
2.500000	0.243648
2.450000	0.245933
2.400000	0.248399
2.350000	0.251056
2.300000	0.25373
2.250000	0.256655
2.200000	0.259718
2.150000	0.262271
2.100000	0.265083
2.050000	0.267835
2.000000	0.270517
1.950000	0.273053
1.900000	0.276012
1.850000	0.27924
1.800000	0.282001
1.750000	0.285194
1.700000	0.288439
1.650000	0.291684
1.600000	0.29441
1.550000	0.297395
1.500000	0.300744
1.450000	0.303834
1.400000	0.307182
1.350000	0.310384
1.300000	0.313941
1.250000	0.316978
1.200000	0.320414
1.150000	0.323711
1.100000	0.32706
1.050000	0.330348
1.000000	0.333602
0.950000	0.336656
0.900000	0.34017
0.850000	0.343977
0.800000	0.347283
0.750000	0.350649
0.700000	0.354396
0.650000	0.357892
0.600000	0.361276
0.550000	0.365126
0.500000	0.368553
0.450000	0.372153
0.400000	0.375978
0.350000	0.380028
0.300000	0.384017
0.250000	0.387773
0.200000	0.391926
0.150000	0.395985
0.100000	0.40013
0.050000	0.404413
0.000000	0.408567
-0.050000	0.412729
-0.100000	0.416623
-0.150000	0.420604
-0.200000	0.425009
-0.250000	0.42995
-0.300000	0.434225
-0.350000	0.43882
-0.400000	0.44357
-0.450000	0.448235
-0.500000	0.452631
-0.550000	0.457035
-0.600000	0.461855
-0.650000	0.466546
-0.700000	0.470985
-0.750000	0.475891
-0.800000	0.480919
-0.850000	0.485618
-0.900000	0.490377
-0.950000	0.495258
-1.000000	0.500138
-1.050000	0.505028
-1.100000	0.50983
-1.150000	0.514754
-1.200000	0.519825
-1.250000	0.52487
-1.300000	0.529586
-1.350000	0.534553
-1.400000	0.539564
-1.450000	0.544349
-1.500000	0.549394
-1.550000	0.554664
-1.600000	0.559744
-1.650000	0.564685
-1.700000	0.569929
-1.750000	0.575173
-1.800000	0.580538
-1.850000	0.585678
-1.900000	0.590767
-1.950000	0.59595
-2.000000	0.601263
-2.050000	0.606421
-2.100000	0.611526
-2.150000	0.616719
-2.200000	0.621928
-2.250000	0.627397
-2.300000	0.632139
-2.350000	0.637193
-2.400000	0.64235
-2.450000	0.647291
-2.500000	0.652475
-2.550000	0.657849
-2.600000	0.662894
-2.650000	0.668129
-2.700000	0.673105
-2.750000	0.677752
-2.800000	0.683013
-2.850000	0.688162
-2.900000	0.692999
-2.950000	0.697923
-3.000000	0.702501
-3.050000	0.707399
-3.100000	0.712556
-3.150000	0.717368
-3.200000	0.721798
-3.250000	0.726142
-3.300000	0.730876
-3.350000	0.735575
-3.400000	0.740273
-3.450000	0.74447
-3.500000	0.748737
-3.550000	0.753046
-3.600000	0.757407
-3.650000	0.761734
-3.700000	0.765992
-3.750000	0.770085
-3.800000	0.774325
-3.850000	0.778669
-3.900000	0.782451
-3.950000	0.786717
-4.000000	0.790576
-4.050000	0.794393
-4.100000	0.798261
-4.150000	0.801852
-4.200000	0.805694
-4.250000	0.809328
-4.300000	0.812954
-4.350000	0.816554
-4.400000	0.819894
-4.450000	0.823763
-4.500000	0.827155
-4.550000	0.830348
-4.600000	0.833576
-4.650000	0.836734
-4.700000	0.839997
-4.750000	0.843432
-4.800000	0.846374
-4.850000	0.849637
-4.900000	0.852691
-4.950000	0.855607
-5.000000	0.858679
-5.050000	0.861596
-5.100000	0.864503
-5.150000	0.867324
-5.200000	0.869955
-5.250000	0.872612
-5.300000	0.875389
-5.350000	0.877864
-5.400000	0.880279
-5.450000	0.882927
-5.500000	0.885488
-5.550000	0.887937
-5.600000	0.890239
-5.650000	0.892619
-5.700000	0.894704
-5.750000	0.896876
-5.800000	0.898944
-5.850000	0.900926
-5.900000	0.903046
-5.950000	0.905002
-6.000000	0.907234
-6.050000	0.90932
-6.100000	0.910981
-6.150000	0.912695
-6.200000	0.91459
-6.250000	0.916511
-6.300000	0.918363
-6.350000	0.920111
-6.400000	0.922015
-6.450000	0.923789
-6.500000	0.925597
-6.550000	0.927094
-6.600000	0.928877
-6.650000	0.930417
-6.700000	0.932018
-6.750000	0.933524
-6.800000	0.935073
-6.850000	0.93657
-6.900000	0.938058
-6.950000	0.939391
-7.000000	0.940758
-7.050000	0.942203
-7.100000	0.943363
-7.150000	0.944609
-7.200000	0.945725
-7.250000	0.947118
-7.300000	0.948295
-7.350000	0.949334
-7.400000	0.950736
-7.450000	0.951956
-7.500000	0.953055
-7.550000	0.954258
-7.600000	0.955279
-7.650000	0.956352
-7.700000	0.957295
-7.750000	0.958307
-7.800000	0.959528
-7.850000	0.960479
-7.900000	0.961526
-7.950000	0.9624
-8.000000	0.963205
-8.050000	0.964148
-8.100000	0.965048
-8.150000	0.965784
-8.200000	0.96658
-8.250000	0.967376
-8.300000	0.968216
-8.350000	0.968943
-8.400000	0.969782
-8.450000	0.970543
-8.500000	0.97127
-8.550000	0.97198
-8.600000	0.972819
-8.650000	0.973572
-8.700000	0.974213
-8.750000	0.975078
-8.800000	0.975796
-8.850000	0.976454
-8.900000	0.977189
-8.950000	0.977717
-9.000000	0.97821
-9.050000	0.978669
-9.100000	0.979197
-9.150000	0.979881
-9.200000	0.980391
-9.250000	0.980919
-9.300000	0.98136
-9.350000	0.981949
-9.400000	0.98239
-9.450000	0.982875
-9.500000	0.983359
-9.550000	0.983809
-9.600000	0.984268
-9.650000	0.984605
-9.700000	0.984986
-9.750000	0.985358
-9.800000	0.985774
-9.850000	0.986154
-9.900000	0.986501
-9.950000	1
&
168.350000	4.45306e-13
168.300000	4.49004e-13
168.250000	4.52733e-13
168.200000	4.56493e-13
168.150000	4.60285e-13
168.100000	4.64108e-13
168.050000	4.67962e-13
168.000000	4.71849e-13
167.950000	4.75768e-13
167.900000	4.79719e-13
167.850000	4.83703e-13
167.800000	4.8772e-13
167.750000	4.91771e-13
167.700000	4.95855e-13
167.650000	4.99974e-13
167.600000	5.04126e-13
167.550000	5.08313e-13
167.500000	5.12534e-13
167.450000	5.16791e-13
167.400000	5.21083e-13
167.350000	5.25411e-13
167.300000	5.29774e-13
167.250000	5.34174e-13
167.200000	5.38611e-13
167.150000	5.43084e-13
167.100000	5.47594e-13
167.050000	5.52142e-13
167.000000	5.56727e-13
166.950000	5.61351e-13
166.900000	5.66013e-13
166.850000	5.70714e-13
166.800000	5.75453e-13
166.750000	5.80233e-13
166.700000	5.85051e-13
166.650000	5.8991e-13
166.600000	5.94809e-13
166.550000	5.99749e-13
166.500000	6.0473e-13
166.450000	6.09752e-13
166.400000	6.14816e-13
166.350000	6.19922e-13
166.300000	6.2507e-13
166.250000	6.30261e-13
166.200000	6.35495e-13
166.150000	6.40773e-13
166.100000	6.46094e-13
166.050000	6.5146e-13
166.000000	6.5687e-13
165.950000	6.62325e-13
165.900000	6.67825e-13
165.850000	6.73371e-13
165.800000	6.78963e-13
165.750000	6.84602e-13
165.700000	6.90287e-13
165.650000	6.9602e-13
165.600000	7.018e-13
165.550000	7.07628e-13
165.500000	7.13504e-13
165.450000	7.1943e-13
165.400000	7.25404e-13
165.350000	7.31428e-13
165.300000	7.37502e-13
165.250000	7.43627e-13
165.200000	7.49802e-13
165.150000	7.56029e-13
165.100000	7.62307e-13
165.050000	7.68638e-13
165.000000	7.75021e-13
164.950000	7.81457e-13
164.900000	7.87946e-13
164.850000	7.94489e-13
164.800000	8.01087e-13
164.750000	8.07739e-13
164.700000	8.14447e-13
164.650000	8.2121e-13
164.600000	8.2803e-13
164.550000	8.34906e-13
164.500000	8.41839e-13
164.450000	8.4883e-13
164.400000	8.55878e-13
164.350000	8.62986e-13
164.300000	8.70152e-13
164.250000	8.77378e-13
164.200000	8.84663e-13
164.150000	8.9201e-13
164.100000	8.99417e-13
164.050000	9.06886e-13
164.000000	9.14416e-13
163.950000	9.2201e-13
163.900000	9.29666e-13
163.850000	9.37386e-13
163.800000	9.4517e-13
163.750000	9.53018e-13
163.700000	9.60932e-13
163.650000	9.68911e-13
163.600000	9.76957e-13
163.550000	9.85069e-13
163.500000	9.93249e-13
163.450000	1.0015e-12
163.400000	1.00981e-12
163.350000	1.0182e-12
163.300000	1.02665e-12
163.250000	1.03518e-12
163.200000	1.04377e-12
163.150000	1.05244e-12
163.100000	1.06118e-12
163.050000	1.06999e-12
163.000000	1.07888e-12
162.950000	1.08783e-12
162.900000	1.09687e-12
162.850000	1.10598e-12
162.800000	1.11516e-12
162.750000	1.12442e-12
162.700000	1.13376e-12
162.650000	1.14317e-12
162.600000	1.15266e-12
162.550000	1.16223e-12
162.500000	1.17188e-12
162.450000	1.18161e-12
162.400000	1.19142e-12
162.350000	1.20132e-12
162.300000	1.21129e-12
162.250000	1.22135e-12
162.200000	1.23149e-12
162.150000	1.24172e-12
162.100000	1.25203e-12
162.050000	1.26242e-12
162.000000	1.27291e-12
161.950000	1.28347e-12
161.900000	1.29413e-12
161.850000	1.30488e-12
161.800000	1.31571e-12
161.750000	1.32664e-12
161.700000	1.33765e-12
161.650000	1.34876e-12
161.600000	1.35996e-12
161.550000	1.37125e-12
161.500000	1.38263e-12
161.450000	1.39411e-12
161.400000	1.40569e-12
161.350000	1.41736e-12
161.300000	1.42913e-12
161.250000	1.44099e-12
161.200000	1.45296e-12
161.150000	1.46502e-12
161.100000	1.47719e-12
161.050000	1.48945e-12
161.000000	1.50182e-12
160.950000	1.51429e-12
160.900000	1.52686e-12
160.850000	1.53954e-12
160.800000	1.55232e-12
160.750000	1.56521e-12
160.700000	1.5782e-12
160.650000	1.59131e-12
160.600000	1.60452e-12
160.550000	1.61784e-12
160.500000	1.63127e-12
160.450000	1.64482e-12
160.400000	1.65847e-12
160.350000	1.67224e-12
160.300000	1.68613e-12
160.250000	1.70013e-12
160.200000	1.71424e-12
160.150000	1.72847e-12
160.100000	1.74282e-12
160.050000	1.75729e-12
160.000000	1.77188e-12
159.950000	1.7866e-12
159.900000	1.80143e-12
159.850000	1.81638e-12
159.800000	1.83146e-12
159.750000	1.84667e-12
159.700000	1.862e-12
159.650000	1.87746e-12
159.600000	1.89305e-12
159.550000	1.90876e-12
159.500000	1.92461e-12
159.450000	1.94059e-12
159.400000	1.9567e-12
159.350000	1.97295e-12
159.300000	1.98933e-12
159.250000	2.00584e-12
159.200000	2.02249e-12
159.150000	2.03929e-12
159.100000	2.05622e-12
159.050000	2.07329e-12
159.000000	2.0905e-12
158.950000	2.10785e-12
158.900000	2.12535e-12
158.850000	2.143e-12
158.800000	2.16079e-12
158.750000	2.17873e-12
158.700000	2.19682e-12
158.650000	2.21505e-12
158.600000	2.23344e-12
158.550000	2.25199e-12
158.500000	2.27068e-12
158.450000	2.28953e-12
158.400000	2.30854e-12
158.350000	2.3277e-12
158.300000	2.34703e-12
158.250000	2.36651e-12
158.200000	2.38616e-12
158.150000	2.40597e-12
158.100000	2.42594e-12
158.050000	2.44608e-12
158.000000	2.46639e-12
157.950000	2.48686e-12
157.900000	2.50751e-12
157.850000	2.52832e-12
157.800000	2.54931e-12
157.750000	2.57048e-12
157.700000	2.59182e-12
157.650000	2.61333e-12
157.600000	2.63503e-12
157.550000	2.6569e-12
157.500000	2.67896e-12
157.450000	2.7012e-12
157.400000	2.72362e-12
157.350000	2.74623e-12
157.300000	2.76903e-12
157.250000	2.79201e-12
157.200000	2.81519e-12
157.150000	2.83856e-12
157.100000	2.86212e-12
157.050000	2.88588e-12
157.000000	2.90984e-12
156.950000	2.934e-12
156.900000	2.95835e-12
156.850000	2.98291e-12
156.800000	3.00767e-12
156.750000	3.03264e-12
156.700000	3.05781e-12
156.650000	3.0832e-12
156.600000	3.10879e-12
156.550000	3.1346e-12
156.500000	3.16062e-12
156.450000	3.18685e-12
156.400000	3.21331e-12
156.350000	3.23998e-12
156.300000	3.26688e-12
156.250000	3.29399e-12
156.200000	3.32134e-12
156.150000	3.34891e-12
156.100000	3.37671e-12
156.050000	3.40474e-12
156.000000	3.433e-12
155.950000	3.4615e-12
155.900000	3.49023e-12
155.850000	3.5192e-12
155.800000	3.54841e-12
155.750000	3.57787e-12
155.700000	3.60757e-12
155.650000	3.63751e-12
155.600000	3.6677e-12
155.550000	3.69815e-12
155.500000	3.72885e-12
155.450000	3.7598e-12
155.400000	3.79101e-12
155.350000	3.82247e-12
155.300000	3.8542e-12
155.250000	3.8862e-12
155.200000	3.91845e-12
155.150000	3.95098e-12
155.100000	3.98377e-12
155.050000	4.01684e-12
155.000000	4.05018e-12
154.950000	4.0838e-12
154.900000	4.1177e-12
154.850000	4.15188e-12
154.800000	4.18634e-12
154.750000	4.22109e-12
154.700000	4.25612e-12
154.650000	4.29145e-12
154.600000	4.32707e-12
154.550000	4.36298e-12
154.500000	4.3992e-12
154.450000	4.43571e-12
154.400000	4.47253e-12
154.350000	4.50965e-12
154.300000	4.54708e-12
154.250000	4.58483e-12
154.200000	4.62288e-12
154.150000	4.66125e-12
154.100000	4.69994e-12
154.050000	4.73895e-12
154.000000	4.77828e-12
153.950000	4.81794e-12
153.900000	4.85793e-12
153.850000	4.89825e-12
153.800000	4.93891e-12
153.750000	4.9799e-12
153.700000	5.02123e-12
153.650000	5.06291e-12
153.600000	5.10493e-12
153.550000	5.1473e-12
153.500000	5.19002e-12
153.450000	5.2331e-12
153.400000	5.27653e-12
153.350000	5.32032e-12
153.300000	5.36448e-12
153.250000	5.409e-12
153.200000	5.4539e-12
153.150000	5.49916e-12
153.100000	5.5448e-12
153.050000	5.59082e-12
153.000000	5.63723e-12
152.950000	5.68401e-12
152.900000	5.73119e-12
152.850000	5.77875e-12
152.800000	5.82671e-12
152.750000	5.87507e-12
152.700000	5.92383e-12
152.650000	5.973e-12
152.600000	6.02257e-12
152.550000	6.07255e-12
152.500000	6.12295e-12
152.450000	6.17377e-12
152.400000	6.22501e-12
152.350000	6.27667e-12
152.300000	6.32876e-12
152.250000	6.38129e-12
152.200000	6.43425e-12
152.150000	6.48764e-12
152.100000	6.54149e-12
152.050000	6.59578e-12
152.000000	6.65052e-12
151.950000	6.70571e-12
151.900000	6.76136e-12
151.850000	6.81747e-12
151.800000	6.87405e-12
151.750000	6.9311e-12
151.700000	6.98862e-12
151.650000	7.04662e-12
151.600000	7.1051e-12
151.550000	7.16406e-12
151.500000	7.22352e-12
151.450000	7.28347e-12
151.400000	7.34391e-12
151.350000	7.40486e-12
151.300000	7.46631e-12
151.250000	7.52827e-12
151.200000	7.59075e-12
151.150000	7.65374e-12
151.100000	7.71726e-12
151.050000	7.7813e-12
151.000000	7.84588e-12
150.950000	7.91099e-12
150.900000	7.97664e-12
150.850000	8.04283e-12
150.800000	8.10958e-12
150.750000	8.17687e-12
150.700000	8.24473e-12
150.650000	8.31315e-12
150.600000	8.38214e-12
150.550000	8.4517e-12
150.500000	8.52183e-12
150.450000	8.59255e-12
150.400000	8.66386e-12
150.350000	8.73575e-12
150.300000	8.80825e-12
150.250000	8.88134e-12
150.200000	8.95504e-12
150.150000	9.02935e-12
150.100000	9.10428e-12
150.050000	9.17983e-12
150.000000	9.25601e-12
149.950000	9.33282e-12
149.900000	9.41026e-12
149.850000	9.48835e-12
149.800000	9.56709e-12
149.750000	9.64647e-12
149.700000	9.72652e-12
149.650000	9.80723e-12
149.600000	9.88862e-12
149.550000	9.97067e-12
149.500000	1.00534e-11
149.450000	1.01368e-11
149.400000	1.02209e-11
149.350000	1.03058e-11
149.300000	1.03913e-11
149.250000	1.04775e-11
149.200000	1.05644e-11
149.150000	1.06521e-11
149.100000	1.07405e-11
149.050000	1.08296e-11
149.000000	1.09195e-11
148.950000	1.10101e-11
148.900000	1.11014e-11
148.850000	1.11936e-11
148.800000	1.12864e-11
148.750000	1.13801e-11
148.700000	1.14745e-11
148.650000	1.15697e-11
148.600000	1.16657e-11
148.550000	1.17625e-11
148.500000	1.18601e-11
148.450000	1.19585e-11
148.400000	1.20578e-11
148.350000	1.21578e-11
148.300000	1.22587e-11
148.250000	1.23604e-11
148.200000	1.2463e-11
148.150000	1.25664e-11
148.100000	1.26707e-11
148.050000	1.27758e-11
148.000000	1.28818e-11
147.950000	1.29887e-11
147.900000	1.30965e-11
147.850000	1.32051e-11
147.800000	1.33147e-11
147.750000	1.34252e-11
147.700000	1.35365e-11
147.650000	1.36489e-11
147.600000	1.37621e-11
147.550000	1.38763e-11
147.500000	1.39914e-11
147.450000	1.41075e-11
147.400000	1.42246e-11
147.350000	1.43426e-11
147.300000	1.44616e-11
147.250000	1.45816e-11
147.200000	1.47026e-11
147.150000	1.48245e-11
147.100000	1.49475e-11
147.050000	1.50716e-11
147.000000	1.51966e-11
146.950000	1.53227e-11
146.900000	1.54498e-11
146.850000	1.5578e-11
146.800000	1.57073e-11
146.750000	1.58376e-11
146.700000	1.5969e-11
146.650000	1.61015e-11
146.600000	1.62351e-11
146.550000	1.63697e-11
146.500000	1.65056e-11
146.450000	1.66425e-11
146.400000	1.67806e-11
146.350000	1.69198e-11
146.300000	1.70602e-11
146.250000	1.72017e-11
146.200000	1.73444e-11
146.150000	1.74883e-11
146.100000	1.76334e-11
146.050000	1.77797e-11
146.000000	1.79272e-11
145.950000	1.80759e-11
145.900000	1.82259e-11
145.850000	1.83771e-11
145.800000	1.85296e-11
145.750000	1.86833e-11
145.700000	1.88383e-11
145.650000	1.89946e-11
145.600000	1.91522e-11
145.550000	1.93111e-11
145.500000	1.94713e-11
145.450000	1.96328e-11
145.400000	1.97957e-11
145.350000	1.99599e-11
145.300000	2.01255e-11
145.250000	2.02925e-11
145.200000	2.04608e-11
145.150000	2.06306e-11
145.100000	2.08017e-11
145.050000	2.09743e-11
145.000000	2.11483e-11
144.950000	2.13237e-11
144.900000	2.15006e-11
144.850000	2.1679e-11
144.800000	2.18588e-11
144.750000	2.20402e-11
144.700000	2.2223e-11
144.650000	2.24074e-11
144.600000	2.25932e-11
144.550000	2.27807e-11
144.500000	2.29696e-11
144.450000	2.31602e-11
144.400000	2.33523e-11
144.350000	2.3546e-11
144.300000	2.37414e-11
144.250000	2.39383e-11
144.200000	2.41369e-11
144.150000	2.43371e-11
144.100000	2.4539e-11
144.050000	2.47426e-11
144.000000	2.49478e-11
143.950000	2.51548e-11
143.900000	2.53634e-11
143.850000	2.55738e-11
143.800000	2.5786e-11
143.750000	2.59999e-11
143.700000	2.62156e-11
143.650000	2.6433e-11
143.600000	2.66523e-11
143.550000	2.68734e-11
143.500000	2.70963e-11
143.450000	2.73211e-11
143.400000	2.75477e-11
143.350000	2.77762e-11
143.300000	2.80066e-11
143.250000	2.82389e-11
143.200000	2.84732e-11
143.150000	2.87093e-11
143.100000	2.89475e-11
143.050000	2.91876e-11
143.000000	2.94297e-11
142.950000	2.96738e-11
142.900000	2.992e-11
142.850000	3.01681e-11
142.800000	3.04184e-11
142.750000	3.06707e-11
142.700000	3.09251e-11
142.650000	3.11816e-11
142.600000	3.14403e-11
142.550000	3.1701e-11
142.500000	3.1964e-11
142.450000	3.22291e-11
142.400000	3.24964e-11
142.350000	3.2766e-11
142.300000	3.30378e-11
142.250000	3.33118e-11
142.200000	3.35881e-11
142.150000	3.38667e-11
142.100000	3.41476e-11
142.050000	3.44308e-11
142.000000	3.47164e-11
141.950000	3.50044e-11
141.900000	3.52947e-11
141.850000	3.55874e-11
141.800000	3.58826e-11
141.750000	3.61802e-11
141.700000	3.64803e-11
141.650000	3.67829e-11
141.600000	3.7088e-11
141.550000	3.73956e-11
141.500000	3.77057e-11
141.450000	3.80185e-11
141.400000	3.83338e-11
141.350000	3.86517e-11
141.300000	3.89723e-11
141.250000	3.92956e-11
141.200000	3.96215e-11
141.150000	3.99501e-11
141.100000	4.02814e-11
141.050000	4.06155e-11
141.000000	4.09524e-11
140.950000	4.1292e-11
140.900000	4.16345e-11
140.850000	4.19798e-11
140.800000	4.2328e-11
140.750000	4.2679e-11
140.700000	4.3033e-11
140.650000	4.33899e-11
140.600000	4.37498e-11
140.550000	4.41126e-11
140.500000	4.44784e-11
140.450000	4.48473e-11
140.400000	4.52193e-11
140.350000	4.55943e-11
140.300000	4.59724e-11
140.250000	4.63537e-11
140.200000	4.67381e-11
140.150000	4.71257e-11
140.100000	4.75166e-11
140.050000	4.79106e-11
140.000000	4.8308e-11
139.950000	4.87086e-11
139.900000	4.91126e-11
139.850000	4.95199e-11
139.800000	4.99305e-11
139.750000	5.03446e-11
139.700000	5.07621e-11
139.650000	5.11831e-11
139.600000	5.16076e-11
139.550000	5.20356e-11
139.500000	5.24671e-11
139.450000	5.29022e-11
139.400000	5.33409e-11
139.350000	5.37833e-11
139.300000	5.42293e-11
139.250000	5.4679e-11
139.200000	5.51325e-11
139.150000	5.55897e-11
139.100000	5.60507e-11
139.050000	5.65155e-11
139.000000	5.69841e-11
138.950000	5.74567e-11
138.900000	5.79332e-11
138.850000	5.84136e-11
138.800000	5.8898e-11
138.750000	5.93864e-11
138.700000	5.98789e-11
138.650000	6.03754e-11
138.600000	6.08761e-11
138.550000	6.13809e-11
138.500000	6.18899e-11
138.450000	6.24031e-11
138.400000	6.29206e-11
138.350000	6.34423e-11
138.300000	6.39684e-11
138.250000	6.44989e-11
138.200000	6.50337e-11
138.150000	6.5573e-11
138.100000	6.61167e-11
138.050000	6.6665e-11
138.000000	6.72178e-11
137.950000	6.77752e-11
137.900000	6.83372e-11
137.850000	6.89038e-11
137.800000	6.94752e-11
137.750000	7.00513e-11
137.700000	7.06321e-11
137.650000	7.12178e-11
137.600000	7.18084e-11
137.550000	7.24038e-11
137.500000	7.30042e-11
137.450000	7.36095e-11
137.400000	7.42199e-11
137.350000	7.48353e-11
137.300000	7.54558e-11
137.250000	7.60814e-11
137.200000	7.67123e-11
137.150000	7.73484e-11
137.100000	7.79897e-11
137.050000	7.86364e-11
137.000000	7.92884e-11
136.950000	7.99458e-11
136.900000	8.06087e-11
136.850000	8.12771e-11
136.800000	8.1951e-11
136.750000	8.26305e-11
136.700000	8.33156e-11
136.650000	8.40064e-11
136.600000	8.47029e-11
136.550000	8.54052e-11
136.500000	8.61133e-11
136.450000	8.68273e-11
136.400000	8.75472e-11
136.350000	8.82731e-11
136.300000	8.9005e-11
136.250000	8.9743e-11
136.200000	9.0487e-11
136.150000	9.12373e-11
136.100000	9.19937e-11
136.050000	9.27565e-11
136.000000	9.35255e-11
135.950000	9.43009e-11
135.900000	9.50828e-11
135.850000	9.58711e-11
135.800000	9.6666e-11
135.750000	9.74674e-11
135.700000	9.82755e-11
135.650000	9.90903e-11
135.600000	9.99118e-11
135.550000	1.0074e-10
135.500000	1.01575e-10
135.450000	1.02417e-10
135.400000	1.03267e-10
135.350000	1.04123e-10
135.300000	1.04986e-10
135.250000	1.05856e-10
135.200000	1.06734e-10
135.150000	1.07619e-10
135.100000	1.08511e-10
135.050000	1.09411e-10
135.000000	1.10318e-10
134.950000	1.11232e-10
134.900000	1.12154e-10
134.850000	1.13084e-10
134.800000	1.14022e-10
134.750000	1.14967e-10
134.700000	1.1592e-10
134.650000	1.16881e-10
134.600000	1.1785e-10
134.550000	1.18827e-10
134.500000	1.19812e-10
134.450000	1.20805e-10
134.400000	1.21807e-10
134.350000	1.22817e-10
134.300000	1.23835e-10
134.250000	1.24861e-10
134.200000	1.25897e-10
134.150000	1.2694e-10
134.100000	1.27993e-10
134.050000	1.29054e-10
134.000000	1.30123e-10
133.950000	1.31202e-10
133.900000	1.3229e-10
133.850000	1.33386e-10
133.800000	1.34492e-10
133.750000	1.35607e-10
133.700000	1.36731e-10
133.650000	1.37865e-10
133.600000	1.39007e-10
133.550000	1.4016e-10
133.500000	1.41322e-10
133.450000	1.42493e-10
133.400000	1.43674e-10
133.350000	1.44865e-10
133.300000	1.46066e-10
133.250000	1.47277e-10
133.200000	1.48498e-10
133.150000	1.49729e-10
133.100000	1.5097e-10
133.050000	1.52221e-10
133.000000	1.53483e-10
132.950000	1.54755e-10
132.900000	1.56038e-10
132.850000	1.57331e-10
132.800000	1.58636e-10
132.750000	1.59951e-10
132.700000	1.61276e-10
132.650000	1.62613e-10
132.600000	1.63961e-10
132.550000	1.6532e-10
132.500000	1.6669e-10
132.450000	1.68072e-10
132.400000	1.69465e-10
132.350000	1.7087e-10
132.300000	1.72286e-10
132.250000	1.73714e-10
132.200000	1.75154e-10
132.150000	1.76606e-10
132.100000	1.7807e-10
132.050000	1.79546e-10
132.000000	1.81034e-10
131.950000	1.82534e-10
131.900000	1.84047e-10
131.850000	1.85573e-10
131.800000	1.87111e-10
131.750000	1.88662e-10
131.700000	1.90225e-10
131.650000	1.91802e-10
131.600000	1.93392e-10
131.550000	1.94995e-10
131.500000	1.96611e-10
131.450000	1.9824e-10
131.400000	1.99883e-10
131.350000	2.0154e-10
131.300000	2.03211e-10
131.250000	2.04895e-10
131.200000	2.06593e-10
131.150000	2.08305e-10
131.100000	2.10032e-10
131.050000	2.11772e-10
131.000000	2.13527e-10
130.950000	2.15297e-10
130.900000	2.17082e-10
130.850000	2.18881e-10
130.800000	2.20695e-10
130.750000	2.22524e-10
130.700000	2.24368e-10
130.650000	2.26227e-10
130.600000	2.28102e-10
130.550000	2.29993e-10
130.500000	2.31899e-10
130.450000	2.33821e-10
130.400000	2.35759e-10
130.350000	2.37712e-10
130.300000	2.39682e-10
130.250000	2.41669e-10
130.200000	2.43672e-10
130.150000	2.45691e-10
130.100000	2.47727e-10
130.050000	2.4978e-10
130.000000	2.5185e-10
129.950000	2.53937e-10
129.900000	2.56042e-10
129.850000	2.58164e-10
129.800000	2.60303e-10
129.750000	2.6246e-10
129.700000	2.64635e-10
129.650000	2.66828e-10
129.600000	2.69039e-10
129.550000	2.71269e-10
129.500000	2.73517e-10
129.450000	2.75783e-10
129.400000	2.78069e-10
129.350000	2.80373e-10
129.300000	2.82697e-10
129.250000	2.85039e-10
129.200000	2.87401e-10
129.150000	2.89783e-10
129.100000	2.92184e-10
129.050000	2.94605e-10
129.000000	2.97047e-10
128.950000	2.99508e-10
128.900000	3.0199e-10
128.850000	3.04492e-10
128.800000	3.07016e-10
128.750000	3.0956e-10
128.700000	3.12125e-10
128.650000	3.14711e-10
128.600000	3.17319e-10
128.550000	3.19948e-10
128.500000	3.226e-10
128.450000	3.25273e-10
128.400000	3.27968e-10
128.350000	3.30686e-10
128.300000	3.33426e-10
128.250000	3.36188e-10
128.200000	3.38974e-10
128.150000	3.41783e-10
128.100000	3.44615e-10
128.050000	3.4747e-10
128.000000	3.50349e-10
127.950000	3.53252e-10
127.900000	3.56179e-10
127.850000	3.59131e-10
127.800000	3.62106e-10
127.750000	3.65107e-10
127.700000	3.68132e-10
127.650000	3.71182e-10
127.600000	3.74257e-10
127.550000	3.77358e-10
127.500000	3.80485e-10
127.450000	3.83638e-10
127.400000	3.86816e-10
127.350000	3.90021e-10
127.300000	3.93253e-10
127.250000	3.96511e-10
127.200000	3.99796e-10
127.150000	4.03108e-10
127.100000	4.06448e-10
127.050000	4.09816e-10
127.000000	4.13211e-10
126.950000	4.16635e-10
126.900000	4.20087e-10
126.850000	4.23567e-10
126.800000	4.27076e-10
126.750000	4.30615e-10
126.700000	4.34182e-10
126.650000	4.3778e-10
126.600000	4.41407e-10
126.550000	4.45064e-10
126.500000	4.48751e-10
126.450000	4.52469e-10
126.400000	4.56217e-10
126.350000	4.59997e-10
126.300000	4.63808e-10
126.250000	4.6765e-10
126.200000	4.71525e-10
126.150000	4.75431e-10
126.100000	4.7937e-10
126.050000	4.83341e-10
126.000000	4.87345e-10
125.950000	4.91383e-10
125.900000	4.95453e-10
125.850000	4.99558e-10
125.800000	5.03697e-10
125.750000	5.07869e-10
125.700000	5.12077e-10
125.650000	5.16319e-10
125.600000	5.20596e-10
125.550000	5.24909e-10
125.500000	5.29257e-10
125.450000	5.33642e-10
125.400000	5.38062e-10
125.350000	5.4252e-10
125.300000	5.47014e-10
125.250000	5.51545e-10
125.200000	5.56114e-10
125.150000	5.60721e-10
125.100000	5.65366e-10
125.050000	5.70049e-10
125.000000	5.74771e-10
124.950000	5.79533e-10
124.900000	5.84333e-10
124.850000	5.89174e-10
124.800000	5.94054e-10
124.750000	5.98975e-10
124.700000	6.03937e-10
124.650000	6.08939e-10
124.600000	6.13983e-10
124.550000	6.19069e-10
124.500000	6.24197e-10
124.450000	6.29368e-10
124.400000	6.34581e-10
124.350000	6.39837e-10
124.300000	6.45137e-10
124.250000	6.50481e-10
124.200000	6.55869e-10
124.150000	6.61302e-10
124.100000	6.66779e-10
124.050000	6.72302e-10
124.000000	6.77871e-10
123.950000	6.83486e-10
123.900000	6.89147e-10
123.850000	6.94855e-10
123.800000	7.00611e-10
123.750000	7.06414e-10
123.700000	7.12265e-10
123.650000	7.18164e-10
123.600000	7.24112e-10
123.550000	7.3011e-10
123.500000	7.36157e-10
123.450000	7.42254e-10
123.400000	7.48402e-10
123.350000	7.54601e-10
123.300000	7.60851e-10
123.250000	7.67153e-10
123.200000	7.73506e-10
123.150000	7.79913e-10
123.100000	7.86372e-10
123.050000	7.92885e-10
123.000000	7.99452e-10
122.950000	8.06073e-10
122.900000	8.12749e-10
122.850000	8.19481e-10
122.800000	8.26268e-10
122.750000	8.33111e-10
122.700000	8.40011e-10
122.650000	8.46968e-10
122.600000	8.53982e-10
122.550000	8.61055e-10
122.500000	8.68186e-10
122.450000	8.75376e-10
122.400000	8.82625e-10
122.350000	8.89935e-10
122.300000	8.97305e-10
122.250000	9.04736e-10
122.200000	9.12229e-10
122.150000	9.19784e-10
122.100000	9.27401e-10
122.050000	9.35081e-10
122.000000	9.42825e-10
121.950000	9.50633e-10
121.900000	9.58506e-10
121.850000	9.66443e-10
121.800000	9.74447e-10
121.750000	9.82516e-10
121.700000	9.90653e-10
121.650000	9.98856e-10
121.600000	1.00713e-09
121.550000	1.01547e-09
121.500000	1.02388e-09
121.450000	1.03236e-09
121.400000	1.0409e-09
121.350000	1.04952e-09
121.300000	1.05822e-09
121.250000	1.06698e-09
121.200000	1.07581e-09
121.150000	1.08472e-09
121.100000	1.0937e-09
121.050000	1.10276e-09
121.000000	1.11189e-09
120.950000	1.1211e-09
120.900000	1.13038e-09
120.850000	1.13974e-09
120.800000	1.14918e-09
120.750000	1.1587e-09
120.700000	1.16829e-09
120.650000	1.17797e-09
120.600000	1.18772e-09
120.550000	1.19755e-09
120.500000	1.20747e-09
120.450000	1.21747e-09
120.400000	1.22755e-09
120.350000	1.23771e-09
120.300000	1.24796e-09
120.250000	1.25829e-09
120.200000	1.26871e-09
120.150000	1.27922e-09
120.100000	1.28981e-09
120.050000	1.30049e-09
120.000000	1.31126e-09
119.950000	1.32211e-09
119.900000	1.33306e-09
119.850000	1.3441e-09
119.800000	1.35523e-09
119.750000	1.36645e-09
119.700000	1.37776e-09
119.650000	1.38917e-09
119.600000	1.40067e-09
119.550000	1.41227e-09
119.500000	1.42396e-09
119.450000	1.43575e-09
119.400000	1.44764e-09
119.350000	1.45962e-09
119.300000	1.47171e-09
119.250000	1.48389e-09
119.200000	1.49618e-09
119.150000	1.50856e-09
119.100000	1.52105e-09
119.050000	1.53364e-09
119.000000	1.54634e-09
118.950000	1.55914e-09
118.900000	1.57205e-09
118.850000	1.58507e-09
118.800000	1.59819e-09
118.750000	1.61142e-09
118.700000	1.62476e-09
118.650000	1.63821e-09
118.600000	1.65177e-09
118.550000	1.66545e-09
118.500000	1.67924e-09
118.450000	1.69314e-09
118.400000	1.70715e-09
118.350000	1.72129e-09
118.300000	1.73554e-09
118.250000	1.7499e-09
118.200000	1.76439e-09
118.150000	1.77899e-09
118.100000	1.79372e-09
118.050000	1.80857e-09
118.000000	1.82354e-09
117.950000	1.83864e-09
117.900000	1.85386e-09
117.850000	1.8692e-09
117.800000	1.88468e-09
117.750000	1.90028e-09
117.700000	1.91601e-09
117.650000	1.93187e-09
117.600000	1.94786e-09
117.550000	1.96398e-09
117.500000	1.98024e-09
117.450000	1.99663e-09
117.400000	2.01316e-09
117.350000	2.02982e-09
117.300000	2.04663e-09
117.250000	2.06357e-09
117.200000	2.08065e-09
117.150000	2.09787e-09
117.100000	2.11523e-09
117.050000	2.13274e-09
117.000000	2.1504e-09
116.950000	2.1682e-09
116.900000	2.18614e-09
116.850000	2.20424e-09
116.800000	2.22248e-09
116.750000	2.24088e-09
116.700000	2.25942e-09
116.650000	2.27813e-09
116.600000	2.29698e-09
116.550000	2.31599e-09
116.500000	2.33516e-09
116.450000	2.35449e-09
116.400000	2.37398e-09
116.350000	2.39363e-09
116.300000	2.41344e-09
116.250000	2.43341e-09
116.200000	2.45355e-09
116.150000	2.47386e-09
116.100000	2.49433e-09
116.050000	2.51498e-09
116.000000	2.53579e-09
115.950000	2.55678e-09
115.900000	2.57794e-09
115.850000	2.59927e-09
115.800000	2.62079e-09
115.750000	2.64248e-09
115.700000	2.66435e-09
115.650000	2.6864e-09
115.600000	2.70863e-09
115.550000	2.73104e-09
115.500000	2.75365e-09
115.450000	2.77643e-09
115.400000	2.79941e-09
115.350000	2.82258e-09
115.300000	2.84594e-09
115.250000	2.86949e-09
115.200000	2.89324e-09
115.150000	2.91718e-09
115.100000	2.94132e-09
115.050000	2.96566e-09
115.000000	2.9902e-09
114.950000	3.01495e-09
114.900000	3.0399e-09
114.850000	3.06505e-09
114.800000	3.09042e-09
114.750000	3.11599e-09
114.700000	3.14178e-09
114.650000	3.16777e-09
114.600000	3.19399e-09
114.550000	3.22042e-09
114.500000	3.24707e-09
114.450000	3.27394e-09
114.400000	3.30103e-09
114.350000	3.32834e-09
114.300000	3.35588e-09
114.250000	3.38365e-09
114.200000	3.41165e-09
114.150000	3.43988e-09
114.100000	3.46834e-09
114.050000	3.49704e-09
114.000000	3.52598e-09
113.950000	3.55515e-09
113.900000	3.58457e-09
113.850000	3.61423e-09
113.800000	3.64414e-09
113.750000	3.67429e-09
113.700000	3.70469e-09
113.650000	3.73534e-09
113.600000	3.76625e-09
113.550000	3.79741e-09
113.500000	3.82883e-09
113.450000	3.86051e-09
113.400000	3.89245e-09
113.350000	3.92466e-09
113.300000	3.95713e-09
113.250000	3.98987e-09
113.200000	4.02288e-09
113.150000	4.05616e-09
113.100000	4.08972e-09
113.050000	4.12356e-09
113.000000	4.15767e-09
112.950000	4.19207e-09
112.900000	4.22676e-09
112.850000	4.26172e-09
112.800000	4.29698e-09
112.750000	4.33253e-09
112.700000	4.36838e-09
112.650000	4.40452e-09
112.600000	4.44096e-09
112.550000	4.4777e-09
112.500000	4.51474e-09
112.450000	4.55209e-09
112.400000	4.58975e-09
112.350000	4.62772e-09
112.300000	4.666e-09
112.250000	4.7046e-09
112.200000	4.74352e-09
112.150000	4.78276e-09
112.100000	4.82233e-09
112.050000	4.86222e-09
112.000000	4.90244e-09
111.950000	4.943e-09
111.900000	4.98389e-09
111.850000	5.02512e-09
111.800000	5.06669e-09
111.750000	5.1086e-09
111.700000	5.15086e-09
111.650000	5.19347e-09
111.600000	5.23643e-09
111.550000	5.27974e-09
111.500000	5.32342e-09
111.450000	5.36745e-09
111.400000	5.41185e-09
111.350000	5.45662e-09
111.300000	5.50175e-09
111.250000	5.54726e-09
111.200000	5.59315e-09
111.150000	5.63941e-09
111.100000	5.68606e-09
111.050000	5.73309e-09
111.000000	5.78051e-09
110.950000	5.82832e-09
110.900000	5.87653e-09
110.850000	5.92514e-09
110.800000	5.97414e-09
110.750000	6.02356e-09
110.700000	6.07338e-09
110.650000	6.12361e-09
110.600000	6.17426e-09
110.550000	6.22533e-09
110.500000	6.27682e-09
110.450000	6.32873e-09
110.400000	6.38107e-09
110.350000	6.43385e-09
110.300000	6.48706e-09
110.250000	6.54072e-09
110.200000	6.59481e-09
110.150000	6.64935e-09
110.100000	6.70435e-09
110.050000	6.75979e-09
110.000000	6.8157e-09
109.950000	6.87207e-09
109.900000	6.9289e-09
109.850000	6.98621e-09
109.800000	7.04398e-09
109.750000	7.10224e-09
109.700000	7.16097e-09
109.650000	7.22019e-09
109.600000	7.27991e-09
109.550000	7.34011e-09
109.500000	7.40081e-09
109.450000	7.46201e-09
109.400000	7.52372e-09
109.350000	7.58594e-09
109.300000	7.64867e-09
109.250000	7.71192e-09
109.200000	7.7757e-09
109.150000	7.84e-09
109.100000	7.90483e-09
109.050000	7.9702e-09
109.000000	8.03611e-09
108.950000	8.10256e-09
108.900000	8.16956e-09
108.850000	8.23712e-09
108.800000	8.30523e-09
108.750000	8.37391e-09
108.700000	8.44315e-09
108.650000	8.51296e-09
108.600000	8.58336e-09
108.550000	8.65433e-09
108.500000	8.72589e-09
108.450000	8.79804e-09
108.400000	8.87079e-09
108.350000	8.94414e-09
108.300000	9.01809e-09
108.250000	9.09266e-09
108.200000	9.16784e-09
108.150000	9.24364e-09
108.100000	9.32007e-09
108.050000	9.39713e-09
108.000000	9.47483e-09
107.950000	9.55317e-09
107.900000	9.63216e-09
107.850000	9.71179e-09
107.800000	9.79209e-09
107.750000	9.87305e-09
107.700000	9.95468e-09
107.650000	1.0037e-08
107.600000	1.012e-08
107.550000	1.02036e-08
107.500000	1.0288e-08
107.450000	1.0373e-08
107.400000	1.04588e-08
107.350000	1.05453e-08
107.300000	1.06325e-08
107.250000	1.07204e-08
107.200000	1.0809e-08
107.150000	1.08983e-08
107.100000	1.09884e-08
107.050000	1.10793e-08
107.000000	1.11709e-08
106.950000	1.12632e-08
106.900000	1.13563e-08
106.850000	1.14502e-08
106.800000	1.15449e-08
106.750000	1.16403e-08
106.700000	1.17365e-08
106.650000	1.18336e-08
106.600000	1.19314e-08
106.550000	1.203e-08
106.500000	1.21295e-08
106.450000	1.22297e-08
106.400000	1.23308e-08
106.350000	1.24328e-08
106.300000	1.25355e-08
106.250000	1.26391e-08
106.200000	1.27436e-08
106.150000	1.2849e-08
106.100000	1.29552e-08
106.050000	1.30623e-08
106.000000	1.31702e-08
105.950000	1.32791e-08
105.900000	1.33889e-08
105.850000	1.34995e-08
105.800000	1.36111e-08
105.750000	1.37236e-08
105.700000	1.3837e-08
105.650000	1.39514e-08
105.600000	1.40667e-08
105.550000	1.4183e-08
105.500000	1.43002e-08
105.450000	1.44184e-08
105.400000	1.45376e-08
105.350000	1.46577e-08
105.300000	1.47789e-08
105.250000	1.4901e-08
105.200000	1.50242e-08
105.150000	1.51483e-08
105.100000	1.52735e-08
105.050000	1.53998e-08
105.000000	1.55271e-08
104.950000	1.56554e-08
104.900000	1.57848e-08
104.850000	1.59152e-08
104.800000	1.60467e-08
104.750000	1.61794e-08
104.700000	1.63131e-08
104.650000	1.64479e-08
104.600000	1.65838e-08
104.550000	1.67209e-08
104.500000	1.6859e-08
104.450000	1.69984e-08
104.400000	1.71388e-08
104.350000	1.72805e-08
104.300000	1.74233e-08
104.250000	1.75672e-08
104.200000	1.77124e-08
104.150000	1.78588e-08
104.100000	1.80064e-08
104.050000	1.81552e-08
104.000000	1.83052e-08
103.950000	1.84564e-08
103.900000	1.8609e-08
103.850000	1.87627e-08
103.800000	1.89178e-08
103.750000	1.90741e-08
103.700000	1.92317e-08
103.650000	1.93906e-08
103.600000	1.95508e-08
103.550000	1.97124e-08
103.500000	1.98752e-08
103.450000	2.00395e-08
103.400000	2.0205e-08
103.350000	2.0372e-08
103.300000	2.05403e-08
103.250000	2.071e-08
103.200000	2.08811e-08
103.150000	2.10537e-08
103.100000	2.12276e-08
103.050000	2.1403e-08
103.000000	2.15798e-08
102.950000	2.17581e-08
102.900000	2.19379e-08
102.850000	2.21191e-08
102.800000	2.23019e-08
102.750000	2.24861e-08
102.700000	2.26719e-08
102.650000	2.28592e-08
102.600000	2.30481e-08
102.550000	2.32385e-08
102.500000	2.34305e-08
102.450000	2.3624e-08
102.400000	2.38192e-08
102.350000	2.4016e-08
102.300000	2.42144e-08
102.250000	2.44144e-08
102.200000	2.46161e-08
102.150000	2.48195e-08
102.100000	2.50245e-08
102.050000	2.52312e-08
102.000000	2.54396e-08
101.950000	2.56498e-08
101.900000	2.58617e-08
101.850000	2.60753e-08
101.800000	2.62907e-08
101.750000	2.65079e-08
101.700000	2.67268e-08
101.650000	2.69476e-08
101.600000	2.71702e-08
101.550000	2.73946e-08
101.500000	2.76209e-08
101.450000	2.78491e-08
101.400000	2.80791e-08
101.350000	2.8311e-08
101.300000	2.85449e-08
101.250000	2.87806e-08
101.200000	2.90184e-08
101.150000	2.9258e-08
101.100000	2.94997e-08
101.050000	2.97434e-08
101.000000	2.9989e-08
100.950000	3.02367e-08
100.900000	3.04864e-08
100.850000	3.07382e-08
100.800000	3.09921e-08
100.750000	3.12481e-08
100.700000	3.15061e-08
100.650000	3.17664e-08
100.600000	3.20287e-08
100.550000	3.22932e-08
100.500000	3.25599e-08
100.450000	3.28288e-08
100.400000	3.30999e-08
100.350000	3.33733e-08
100.300000	3.36489e-08
100.250000	3.39268e-08
100.200000	3.4207e-08
100.150000	3.44895e-08
100.100000	3.47743e-08
100.050000	3.50615e-08
100.000000	3.5351e-08
99.950000	3.56429e-08
99.900000	3.59372e-08
99.850000	3.6234e-08
99.800000	3.65332e-08
99.750000	3.68349e-08
99.700000	3.71391e-08
99.650000	3.74457e-08
99.600000	3.77549e-08
99.550000	3.80667e-08
99.500000	3.8381e-08
99.450000	3.86979e-08
99.400000	3.90175e-08
99.350000	3.93397e-08
99.300000	3.96645e-08
99.250000	3.9992e-08
99.200000	4.03222e-08
99.150000	4.06551e-08
99.100000	4.09908e-08
99.050000	4.13292e-08
99.000000	4.16705e-08
98.950000	4.20145e-08
98.900000	4.23614e-08
98.850000	4.27112e-08
98.800000	4.30638e-08
98.750000	4.34194e-08
98.700000	4.37778e-08
98.650000	4.41393e-08
98.600000	4.45037e-08
98.550000	4.48711e-08
98.500000	4.52415e-08
98.450000	4.5615e-08
98.400000	4.59916e-08
98.350000	4.63713e-08
98.300000	4.67541e-08
98.250000	4.71401e-08
98.200000	4.75293e-08
98.150000	4.79216e-08
98.100000	4.83172e-08
98.050000	4.87161e-08
98.000000	4.91182e-08
97.950000	4.95237e-08
97.900000	4.99325e-08
97.850000	5.03447e-08
97.800000	5.07603e-08
97.750000	5.11793e-08
97.700000	5.16018e-08
97.650000	5.20277e-08
97.600000	5.24572e-08
97.550000	5.28902e-08
97.500000	5.33267e-08
97.450000	5.37669e-08
97.400000	5.42107e-08
97.350000	5.46582e-08
97.300000	5.51093e-08
97.250000	5.55642e-08
97.200000	5.60228e-08
97.150000	5.64852e-08
97.100000	5.69514e-08
97.050000	5.74215e-08
97.000000	5.78954e-08
96.950000	5.83732e-08
96.900000	5.8855e-08
96.850000	5.93408e-08
96.800000	5.98305e-08
96.750000	6.03243e-08
96.700000	6.08221e-08
96.650000	6.13241e-08
96.600000	6.18302e-08
96.550000	6.23405e-08
96.500000	6.2855e-08
96.450000	6.33737e-08
96.400000	6.38967e-08
96.350000	6.4424e-08
96.300000	6.49556e-08
96.250000	6.54917e-08
96.200000	6.60321e-08
96.150000	6.6577e-08
96.100000	6.71264e-08
96.050000	6.76803e-08
96.000000	6.82388e-08
95.950000	6.88019e-08
95.900000	6.93697e-08
95.850000	6.99421e-08
95.800000	7.05192e-08
95.750000	7.11011e-08
95.700000	7.16878e-08
95.650000	7.22793e-08
95.600000	7.28757e-08
95.550000	7.3477e-08
95.500000	7.40833e-08
95.450000	7.46945e-08
95.400000	7.53108e-08
95.350000	7.59322e-08
95.300000	7.65587e-08
95.250000	7.71904e-08
95.200000	7.78272e-08
95.150000	7.84694e-08
95.100000	7.91168e-08
95.050000	7.97695e-08
95.000000	8.04276e-08
94.950000	8.10912e-08
94.900000	8.17602e-08
94.850000	8.24347e-08
94.800000	8.31148e-08
94.750000	8.38005e-08
94.700000	8.44918e-08
94.650000	8.51888e-08
94.600000	8.58916e-08
94.550000	8.66002e-08
94.500000	8.73146e-08
94.450000	8.80348e-08
94.400000	8.87611e-08
94.350000	8.94933e-08
94.300000	9.02315e-08
94.250000	9.09758e-08
94.200000	9.17263e-08
94.150000	9.24829e-08
94.100000	9.32458e-08
94.050000	9.40149e-08
94.000000	9.47904e-08
93.950000	9.55723e-08
93.900000	9.63606e-08
93.850000	9.71554e-08
93.800000	9.79568e-08
93.750000	9.87647e-08
93.700000	9.95793e-08
93.650000	1.00401e-07
93.600000	1.01229e-07
93.550000	1.02064e-07
93.500000	1.02905e-07
93.450000	1.03754e-07
93.400000	1.0461e-07
93.350000	1.05473e-07
93.300000	1.06343e-07
93.250000	1.0722e-07
93.200000	1.08104e-07
93.150000	1.08995e-07
93.100000	1.09894e-07
93.050000	1.10801e-07
93.000000	1.11714e-07
92.950000	1.12636e-07
92.900000	1.13564e-07
92.850000	1.14501e-07
92.800000	1.15445e-07
92.750000	1.16397e-07
92.700000	1.17357e-07
92.650000	1.18325e-07
92.600000	1.193e-07
92.550000	1.20284e-07
92.500000	1.21276e-07
92.450000	1.22276e-07
92.400000	1.23284e-07
92.350000	1.24301e-07
92.300000	1.25326e-07
92.250000	1.26359e-07
92.200000	1.27401e-07
92.150000	1.28451e-07
92.100000	1.29511e-07
92.050000	1.30578e-07
92.000000	1.31655e-07
91.950000	1.3274e-07
91.900000	1.33835e-07
91.850000	1.34938e-07
91.800000	1.36051e-07
91.750000	1.37172e-07
91.700000	1.38303e-07
91.650000	1.39444e-07
91.600000	1.40593e-07
91.550000	1.41752e-07
91.500000	1.42921e-07
91.450000	1.44099e-07
91.400000	1.45287e-07
91.350000	1.46485e-07
91.300000	1.47692e-07
91.250000	1.4891e-07
91.200000	1.50137e-07
91.150000	1.51375e-07
91.100000	1.52623e-07
91.050000	1.53881e-07
91.000000	1.55149e-07
90.950000	1.56428e-07
90.900000	1.57718e-07
90.850000	1.59018e-07
90.800000	1.60328e-07
90.750000	1.6165e-07
90.700000	1.62982e-07
90.650000	1.64326e-07
90.600000	1.6568e-07
90.550000	1.67046e-07
90.500000	1.68422e-07
90.450000	1.69811e-07
90.400000	1.7121e-07
90.350000	1.72621e-07
90.300000	1.74044e-07
90.250000	1.75478e-07
90.200000	1.76924e-07
90.150000	1.78383e-07
90.100000	1.79853e-07
90.050000	1.81335e-07
90.000000	1.82829e-07
89.950000	1.84336e-07
89.900000	1.85855e-07
89.850000	1.87387e-07
89.800000	1.88931e-07
89.750000	1.90488e-07
89.700000	1.92057e-07
89.650000	1.9364e-07
89.600000	1.95236e-07
89.550000	1.96845e-07
89.500000	1.98467e-07
89.450000	2.00102e-07
89.400000	2.01751e-07
89.350000	2.03413e-07
89.300000	2.05089e-07
89.250000	2.06779e-07
89.200000	2.08483e-07
89.150000	2.102e-07
89.100000	2.11932e-07
89.050000	2.13679e-07
89.000000	2.15439e-07
88.950000	2.17214e-07
88.900000	2.19004e-07
88.850000	2.20808e-07
88.800000	2.22627e-07
88.750000	2.24461e-07
88.700000	2.2631e-07
88.650000	2.28175e-07
88.600000	2.30055e-07
88.550000	2.3195e-07
88.500000	2.33861e-07
88.450000	2.35787e-07
88.400000	2.37729e-07
88.350000	2.39688e-07
88.300000	2.41662e-07
88.250000	2.43653e-07
88.200000	2.4566e-07
88.150000	2.47684e-07
88.100000	2.49724e-07
88.050000	2.51781e-07
88.000000	2.53855e-07
87.950000	2.55946e-07
87.900000	2.58054e-07
87.850000	2.60179e-07
87.800000	2.62322e-07
87.750000	2.64483e-07
87.700000	2.66661e-07
87.650000	2.68857e-07
87.600000	2.71072e-07
87.550000	2.73304e-07
87.500000	2.75555e-07
87.450000	2.77825e-07
87.400000	2.80113e-07
87.350000	2.8242e-07
87.300000	2.84745e-07
87.250000	2.8709e-07
87.200000	2.89455e-07
87.150000	2.91838e-07
87.100000	2.94242e-07
87.050000	2.96665e-07
87.000000	2.99107e-07
86.950000	3.01571e-07
86.900000	3.04054e-07
86.850000	3.06558e-07
86.800000	3.09082e-07
86.750000	3.11627e-07
86.700000	3.14193e-07
86.650000	3.1678e-07
86.600000	3.19388e-07
86.550000	3.22018e-07
86.500000	3.24669e-07
86.450000	3.27342e-07
86.400000	3.30038e-07
86.350000	3.32755e-07
86.300000	3.35494e-07
86.250000	3.38257e-07
86.200000	3.41041e-07
86.150000	3.43849e-07
86.100000	3.4668e-07
86.050000	3.49534e-07
86.000000	3.52412e-07
85.950000	3.55313e-07
85.900000	3.58238e-07
85.850000	3.61187e-07
85.800000	3.6416e-07
85.750000	3.67158e-07
85.700000	3.7018e-07
85.650000	3.73227e-07
85.600000	3.76299e-07
85.550000	3.79397e-07
85.500000	3.8252e-07
85.450000	3.85668e-07
85.400000	3.88843e-07
85.350000	3.92043e-07
85.300000	3.9527e-07
85.250000	3.98524e-07
85.200000	4.01804e-07
85.150000	4.05111e-07
85.100000	4.08445e-07
85.050000	4.11806e-07
85.000000	4.15196e-07
84.950000	4.18613e-07
84.900000	4.22058e-07
84.850000	4.25531e-07
84.800000	4.29033e-07
84.750000	4.32564e-07
84.700000	4.36124e-07
84.650000	4.39712e-07
84.600000	4.43331e-07
84.550000	4.46979e-07
84.500000	4.50657e-07
84.450000	4.54365e-07
84.400000	4.58104e-07
84.350000	4.61874e-07
84.300000	4.65674e-07
84.250000	4.69506e-07
84.200000	4.73369e-07
84.150000	4.77264e-07
84.100000	4.81191e-07
84.050000	4.8515e-07
84.000000	4.89141e-07
83.950000	4.93166e-07
83.900000	4.97223e-07
83.850000	5.01314e-07
83.800000	5.05438e-07
83.750000	5.09597e-07
83.700000	5.13789e-07
83.650000	5.18016e-07
83.600000	5.22277e-07
83.550000	5.26574e-07
83.500000	5.30905e-07
83.450000	5.35273e-07
83.400000	5.39676e-07
83.350000	5.44115e-07
83.300000	5.48591e-07
83.250000	5.53104e-07
83.200000	5.57653e-07
83.150000	5.6224e-07
83.100000	5.66865e-07
83.050000	5.71527e-07
83.000000	5.76228e-07
82.950000	5.80967e-07
82.900000	5.85746e-07
82.850000	5.90563e-07
82.800000	5.9542e-07
82.750000	6.00317e-07
82.700000	6.05254e-07
82.650000	6.10232e-07
82.600000	6.1525e-07
82.550000	6.2031e-07
82.500000	6.25411e-07
82.450000	6.30554e-07
82.400000	6.3574e-07
82.350000	6.40968e-07
82.300000	6.46238e-07
82.250000	6.51552e-07
82.200000	6.5691e-07
82.150000	6.62312e-07
82.100000	6.67757e-07
82.050000	6.73248e-07
82.000000	6.78784e-07
81.950000	6.84365e-07
81.900000	6.89992e-07
81.850000	6.95665e-07
81.800000	7.01384e-07
81.750000	7.07151e-07
81.700000	7.12965e-07
81.650000	7.18826e-07
81.600000	7.24736e-07
81.550000	7.30694e-07
81.500000	7.36701e-07
81.450000	7.42757e-07
81.400000	7.48863e-07
81.350000	7.55019e-07
81.300000	7.61225e-07
81.250000	7.67483e-07
81.200000	7.73792e-07
81.150000	7.80152e-07
81.100000	7.86565e-07
81.050000	7.9303e-07
81.000000	7.99548e-07
80.950000	8.0612e-07
80.900000	8.12746e-07
80.850000	8.19426e-07
80.800000	8.26161e-07
80.750000	8.32951e-07
80.700000	8.39796e-07
80.650000	8.46698e-07
80.600000	8.53657e-07
80.550000	8.60672e-07
80.500000	8.67745e-07
80.450000	8.74876e-07
80.400000	8.82066e-07
80.350000	8.89314e-07
80.300000	8.96622e-07
80.250000	9.0399e-07
80.200000	9.11418e-07
80.150000	9.18907e-07
80.100000	9.26458e-07
80.050000	9.3407e-07
80.000000	9.41745e-07
79.950000	9.49483e-07
79.900000	9.57284e-07
79.850000	9.65149e-07
79.800000	9.73079e-07
79.750000	9.81073e-07
79.700000	9.89133e-07
79.650000	9.97259e-07
79.600000	1.00545e-06
79.550000	1.01371e-06
79.500000	1.02204e-06
79.450000	1.03044e-06
79.400000	1.0389e-06
79.350000	1.04743e-06
79.300000	1.05604e-06
79.250000	1.06471e-06
79.200000	1.07346e-06
79.150000	1.08228e-06
79.100000	1.09117e-06
79.050000	1.10013e-06
79.000000	1.10916e-06
78.950000	1.11827e-06
78.900000	1.12746e-06
78.850000	1.13672e-06
78.800000	1.14605e-06
78.750000	1.15547e-06
78.700000	1.16496e-06
78.650000	1.17452e-06
78.600000	1.18417e-06
78.550000	1.19389e-06
78.500000	1.2037e-06
78.450000	1.21358e-06
78.400000	1.22355e-06
78.350000	1.23359e-06
78.300000	1.24372e-06
78.250000	1.25393e-06
78.200000	1.26423e-06
78.150000	1.27461e-06
78.100000	1.28508e-06
78.050000	1.29563e-06
78.000000	1.30626e-06
77.950000	1.31699e-06
77.900000	1.3278e-06
77.850000	1.3387e-06
77.800000	1.34969e-06
77.750000	1.36077e-06
77.700000	1.37194e-06
77.650000	1.38321e-06
77.600000	1.39456e-06
77.550000	1.40601e-06
77.500000	1.41755e-06
77.450000	1.42919e-06
77.400000	1.44092e-06
77.350000	1.45274e-06
77.300000	1.46467e-06
77.250000	1.47669e-06
77.200000	1.48881e-06
77.150000	1.50103e-06
77.100000	1.51335e-06
77.050000	1.52577e-06
77.000000	1.53829e-06
76.950000	1.55091e-06
76.900000	1.56364e-06
76.850000	1.57647e-06
76.800000	1.58941e-06
76.750000	1.60245e-06
76.700000	1.6156e-06
76.650000	1.62886e-06
76.600000	1.64222e-06
76.550000	1.6557e-06
76.500000	1.66928e-06
76.450000	1.68298e-06
76.400000	1.69679e-06
76.350000	1.71071e-06
76.300000	1.72475e-06
76.250000	1.7389e-06
76.200000	1.75316e-06
76.150000	1.76754e-06
76.100000	1.78204e-06
76.050000	1.79666e-06
76.000000	1.8114e-06
75.950000	1.82626e-06
75.900000	1.84124e-06
75.850000	1.85635e-06
75.800000	1.87157e-06
75.750000	1.88692e-06
75.700000	1.9024e-06
75.650000	1.918e-06
75.600000	1.93374e-06
75.550000	1.94959e-06
75.500000	1.96558e-06
75.450000	1.9817e-06
75.400000	1.99796e-06
75.350000	2.01434e-06
75.300000	2.03086e-06
75.250000	2.04751e-06
75.200000	2.06431e-06
75.150000	2.08123e-06
75.100000	2.0983e-06
75.050000	2.1155e-06
75.000000	2.13285e-06
74.950000	2.15034e-06
74.900000	2.16797e-06
74.850000	2.18574e-06
74.800000	2.20367e-06
74.750000	2.22173e-06
74.700000	2.23995e-06
74.650000	2.25831e-06
74.600000	2.27682e-06
74.550000	2.29549e-06
74.500000	2.31431e-06
74.450000	2.33328e-06
74.400000	2.3524e-06
74.350000	2.37169e-06
74.300000	2.39113e-06
74.250000	2.41073e-06
74.200000	2.43049e-06
74.150000	2.45041e-06
74.100000	2.47049e-06
74.050000	2.49074e-06
74.000000	2.51115e-06
73.950000	2.53173e-06
73.900000	2.55248e-06
73.850000	2.5734e-06
73.800000	2.59449e-06
73.750000	2.61575e-06
73.700000	2.63718e-06
73.650000	2.65879e-06
73.600000	2.68058e-06
73.550000	2.70254e-06
73.500000	2.72468e-06
73.450000	2.74701e-06
73.400000	2.76952e-06
73.350000	2.79221e-06
73.300000	2.81508e-06
73.250000	2.83814e-06
73.200000	2.8614e-06
73.150000	2.88484e-06
73.100000	2.90847e-06
73.050000	2.93229e-06
73.000000	2.95631e-06
72.950000	2.98053e-06
72.900000	3.00494e-06
72.850000	3.02956e-06
72.800000	3.05437e-06
72.750000	3.07939e-06
72.700000	3.10461e-06
72.650000	3.13003e-06
72.600000	3.15567e-06
72.550000	3.18151e-06
72.500000	3.20757e-06
72.450000	3.23383e-06
72.400000	3.26031e-06
72.350000	3.28701e-06
72.300000	3.31393e-06
72.250000	3.34106e-06
72.200000	3.36842e-06
72.150000	3.396e-06
72.100000	3.4238e-06
72.050000	3.45184e-06
72.000000	3.4801e-06
71.950000	3.50859e-06
71.900000	3.53731e-06
71.850000	3.56627e-06
71.800000	3.59546e-06
71.750000	3.6249e-06
71.700000	3.65457e-06
71.650000	3.68448e-06
71.600000	3.71464e-06
71.550000	3.74505e-06
71.500000	3.7757e-06
71.450000	3.8066e-06
71.400000	3.83776e-06
71.350000	3.86916e-06
71.300000	3.90083e-06
71.250000	3.93275e-06
71.200000	3.96494e-06
71.150000	3.99738e-06
71.100000	4.03009e-06
71.050000	4.06307e-06
71.000000	4.09632e-06
70.950000	4.12983e-06
70.900000	4.16362e-06
70.850000	4.19769e-06
70.800000	4.23203e-06
70.750000	4.26666e-06
70.700000	4.30156e-06
70.650000	4.33675e-06
70.600000	4.37223e-06
70.550000	4.40799e-06
70.500000	4.44405e-06
70.450000	4.4804e-06
70.400000	4.51705e-06
70.350000	4.554e-06
70.300000	4.59125e-06
70.250000	4.6288e-06
70.200000	4.66665e-06
70.150000	4.70482e-06
70.100000	4.7433e-06
70.050000	4.78209e-06
70.000000	4.82119e-06
69.950000	4.86062e-06
69.900000	4.90036e-06
69.850000	4.94043e-06
69.800000	4.98083e-06
69.750000	5.02155e-06
69.700000	5.06261e-06
69.650000	5.104e-06
69.600000	5.14573e-06
69.550000	5.18779e-06
69.500000	5.23021e-06
69.450000	5.27296e-06
69.400000	5.31606e-06
69.350000	5.35952e-06
69.300000	5.40333e-06
69.250000	5.44749e-06
69.200000	5.49202e-06
69.150000	5.53691e-06
69.100000	5.58216e-06
69.050000	5.62778e-06
69.000000	5.67377e-06
68.950000	5.72014e-06
68.900000	5.76688e-06
68.850000	5.81401e-06
68.800000	5.86151e-06
68.750000	5.90941e-06
68.700000	5.95769e-06
68.650000	6.00637e-06
68.600000	6.05544e-06
68.550000	6.10492e-06
68.500000	6.15479e-06
68.450000	6.20507e-06
68.400000	6.25576e-06
68.350000	6.30687e-06
68.300000	6.35838e-06
68.250000	6.41032e-06
68.200000	6.46268e-06
68.150000	6.51547e-06
68.100000	6.56868e-06
68.050000	6.62233e-06
68.000000	6.67641e-06
67.950000	6.73093e-06
67.900000	6.7859e-06
67.850000	6.84131e-06
67.800000	6.89718e-06
67.750000	6.9535e-06
67.700000	7.01027e-06
67.650000	7.06751e-06
67.600000	7.12521e-06
67.550000	7.18339e-06
67.500000	7.24203e-06
67.450000	7.30115e-06
67.400000	7.36075e-06
67.350000	7.42084e-06
67.300000	7.48142e-06
67.250000	7.54248e-06
67.200000	7.60405e-06
67.150000	7.66611e-06
67.100000	7.72868e-06
67.050000	7.79175e-06
67.000000	7.85534e-06
66.950000	7.91945e-06
66.900000	7.98407e-06
66.850000	8.04922e-06
66.800000	8.1149e-06
66.750000	8.18111e-06
66.700000	8.24786e-06
66.650000	8.31516e-06
66.600000	8.383e-06
66.550000	8.45139e-06
66.500000	8.52033e-06
66.450000	8.58984e-06
66.400000	8.65991e-06
66.350000	8.73055e-06
66.300000	8.80176e-06
66.250000	8.87355e-06
66.200000	8.94592e-06
66.150000	9.01888e-06
66.100000	9.09243e-06
66.050000	9.16658e-06
66.000000	9.24133e-06
65.950000	9.31669e-06
65.900000	9.39266e-06
65.850000	9.46924e-06
65.800000	9.54645e-06
65.750000	9.62428e-06
65.700000	9.70275e-06
65.650000	9.78185e-06
65.600000	9.86159e-06
65.550000	9.94198e-06
65.500000	1.0023e-05
65.450000	1.01047e-05
65.400000	1.01871e-05
65.350000	1.02701e-05
65.300000	1.03538e-05
65.250000	1.04382e-05
65.200000	1.05233e-05
65.150000	1.0609e-05
65.100000	1.06955e-05
65.050000	1.07826e-05
65.000000	1.08705e-05
64.950000	1.0959e-05
64.900000	1.10483e-05
64.850000	1.11383e-05
64.800000	1.12291e-05
64.750000	1.13205e-05
64.700000	1.14128e-05
64.650000	1.15057e-05
64.600000	1.15994e-05
64.550000	1.16939e-05
64.500000	1.17891e-05
64.450000	1.18852e-05
64.400000	1.19819e-05
64.350000	1.20795e-05
64.300000	1.21779e-05
64.250000	1.2277e-05
64.200000	1.2377e-05
64.150000	1.24778e-05
64.100000	1.25794e-05
64.050000	1.26818e-05
64.000000	1.2785e-05
63.950000	1.28891e-05
63.900000	1.2994e-05
63.850000	1.30998e-05
63.800000	1.32064e-05
63.750000	1.33139e-05
63.700000	1.34222e-05
63.650000	1.35315e-05
63.600000	1.36416e-05
63.550000	1.37526e-05
63.500000	1.38645e-05
63.450000	1.39773e-05
63.400000	1.4091e-05
63.350000	1.42057e-05
63.300000	1.43212e-05
63.250000	1.44377e-05
63.200000	1.45552e-05
63.150000	1.46736e-05
63.100000	1.47929e-05
63.050000	1.49133e-05
63.000000	1.50345e-05
62.950000	1.51568e-05
62.900000	1.52801e-05
62.850000	1.54043e-05
62.800000	1.55296e-05
62.750000	1.56559e-05
62.700000	1.57831e-05
62.650000	1.59115e-05
62.600000	1.60408e-05
62.550000	1.61712e-05
62.500000	1.63027e-05
62.450000	1.64352e-05
62.400000	1.65688e-05
62.350000	1.67034e-05
62.300000	1.68392e-05
62.250000	1.6976e-05
62.200000	1.7114e-05
62.150000	1.72531e-05
62.100000	1.73933e-05
62.050000	1.75346e-05
62.000000	1.7677e-05
61.950000	1.78207e-05
61.900000	1.79654e-05
61.850000	1.81114e-05
61.800000	1.82585e-05
61.750000	1.84068e-05
61.700000	1.85563e-05
61.650000	1.8707e-05
61.600000	1.88589e-05
61.550000	1.90121e-05
61.500000	1.91664e-05
61.450000	1.93221e-05
61.400000	1.9479e-05
61.350000	1.96371e-05
61.300000	1.97965e-05
61.250000	1.99572e-05
61.200000	2.01192e-05
61.150000	2.02825e-05
61.100000	2.04472e-05
61.050000	2.06131e-05
61.000000	2.07804e-05
60.950000	2.0949e-05
60.900000	2.1119e-05
60.850000	2.12904e-05
60.800000	2.14631e-05
60.750000	2.16373e-05
60.700000	2.18128e-05
60.650000	2.19898e-05
60.600000	2.21681e-05
60.550000	2.2348e-05
60.500000	2.25292e-05
60.450000	2.27119e-05
60.400000	2.28961e-05
60.350000	2.30818e-05
60.300000	2.3269e-05
60.250000	2.34576e-05
60.200000	2.36478e-05
60.150000	2.38395e-05
60.100000	2.40328e-05
60.050000	2.42276e-05
60.000000	2.4424e-05
59.950000	2.4622e-05
59.900000	2.48215e-05
59.850000	2.50227e-05
59.800000	2.52255e-05
59.750000	2.54299e-05
59.700000	2.56359e-05
59.650000	2.58436e-05
59.600000	2.6053e-05
59.550000	2.62641e-05
59.500000	2.64768e-05
59.450000	2.66913e-05
59.400000	2.69075e-05
59.350000	2.71254e-05
59.300000	2.73451e-05
59.250000	2.75665e-05
59.200000	2.77897e-05
59.150000	2.80147e-05
59.100000	2.82415e-05
59.050000	2.84702e-05
59.000000	2.87006e-05
58.950000	2.8933e-05
58.900000	2.91671e-05
58.850000	2.94032e-05
58.800000	2.96412e-05
58.750000	2.9881e-05
58.700000	3.01228e-05
58.650000	3.03665e-05
58.600000	3.06122e-05
58.550000	3.08599e-05
58.500000	3.11095e-05
58.450000	3.13612e-05
58.400000	3.16148e-05
58.350000	3.18705e-05
58.300000	3.21282e-05
58.250000	3.2388e-05
58.200000	3.26499e-05
58.150000	3.29139e-05
58.100000	3.318e-05
58.050000	3.34482e-05
58.000000	3.37186e-05
57.950000	3.39912e-05
57.900000	3.42659e-05
57.850000	3.45428e-05
57.800000	3.48219e-05
57.750000	3.51033e-05
57.700000	3.53869e-05
57.650000	3.56728e-05
57.600000	3.5961e-05
57.550000	3.62515e-05
57.500000	3.65443e-05
57.450000	3.68395e-05
57.400000	3.7137e-05
57.350000	3.74369e-05
57.300000	3.77391e-05
57.250000	3.80438e-05
57.200000	3.8351e-05
57.150000	3.86606e-05
57.100000	3.89726e-05
57.050000	3.92872e-05
57.000000	3.96043e-05
56.950000	3.99239e-05
56.900000	4.0246e-05
56.850000	4.05707e-05
56.800000	4.08981e-05
56.750000	4.1228e-05
56.700000	4.15606e-05
56.650000	4.18958e-05
56.600000	4.22337e-05
56.550000	4.25743e-05
56.500000	4.29176e-05
56.450000	4.32636e-05
56.400000	4.36124e-05
56.350000	4.3964e-05
56.300000	4.43184e-05
56.250000	4.46756e-05
56.200000	4.50356e-05
56.150000	4.53986e-05
56.100000	4.57644e-05
56.050000	4.61331e-05
56.000000	4.65048e-05
55.950000	4.68794e-05
55.900000	4.7257e-05
55.850000	4.76376e-05
55.800000	4.80213e-05
55.750000	4.8408e-05
55.700000	4.87977e-05
55.650000	4.91906e-05
55.600000	4.95866e-05
55.550000	4.99857e-05
55.500000	5.03881e-05
55.450000	5.07936e-05
55.400000	5.12023e-05
55.350000	5.16143e-05
55.300000	5.20296e-05
55.250000	5.24481e-05
55.200000	5.287e-05
55.150000	5.32953e-05
55.100000	5.37239e-05
55.050000	5.41559e-05
55.000000	5.45913e-05
54.950000	5.50302e-05
54.900000	5.54726e-05
54.850000	5.59185e-05
54.800000	5.6368e-05
54.750000	5.6821e-05
54.700000	5.72775e-05
54.650000	5.77377e-05
54.600000	5.82016e-05
54.550000	5.86691e-05
54.500000	5.91404e-05
54.450000	5.96153e-05
54.400000	6.00941e-05
54.350000	6.05766e-05
54.300000	6.10629e-05
54.250000	6.15531e-05
54.200000	6.20472e-05
54.150000	6.25451e-05
54.100000	6.30471e-05
54.050000	6.35529e-05
54.000000	6.40628e-05
53.950000	6.45767e-05
53.900000	6.50947e-05
53.850000	6.56168e-05
53.800000	6.6143e-05
53.750000	6.66733e-05
53.700000	6.72079e-05
53.650000	6.77466e-05
53.600000	6.82897e-05
53.550000	6.8837e-05
53.500000	6.93886e-05
53.450000	6.99445e-05
53.400000	7.05049e-05
53.350000	7.10697e-05
53.300000	7.16389e-05
53.250000	7.22126e-05
53.200000	7.27908e-05
53.150000	7.33736e-05
53.100000	7.3961e-05
53.050000	7.4553e-05
53.000000	7.51497e-05
52.950000	7.5751e-05
52.900000	7.63571e-05
52.850000	7.69679e-05
52.800000	7.75836e-05
52.750000	7.82041e-05
52.700000	7.88295e-05
52.650000	7.94598e-05
52.600000	8.0095e-05
52.550000	8.07352e-05
52.500000	8.13805e-05
52.450000	8.20308e-05
52.400000	8.26863e-05
52.350000	8.33468e-05
52.300000	8.40126e-05
52.250000	8.46836e-05
52.200000	8.53598e-05
52.150000	8.60413e-05
52.100000	8.67282e-05
52.050000	8.74204e-05
52.000000	8.81181e-05
51.950000	8.88212e-05
51.900000	8.95299e-05
51.850000	9.02441e-05
51.800000	9.09638e-05
51.750000	9.16892e-05
51.700000	9.24203e-05
51.650000	9.31571e-05
51.600000	9.38996e-05
51.550000	9.46479e-05
51.500000	9.54021e-05
51.450000	9.61622e-05
51.400000	9.69282e-05
51.350000	9.77001e-05
51.300000	9.84781e-05
51.250000	9.92622e-05
51.200000	0.000100052
51.150000	0.000100849
51.100000	0.000101651
51.050000	0.00010246
51.000000	0.000103275
50.950000	0.000104096
50.900000	0.000104924
50.850000	0.000105758
50.800000	0.000106599
50.750000	0.000107446
50.700000	0.0001083
50.650000	0.000109161
50.600000	0.000110028
50.550000	0.000110902
50.500000	0.000111782
50.450000	0.00011267
50.400000	0.000113564
50.350000	0.000114465
50.300000	0.000115373
50.250000	0.000116289
50.200000	0.000117211
50.150000	0.00011814
50.100000	0.000119077
50.050000	0.000120021
50.000000	0.000120972
49.950000	0.000121931
49.900000	0.000122896
49.850000	0.00012387
49.800000	0.000124851
49.750000	0.000125839
49.700000	0.000126835
49.650000	0.000127839
49.600000	0.00012885
49.550000	0.000129869
49.500000	0.000130896
49.450000	0.000131931
49.400000	0.000132974
49.350000	0.000134025
49.300000	0.000135084
49.250000	0.000136151
49.200000	0.000137226
49.150000	0.00013831
49.100000	0.000139402
49.050000	0.000140502
49.000000	0.00014161
48.950000	0.000142727
48.900000	0.000143853
48.850000	0.000144987
48.800000	0.00014613
48.750000	0.000147281
48.700000	0.000148442
48.650000	0.000149611
48.600000	0.000150789
48.550000	0.000151976
48.500000	0.000153172
48.450000	0.000154377
48.400000	0.000155591
48.350000	0.000156815
48.300000	0.000158048
48.250000	0.00015929
48.200000	0.000160541
48.150000	0.000161802
48.100000	0.000163073
48.050000	0.000164353
48.000000	0.000165643
47.950000	0.000166943
47.900000	0.000168252
47.850000	0.000169571
47.800000	0.000170901
47.750000	0.00017224
47.700000	0.000173589
47.650000	0.000174949
47.600000	0.000176318
47.550000	0.000177698
47.500000	0.000179089
47.450000	0.000180489
47.400000	0.0001819
47.350000	0.000183322
47.300000	0.000184755
47.250000	0.000186198
47.200000	0.000187652
47.150000	0.000189116
47.100000	0.000190592
47.050000	0.000192079
47.000000	0.000193576
46.950000	0.000195085
46.900000	0.000196605
46.850000	0.000198136
46.800000	0.000199679
46.750000	0.000201233
46.700000	0.000202798
46.650000	0.000204376
46.600000	0.000205964
46.550000	0.000207565
46.500000	0.000209177
46.450000	0.000210801
46.400000	0.000212437
46.350000	0.000214085
46.300000	0.000215745
46.250000	0.000217417
46.200000	0.000219102
46.150000	0.000220798
46.100000	0.000222508
46.050000	0.000224229
46.000000	0.000225963
45.950000	0.00022771
45.900000	0.000229469
45.850000	0.000231241
45.800000	0.000233026
45.750000	0.000234824
45.700000	0.000236635
45.650000	0.000238459
45.600000	0.000240296
45.550000	0.000242146
45.500000	0.000244009
45.450000	0.000245886
45.400000	0.000247776
45.350000	0.00024968
45.300000	0.000251597
45.250000	0.000253528
45.200000	0.000255472
45.150000	0.000257431
45.100000	0.000259403
45.050000	0.000261389
45.000000	0.000263389
44.950000	0.000265403
44.900000	0.000267431
44.850000	0.000269473
44.800000	0.00027153
44.750000	0.000273601
44.700000	0.000275686
44.650000	0.000277786
44.600000	0.0002799
44.550000	0.000282029
44.500000	0.000284173
44.450000	0.000286331
44.400000	0.000288504
44.350000	0.000290692
44.300000	0.000292895
44.250000	0.000295112
44.200000	0.000297345
44.150000	0.000299593
44.100000	0.000301856
44.050000	0.000304134
44.000000	0.000306427
43.950000	0.000308735
43.900000	0.000311059
43.850000	0.000313398
43.800000	0.000315753
43.750000	0.000318123
43.700000	0.000320508
43.650000	0.000322909
43.600000	0.000325325
43.550000	0.000327757
43.500000	0.000330205
43.450000	0.000332668
43.400000	0.000335147
43.350000	0.000337641
43.300000	0.000340151
43.250000	0.000342677
43.200000	0.000345218
43.150000	0.000347775
43.100000	0.000350348
43.050000	0.000352936
43.000000	0.00035554
42.950000	0.00035816
42.900000	0.000360795
42.850000	0.000363445
42.800000	0.000366111
42.750000	0.000368793
42.700000	0.00037149
42.650000	0.000374202
42.600000	0.000376929
42.550000	0.000379672
42.500000	0.000382429
42.450000	0.000385202
42.400000	0.000387989
42.350000	0.000390791
42.300000	0.000393607
42.250000	0.000396438
42.200000	0.000399283
42.150000	0.000402142
42.100000	0.000405015
42.050000	0.000407901
42.000000	0.0004108
41.950000	0.000413713
41.900000	0.000416638
41.850000	0.000419575
41.800000	0.000422524
41.750000	0.000425485
41.700000	0.000428456
41.650000	0.000431438
41.600000	0.00043443
41.550000	0.000437432
41.500000	0.000440442
41.450000	0.00044346
41.400000	0.000446485
41.350000	0.000449516
41.300000	0.000452552
41.250000	0.000455592
41.200000	0.000458634
41.150000	0.000461678
41.100000	0.000464721
41.050000	0.000467761
41.000000	0.000470796
40.950000	0.000473823
40.900000	0.000476839
40.850000	0.00047984
40.800000	0.000482821
40.750000	0.000485776
40.700000	0.000488697
40.650000	0.000491571
40.600000	0.000494384
40.550000	0.000497107
40.500000	0.000499687
&
```
