## Supplementary material for "All-at-once RNA folding with 3D motif prediction framed by evolutionary information": RF02983_Fibrobacter-1.cacofold.helixcov

```
# RMs = 6 L = 104

# RM_HELIX NESTED 25-27 33-35, nbp = 3 nbp_cov = 1
# pvals: 8.84434e-06,0.00380134,0.833617
# aggregated NONE
NESTED  ::::::::::::::::::::::::<<<_____>>>:::::::::::::::::::::::::::::::::::::::::::::::::::::::::::::::::::::
        ::::::::::::::::::::::::<_________>:::::::::::::::::::::::::::::::::::::::::::::::::::::::::::::::::::::

# RM_HELIX NESTED 36-39 46-49, nbp = 4 nbp_cov = 0
# pvals: 0.833617,0.833617,0.833617,0.833617
# aggregated NONE
NESTED  :::::::::::::::::::::::::::::::::::<<<<______>>>>:::::::::::::::::::::::::::::::::::::::::::::::::::::::
        ::::::::::::::::::::::::::::::::::::::::::::::::::::::::::::::::::::::::::::::::::::::::::::::::::::::::

# RM_HELIX NESTED 23-24 51-52, nbp = 2 nbp_cov = 0
# pvals: 0.937487,0.833617
# aggregated NONE
NESTED  ::::::::::::::::::::::<<__________________________>>::::::::::::::::::::::::::::::::::::::::::::::::::::
        ::::::::::::::::::::::::::::::::::::::::::::::::::::::::::::::::::::::::::::::::::::::::::::::::::::::::

# RM_HELIX NESTED 7-18 57-68, nbp = 12 nbp_cov = 0
# pvals: 0.833617,0.833617,0.833617,0.833617,0.833617,0.833617,0.833617,0.888246,0.833617,0.833617,0.833617,0.047106
# aggregated NONE
NESTED  ::::::<<<<<<<<<<<<______________________________________>>>>>>>>>>>>::::::::::::::::::::::::::::::::::::
        ::::::::::::::::::::::::::::::::::::::::::::::::::::::::::::::::::::::::::::::::::::::::::::::::::::::::

# RM_HELIX NESTED 70-80 89-99, nbp = 11 nbp_cov = 0
# pvals: 0.833617,0.833617,0.833617,0.999447,0.0242317,0.941722,0.833617,0.999006,0.833617,0.833617,0.833617
# aggregated NONE
NESTED  :::::::::::::::::::::::::::::::::::::::::::::::::::::::::::::::::::::<<<<<<<<<<<________>>>>>>>>>>>:::::
        ::::::::::::::::::::::::::::::::::::::::::::::::::::::::::::::::::::::::::::::::::::::::::::::::::::::::

# RM_IL J4a/4b.rot 19-22 53-56, nbp = 0 nbp_cov = 0 nhl_b_cov 0/2
# aggregated NONE
RM_IL   ::::::::::::::::::xxxx::::::::::::::::::::::::::::::xxxx:::::::::::::::::::::::::::::::::::::::::::::::: J4a/4b.rot
```
