## Supplementary material for "All-at-once RNA folding with 3D motif prediction framed by evolutionary information": RF02983_Fibrobacter-1.cacofold.power

```
# Power analysis of CaCoFold structure 
#
# Powertype = SINGLE SUBSTITUTIONS
# covary  left_pos      right_pos    substitutions      power
#----------------------------------------------------------------
          7		68		2		0.00
          8		67		1		0.00
          9		66		1		0.00
          10		65		1		0.00
          11		64		1		0.00
          12		63		0		0.00
          13		62		2		0.00
          14		61		3		0.02
          15		60		2		0.00
          16		59		1		0.00
          17		58		1		0.00
          18		57		3		0.02
          23		52		1		0.00
          24		51		2		0.00
     *    25		35		4		0.07
          26		34		3		0.02
          27		33		1		0.00
          36		49		0		0.00
          37		48		0		0.00
          38		47		0		0.00
          39		46		0		0.00
          70		99		0		0.00
          71		98		1		0.00
          72		97		0		0.00
          73		96		3		0.02
          74		95		1		0.00
          75		94		2		0.00
          76		93		2		0.00
          77		92		3		0.02
          78		91		1		0.00
          79		90		0		0.00
          80		89		0		0.00
#
# BPAIRS 32
# avg substitutions per BP  1.3
# BPAIRS expected to covary 0.1 +/- 0.4
# BPAIRS observed to covary 1
#
```
