## Supplementary material for "All-at-once RNA folding with 3D motif prediction framed by evolutionary information": RF02983_Fibrobacter-1.surv

```
2.994335	0.0434783
0.467659	0.0869565
-0.008144	0.782609
-0.106586	0.826087
-0.122993	0.869565
-0.926935	0.913043
-1.205854	0.956522
-1.304296	1
&
4.815511	0.000187512
4.470964	0.000375023
4.405336	0.000562535
4.208452	0.000937559
4.142824	0.00168761
3.962347	0.00187512
3.470138	0.00206263
3.191219	0.00225014
3.109184	0.00243765
3.010742	0.00262516
2.912300	0.00281268
2.863079	0.0031877
2.846672	0.00337521
2.764637	0.00356272
2.699009	0.00375023
2.682602	0.00393775
2.600567	0.00412526
2.567753	0.00431277
2.551346	0.00450028
2.518532	0.00468779
2.502125	0.0048753
2.436498	0.00506282
2.403684	0.00525033
2.387277	0.00543784
2.321649	0.00581286
2.256021	0.00600038
2.239614	0.00618789
2.190393	0.0063754
2.173986	0.00656291
2.059137	0.00675042
1.911474	0.00712545
1.878660	0.00768798
1.862253	0.00787549
1.845846	0.00843803
1.796625	0.00862554
1.763811	0.00881305
1.730997	0.00900056
1.616148	0.00918807
1.583334	0.0095631
1.550520	0.00975061
1.517706	0.0103131
1.484892	0.0105007
1.452078	0.0106882
1.419264	0.0108757
1.402857	0.0112507
1.353636	0.0114382
1.337229	0.0118132
1.271601	0.0121883
1.255194	0.0123758
1.238787	0.0125633
1.222380	0.0127508
1.189566	0.0129383
1.173159	0.0133133
1.140345	0.0138759
1.123938	0.0142509
1.107531	0.0146259
1.074717	0.0150009
1.058310	0.0155635
1.041903	0.015751
0.992682	0.016126
0.976276	0.0163135
0.943462	0.0170636
0.927055	0.0172511
0.910648	0.0174386
0.894241	0.0176261
0.861427	0.0180011
0.845020	0.0181886
0.812206	0.0185637
0.779392	0.0189387
0.762985	0.0193137
0.746578	0.0198762
0.730171	0.0200638
0.713764	0.0204388
0.697357	0.0208138
0.664543	0.0213763
0.631729	0.0217514
0.615322	0.0219389
0.598915	0.0221264
0.582508	0.0223139
0.566101	0.0226889
0.549694	0.0236265
0.533287	0.023814
0.516880	0.0240015
0.500473	0.0243765
0.467659	0.0247515
0.451252	0.0256891
0.434845	0.0271892
0.418438	0.0273767
0.402031	0.0277517
0.385624	0.0285018
0.369217	0.0311269
0.352810	0.0320645
0.336403	0.0333771
0.319996	0.0346897
0.303589	0.0350647
0.287182	0.0361898
0.270775	0.0371273
0.254368	0.0373148
0.237961	0.0382524
0.221554	0.0390024
0.205147	0.0391899
0.188740	0.0397525
0.172333	0.04069
0.155926	0.0416276
0.139519	0.0433152
0.123112	0.0438777
0.106705	0.0448153
0.090298	0.0465029
0.073891	0.047253
0.057484	0.0481905
0.041077	0.0500656
0.024670	0.0540034
0.008263	0.055316
-0.008144	0.889556
-0.024551	0.890681
-0.040958	0.892743
-0.057365	0.894618
-0.073772	0.896494
-0.090179	0.899681
-0.106586	0.901369
-0.122993	0.904744
-0.139400	0.908307
-0.155807	0.911494
-0.172214	0.913745
-0.188621	0.91712
-0.205028	0.920308
-0.221435	0.922933
-0.237842	0.927808
-0.254249	0.931746
-0.270656	0.935121
-0.287063	0.938871
-0.303470	0.941871
-0.319877	0.944309
-0.336284	0.948247
-0.352691	0.951997
-0.369098	0.954247
-0.385505	0.958372
-0.401912	0.959497
-0.418319	0.96081
-0.434726	0.963248
-0.451133	0.964935
-0.467540	0.966248
-0.483947	0.966435
-0.500353	0.967748
-0.516760	0.968311
-0.533167	0.970373
-0.549574	0.971123
-0.565981	0.972623
-0.582388	0.973186
-0.598795	0.974686
-0.615202	0.975811
-0.631609	0.976186
-0.648016	0.977686
-0.664423	0.979374
-0.680830	0.980499
-0.697237	0.980874
-0.713644	0.981811
-0.730051	0.982936
-0.746458	0.984624
-0.762865	0.985374
-0.779272	0.985937
-0.795679	0.986874
-0.812086	0.987624
-0.828493	0.987999
-0.844900	0.988187
-0.861307	0.989499
-0.877714	0.989874
-0.894121	0.990812
-0.910528	0.991187
-0.926935	0.991937
-0.943342	0.992125
-0.959749	0.9925
-0.976156	0.993062
-0.992563	0.993437
-1.025377	0.993625
-1.058191	0.994937
-1.091005	0.995312
-1.107412	0.995875
-1.123819	0.996437
-1.156633	0.997187
-1.173040	0.997375
-1.189447	0.99775
-1.205854	0.998125
-1.238668	0.998312
-1.255075	0.9985
-1.304296	0.999062
-1.369924	0.999625
-1.386331	1
&
5.816337	9.33532e-07
5.422569	1.86706e-06
5.225686	2.8006e-06
5.045209	3.73413e-06
5.012395	4.66766e-06
4.995988	5.60119e-06
4.913953	7.46826e-06
4.897546	8.40179e-06
4.881139	9.33532e-06
4.848325	1.02689e-05
4.831918	1.12024e-05
4.799104	1.21359e-05
4.782697	1.30695e-05
4.766290	1.58701e-05
4.749883	1.77371e-05
4.733476	1.86706e-05
4.717069	1.96042e-05
4.700662	2.14712e-05
4.684255	2.33383e-05
4.667848	2.61389e-05
4.651441	2.9873e-05
4.618627	3.17401e-05
4.585813	3.36072e-05
4.569406	3.45407e-05
4.552999	3.82748e-05
4.536592	3.92084e-05
4.503778	4.2009e-05
4.487371	4.29425e-05
4.470964	4.57431e-05
4.454557	4.66766e-05
4.421743	4.85437e-05
4.405336	4.94772e-05
4.372522	5.41449e-05
4.356115	5.50784e-05
4.339708	5.7879e-05
4.306894	6.25467e-05
4.290487	6.53473e-05
4.274080	6.62808e-05
4.257673	6.81479e-05
4.241266	7.1882e-05
4.224859	7.56161e-05
4.208452	7.84167e-05
4.192045	8.40179e-05
4.175638	9.33532e-05
4.159231	9.80209e-05
4.142824	0.000105489
4.126417	0.000109223
4.110010	0.000116692
4.093603	0.000122293
4.077196	0.000130695
4.060789	0.000141897
4.044382	0.000149365
4.027975	0.000153099
4.011568	0.000160568
3.995161	0.000165235
3.978754	0.000173637
3.962347	0.000182039
3.945940	0.000200709
3.929533	0.000210978
3.913126	0.000224981
3.896720	0.000241785
3.880313	0.000259522
3.863906	0.000285661
3.847499	0.000300597
3.831092	0.000307132
3.814685	0.000328603
3.798278	0.000332338
3.781871	0.000357543
3.765464	0.000382748
3.749057	0.000393951
3.732650	0.000414488
3.716243	0.000443428
3.699836	0.0004705
3.683429	0.000504108
3.667022	0.000525579
3.650615	0.000551718
3.634208	0.00057879
3.617801	0.000595594
3.601394	0.000629201
3.584987	0.000662808
3.568580	0.000684279
3.552173	0.000713219
3.535766	0.000726288
3.519359	0.000744025
3.502952	0.000756161
3.486545	0.0007823
3.470138	0.000815907
3.453731	0.000834578
3.437324	0.000871919
3.420917	0.000892457
3.404510	0.000927931
3.388103	0.000960605
3.371696	0.000997946
3.355289	0.00103902
3.338882	0.00108103
3.322475	0.00112584
3.306068	0.00117252
3.289661	0.001236
3.273254	0.00129668
3.256847	0.00136202
3.240440	0.00143577
3.224033	0.00153099
3.207626	0.00163275
3.191219	0.0017149
3.174812	0.00181012
3.158405	0.00191094
3.141998	0.00200803
3.125591	0.00212659
3.109184	0.00227315
3.092777	0.00238611
3.076370	0.0024972
3.059963	0.00261202
3.043556	0.00273432
3.027149	0.00284727
3.010742	0.0029789
2.994335	0.00310586
2.977928	0.00322069
2.961521	0.00336538
2.945114	0.00348861
2.928707	0.00364824
2.912300	0.00380134
2.895893	0.00393671
2.879486	0.00409727
2.863079	0.00421583
2.846672	0.00433719
2.830265	0.00446602
2.813858	0.00457058
2.797451	0.00469473
2.781044	0.00486184
2.764637	0.0050056
2.748230	0.00512789
2.731823	0.00522405
2.715416	0.00530527
2.699009	0.00540515
2.682602	0.00555265
2.666195	0.00567121
2.649788	0.0057907
2.633381	0.00592233
2.616974	0.00605769
2.600567	0.00619679
2.584160	0.00631441
2.567753	0.00640963
2.551346	0.00650392
2.534939	0.00662528
2.518532	0.00675411
2.502125	0.00690534
2.485718	0.00700429
2.469311	0.00711912
2.452904	0.00726662
2.436498	0.00737584
2.420091	0.0075196
2.403684	0.00761482
2.387277	0.00772031
2.370870	0.00782394
2.354463	0.00790142
2.338056	0.00798357
2.321649	0.00807599
2.305242	0.00814881
2.288835	0.00820668
2.272428	0.00828977
2.256021	0.00837472
2.239614	0.00846994
2.223207	0.00855209
2.206800	0.00861744
2.190393	0.00870519
2.173986	0.00878734
2.157579	0.00887509
2.141172	0.00894884
2.124765	0.00902072
2.108358	0.00907674
2.091951	0.00915422
2.075544	0.00923637
2.059137	0.00930732
2.042730	0.0093736
2.026323	0.00943335
2.009916	0.0095127
1.993509	0.00957151
1.977102	0.00962472
1.960695	0.00970127
1.944288	0.00977409
1.927881	0.0098469
1.911474	0.00990478
1.895067	0.00997013
1.878660	0.0100345
1.862253	0.0100952
1.845846	0.0101736
1.829439	0.0102399
1.813032	0.0103221
1.796625	0.0103883
1.780218	0.0104976
1.763811	0.0106096
1.747404	0.0106983
1.730997	0.0107944
1.714590	0.0109037
1.698183	0.0110045
1.681776	0.0110885
1.665369	0.0111968
1.648962	0.0113583
1.632555	0.0115637
1.616148	0.0117924
1.599741	0.012135
1.583334	0.0125103
1.566927	0.0129388
1.550520	0.0133448
1.534113	0.0137509
1.517706	0.0140945
1.501299	0.0144586
1.484892	0.0148152
1.468485	0.015141
1.452078	0.0155144
1.435671	0.0158953
1.419264	0.0163191
1.402857	0.0167037
1.386450	0.0170771
1.370043	0.0175224
1.353636	0.018005
1.337229	0.0184158
1.320822	0.018876
1.304415	0.0192364
1.288008	0.0195631
1.271601	0.019803
1.255194	0.0200822
1.238787	0.0203379
1.222380	0.0205928
1.205973	0.0208635
1.189566	0.0211202
1.173159	0.0213854
1.156752	0.0216234
1.140345	0.0218512
1.123938	0.022078
1.107531	0.022276
1.091124	0.0224356
1.074717	0.022612
1.058310	0.0227717
1.041903	0.0229201
1.025496	0.0230797
1.009089	0.0232394
0.992682	0.0234205
0.976276	0.023638
0.959869	0.0239255
0.943462	0.0242317
0.927055	0.0245108
0.910648	0.0248348
0.894241	0.0251055
0.877834	0.0253883
0.861427	0.0256675
0.845020	0.0258803
0.828613	0.0260764
0.812206	0.0262967
0.795799	0.026517
0.779392	0.0267056
0.762985	0.0269268
0.746578	0.0271593
0.730171	0.0274038
0.713764	0.0276998
0.697357	0.0280041
0.680950	0.0283122
0.664543	0.0286296
0.648136	0.0289208
0.631729	0.0292457
0.615322	0.029564
0.598915	0.0298814
0.582508	0.0301624
0.566101	0.0304761
0.549694	0.0308075
0.533287	0.0310764
0.516880	0.0313602
0.500473	0.031657
0.484066	0.0320118
0.467659	0.0324085
0.451252	0.0329406
0.434845	0.0335334
0.418438	0.0342504
0.402031	0.0350159
0.385624	0.035745
0.369217	0.0365002
0.352810	0.0372218
0.336403	0.0379826
0.319996	0.0387855
0.303589	0.0396275
0.287182	0.0404892
0.270775	0.0413583
0.254368	0.0422059
0.237961	0.0431133
0.221554	0.0440487
0.205147	0.0450037
0.188740	0.045969
0.172333	0.047106
0.155926	0.048217
0.139519	0.0493064
0.123112	0.0504406
0.106705	0.0515917
0.090298	0.0527138
0.073891	0.0538312
0.057484	0.0549617
0.041077	0.0564246
0.024670	0.0583439
0.008263	0.0605928
-0.008144	0.833617
-0.024551	0.835998
-0.040958	0.838354
-0.057365	0.841291
-0.073772	0.845285
-0.090179	0.850101
-0.106586	0.85572
-0.122993	0.861469
-0.139400	0.867063
-0.155807	0.872413
-0.172214	0.877643
-0.188621	0.882853
-0.205028	0.888246
-0.221435	0.893724
-0.237842	0.899552
-0.254249	0.905251
-0.270656	0.911161
-0.287063	0.916868
-0.303470	0.922587
-0.319877	0.927989
-0.336284	0.932973
-0.352691	0.937487
-0.369098	0.941722
-0.385505	0.945394
-0.401912	0.94901
-0.418319	0.952164
-0.434726	0.955077
-0.451133	0.957821
-0.467540	0.960465
-0.483947	0.962767
-0.500353	0.964845
-0.516760	0.966959
-0.533167	0.969059
-0.549574	0.970965
-0.565981	0.972869
-0.582388	0.974767
-0.598795	0.97645
-0.615202	0.978146
-0.631609	0.979725
-0.648016	0.981235
-0.664423	0.982627
-0.680830	0.984008
-0.697237	0.985294
-0.713644	0.986443
-0.730051	0.987589
-0.746458	0.988603
-0.762865	0.989518
-0.779272	0.99043
-0.795679	0.991143
-0.812086	0.991832
-0.828493	0.992472
-0.844900	0.993044
-0.861307	0.993595
-0.877714	0.994072
-0.894121	0.994472
-0.910528	0.994923
-0.926935	0.995327
-0.943342	0.99569
-0.959749	0.995985
-0.976156	0.99635
-0.992563	0.996653
-1.008970	0.996937
-1.025377	0.997199
-1.041784	0.997412
-1.058191	0.997627
-1.074598	0.997855
-1.091005	0.99803
-1.107412	0.998198
-1.123819	0.998359
-1.140226	0.998518
-1.156633	0.998665
-1.173040	0.99879
-1.189447	0.998898
-1.205854	0.999006
-1.222261	0.99911
-1.238668	0.999184
-1.255075	0.999264
-1.271482	0.999323
-1.287889	0.999386
-1.304296	0.999447
-1.320703	0.999497
-1.337110	0.999551
-1.353517	0.9996
-1.369924	0.999634
-1.386331	0.999671
-1.402738	0.999716
-1.419145	0.999746
-1.435552	0.999776
-1.451959	0.999797
-1.468366	0.999821
-1.484773	0.999836
-1.501180	0.999853
-1.517587	0.99988
-1.533994	0.999894
-1.550401	0.999905
-1.566808	0.999913
-1.583215	0.999924
-1.599622	0.999937
-1.616029	0.999942
-1.632436	0.999946
-1.648843	0.99995
-1.665250	0.999952
-1.681657	0.999963
-1.698064	0.999965
-1.714471	0.999969
-1.730878	0.999973
-1.747285	0.999978
-1.763692	0.999979
-1.796506	0.99998
-1.812913	0.999985
-1.829320	0.999986
-1.845727	0.999989
-1.862134	0.999991
-1.894948	0.999992
-1.911355	0.999993
-1.927762	0.999995
-1.960575	0.999996
-1.993389	0.999997
-2.009796	0.999998
-2.042610	0.999999
-2.075424	1
&
21.780337	2.75691e-34
21.763930	2.93891e-34
21.747523	3.13292e-34
21.731116	3.33975e-34
21.714709	3.56023e-34
21.698302	3.79526e-34
21.681895	4.04581e-34
21.665488	4.31289e-34
21.649081	4.59761e-34
21.632674	4.90112e-34
21.616267	5.22467e-34
21.599860	5.56957e-34
21.583453	5.93725e-34
21.567046	6.32919e-34
21.550639	6.74701e-34
21.534232	7.1924e-34
21.517825	7.6672e-34
21.501418	8.17334e-34
21.485011	8.71289e-34
21.468604	9.28805e-34
21.452198	9.90118e-34
21.435791	1.05548e-33
21.419384	1.12515e-33
21.402977	1.19943e-33
21.386570	1.2786e-33
21.370163	1.36301e-33
21.353756	1.45298e-33
21.337349	1.54889e-33
21.320942	1.65114e-33
21.304535	1.76013e-33
21.288128	1.87632e-33
21.271721	2.00018e-33
21.255314	2.13221e-33
21.238907	2.27296e-33
21.222500	2.42299e-33
21.206093	2.58293e-33
21.189686	2.75343e-33
21.173279	2.93518e-33
21.156872	3.12893e-33
21.140465	3.33547e-33
21.124058	3.55564e-33
21.107651	3.79034e-33
21.091244	4.04053e-33
21.074837	4.30724e-33
21.058430	4.59155e-33
21.042023	4.89463e-33
21.025616	5.21771e-33
21.009209	5.56211e-33
20.992802	5.92925e-33
20.976395	6.32062e-33
20.959988	6.73782e-33
20.943581	7.18255e-33
20.927174	7.65664e-33
20.910767	8.16202e-33
20.894360	8.70076e-33
20.877953	9.27506e-33
20.861546	9.88726e-33
20.845139	1.05399e-32
20.828732	1.12355e-32
20.812325	1.19771e-32
20.795918	1.27677e-32
20.779511	1.36104e-32
20.763104	1.45087e-32
20.746697	1.54663e-32
20.730290	1.64872e-32
20.713883	1.75754e-32
20.697476	1.87354e-32
20.681069	1.9972e-32
20.664662	2.12902e-32
20.648255	2.26953e-32
20.631848	2.41933e-32
20.615441	2.57901e-32
20.599034	2.74922e-32
20.582627	2.93067e-32
20.566220	3.1241e-32
20.549813	3.33029e-32
20.533406	3.55009e-32
20.516999	3.7844e-32
20.500592	4.03417e-32
20.484185	4.30042e-32
20.467778	4.58425e-32
20.451371	4.8868e-32
20.434964	5.20933e-32
20.418557	5.55313e-32
20.402150	5.91963e-32
20.385743	6.31032e-32
20.369336	6.72678e-32
20.352929	7.17073e-32
20.336522	7.64398e-32
20.320115	8.14846e-32
20.303708	8.68624e-32
20.287301	9.2595e-32
20.270894	9.87059e-32
20.254487	1.0522e-31
20.238080	1.12164e-31
20.221673	1.19567e-31
20.205266	1.27457e-31
20.188859	1.35869e-31
20.172452	1.44836e-31
20.156045	1.54394e-31
20.139638	1.64583e-31
20.123231	1.75445e-31
20.106824	1.87023e-31
20.090417	1.99365e-31
20.074010	2.12522e-31
20.057603	2.26547e-31
20.041196	2.41497e-31
20.024789	2.57435e-31
20.008382	2.74423e-31
19.991976	2.92533e-31
19.975569	3.11838e-31
19.959162	3.32416e-31
19.942755	3.54353e-31
19.926348	3.77737e-31
19.909941	4.02664e-31
19.893534	4.29236e-31
19.877127	4.57562e-31
19.860720	4.87756e-31
19.844313	5.19943e-31
19.827906	5.54254e-31
19.811499	5.90829e-31
19.795092	6.29817e-31
19.778685	6.71378e-31
19.762278	7.15681e-31
19.745871	7.62908e-31
19.729464	8.13251e-31
19.713057	8.66915e-31
19.696650	9.24121e-31
19.680243	9.85101e-31
19.663836	1.0501e-30
19.647429	1.1194e-30
19.631022	1.19326e-30
19.614615	1.272e-30
19.598208	1.35594e-30
19.581801	1.44541e-30
19.565394	1.54078e-30
19.548987	1.64245e-30
19.532580	1.75083e-30
19.516173	1.86636e-30
19.499766	1.98951e-30
19.483359	2.12078e-30
19.466952	2.26072e-30
19.450545	2.40989e-30
19.434138	2.5689e-30
19.417731	2.7384e-30
19.401324	2.91909e-30
19.384917	3.1117e-30
19.368510	3.31702e-30
19.352103	3.53588e-30
19.335696	3.76918e-30
19.319289	4.01788e-30
19.302882	4.28298e-30
19.286475	4.56558e-30
19.270068	4.86681e-30
19.253661	5.18793e-30
19.237254	5.53023e-30
19.220847	5.89511e-30
19.204440	6.28406e-30
19.188033	6.69868e-30
19.171626	7.14065e-30
19.155219	7.61178e-30
19.138812	8.11399e-30
19.122405	8.64933e-30
19.105998	9.22e-30
19.089591	9.82831e-30
19.073184	1.04768e-29
19.056777	1.1168e-29
19.040370	1.19048e-29
19.023963	1.26902e-29
19.007556	1.35275e-29
18.991149	1.442e-29
18.974742	1.53713e-29
18.958335	1.63854e-29
18.941928	1.74665e-29
18.925521	1.86188e-29
18.909114	1.98472e-29
18.892707	2.11566e-29
18.876300	2.25523e-29
18.859893	2.40402e-29
18.843486	2.56262e-29
18.827079	2.73168e-29
18.810672	2.9119e-29
18.794265	3.104e-29
18.777858	3.30878e-29
18.761451	3.52707e-29
18.745044	3.75975e-29
18.728637	4.00778e-29
18.712230	4.27218e-29
18.695823	4.55402e-29
18.679416	4.85445e-29
18.663009	5.17469e-29
18.646602	5.51606e-29
18.630195	5.87995e-29
18.613788	6.26785e-29
18.597381	6.68133e-29
18.580974	7.12208e-29
18.564567	7.59191e-29
18.548160	8.09273e-29
18.531754	8.62659e-29
18.515347	9.19566e-29
18.498940	9.80227e-29
18.482533	1.04489e-28
18.466126	1.11382e-28
18.449719	1.18729e-28
18.433312	1.26561e-28
18.416905	1.3491e-28
18.400498	1.43809e-28
18.384091	1.53295e-28
18.367684	1.63407e-28
18.351277	1.74186e-28
18.334870	1.85676e-28
18.318463	1.97924e-28
18.302056	2.1098e-28
18.285649	2.24896e-28
18.269242	2.39731e-28
18.252835	2.55544e-28
18.236428	2.724e-28
18.220021	2.90368e-28
18.203614	3.09521e-28
18.187207	3.29938e-28
18.170800	3.517e-28
18.154393	3.74899e-28
18.137986	3.99627e-28
18.121579	4.25986e-28
18.105172	4.54084e-28
18.088765	4.84034e-28
18.072358	5.15961e-28
18.055951	5.49993e-28
18.039544	5.86269e-28
18.023137	6.24938e-28
18.006730	6.66157e-28
17.990323	7.10094e-28
17.973916	7.5693e-28
17.957509	8.06854e-28
17.941102	8.60071e-28
17.924695	9.16797e-28
17.908288	9.77265e-28
17.891881	1.04172e-27
17.875474	1.11043e-27
17.859067	1.18366e-27
17.842660	1.26173e-27
17.826253	1.34495e-27
17.809846	1.43365e-27
17.793439	1.5282e-27
17.777032	1.62899e-27
17.760625	1.73643e-27
17.744218	1.85095e-27
17.727811	1.97302e-27
17.711404	2.10314e-27
17.694997	2.24185e-27
17.678590	2.3897e-27
17.662183	2.5473e-27
17.645776	2.7153e-27
17.629369	2.89437e-27
17.612962	3.08525e-27
17.596555	3.28872e-27
17.580148	3.5056e-27
17.563741	3.73679e-27
17.547334	3.98322e-27
17.530927	4.24591e-27
17.514520	4.52591e-27
17.498113	4.82438e-27
17.481706	5.14253e-27
17.465299	5.48166e-27
17.448892	5.84315e-27
17.432485	6.22848e-27
17.416078	6.63922e-27
17.399671	7.07704e-27
17.383264	7.54372e-27
17.366857	8.04119e-27
17.350450	8.57145e-27
17.334043	9.13668e-27
17.317636	9.73918e-27
17.301229	1.03814e-26
17.284822	1.1066e-26
17.268415	1.17957e-26
17.252008	1.25735e-26
17.235601	1.34026e-26
17.219194	1.42864e-26
17.202787	1.52284e-26
17.186380	1.62326e-26
17.169973	1.7303e-26
17.153566	1.84439e-26
17.137159	1.96601e-26
17.120752	2.09564e-26
17.104345	2.23383e-26
17.087938	2.38112e-26
17.071532	2.53812e-26
17.055125	2.70548e-26
17.038718	2.88387e-26
17.022311	3.07402e-26
17.005904	3.27671e-26
16.989497	3.49276e-26
16.973090	3.72305e-26
16.956683	3.96853e-26
16.940276	4.23019e-26
16.923869	4.50911e-26
16.907462	4.80641e-26
16.891055	5.12331e-26
16.874648	5.4611e-26
16.858241	5.82117e-26
16.841834	6.20497e-26
16.825427	6.61407e-26
16.809020	7.05014e-26
16.792613	7.51496e-26
16.776206	8.01043e-26
16.759799	8.53856e-26
16.743392	9.1015e-26
16.726985	9.70155e-26
16.710578	1.03412e-25
16.694171	1.10229e-25
16.677764	1.17497e-25
16.661357	1.25243e-25
16.644950	1.335e-25
16.628543	1.42301e-25
16.612136	1.51682e-25
16.595729	1.61682e-25
16.579322	1.72341e-25
16.562915	1.83703e-25
16.546508	1.95813e-25
16.530101	2.08722e-25
16.513694	2.22482e-25
16.497287	2.37149e-25
16.480880	2.52783e-25
16.464473	2.69447e-25
16.448066	2.87209e-25
16.431659	3.06143e-25
16.415252	3.26324e-25
16.398845	3.47836e-25
16.382438	3.70765e-25
16.366031	3.95206e-25
16.349624	4.21258e-25
16.333217	4.49027e-25
16.316810	4.78627e-25
16.300403	5.10177e-25
16.283996	5.43807e-25
16.267589	5.79654e-25
16.251182	6.17863e-25
16.234775	6.5859e-25
16.218368	7.02002e-25
16.201961	7.48276e-25
16.185554	7.97599e-25
16.169147	8.50173e-25
16.152740	9.06212e-25
16.136333	9.65944e-25
16.119926	1.02961e-24
16.103519	1.09748e-24
16.087112	1.16982e-24
16.070705	1.24692e-24
16.054298	1.32911e-24
16.037891	1.41671e-24
16.021484	1.51009e-24
16.005077	1.60962e-24
15.988670	1.71571e-24
15.972263	1.8288e-24
15.955856	1.94933e-24
15.939449	2.07781e-24
15.923042	2.21476e-24
15.906635	2.36073e-24
15.890228	2.51632e-24
15.873821	2.68216e-24
15.857414	2.85893e-24
15.841007	3.04736e-24
15.824600	3.24819e-24
15.808193	3.46227e-24
15.791786	3.69045e-24
15.775379	3.93367e-24
15.758972	4.19291e-24
15.742565	4.46924e-24
15.726158	4.76378e-24
15.709751	5.07772e-24
15.693344	5.41236e-24
15.676937	5.76904e-24
15.660530	6.14923e-24
15.644123	6.55447e-24
15.627716	6.98641e-24
15.611310	7.44682e-24
15.594903	7.93756e-24
15.578496	8.46063e-24
15.562089	9.01818e-24
15.545682	9.61246e-24
15.529275	1.02459e-23
15.512868	1.09211e-23
15.496461	1.16407e-23
15.480054	1.24078e-23
15.463647	1.32254e-23
15.447240	1.40969e-23
15.430833	1.50258e-23
15.414426	1.6016e-23
15.398019	1.70713e-23
15.381612	1.81962e-23
15.365205	1.93952e-23
15.348798	2.06732e-23
15.332391	2.20354e-23
15.315984	2.34873e-23
15.299577	2.50349e-23
15.283170	2.66845e-23
15.266763	2.84427e-23
15.250356	3.03168e-23
15.233949	3.23143e-23
15.217542	3.44435e-23
15.201135	3.67129e-23
15.184728	3.91318e-23
15.168321	4.17101e-23
15.151914	4.44582e-23
15.135507	4.73873e-23
15.119100	5.05095e-23
15.102693	5.38373e-23
15.086286	5.73843e-23
15.069879	6.1165e-23
15.053472	6.51948e-23
15.037065	6.949e-23
15.020658	7.40681e-23
15.004251	7.89479e-23
14.987844	8.4149e-23
14.971437	8.96928e-23
14.955030	9.56018e-23
14.938623	1.019e-22
14.922216	1.08613e-22
14.905809	1.15768e-22
14.889402	1.23395e-22
14.872995	1.31524e-22
14.856588	1.40188e-22
14.840181	1.49423e-22
14.823774	1.59267e-22
14.807367	1.69759e-22
14.790960	1.80941e-22
14.774553	1.92861e-22
14.758146	2.05565e-22
14.741739	2.19107e-22
14.725332	2.3354e-22
14.708925	2.48923e-22
14.692518	2.6532e-22
14.676111	2.82797e-22
14.659704	3.01425e-22
14.643297	3.2128e-22
14.626890	3.42443e-22
14.610483	3.64999e-22
14.594076	3.89041e-22
14.577669	4.14666e-22
14.561262	4.41979e-22
14.544855	4.71091e-22
14.528448	5.02119e-22
14.512041	5.35192e-22
14.495634	5.70442e-22
14.479227	6.08014e-22
14.462820	6.4806e-22
14.446413	6.90743e-22
14.430006	7.36237e-22
14.413599	7.84727e-22
14.397192	8.36411e-22
14.380785	8.91497e-22
14.364378	9.50212e-22
14.347971	1.01279e-21
14.331564	1.07949e-21
14.315157	1.15059e-21
14.298750	1.22636e-21
14.282343	1.30713e-21
14.265936	1.39321e-21
14.249529	1.48496e-21
14.233122	1.58276e-21
14.216715	1.68699e-21
14.200308	1.79808e-21
14.183901	1.91649e-21
14.167494	2.0427e-21
14.151087	2.17722e-21
14.134681	2.32059e-21
14.118274	2.47341e-21
14.101867	2.63628e-21
14.085460	2.80988e-21
14.069053	2.99491e-21
14.052646	3.19212e-21
14.036239	3.40232e-21
14.019832	3.62635e-21
14.003425	3.86514e-21
13.987018	4.11964e-21
13.970611	4.39091e-21
13.954204	4.68003e-21
13.937797	4.98818e-21
13.921390	5.31662e-21
13.904983	5.66668e-21
13.888576	6.03979e-21
13.872169	6.43747e-21
13.855762	6.86132e-21
13.839355	7.31307e-21
13.822948	7.79457e-21
13.806541	8.30776e-21
13.790134	8.85473e-21
13.773727	9.43771e-21
13.757320	1.00591e-20
13.740913	1.07213e-20
13.724506	1.14272e-20
13.708099	1.21795e-20
13.691692	1.29813e-20
13.675285	1.38359e-20
13.658878	1.47468e-20
13.642471	1.57176e-20
13.626064	1.67524e-20
13.609657	1.78552e-20
13.593250	1.90306e-20
13.576843	2.02834e-20
13.560436	2.16186e-20
13.544029	2.30418e-20
13.527622	2.45586e-20
13.511215	2.61752e-20
13.494808	2.78982e-20
13.478401	2.97347e-20
13.461994	3.1692e-20
13.445587	3.37781e-20
13.429180	3.60015e-20
13.412773	3.83712e-20
13.396366	4.08969e-20
13.379959	4.35888e-20
13.363552	4.64579e-20
13.347145	4.95158e-20
13.330738	5.27749e-20
13.314331	5.62485e-20
13.297924	5.99507e-20
13.281517	6.38965e-20
13.265110	6.81019e-20
13.248703	7.25842e-20
13.232296	7.73613e-20
13.215889	8.24528e-20
13.199482	8.78794e-20
13.183075	9.3663e-20
13.166668	9.98272e-20
13.150261	1.06397e-19
13.133854	1.13399e-19
13.117447	1.20862e-19
13.101040	1.28816e-19
13.084633	1.37293e-19
13.068226	1.46328e-19
13.051819	1.55958e-19
13.035412	1.66221e-19
13.019005	1.77159e-19
13.002598	1.88817e-19
12.986191	2.01242e-19
12.969784	2.14484e-19
12.953377	2.28598e-19
12.936970	2.4364e-19
12.920563	2.59672e-19
12.904156	2.76759e-19
12.887749	2.94969e-19
12.871342	3.14378e-19
12.854935	3.35063e-19
12.838528	3.5711e-19
12.822121	3.80606e-19
12.805714	4.05649e-19
12.789307	4.32338e-19
12.772900	4.60784e-19
12.756493	4.911e-19
12.740086	5.23411e-19
12.723679	5.57847e-19
12.707272	5.94549e-19
12.690865	6.33664e-19
12.674459	6.75353e-19
12.658052	7.19783e-19
12.641645	7.67136e-19
12.625238	8.17604e-19
12.608831	8.71391e-19
12.592424	9.28715e-19
12.576017	9.8981e-19
12.559610	1.05492e-18
12.543203	1.12432e-18
12.526796	1.19828e-18
12.510389	1.2771e-18
12.493982	1.36111e-18
12.477575	1.45065e-18
12.461168	1.54607e-18
12.444761	1.64776e-18
12.428354	1.75615e-18
12.411947	1.87166e-18
12.395540	1.99477e-18
12.379133	2.12597e-18
12.362726	2.26581e-18
12.346319	2.41483e-18
12.329912	2.57366e-18
12.313505	2.74293e-18
12.297098	2.92334e-18
12.280691	3.1156e-18
12.264284	3.32051e-18
12.247877	3.53889e-18
12.231470	3.77163e-18
12.215063	4.01967e-18
12.198656	4.28402e-18
12.182249	4.56576e-18
12.165842	4.86601e-18
12.149435	5.18601e-18
12.133028	5.52705e-18
12.116621	5.89051e-18
12.100214	6.27786e-18
12.083807	6.69068e-18
12.067400	7.13064e-18
12.050993	7.59953e-18
12.034586	8.09923e-18
12.018179	8.63179e-18
12.001772	9.19937e-18
11.985365	9.80425e-18
11.968958	1.04489e-17
11.952551	1.11359e-17
11.936144	1.18681e-17
11.919737	1.26484e-17
11.903330	1.348e-17
11.886923	1.43663e-17
11.870516	1.53108e-17
11.854109	1.63174e-17
11.837702	1.73902e-17
11.821295	1.85334e-17
11.804888	1.97519e-17
11.788481	2.10504e-17
11.772074	2.24342e-17
11.755667	2.3909e-17
11.739260	2.54808e-17
11.722853	2.71558e-17
11.706446	2.89409e-17
11.690039	3.08433e-17
11.673632	3.28708e-17
11.657225	3.50314e-17
11.640818	3.73341e-17
11.624411	3.97881e-17
11.608004	4.24034e-17
11.591597	4.51905e-17
11.575190	4.81607e-17
11.558783	5.13262e-17
11.542376	5.46996e-17
11.525969	5.82947e-17
11.509562	6.2126e-17
11.493155	6.62091e-17
11.476748	7.05605e-17
11.460341	7.51977e-17
11.443934	8.01396e-17
11.427527	8.54062e-17
11.411120	9.10189e-17
11.394713	9.70002e-17
11.378306	1.03375e-16
11.361899	1.10168e-16
11.345492	1.17407e-16
11.329085	1.25122e-16
11.312678	1.33344e-16
11.296271	1.42106e-16
11.279864	1.51443e-16
11.263457	1.61394e-16
11.247050	1.71999e-16
11.230643	1.833e-16
11.214237	1.95343e-16
11.197830	2.08178e-16
11.181423	2.21855e-16
11.165016	2.36431e-16
11.148609	2.51964e-16
11.132202	2.68518e-16
11.115795	2.86158e-16
11.099388	3.04958e-16
11.082981	3.24992e-16
11.066574	3.46341e-16
11.050167	3.69093e-16
11.033760	3.93339e-16
11.017353	4.19177e-16
11.000946	4.46712e-16
10.984539	4.76055e-16
10.968132	5.07325e-16
10.951725	5.40649e-16
10.935318	5.7616e-16
10.918911	6.14004e-16
10.902504	6.54332e-16
10.886097	6.97308e-16
10.869690	7.43106e-16
10.853283	7.91911e-16
10.836876	8.4392e-16
10.820469	8.99344e-16
10.804062	9.58407e-16
10.787655	1.02135e-15
10.771248	1.08842e-15
10.754841	1.1599e-15
10.738434	1.23606e-15
10.722027	1.31723e-15
10.705620	1.40373e-15
10.689213	1.4959e-15
10.672806	1.59413e-15
10.656399	1.6988e-15
10.639992	1.81035e-15
10.623585	1.92921e-15
10.607178	2.05588e-15
10.590771	2.19086e-15
10.574364	2.3347e-15
10.557957	2.48798e-15
10.541550	2.65132e-15
10.525143	2.82538e-15
10.508736	3.01086e-15
10.492329	3.20852e-15
10.475922	3.41915e-15
10.459515	3.6436e-15
10.443108	3.88278e-15
10.426701	4.13765e-15
10.410294	4.40925e-15
10.393887	4.69867e-15
10.377480	5.00708e-15
10.361073	5.33573e-15
10.344666	5.68594e-15
10.328259	6.05913e-15
10.311852	6.4568e-15
10.295445	6.88057e-15
10.279038	7.33213e-15
10.262631	7.81333e-15
10.246224	8.32608e-15
10.229817	8.87248e-15
10.213410	9.45472e-15
10.197003	1.00752e-14
10.180596	1.07363e-14
10.164189	1.14408e-14
10.147782	1.21915e-14
10.131375	1.29915e-14
10.114968	1.38439e-14
10.098561	1.47522e-14
10.082154	1.57201e-14
10.065747	1.67515e-14
10.049340	1.78505e-14
10.032933	1.90216e-14
10.016526	2.02695e-14
10.000119	2.15993e-14
9.983712	2.30162e-14
9.967305	2.45261e-14
9.950898	2.61349e-14
9.934491	2.78493e-14
9.918084	2.96761e-14
9.901677	3.16226e-14
9.885270	3.36968e-14
9.868863	3.59069e-14
9.852456	3.8262e-14
9.836049	4.07715e-14
9.819642	4.34455e-14
9.803235	4.62948e-14
9.786828	4.93308e-14
9.770421	5.25659e-14
9.754015	5.60131e-14
9.737608	5.96862e-14
9.721201	6.36001e-14
9.704794	6.77705e-14
9.688387	7.22143e-14
9.671980	7.69493e-14
9.655573	8.19947e-14
9.639166	8.73707e-14
9.622759	9.3099e-14
9.606352	9.92028e-14
9.589945	1.05707e-13
9.573538	1.12636e-13
9.557131	1.2002e-13
9.540724	1.27888e-13
9.524317	1.36272e-13
9.507910	1.45205e-13
9.491503	1.54723e-13
9.475096	1.64864e-13
9.458689	1.7567e-13
9.442282	1.87184e-13
9.425875	1.99452e-13
9.409468	2.12524e-13
9.393061	2.26453e-13
9.376654	2.41293e-13
9.360247	2.57106e-13
9.343840	2.73955e-13
9.327433	2.91907e-13
9.311026	3.11035e-13
9.294619	3.31415e-13
9.278212	3.53131e-13
9.261805	3.76268e-13
9.245398	4.00921e-13
9.228991	4.27188e-13
9.212584	4.55176e-13
9.196177	4.84996e-13
9.179770	5.16768e-13
9.163363	5.50621e-13
9.146956	5.86691e-13
9.130549	6.25122e-13
9.114142	6.66069e-13
9.097735	7.09697e-13
9.081328	7.5618e-13
9.064921	8.05707e-13
9.048514	8.58476e-13
9.032107	9.14699e-13
9.015700	9.74602e-13
8.999293	1.03843e-12
8.982886	1.10643e-12
8.966479	1.17888e-12
8.950072	1.25607e-12
8.933665	1.33832e-12
8.917258	1.42595e-12
8.900851	1.51931e-12
8.884444	1.61878e-12
8.868037	1.72476e-12
8.851630	1.83767e-12
8.835223	1.95797e-12
8.818816	2.08614e-12
8.802409	2.2227e-12
8.786002	2.36819e-12
8.769595	2.5232e-12
8.753188	2.68835e-12
8.736781	2.8643e-12
8.720374	3.05176e-12
8.703967	3.25149e-12
8.687560	3.46427e-12
8.671153	3.69097e-12
8.654746	3.9325e-12
8.638339	4.18982e-12
8.621932	4.46396e-12
8.605525	4.75604e-12
8.589118	5.06721e-12
8.572711	5.39873e-12
8.556304	5.75192e-12
8.539897	6.12821e-12
8.523490	6.52909e-12
8.507083	6.95618e-12
8.490676	7.41119e-12
8.474269	7.89594e-12
8.457862	8.41238e-12
8.441455	8.96257e-12
8.425048	9.54872e-12
8.408641	1.01732e-11
8.392234	1.08384e-11
8.375827	1.15472e-11
8.359420	1.23022e-11
8.343013	1.31066e-11
8.326606	1.39636e-11
8.310199	1.48765e-11
8.293793	1.58491e-11
8.277386	1.68852e-11
8.260979	1.7989e-11
8.244572	1.91649e-11
8.228165	2.04177e-11
8.211758	2.17522e-11
8.195351	2.31739e-11
8.178944	2.46884e-11
8.162537	2.63019e-11
8.146130	2.80207e-11
8.129723	2.98518e-11
8.113316	3.18024e-11
8.096909	3.38804e-11
8.080502	3.6094e-11
8.064095	3.84522e-11
8.047688	4.09643e-11
8.031281	4.36404e-11
8.014874	4.64912e-11
7.998467	4.9528e-11
7.982060	5.2763e-11
7.965653	5.62092e-11
7.949246	5.98803e-11
7.932839	6.37909e-11
7.916432	6.79567e-11
7.900025	7.23943e-11
7.883618	7.71214e-11
7.867211	8.21569e-11
7.850804	8.75209e-11
7.834397	9.32348e-11
7.817990	9.93215e-11
7.801583	1.05805e-10
7.785176	1.12712e-10
7.768769	1.20068e-10
7.752362	1.27905e-10
7.735955	1.36253e-10
7.719548	1.45145e-10
7.703141	1.54616e-10
7.686734	1.64705e-10
7.670327	1.75452e-10
7.653920	1.869e-10
7.637513	1.99093e-10
7.621106	2.12082e-10
7.604699	2.25916e-10
7.588292	2.40653e-10
7.571885	2.5635e-10
7.555478	2.73069e-10
7.539071	2.90878e-10
7.522664	3.09847e-10
7.506257	3.30052e-10
7.489850	3.51573e-10
7.473443	3.74495e-10
7.457036	3.98911e-10
7.440629	4.24917e-10
7.424222	4.52616e-10
7.407815	4.82119e-10
7.391408	5.13543e-10
7.375001	5.47013e-10
7.358594	5.82662e-10
7.342187	6.20631e-10
7.325780	6.61072e-10
7.309373	7.04145e-10
7.292966	7.50021e-10
7.276559	7.98883e-10
7.260152	8.50924e-10
7.243745	9.06351e-10
7.227338	9.65384e-10
7.210931	1.02826e-09
7.194524	1.09522e-09
7.178117	1.16654e-09
7.161710	1.2425e-09
7.145303	1.32339e-09
7.128896	1.40955e-09
7.112489	1.50131e-09
7.096082	1.59903e-09
7.079675	1.70311e-09
7.063268	1.81395e-09
7.046861	1.932e-09
7.030454	2.05772e-09
7.014047	2.19161e-09
6.997640	2.33419e-09
6.981233	2.48605e-09
6.964826	2.64776e-09
6.948419	2.81999e-09
6.932012	3.00339e-09
6.915605	3.19871e-09
6.899198	3.40672e-09
6.882791	3.62823e-09
6.866384	3.86412e-09
6.849977	4.11533e-09
6.833570	4.38284e-09
6.817164	4.66771e-09
6.800757	4.97108e-09
6.784350	5.29412e-09
6.767943	5.63813e-09
6.751536	6.00446e-09
6.735129	6.39455e-09
6.718722	6.80994e-09
6.702315	7.25227e-09
6.685908	7.72329e-09
6.669501	8.22485e-09
6.653094	8.75892e-09
6.636687	9.32762e-09
6.620280	9.93317e-09
6.603873	1.0578e-08
6.587466	1.12646e-08
6.571059	1.19956e-08
6.554652	1.27741e-08
6.538245	1.36029e-08
6.521838	1.44854e-08
6.505431	1.54251e-08
6.489024	1.64257e-08
6.472617	1.7491e-08
6.456210	1.86252e-08
6.439803	1.98329e-08
6.423396	2.11187e-08
6.406989	2.24878e-08
6.390582	2.39454e-08
6.374175	2.54973e-08
6.357768	2.71495e-08
6.341361	2.89087e-08
6.324954	3.07815e-08
6.308547	3.27754e-08
6.292140	3.48983e-08
6.275733	3.71583e-08
6.259326	3.95643e-08
6.242919	4.21258e-08
6.226512	4.48528e-08
6.210105	4.77559e-08
6.193698	5.08464e-08
6.177291	5.41365e-08
6.160884	5.7639e-08
6.144477	6.13676e-08
6.128070	6.53367e-08
6.111663	6.9562e-08
6.095256	7.40598e-08
6.078849	7.88477e-08
6.062442	8.39444e-08
6.046035	8.93696e-08
6.029628	9.51446e-08
6.013221	1.01292e-07
5.996814	1.07835e-07
5.980407	1.148e-07
5.964000	1.22213e-07
5.947593	1.30104e-07
5.931186	1.38503e-07
5.914779	1.47442e-07
5.898372	1.56957e-07
5.881965	1.67084e-07
5.865558	1.77863e-07
5.849151	1.89334e-07
5.832744	2.01543e-07
5.816337	2.14538e-07
5.799930	2.28367e-07
5.783523	2.43085e-07
5.767116	2.58748e-07
5.750709	2.75417e-07
5.734302	2.93157e-07
5.717895	3.12035e-07
5.701488	3.32125e-07
5.685081	3.53504e-07
5.668674	3.76254e-07
5.652267	4.00462e-07
5.635860	4.26223e-07
5.619453	4.53635e-07
5.603046	4.82803e-07
5.586639	5.13839e-07
5.570232	5.46863e-07
5.553825	5.82e-07
5.537418	6.19386e-07
5.521011	6.59164e-07
5.504604	7.01486e-07
5.488197	7.46514e-07
5.471790	7.9442e-07
5.455383	8.45386e-07
5.438976	8.99608e-07
5.422569	9.57292e-07
5.406162	1.01866e-06
5.389755	1.08394e-06
5.373348	1.15338e-06
5.356942	1.22725e-06
5.340535	1.30583e-06
5.324128	1.38942e-06
5.307721	1.47833e-06
5.291314	1.5729e-06
5.274907	1.67349e-06
5.258500	1.78047e-06
5.242093	1.89426e-06
5.225686	2.01527e-06
5.209279	2.14398e-06
5.192872	2.28085e-06
5.176465	2.42641e-06
5.160058	2.58121e-06
5.143651	2.74582e-06
5.127244	2.92086e-06
5.110837	3.10699e-06
5.094430	3.3049e-06
5.078023	3.51533e-06
5.061616	3.73907e-06
5.045209	3.97694e-06
5.028802	4.22985e-06
5.012395	4.49872e-06
4.995988	4.78455e-06
4.979581	5.0884e-06
4.963174	5.4114e-06
4.946767	5.75474e-06
4.930360	6.11968e-06
4.913953	6.50758e-06
4.897546	6.91984e-06
4.881139	7.358e-06
4.864732	7.82365e-06
4.848325	8.31849e-06
4.831918	8.84434e-06
4.815511	9.40311e-06
4.799104	9.99682e-06
4.782697	1.06276e-05
4.766290	1.12978e-05
4.749883	1.20099e-05
4.733476	1.27663e-05
4.717069	1.35697e-05
4.700662	1.44232e-05
4.684255	1.53297e-05
4.667848	1.62925e-05
4.651441	1.73149e-05
4.635034	1.84007e-05
4.618627	1.95537e-05
4.602220	2.07779e-05
4.585813	2.20776e-05
4.569406	2.34574e-05
4.552999	2.49221e-05
4.536592	2.64769e-05
4.520185	2.8127e-05
4.503778	2.98783e-05
4.487371	3.17367e-05
4.470964	3.37085e-05
4.454557	3.58006e-05
4.438150	3.80201e-05
4.421743	4.03743e-05
4.405336	4.28712e-05
4.388929	4.55192e-05
4.372522	4.83271e-05
4.356115	5.1304e-05
4.339708	5.44599e-05
4.323301	5.78049e-05
4.306894	6.13498e-05
4.290487	6.51061e-05
4.274080	6.90857e-05
4.257673	7.33011e-05
4.241266	7.77654e-05
4.224859	8.24926e-05
4.208452	8.74969e-05
4.192045	9.27936e-05
4.175638	9.83983e-05
4.159231	0.000104328
4.142824	0.000110599
4.126417	0.000117229
4.110010	0.000124238
4.093603	0.000131644
4.077196	0.000139467
4.060789	0.000147727
4.044382	0.000156446
4.027975	0.000165644
4.011568	0.000175344
3.995161	0.000185567
3.978754	0.000196336
3.962347	0.000207672
3.945940	0.000219596
3.929533	0.000232129
3.913126	0.000245291
3.896720	0.000259099
3.880313	0.000273568
3.863906	0.000288708
3.847499	0.000304527
3.831092	0.000321025
3.814685	0.000338191
3.798278	0.000356006
3.781871	0.00037443
3.765464	0.0003934
3.749057	0.00041282
3.732650	0.000432536
3.716243	0.000452304
3.699836	0.00047171
3.683429	0.000489934
&
```
