## Supplementary material for "All-at-once RNA folding with 3D motif prediction framed by evolutionary information": RF02984_DUF3800-X.cacofold.helixcov

```
# RMs = 2 L = 148

# RM_HELIX NESTED 93-97 114-118, nbp = 5 nbp_cov = 0
# pvals: 0.773045,0.387243,0.627153,0.47391,0.345766
# aggregated NONE
NESTED  :::::::::::::::::::::::::::::::::<<<<<____>>>>>::::::::::::::::::::::::::::
        :::::::::::::::::::::::::::::::::::::::::::::::::::::::::::::::::::::::::::

# RM_HELIX NESTED 12-61 134-143, nbp = 10 nbp_cov = 0
# pvals: 0.752468,0.493171,0.371459,0.433225,0.441495,0.165297,0.930559,0.248432,0.704432,0.637495
# aggregated NONE
NESTED  ::::::::::<<<<<<<<<<________________________________________>>>>>>>>>>:::::
        :::::::::::::::::::::::::::::::::::::::::::::::::::::::::::::::::::::::::::
```
