## Supplementary material for "All-at-once RNA folding with 3D motif prediction framed by evolutionary information": RF02984_DUF3800-X.cacofold.power

```
# Power analysis of CaCoFold structure 
#
# Powertype = SINGLE SUBSTITUTIONS
# covary  left_pos      right_pos    substitutions      power
#----------------------------------------------------------------
          12		143		32		0.76
          53		142		32		0.76
          54		141		42		0.83
          55		140		4		0.07
          56		139		10		0.32
          57		138		34		0.78
          58		137		63		0.90
          59		136		32		0.76
          60		135		22		0.63
          61		134		28		0.72
          93		118		19		0.57
          94		117		15		0.47
          95		116		85		0.94
          96		115		48		0.86
          97		114		32		0.76
#
# BPAIRS 15
# avg substitutions per BP  33.2
# BPAIRS expected to covary 10.1 +/- 1.6
# BPAIRS observed to covary 0
#
```
