## Supplementary material for "All-at-once RNA folding with 3D motif prediction framed by evolutionary information": RF02984_DUF3800-X.helixcov

```
# RMs = 3 L = 148

# RM_HELIX NESTED 93-97 114-118, nbp = 5 nbp_cov = 0
# pvals: 0.773045,0.387243,0.627153,0.47391,0.345766
# aggregated NONE
NESTED  :::::::::::::::::::::::::::::::::<<<<<____>>>>>::::::::::::::::::::::::::::
        :::::::::::::::::::::::::::::::::::::::::::::::::::::::::::::::::::::::::::

# RM_HELIX NESTED 54-61 134-141, nbp = 8 nbp_cov = 0
# pvals: 0.371459,0.433225,0.441495,0.165297,0.930559,0.248432,0.704432,0.637495
# aggregated NONE
NESTED  ::::::::::::<<<<<<<<________________________________________>>>>>>>>:::::::
        :::::::::::::::::::::::::::::::::::::::::::::::::::::::::::::::::::::::::::

# RM_HELIX NESTED 1-6 143-148, nbp = 6 nbp_cov = 0
# pvals: 0.632108,0.313135,0.218865,0.0498559,0.47391,0.695405
# aggregated NONE
NESTED  <<<<<<_______________________________________________________________>>>>>>
        :::::::::::::::::::::::::::::::::::::::::::::::::::::::::::::::::::::::::::
```
