## Supplementary material for "All-at-once RNA folding with 3D motif prediction framed by evolutionary information": RF02984_DUF3800-X.power

```
# Power analysis of given structure 
#
# Powertype = SINGLE SUBSTITUTIONS
# covary  left_pos      right_pos    substitutions      power
#----------------------------------------------------------------
          1		148		73		0.92
          2		147		60		0.89
          3		146		13		0.42
          4		145		40		0.82
          5		144		7		0.20
          6		143		37		0.80
          54		141		42		0.83
          55		140		4		0.07
          56		139		10		0.32
          57		138		34		0.78
          58		137		63		0.90
          59		136		32		0.76
          60		135		22		0.63
          61		134		28		0.72
          93		118		19		0.57
          94		117		15		0.47
          95		116		85		0.94
          96		115		48		0.86
          97		114		32		0.76
#
# BPAIRS 19
# avg substitutions per BP  34.9
# BPAIRS expected to covary 12.6 +/- 1.7
# BPAIRS observed to covary 0
#
```
