## Supplementary material for "All-at-once RNA folding with 3D motif prediction framed by evolutionary information": RF02984_DUF3800-X.surv

```
9.650000	0.0526316
4.350000	0.105263
3.100000	0.157895
2.550000	0.210526
1.500000	0.263158
1.050000	0.315789
0.700000	0.368421
0.500000	0.421053
-0.050000	0.473684
-0.150000	0.526316
-0.500000	0.631579
-2.050000	0.684211
-2.100000	0.736842
-2.150000	0.789474
-2.750000	0.842105
-2.850000	0.894737
-3.650000	0.947368
-6.500000	1
&
14.850000	0.000362845
14.500000	0.000725689
14.350000	0.00108853
14.000000	0.00145138
12.600000	0.00181422
12.450000	0.00217707
12.350000	0.00253991
11.700000	0.00290276
11.350000	0.0032656
11.150000	0.00399129
11.100000	0.00435414
10.950000	0.00471698
10.150000	0.00507983
10.100000	0.00544267
9.900000	0.00580552
9.750000	0.0065312
9.500000	0.00725689
9.400000	0.00761974
9.350000	0.00798258
9.250000	0.00834543
9.200000	0.00870827
8.900000	0.00907112
8.800000	0.00943396
8.700000	0.00979681
8.600000	0.0101597
8.550000	0.0105225
8.500000	0.011611
8.450000	0.0130624
8.400000	0.0137881
8.350000	0.0145138
8.250000	0.0148766
8.100000	0.0156023
8.050000	0.0159652
7.900000	0.016328
7.700000	0.0177794
7.650000	0.0185051
7.550000	0.0188679
7.450000	0.0195936
7.400000	0.0199565
7.350000	0.0203193
7.300000	0.021045
7.250000	0.0214078
7.200000	0.0217707
7.150000	0.0224964
7.050000	0.0228592
6.950000	0.0235849
6.900000	0.0246734
6.850000	0.0253991
6.800000	0.025762
6.700000	0.0264877
6.650000	0.027939
6.600000	0.0283019
6.550000	0.0290276
6.500000	0.0297533
6.450000	0.0301161
6.350000	0.0312046
6.300000	0.0319303
6.250000	0.032656
6.200000	0.0330189
6.050000	0.0337446
6.000000	0.0351959
5.950000	0.0359216
5.900000	0.0366473
5.850000	0.0370102
5.800000	0.0377358
5.750000	0.0384615
5.700000	0.0391872
5.650000	0.0410015
5.600000	0.0428157
5.550000	0.0431785
5.500000	0.0449927
5.450000	0.0453556
5.400000	0.0460813
5.350000	0.0475327
5.250000	0.0482583
5.200000	0.0486212
5.100000	0.048984
5.050000	0.0500726
5.000000	0.0507983
4.950000	0.0518868
4.900000	0.053701
4.850000	0.0551524
4.800000	0.0562409
4.750000	0.0573295
4.700000	0.0576923
4.600000	0.0591437
4.550000	0.0598694
4.500000	0.0620464
4.400000	0.063135
4.350000	0.0642235
4.300000	0.0660377
4.250000	0.0667634
4.200000	0.067852
4.150000	0.0693033
4.100000	0.0703919
4.050000	0.0722061
4.000000	0.0736575
3.950000	0.0761974
3.900000	0.0769231
3.850000	0.0787373
3.800000	0.0809144
3.750000	0.0834543
3.700000	0.0845428
3.650000	0.0870827
3.600000	0.0881713
3.550000	0.0896226
3.500000	0.0914369
3.450000	0.0939768
3.400000	0.0950653
3.350000	0.095791
3.300000	0.0983309
3.250000	0.100145
3.200000	0.102322
3.150000	0.105225
3.100000	0.107039
3.050000	0.109579
3.000000	0.111756
2.950000	0.112482
2.900000	0.115385
2.850000	0.116836
2.800000	0.119376
2.750000	0.121916
2.700000	0.125181
2.650000	0.126633
2.600000	0.128447
2.550000	0.130987
2.500000	0.134615
2.450000	0.13643
2.400000	0.138607
2.350000	0.141147
2.300000	0.144412
2.250000	0.145864
2.200000	0.146952
2.150000	0.150581
2.100000	0.154209
2.050000	0.157112
2.000000	0.160377
1.950000	0.162192
1.900000	0.16582
1.850000	0.170174
1.800000	0.174528
1.750000	0.17598
1.700000	0.18106
1.650000	0.183599
1.600000	0.187228
1.550000	0.190131
1.500000	0.192308
1.450000	0.196299
1.400000	0.199927
1.350000	0.202467
1.300000	0.204644
1.250000	0.20791
1.200000	0.211538
1.150000	0.215167
1.100000	0.22061
1.050000	0.224601
1.000000	0.228592
0.950000	0.233309
0.900000	0.2373
0.850000	0.240929
0.800000	0.243469
0.750000	0.248186
0.700000	0.253628
0.650000	0.257983
0.600000	0.2627
0.550000	0.266328
0.500000	0.271771
0.450000	0.275036
0.400000	0.277939
0.350000	0.28193
0.300000	0.28447
0.250000	0.290276
0.200000	0.297533
0.150000	0.301887
0.100000	0.304427
0.050000	0.313498
0.000000	0.377358
-0.050000	0.525762
-0.100000	0.548258
-0.150000	0.555515
-0.200000	0.561684
-0.250000	0.56894
-0.300000	0.578374
-0.350000	0.586357
-0.400000	0.591437
-0.450000	0.597968
-0.500000	0.610305
-0.550000	0.620102
-0.600000	0.632438
-0.650000	0.640058
-0.700000	0.646952
-0.750000	0.657112
-0.800000	0.662917
-0.850000	0.671988
-0.900000	0.67852
-0.950000	0.686502
-1.000000	0.696299
-1.050000	0.704282
-1.100000	0.711176
-1.150000	0.718433
-1.200000	0.724238
-1.250000	0.731858
-1.300000	0.7373
-1.350000	0.743832
-1.400000	0.751814
-1.450000	0.756531
-1.500000	0.765239
-1.550000	0.772859
-1.600000	0.780116
-1.650000	0.787736
-1.700000	0.796444
-1.750000	0.802612
-1.800000	0.810595
-1.850000	0.817852
-1.900000	0.822206
-1.950000	0.826923
-2.000000	0.831277
-2.050000	0.836357
-2.100000	0.839623
-2.150000	0.847242
-2.200000	0.853048
-2.250000	0.857765
-2.300000	0.861393
-2.350000	0.86611
-2.400000	0.869739
-2.450000	0.871916
-2.500000	0.874819
-2.550000	0.877358
-2.600000	0.88135
-2.650000	0.885341
-2.700000	0.890058
-2.750000	0.894049
-2.800000	0.900581
-2.850000	0.905298
-2.900000	0.9082
-2.950000	0.911103
-3.000000	0.914369
-3.050000	0.91836
-3.100000	0.922351
-3.150000	0.924165
-3.200000	0.926343
-3.250000	0.928882
-3.300000	0.930334
-3.350000	0.932874
-3.400000	0.936865
-3.450000	0.937228
-3.500000	0.938679
-3.550000	0.941582
-3.600000	0.943033
-3.650000	0.945573
-3.700000	0.945936
-3.750000	0.948476
-3.800000	0.951379
-3.850000	0.95283
-3.900000	0.954282
-3.950000	0.957184
-4.000000	0.95791
-4.050000	0.958999
-4.100000	0.96045
-4.150000	0.96299
-4.200000	0.966618
-4.250000	0.967707
-4.300000	0.96807
-4.350000	0.968795
-4.400000	0.97061
-4.450000	0.971698
-4.500000	0.972424
-4.550000	0.974238
-4.600000	0.975327
-4.650000	0.976778
-4.700000	0.977141
-4.750000	0.977866
-4.800000	0.979681
-4.850000	0.980044
-4.900000	0.980406
-5.050000	0.981858
-5.100000	0.982221
-5.150000	0.983309
-5.200000	0.984035
-5.250000	0.984761
-5.300000	0.985123
-5.350000	0.985849
-5.400000	0.987663
-5.500000	0.988752
-5.550000	0.989115
-5.600000	0.989478
-5.700000	0.990929
-5.800000	0.991292
-5.850000	0.991655
-6.100000	0.99238
-6.150000	0.993832
-6.250000	0.994194
-6.350000	0.994557
-6.400000	0.99492
-6.500000	0.995646
-6.750000	0.996372
-6.850000	0.996734
-6.900000	0.997097
-7.050000	0.997823
-7.150000	0.998186
-7.550000	0.998549
-7.800000	0.998911
-8.250000	0.999274
-8.300000	0.999637
-9.950000	1
&
57.750000	1.8018e-05
48.400000	3.6036e-05
46.550000	5.40541e-05
45.150000	7.20721e-05
43.750000	9.00901e-05
42.150000	0.000108108
40.400000	0.000126126
39.800000	0.000144144
39.700000	0.000162162
39.200000	0.00018018
38.700000	0.000198198
38.450000	0.000216216
38.100000	0.000234234
37.800000	0.00027027
37.550000	0.000288288
37.150000	0.000306306
36.750000	0.000324324
36.550000	0.000342342
35.800000	0.00036036
35.200000	0.000378378
34.450000	0.000396396
34.300000	0.000414414
34.100000	0.000432432
33.750000	0.00045045
33.350000	0.000468468
33.150000	0.000504505
33.100000	0.000540541
32.500000	0.000576577
32.450000	0.000594595
32.350000	0.000612613
32.300000	0.000630631
31.950000	0.000648649
31.900000	0.000666667
31.850000	0.000684685
31.800000	0.000702703
31.350000	0.000720721
30.850000	0.000738739
30.800000	0.000756757
30.750000	0.000792793
30.700000	0.000810811
30.650000	0.000846847
30.550000	0.000900901
30.400000	0.000918919
30.250000	0.000936937
29.500000	0.000954955
29.400000	0.000972973
29.350000	0.000990991
29.300000	0.00100901
29.250000	0.00102703
29.150000	0.00104505
28.800000	0.00106306
28.700000	0.0010991
28.650000	0.00111712
28.450000	0.00113514
28.400000	0.00115315
28.350000	0.00117117
28.300000	0.00118919
28.150000	0.00120721
28.100000	0.00122523
28.050000	0.00124324
28.000000	0.00126126
27.900000	0.00127928
27.850000	0.0012973
27.800000	0.00131532
27.700000	0.00135135
27.650000	0.00136937
27.600000	0.00138739
27.450000	0.00140541
27.400000	0.00142342
27.300000	0.00144144
27.100000	0.00145946
27.000000	0.00147748
26.900000	0.0014955
26.850000	0.00151351
26.750000	0.00153153
26.650000	0.00156757
26.500000	0.00158559
26.450000	0.0016036
26.400000	0.00163964
26.350000	0.00165766
26.300000	0.00171171
26.200000	0.00174775
26.150000	0.00176577
26.100000	0.00178378
26.050000	0.00181982
25.950000	0.00187387
25.900000	0.00192793
25.800000	0.00194595
25.550000	0.00196396
25.350000	0.00198198
25.250000	0.002
25.200000	0.00201802
25.100000	0.00207207
25.000000	0.00210811
24.950000	0.00212613
24.900000	0.00214414
24.850000	0.00216216
24.800000	0.00218018
24.750000	0.00223423
24.700000	0.00225225
24.650000	0.00227027
24.600000	0.00230631
24.550000	0.00232432
24.500000	0.00236036
24.450000	0.00237838
24.350000	0.00241441
24.300000	0.00243243
24.250000	0.00248649
24.200000	0.00252252
24.150000	0.00254054
24.100000	0.00257658
24.000000	0.00263063
23.950000	0.00266667
23.900000	0.00272072
23.800000	0.00273874
23.750000	0.00277477
23.700000	0.00281081
23.650000	0.00286486
23.600000	0.0029009
23.550000	0.00293694
23.500000	0.00295495
23.450000	0.00299099
23.400000	0.00304505
23.350000	0.00306306
23.300000	0.00311712
23.250000	0.00313514
23.200000	0.00317117
23.150000	0.00324324
23.100000	0.00326126
23.050000	0.00331532
23.000000	0.00333333
22.950000	0.00340541
22.900000	0.00342342
22.850000	0.00353153
22.750000	0.00356757
22.700000	0.00367568
22.650000	0.00369369
22.550000	0.00374775
22.450000	0.0038018
22.400000	0.00381982
22.350000	0.00385586
22.300000	0.00390991
22.200000	0.00392793
22.150000	0.00398198
22.100000	0.00401802
22.050000	0.00410811
22.000000	0.00416216
21.950000	0.00423423
21.900000	0.00428829
21.850000	0.00430631
21.800000	0.00432432
21.700000	0.00434234
21.650000	0.0043964
21.600000	0.00443243
21.550000	0.00446847
21.500000	0.00452252
21.450000	0.00457658
21.400000	0.00464865
21.350000	0.00475676
21.300000	0.00479279
21.250000	0.00482883
21.150000	0.00488288
21.100000	0.00495495
21.050000	0.00500901
21.000000	0.0050991
20.950000	0.00511712
20.900000	0.00515315
20.850000	0.00517117
20.800000	0.00522523
20.700000	0.00527928
20.650000	0.00535135
20.600000	0.00538739
20.550000	0.00542342
20.500000	0.00544144
20.450000	0.00553153
20.400000	0.00556757
20.350000	0.00563964
20.300000	0.00569369
20.250000	0.00572973
20.200000	0.00576577
20.100000	0.00583784
20.050000	0.00594595
20.000000	0.00598198
19.950000	0.00603604
19.850000	0.00609009
19.800000	0.00623423
19.750000	0.00625225
19.700000	0.00628829
19.650000	0.00634234
19.600000	0.00645045
19.550000	0.00654054
19.500000	0.00655856
19.450000	0.00663063
19.400000	0.00673874
19.350000	0.00679279
19.300000	0.00686486
19.250000	0.00693694
19.200000	0.00695495
19.150000	0.00702703
19.100000	0.00708108
19.050000	0.00717117
19.000000	0.00726126
18.900000	0.00731532
18.850000	0.00742342
18.800000	0.00747748
18.750000	0.00763964
18.700000	0.00767568
18.650000	0.0078018
18.600000	0.00789189
18.550000	0.00794595
18.500000	0.00807207
18.450000	0.0081982
18.400000	0.00830631
18.350000	0.0083964
18.300000	0.00846847
18.250000	0.00859459
18.200000	0.0087027
18.150000	0.00877477
18.100000	0.00886486
18.050000	0.00891892
18.000000	0.00906306
17.950000	0.00908108
17.900000	0.00913514
17.850000	0.00922523
17.800000	0.00938739
17.750000	0.00940541
17.700000	0.00956757
17.650000	0.0096036
17.600000	0.00972973
17.550000	0.00978378
17.500000	0.00987387
17.450000	0.00998198
17.400000	0.0101441
17.350000	0.0102883
17.300000	0.0103964
17.250000	0.0104505
17.200000	0.0106306
17.150000	0.0107207
17.100000	0.0107928
17.050000	0.0108468
17.000000	0.010955
16.950000	0.011027
16.900000	0.0111351
16.850000	0.0111892
16.800000	0.0113694
16.750000	0.0115315
16.700000	0.0116216
16.650000	0.0118018
16.600000	0.0119279
16.550000	0.011982
16.500000	0.0120901
16.450000	0.0122703
16.400000	0.0123243
16.350000	0.0123604
16.300000	0.0124865
16.250000	0.0127027
16.200000	0.0128108
16.150000	0.0129189
16.100000	0.012955
16.050000	0.0131532
16.000000	0.0132973
15.950000	0.0133874
15.900000	0.0135135
15.850000	0.0135676
15.800000	0.0138018
15.750000	0.0138919
15.700000	0.014018
15.650000	0.0141261
15.600000	0.0142703
15.550000	0.0144505
15.500000	0.0145766
15.450000	0.0148108
15.400000	0.014955
15.350000	0.0150991
15.300000	0.0152072
15.250000	0.0153333
15.200000	0.0154595
15.150000	0.0155495
15.100000	0.0158378
15.050000	0.015964
15.000000	0.0160721
14.950000	0.0162162
14.900000	0.0163423
14.850000	0.0165225
14.800000	0.0166126
14.750000	0.0168108
14.700000	0.016973
14.650000	0.0170811
14.600000	0.0172973
14.550000	0.0174595
14.500000	0.0176396
14.450000	0.0177658
14.400000	0.018018
14.350000	0.0181802
14.300000	0.0184144
14.250000	0.0186126
14.200000	0.0187568
14.150000	0.019027
14.100000	0.0192072
14.050000	0.0193694
14.000000	0.0196036
13.950000	0.0198559
13.900000	0.0200541
13.850000	0.0203063
13.800000	0.0205586
13.750000	0.0206847
13.700000	0.0209189
13.650000	0.0210631
13.600000	0.0214775
13.550000	0.0217658
13.500000	0.022018
13.450000	0.0223423
13.400000	0.0226126
13.350000	0.0228108
13.300000	0.023027
13.250000	0.0232432
13.200000	0.0235315
13.150000	0.0236937
13.100000	0.0238559
13.050000	0.024036
13.000000	0.0243063
12.950000	0.0245586
12.900000	0.0249189
12.850000	0.0251532
12.800000	0.0254775
12.750000	0.0257658
12.700000	0.026036
12.650000	0.0263423
12.600000	0.0266306
12.550000	0.026955
12.500000	0.0272432
12.450000	0.0275856
12.400000	0.027964
12.350000	0.0281802
12.300000	0.0284144
12.250000	0.0286126
12.200000	0.029009
12.150000	0.0293874
12.100000	0.0297117
12.050000	0.0299279
12.000000	0.0303063
11.950000	0.0307568
11.900000	0.0310991
11.850000	0.0314414
11.800000	0.0318378
11.750000	0.0321982
11.700000	0.0324505
11.650000	0.0327568
11.600000	0.0331712
11.550000	0.0334955
11.500000	0.0337658
11.450000	0.034
11.400000	0.0342883
11.350000	0.0347027
11.300000	0.0351532
11.250000	0.0354595
11.200000	0.0356396
11.150000	0.035982
11.100000	0.0363063
11.050000	0.0366486
11.000000	0.037027
10.950000	0.0375135
10.900000	0.0378378
10.850000	0.0381982
10.800000	0.0386486
10.750000	0.0391171
10.700000	0.0396577
10.650000	0.0401802
10.600000	0.0406486
10.550000	0.0410811
10.500000	0.0415135
10.450000	0.042036
10.400000	0.0425225
10.350000	0.043027
10.300000	0.0434414
10.250000	0.0439099
10.200000	0.0444144
10.150000	0.0448108
10.100000	0.0452793
10.050000	0.0456577
10.000000	0.0459459
9.950000	0.0464505
9.900000	0.0472613
9.850000	0.0476937
9.800000	0.0481802
9.750000	0.0488468
9.700000	0.0492072
9.650000	0.0498559
9.600000	0.0504505
9.550000	0.050973
9.500000	0.0514595
9.450000	0.0518198
9.400000	0.0524324
9.350000	0.0530811
9.300000	0.0538559
9.250000	0.0545405
9.200000	0.0552973
9.150000	0.0557838
9.100000	0.0563784
9.050000	0.0570631
9.000000	0.0578018
8.950000	0.0585766
8.900000	0.0592613
8.850000	0.0598559
8.800000	0.0605045
8.750000	0.0613333
8.700000	0.062036
8.650000	0.0626847
8.600000	0.0634775
8.550000	0.0642342
8.500000	0.0648108
8.450000	0.0658018
8.400000	0.0664685
8.350000	0.0672072
8.300000	0.067964
8.250000	0.0686847
8.200000	0.0694234
8.150000	0.0701622
8.100000	0.0711532
8.050000	0.0720721
8.000000	0.0728829
7.950000	0.0736577
7.900000	0.0744865
7.850000	0.0752613
7.800000	0.0763063
7.750000	0.0770631
7.700000	0.0780721
7.650000	0.0789369
7.600000	0.0798559
7.550000	0.0808288
7.500000	0.0816937
7.450000	0.0823243
7.400000	0.0833514
7.350000	0.0843063
7.300000	0.0854234
7.250000	0.0865586
7.200000	0.0872432
7.150000	0.0880541
7.100000	0.0892613
7.050000	0.0903784
7.000000	0.0914054
6.950000	0.0926306
6.900000	0.0936577
6.850000	0.0947387
6.800000	0.0958018
6.750000	0.0967928
6.700000	0.098
6.650000	0.0990811
6.600000	0.100144
6.550000	0.101243
6.500000	0.102613
6.450000	0.10364
6.400000	0.104595
6.350000	0.105748
6.300000	0.106829
6.250000	0.108378
6.200000	0.109766
6.150000	0.110901
6.100000	0.112234
6.050000	0.113514
6.000000	0.114739
5.950000	0.11609
5.900000	0.117441
5.850000	0.118631
5.800000	0.120072
5.750000	0.121297
5.700000	0.122523
5.650000	0.124162
5.600000	0.125532
5.550000	0.127153
5.500000	0.128523
5.450000	0.130054
5.400000	0.131676
5.350000	0.133063
5.300000	0.134486
5.250000	0.135982
5.200000	0.137315
5.150000	0.138811
5.100000	0.14045
5.050000	0.142342
5.000000	0.14391
4.950000	0.145658
4.900000	0.146865
4.850000	0.148649
4.800000	0.15009
4.750000	0.15164
4.700000	0.153423
4.650000	0.154901
4.600000	0.156396
4.550000	0.158505
4.500000	0.16027
4.450000	0.162108
4.400000	0.163694
4.350000	0.165297
4.300000	0.167153
4.250000	0.168865
4.200000	0.170811
4.150000	0.172703
4.100000	0.174919
4.050000	0.177135
4.000000	0.179081
3.950000	0.181027
3.900000	0.183261
3.850000	0.185261
3.800000	0.187315
3.750000	0.189261
3.700000	0.191369
3.650000	0.193333
3.600000	0.195532
3.550000	0.197838
3.500000	0.200378
3.450000	0.202829
3.400000	0.205117
3.350000	0.207423
3.300000	0.209495
3.250000	0.211676
3.200000	0.214
3.150000	0.216468
3.100000	0.218865
3.050000	0.221171
3.000000	0.223586
2.950000	0.226216
2.900000	0.228649
2.850000	0.231027
2.800000	0.233856
2.750000	0.236865
2.700000	0.239532
2.650000	0.242144
2.600000	0.245459
2.550000	0.248432
2.500000	0.251045
2.450000	0.253964
2.400000	0.256829
2.350000	0.259586
2.300000	0.262865
2.250000	0.265946
2.200000	0.268865
2.150000	0.27191
2.100000	0.275009
2.050000	0.27782
2.000000	0.280559
1.950000	0.283802
1.900000	0.286703
1.850000	0.29009
1.800000	0.293333
1.750000	0.296685
1.700000	0.299946
1.650000	0.303153
1.600000	0.30645
1.550000	0.309658
1.500000	0.313135
1.450000	0.316685
1.400000	0.320559
1.350000	0.323946
1.300000	0.327802
1.250000	0.331243
1.200000	0.334829
1.150000	0.338577
1.100000	0.342468
1.050000	0.345766
1.000000	0.348883
0.950000	0.352991
0.900000	0.356486
0.850000	0.36027
0.800000	0.363874
0.750000	0.367315
0.700000	0.371459
0.650000	0.375261
0.600000	0.379027
0.550000	0.382937
0.500000	0.387243
0.450000	0.391712
0.400000	0.395369
0.350000	0.399838
0.300000	0.403928
0.250000	0.408396
0.200000	0.413171
0.150000	0.417153
0.100000	0.420559
0.050000	0.424811
0.000000	0.429099
-0.050000	0.433225
-0.100000	0.437532
-0.150000	0.441495
-0.200000	0.445928
-0.250000	0.450685
-0.300000	0.455279
-0.350000	0.459532
-0.400000	0.463874
-0.450000	0.468793
-0.500000	0.47391
-0.550000	0.479315
-0.600000	0.484054
-0.650000	0.488721
-0.700000	0.493171
-0.750000	0.497766
-0.800000	0.502865
-0.850000	0.507838
-0.900000	0.512378
-0.950000	0.516991
-1.000000	0.521495
-1.050000	0.526054
-1.100000	0.530883
-1.150000	0.535784
-1.200000	0.541081
-1.250000	0.546216
-1.300000	0.551099
-1.350000	0.556108
-1.400000	0.561766
-1.450000	0.567171
-1.500000	0.57227
-1.550000	0.577117
-1.600000	0.582126
-1.650000	0.586883
-1.700000	0.59191
-1.750000	0.596991
-1.800000	0.60182
-1.850000	0.606919
-1.900000	0.612036
-1.950000	0.616847
-2.000000	0.621802
-2.050000	0.627153
-2.100000	0.632108
-2.150000	0.637495
-2.200000	0.64218
-2.250000	0.646973
-2.300000	0.651369
-2.350000	0.656595
-2.400000	0.661586
-2.450000	0.666703
-2.500000	0.671333
-2.550000	0.676306
-2.600000	0.680973
-2.650000	0.685279
-2.700000	0.69018
-2.750000	0.695405
-2.800000	0.699802
-2.850000	0.704432
-2.900000	0.709063
-2.950000	0.713946
-3.000000	0.718523
-3.050000	0.722577
-3.100000	0.726757
-3.150000	0.730973
-3.200000	0.735604
-3.250000	0.739748
-3.300000	0.744144
-3.350000	0.748414
-3.400000	0.752468
-3.450000	0.756342
-3.500000	0.760523
-3.550000	0.764793
-3.600000	0.768919
-3.650000	0.773045
-3.700000	0.776667
-3.750000	0.780414
-3.800000	0.784378
-3.850000	0.78791
-3.900000	0.79191
-3.950000	0.796036
-4.000000	0.799892
-4.050000	0.804054
-4.100000	0.807351
-4.150000	0.810703
-4.200000	0.814234
-4.250000	0.817604
-4.300000	0.821153
-4.350000	0.824523
-4.400000	0.827946
-4.450000	0.831423
-4.500000	0.834739
-4.550000	0.837712
-4.600000	0.840937
-4.650000	0.844288
-4.700000	0.847117
-4.750000	0.85018
-4.800000	0.853261
-4.850000	0.855802
-4.900000	0.85845
-4.950000	0.861099
-5.000000	0.864144
-5.050000	0.867117
-5.100000	0.869748
-5.150000	0.872613
-5.200000	0.875099
-5.250000	0.877477
-5.300000	0.879982
-5.350000	0.882577
-5.400000	0.884649
-5.450000	0.886883
-5.500000	0.889045
-5.550000	0.891315
-5.600000	0.893423
-5.650000	0.895802
-5.700000	0.898667
-5.750000	0.900739
-5.800000	0.902757
-5.850000	0.905045
-5.900000	0.907189
-5.950000	0.909225
-6.000000	0.911495
-6.050000	0.913802
-6.100000	0.915604
-6.150000	0.917369
-6.200000	0.919369
-6.250000	0.921153
-6.300000	0.923297
-6.350000	0.924721
-6.400000	0.926667
-6.450000	0.928613
-6.500000	0.930559
-6.550000	0.931982
-6.600000	0.933604
-6.650000	0.935459
-6.700000	0.937351
-6.750000	0.939063
-6.800000	0.940523
-6.850000	0.942144
-6.900000	0.943676
-6.950000	0.944937
-7.000000	0.946216
-7.050000	0.947676
-7.100000	0.948991
-7.150000	0.950486
-7.200000	0.951838
-7.250000	0.952901
-7.300000	0.954108
-7.350000	0.955243
-7.400000	0.956523
-7.450000	0.957459
-7.500000	0.958631
-7.550000	0.959712
-7.600000	0.960793
-7.650000	0.961802
-7.700000	0.962901
-7.750000	0.963856
-7.800000	0.964991
-7.850000	0.965838
-7.900000	0.966919
-7.950000	0.967892
-8.000000	0.968667
-8.050000	0.969279
-8.100000	0.970234
-8.150000	0.971063
-8.200000	0.971748
-8.250000	0.972577
-8.300000	0.973279
-8.350000	0.974018
-8.400000	0.974649
-8.450000	0.975099
-8.500000	0.975784
-8.550000	0.976703
-8.600000	0.977279
-8.650000	0.977802
-8.700000	0.978324
-8.750000	0.979099
-8.800000	0.979676
-8.850000	0.980559
-8.900000	0.981081
-8.950000	0.981477
-9.000000	0.982108
-9.050000	0.982847
-9.100000	0.983387
-9.150000	0.984018
-9.200000	0.984685
-9.250000	0.985189
-9.300000	0.98564
-9.350000	0.986036
-9.400000	0.986468
-9.450000	0.986811
-9.500000	0.987351
-9.550000	0.987748
-9.600000	0.988072
-9.650000	0.98836
-9.700000	0.988811
-9.750000	0.989081
-9.800000	0.989297
-9.850000	0.989676
-9.900000	0.990072
-9.950000	1
&
125.950000	2.48692e-12
125.900000	2.51386e-12
125.850000	2.54108e-12
125.800000	2.5686e-12
125.750000	2.59642e-12
125.700000	2.62454e-12
125.650000	2.65296e-12
125.600000	2.68169e-12
125.550000	2.71073e-12
125.500000	2.74008e-12
125.450000	2.76976e-12
125.400000	2.79975e-12
125.350000	2.83007e-12
125.300000	2.86072e-12
125.250000	2.89169e-12
125.200000	2.92301e-12
125.150000	2.95466e-12
125.100000	2.98665e-12
125.050000	3.01899e-12
125.000000	3.05168e-12
124.950000	3.08473e-12
124.900000	3.11813e-12
124.850000	3.15189e-12
124.800000	3.18602e-12
124.750000	3.22052e-12
124.700000	3.25539e-12
124.650000	3.29064e-12
124.600000	3.32627e-12
124.550000	3.36228e-12
124.500000	3.39868e-12
124.450000	3.43548e-12
124.400000	3.47268e-12
124.350000	3.51028e-12
124.300000	3.54828e-12
124.250000	3.5867e-12
124.200000	3.62553e-12
124.150000	3.66478e-12
124.100000	3.70446e-12
124.050000	3.74457e-12
124.000000	3.78511e-12
123.950000	3.82608e-12
123.900000	3.8675e-12
123.850000	3.90937e-12
123.800000	3.9517e-12
123.750000	3.99448e-12
123.700000	4.03772e-12
123.650000	4.08143e-12
123.600000	4.12561e-12
123.550000	4.17027e-12
123.500000	4.21542e-12
123.450000	4.26105e-12
123.400000	4.30718e-12
123.350000	4.3538e-12
123.300000	4.40093e-12
123.250000	4.44857e-12
123.200000	4.49672e-12
123.150000	4.5454e-12
123.100000	4.5946e-12
123.050000	4.64433e-12
123.000000	4.69461e-12
122.950000	4.74542e-12
122.900000	4.79679e-12
122.850000	4.84871e-12
122.800000	4.90119e-12
122.750000	4.95424e-12
122.700000	5.00786e-12
122.650000	5.06206e-12
122.600000	5.11685e-12
122.550000	5.17223e-12
122.500000	5.22821e-12
122.450000	5.2848e-12
122.400000	5.34199e-12
122.350000	5.39981e-12
122.300000	5.45825e-12
122.250000	5.51732e-12
122.200000	5.57703e-12
122.150000	5.63739e-12
122.100000	5.6984e-12
122.050000	5.76007e-12
122.000000	5.82241e-12
121.950000	5.88542e-12
121.900000	5.94911e-12
121.850000	6.01349e-12
121.800000	6.07857e-12
121.750000	6.14435e-12
121.700000	6.21084e-12
121.650000	6.27805e-12
121.600000	6.34599e-12
121.550000	6.41466e-12
121.500000	6.48407e-12
121.450000	6.55423e-12
121.400000	6.62516e-12
121.350000	6.69685e-12
121.300000	6.76931e-12
121.250000	6.84256e-12
121.200000	6.9166e-12
121.150000	6.99144e-12
121.100000	7.06709e-12
121.050000	7.14355e-12
121.000000	7.22085e-12
120.950000	7.29898e-12
120.900000	7.37795e-12
120.850000	7.45778e-12
120.800000	7.53847e-12
120.750000	7.62003e-12
120.700000	7.70247e-12
120.650000	7.78581e-12
120.600000	7.87005e-12
120.550000	7.95519e-12
120.500000	8.04126e-12
120.450000	8.12826e-12
120.400000	8.21619e-12
120.350000	8.30508e-12
120.300000	8.39493e-12
120.250000	8.48575e-12
120.200000	8.57755e-12
120.150000	8.67035e-12
120.100000	8.76414e-12
120.050000	8.85895e-12
120.000000	8.95479e-12
119.950000	9.05166e-12
119.900000	9.14958e-12
119.850000	9.24855e-12
119.800000	9.3486e-12
119.750000	9.44973e-12
119.700000	9.55195e-12
119.650000	9.65527e-12
119.600000	9.75971e-12
119.550000	9.86528e-12
119.500000	9.97199e-12
119.450000	1.00799e-11
119.400000	1.01889e-11
119.350000	1.02991e-11
119.300000	1.04105e-11
119.250000	1.05231e-11
119.200000	1.06369e-11
119.150000	1.0752e-11
119.100000	1.08683e-11
119.050000	1.09858e-11
119.000000	1.11046e-11
118.950000	1.12247e-11
118.900000	1.13461e-11
118.850000	1.14688e-11
118.800000	1.15929e-11
118.750000	1.17183e-11
118.700000	1.1845e-11
118.650000	1.19731e-11
118.600000	1.21026e-11
118.550000	1.22335e-11
118.500000	1.23658e-11
118.450000	1.24995e-11
118.400000	1.26347e-11
118.350000	1.27713e-11
118.300000	1.29094e-11
118.250000	1.3049e-11
118.200000	1.31901e-11
118.150000	1.33328e-11
118.100000	1.34769e-11
118.050000	1.36227e-11
118.000000	1.377e-11
117.950000	1.39189e-11
117.900000	1.40694e-11
117.850000	1.42215e-11
117.800000	1.43753e-11
117.750000	1.45307e-11
117.700000	1.46878e-11
117.650000	1.48467e-11
117.600000	1.50072e-11
117.550000	1.51694e-11
117.500000	1.53335e-11
117.450000	1.54992e-11
117.400000	1.56668e-11
117.350000	1.58362e-11
117.300000	1.60074e-11
117.250000	1.61805e-11
117.200000	1.63554e-11
117.150000	1.65323e-11
117.100000	1.6711e-11
117.050000	1.68917e-11
117.000000	1.70743e-11
116.950000	1.72589e-11
116.900000	1.74455e-11
116.850000	1.76341e-11
116.800000	1.78247e-11
116.750000	1.80174e-11
116.700000	1.82122e-11
116.650000	1.8409e-11
116.600000	1.8608e-11
116.550000	1.88092e-11
116.500000	1.90125e-11
116.450000	1.9218e-11
116.400000	1.94258e-11
116.350000	1.96358e-11
116.300000	1.9848e-11
116.250000	2.00626e-11
116.200000	2.02794e-11
116.150000	2.04986e-11
116.100000	2.07202e-11
116.050000	2.09442e-11
116.000000	2.11705e-11
115.950000	2.13994e-11
115.900000	2.16307e-11
115.850000	2.18644e-11
115.800000	2.21008e-11
115.750000	2.23396e-11
115.700000	2.25811e-11
115.650000	2.28251e-11
115.600000	2.30718e-11
115.550000	2.33212e-11
115.500000	2.35732e-11
115.450000	2.3828e-11
115.400000	2.40855e-11
115.350000	2.43458e-11
115.300000	2.46089e-11
115.250000	2.48748e-11
115.200000	2.51437e-11
115.150000	2.54154e-11
115.100000	2.569e-11
115.050000	2.59677e-11
115.000000	2.62483e-11
114.950000	2.65319e-11
114.900000	2.68186e-11
114.850000	2.71084e-11
114.800000	2.74014e-11
114.750000	2.76974e-11
114.700000	2.79967e-11
114.650000	2.82992e-11
114.600000	2.8605e-11
114.550000	2.89141e-11
114.500000	2.92265e-11
114.450000	2.95423e-11
114.400000	2.98615e-11
114.350000	3.01842e-11
114.300000	3.05103e-11
114.250000	3.08399e-11
114.200000	3.11732e-11
114.150000	3.151e-11
114.100000	3.18504e-11
114.050000	3.21945e-11
114.000000	3.25423e-11
113.950000	3.28939e-11
113.900000	3.32493e-11
113.850000	3.36085e-11
113.800000	3.39716e-11
113.750000	3.43386e-11
113.700000	3.47095e-11
113.650000	3.50845e-11
113.600000	3.54635e-11
113.550000	3.58466e-11
113.500000	3.62338e-11
113.450000	3.66253e-11
113.400000	3.70209e-11
113.350000	3.74208e-11
113.300000	3.7825e-11
113.250000	3.82336e-11
113.200000	3.86466e-11
113.150000	3.90641e-11
113.100000	3.9486e-11
113.050000	3.99125e-11
113.000000	4.03436e-11
112.950000	4.07794e-11
112.900000	4.12198e-11
112.850000	4.16651e-11
112.800000	4.21151e-11
112.750000	4.25699e-11
112.700000	4.30297e-11
112.650000	4.34945e-11
112.600000	4.39642e-11
112.550000	4.4439e-11
112.500000	4.4919e-11
112.450000	4.54041e-11
112.400000	4.58944e-11
112.350000	4.63901e-11
112.300000	4.68911e-11
112.250000	4.73975e-11
112.200000	4.79093e-11
112.150000	4.84267e-11
112.100000	4.89497e-11
112.050000	4.94783e-11
112.000000	5.00126e-11
111.950000	5.05526e-11
111.900000	5.10985e-11
111.850000	5.16503e-11
111.800000	5.2208e-11
111.750000	5.27718e-11
111.700000	5.33416e-11
111.650000	5.39176e-11
111.600000	5.44998e-11
111.550000	5.50882e-11
111.500000	5.5683e-11
111.450000	5.62842e-11
111.400000	5.6892e-11
111.350000	5.75062e-11
111.300000	5.81271e-11
111.250000	5.87547e-11
111.200000	5.9389e-11
111.150000	6.00302e-11
111.100000	6.06783e-11
111.050000	6.13334e-11
111.000000	6.19956e-11
110.950000	6.26649e-11
110.900000	6.33414e-11
110.850000	6.40252e-11
110.800000	6.47164e-11
110.750000	6.5415e-11
110.700000	6.61212e-11
110.650000	6.6835e-11
110.600000	6.75565e-11
110.550000	6.82857e-11
110.500000	6.90229e-11
110.450000	6.97679e-11
110.400000	7.0521e-11
110.350000	7.12823e-11
110.300000	7.20517e-11
110.250000	7.28294e-11
110.200000	7.36155e-11
110.150000	7.44101e-11
110.100000	7.52133e-11
110.050000	7.60251e-11
110.000000	7.68457e-11
109.950000	7.76751e-11
109.900000	7.85134e-11
109.850000	7.93608e-11
109.800000	8.02173e-11
109.750000	8.10831e-11
109.700000	8.19582e-11
109.650000	8.28427e-11
109.600000	8.37368e-11
109.550000	8.46404e-11
109.500000	8.55539e-11
109.450000	8.64772e-11
109.400000	8.74104e-11
109.350000	8.83537e-11
109.300000	8.93071e-11
109.250000	9.02709e-11
109.200000	9.1245e-11
109.150000	9.22296e-11
109.100000	9.32249e-11
109.050000	9.42308e-11
109.000000	9.52476e-11
108.950000	9.62754e-11
108.900000	9.73142e-11
108.850000	9.83642e-11
108.800000	9.94256e-11
108.750000	1.00498e-10
108.700000	1.01583e-10
108.650000	1.02679e-10
108.600000	1.03787e-10
108.550000	1.04906e-10
108.500000	1.06038e-10
108.450000	1.07182e-10
108.400000	1.08339e-10
108.350000	1.09507e-10
108.300000	1.10689e-10
108.250000	1.11883e-10
108.200000	1.1309e-10
108.150000	1.1431e-10
108.100000	1.15543e-10
108.050000	1.1679e-10
108.000000	1.1805e-10
107.950000	1.19323e-10
107.900000	1.2061e-10
107.850000	1.21911e-10
107.800000	1.23226e-10
107.750000	1.24556e-10
107.700000	1.25899e-10
107.650000	1.27257e-10
107.600000	1.2863e-10
107.550000	1.30017e-10
107.500000	1.3142e-10
107.450000	1.32837e-10
107.400000	1.3427e-10
107.350000	1.35718e-10
107.300000	1.37182e-10
107.250000	1.38662e-10
107.200000	1.40157e-10
107.150000	1.41669e-10
107.100000	1.43197e-10
107.050000	1.44741e-10
107.000000	1.46302e-10
106.950000	1.4788e-10
106.900000	1.49475e-10
106.850000	1.51087e-10
106.800000	1.52716e-10
106.750000	1.54363e-10
106.700000	1.56027e-10
106.650000	1.5771e-10
106.600000	1.59411e-10
106.550000	1.6113e-10
106.500000	1.62867e-10
106.450000	1.64623e-10
106.400000	1.66398e-10
106.350000	1.68193e-10
106.300000	1.70006e-10
106.250000	1.71839e-10
106.200000	1.73692e-10
106.150000	1.75565e-10
106.100000	1.77458e-10
106.050000	1.79371e-10
106.000000	1.81305e-10
105.950000	1.8326e-10
105.900000	1.85236e-10
105.850000	1.87233e-10
105.800000	1.89251e-10
105.750000	1.91292e-10
105.700000	1.93354e-10
105.650000	1.95438e-10
105.600000	1.97545e-10
105.550000	1.99675e-10
105.500000	2.01828e-10
105.450000	2.04003e-10
105.400000	2.06202e-10
105.350000	2.08425e-10
105.300000	2.10672e-10
105.250000	2.12943e-10
105.200000	2.15238e-10
105.150000	2.17558e-10
105.100000	2.19903e-10
105.050000	2.22274e-10
105.000000	2.24669e-10
104.950000	2.27091e-10
104.900000	2.29539e-10
104.850000	2.32013e-10
104.800000	2.34513e-10
104.750000	2.37041e-10
104.700000	2.39596e-10
104.650000	2.42178e-10
104.600000	2.44788e-10
104.550000	2.47426e-10
104.500000	2.50093e-10
104.450000	2.52788e-10
104.400000	2.55512e-10
104.350000	2.58266e-10
104.300000	2.61049e-10
104.250000	2.63862e-10
104.200000	2.66705e-10
104.150000	2.69579e-10
104.100000	2.72484e-10
104.050000	2.7542e-10
104.000000	2.78388e-10
103.950000	2.81388e-10
103.900000	2.8442e-10
103.850000	2.87485e-10
103.800000	2.90582e-10
103.750000	2.93713e-10
103.700000	2.96878e-10
103.650000	3.00076e-10
103.600000	3.03309e-10
103.550000	3.06577e-10
103.500000	3.0988e-10
103.450000	3.13219e-10
103.400000	3.16593e-10
103.350000	3.20004e-10
103.300000	3.23452e-10
103.250000	3.26936e-10
103.200000	3.30458e-10
103.150000	3.34018e-10
103.100000	3.37616e-10
103.050000	3.41253e-10
103.000000	3.44929e-10
102.950000	3.48645e-10
102.900000	3.524e-10
102.850000	3.56196e-10
102.800000	3.60033e-10
102.750000	3.63911e-10
102.700000	3.67831e-10
102.650000	3.71793e-10
102.600000	3.75797e-10
102.550000	3.79845e-10
102.500000	3.83936e-10
102.450000	3.88071e-10
102.400000	3.92251e-10
102.350000	3.96475e-10
102.300000	4.00745e-10
102.250000	4.05061e-10
102.200000	4.09424e-10
102.150000	4.13833e-10
102.100000	4.1829e-10
102.050000	4.22794e-10
102.000000	4.27347e-10
101.950000	4.31949e-10
101.900000	4.366e-10
101.850000	4.41302e-10
101.800000	4.46054e-10
101.750000	4.50857e-10
101.700000	4.55712e-10
101.650000	4.60619e-10
101.600000	4.65578e-10
101.550000	4.70592e-10
101.500000	4.75658e-10
101.450000	4.8078e-10
101.400000	4.85956e-10
101.350000	4.91188e-10
101.300000	4.96477e-10
101.250000	5.01822e-10
101.200000	5.07225e-10
101.150000	5.12685e-10
101.100000	5.18205e-10
101.050000	5.23784e-10
101.000000	5.29422e-10
100.950000	5.35122e-10
100.900000	5.40882e-10
100.850000	5.46705e-10
100.800000	5.5259e-10
100.750000	5.58538e-10
100.700000	5.64551e-10
100.650000	5.70628e-10
100.600000	5.7677e-10
100.550000	5.82978e-10
100.500000	5.89253e-10
100.450000	5.95596e-10
100.400000	6.02006e-10
100.350000	6.08486e-10
100.300000	6.15035e-10
100.250000	6.21654e-10
100.200000	6.28345e-10
100.150000	6.35107e-10
100.100000	6.41942e-10
100.050000	6.48851e-10
100.000000	6.55834e-10
99.950000	6.62892e-10
99.900000	6.70026e-10
99.850000	6.77236e-10
99.800000	6.84524e-10
99.750000	6.9189e-10
99.700000	6.99335e-10
99.650000	7.0686e-10
99.600000	7.14467e-10
99.550000	7.22154e-10
99.500000	7.29925e-10
99.450000	7.37779e-10
99.400000	7.45717e-10
99.350000	7.53741e-10
99.300000	7.6185e-10
99.250000	7.70047e-10
99.200000	7.78332e-10
99.150000	7.86706e-10
99.100000	7.9517e-10
99.050000	8.03725e-10
99.000000	8.12371e-10
98.950000	8.21111e-10
98.900000	8.29944e-10
98.850000	8.38872e-10
98.800000	8.47897e-10
98.750000	8.57018e-10
98.700000	8.66237e-10
98.650000	8.75555e-10
98.600000	8.84973e-10
98.550000	8.94492e-10
98.500000	9.04114e-10
98.450000	9.13839e-10
98.400000	9.23668e-10
98.350000	9.33603e-10
98.300000	9.43644e-10
98.250000	9.53793e-10
98.200000	9.64052e-10
98.150000	9.7442e-10
98.100000	9.849e-10
98.050000	9.95492e-10
98.000000	1.0062e-09
97.950000	1.01702e-09
97.900000	1.02796e-09
97.850000	1.03901e-09
97.800000	1.05018e-09
97.750000	1.06148e-09
97.700000	1.07289e-09
97.650000	1.08443e-09
97.600000	1.09609e-09
97.550000	1.10788e-09
97.500000	1.11979e-09
97.450000	1.13183e-09
97.400000	1.144e-09
97.350000	1.1563e-09
97.300000	1.16873e-09
97.250000	1.1813e-09
97.200000	1.194e-09
97.150000	1.20683e-09
97.100000	1.21981e-09
97.050000	1.23292e-09
97.000000	1.24618e-09
96.950000	1.25957e-09
96.900000	1.27311e-09
96.850000	1.2868e-09
96.800000	1.30063e-09
96.750000	1.31462e-09
96.700000	1.32875e-09
96.650000	1.34303e-09
96.600000	1.35747e-09
96.550000	1.37206e-09
96.500000	1.3868e-09
96.450000	1.40171e-09
96.400000	1.41678e-09
96.350000	1.432e-09
96.300000	1.4474e-09
96.250000	1.46295e-09
96.200000	1.47867e-09
96.150000	1.49457e-09
96.100000	1.51063e-09
96.050000	1.52686e-09
96.000000	1.54327e-09
95.950000	1.55986e-09
95.900000	1.57662e-09
95.850000	1.59356e-09
95.800000	1.61069e-09
95.750000	1.62799e-09
95.700000	1.64549e-09
95.650000	1.66317e-09
95.600000	1.68104e-09
95.550000	1.6991e-09
95.500000	1.71736e-09
95.450000	1.73581e-09
95.400000	1.75446e-09
95.350000	1.77331e-09
95.300000	1.79236e-09
95.250000	1.81162e-09
95.200000	1.83108e-09
95.150000	1.85075e-09
95.100000	1.87064e-09
95.050000	1.89073e-09
95.000000	1.91104e-09
94.950000	1.93157e-09
94.900000	1.95232e-09
94.850000	1.97329e-09
94.800000	1.99449e-09
94.750000	2.01591e-09
94.700000	2.03757e-09
94.650000	2.05945e-09
94.600000	2.08157e-09
94.550000	2.10393e-09
94.500000	2.12653e-09
94.450000	2.14937e-09
94.400000	2.17245e-09
94.350000	2.19578e-09
94.300000	2.21937e-09
94.250000	2.2432e-09
94.200000	2.26729e-09
94.150000	2.29164e-09
94.100000	2.31625e-09
94.050000	2.34112e-09
94.000000	2.36626e-09
93.950000	2.39167e-09
93.900000	2.41735e-09
93.850000	2.44331e-09
93.800000	2.46954e-09
93.750000	2.49606e-09
93.700000	2.52286e-09
93.650000	2.54995e-09
93.600000	2.57733e-09
93.550000	2.605e-09
93.500000	2.63296e-09
93.450000	2.66123e-09
93.400000	2.6898e-09
93.350000	2.71868e-09
93.300000	2.74786e-09
93.250000	2.77736e-09
93.200000	2.80718e-09
93.150000	2.83731e-09
93.100000	2.86777e-09
93.050000	2.89855e-09
93.000000	2.92967e-09
92.950000	2.96111e-09
92.900000	2.9929e-09
92.850000	3.02502e-09
92.800000	3.05749e-09
92.750000	3.0903e-09
92.700000	3.12347e-09
92.650000	3.15699e-09
92.600000	3.19087e-09
92.550000	3.22512e-09
92.500000	3.25973e-09
92.450000	3.29471e-09
92.400000	3.33007e-09
92.350000	3.3658e-09
92.300000	3.40192e-09
92.250000	3.43843e-09
92.200000	3.47532e-09
92.150000	3.51261e-09
92.100000	3.5503e-09
92.050000	3.5884e-09
92.000000	3.6269e-09
91.950000	3.66581e-09
91.900000	3.70514e-09
91.850000	3.7449e-09
91.800000	3.78507e-09
91.750000	3.82568e-09
91.700000	3.86672e-09
91.650000	3.90821e-09
91.600000	3.95013e-09
91.550000	3.99251e-09
91.500000	4.03533e-09
91.450000	4.07862e-09
91.400000	4.12237e-09
91.350000	4.16659e-09
91.300000	4.21128e-09
91.250000	4.25645e-09
91.200000	4.30211e-09
91.150000	4.34825e-09
91.100000	4.39489e-09
91.050000	4.44202e-09
91.000000	4.48966e-09
90.950000	4.53781e-09
90.900000	4.58648e-09
90.850000	4.63566e-09
90.800000	4.68538e-09
90.750000	4.73562e-09
90.700000	4.7864e-09
90.650000	4.83773e-09
90.600000	4.8896e-09
90.550000	4.94203e-09
90.500000	4.99503e-09
90.450000	5.04858e-09
90.400000	5.10271e-09
90.350000	5.15743e-09
90.300000	5.21272e-09
90.250000	5.26861e-09
90.200000	5.32509e-09
90.150000	5.38218e-09
90.100000	5.43988e-09
90.050000	5.4982e-09
90.000000	5.55714e-09
89.950000	5.61671e-09
89.900000	5.67692e-09
89.850000	5.73778e-09
89.800000	5.79928e-09
89.750000	5.86144e-09
89.700000	5.92427e-09
89.650000	5.98777e-09
89.600000	6.05194e-09
89.550000	6.11681e-09
89.500000	6.18237e-09
89.450000	6.24863e-09
89.400000	6.31559e-09
89.350000	6.38328e-09
89.300000	6.45168e-09
89.250000	6.52082e-09
89.200000	6.5907e-09
89.150000	6.66133e-09
89.100000	6.73271e-09
89.050000	6.80485e-09
89.000000	6.87777e-09
88.950000	6.95146e-09
88.900000	7.02594e-09
88.850000	7.10122e-09
88.800000	7.17731e-09
88.750000	7.2542e-09
88.700000	7.33192e-09
88.650000	7.41047e-09
88.600000	7.48986e-09
88.550000	7.5701e-09
88.500000	7.65119e-09
88.450000	7.73316e-09
88.400000	7.816e-09
88.350000	7.89972e-09
88.300000	7.98434e-09
88.250000	8.06986e-09
88.200000	8.1563e-09
88.150000	8.24366e-09
88.100000	8.33195e-09
88.050000	8.42119e-09
88.000000	8.51138e-09
87.950000	8.60254e-09
87.900000	8.69467e-09
87.850000	8.78778e-09
87.800000	8.88189e-09
87.750000	8.977e-09
87.700000	9.07313e-09
87.650000	9.17029e-09
87.600000	9.26849e-09
87.550000	9.36773e-09
87.500000	9.46803e-09
87.450000	9.56941e-09
87.400000	9.67187e-09
87.350000	9.77542e-09
87.300000	9.88008e-09
87.250000	9.98586e-09
87.200000	1.00928e-08
87.150000	1.02008e-08
87.100000	1.031e-08
87.050000	1.04204e-08
87.000000	1.05319e-08
86.950000	1.06447e-08
86.900000	1.07586e-08
86.850000	1.08738e-08
86.800000	1.09902e-08
86.750000	1.11078e-08
86.700000	1.12267e-08
86.650000	1.13468e-08
86.600000	1.14683e-08
86.550000	1.1591e-08
86.500000	1.17151e-08
86.450000	1.18404e-08
86.400000	1.19672e-08
86.350000	1.20952e-08
86.300000	1.22246e-08
86.250000	1.23555e-08
86.200000	1.24877e-08
86.150000	1.26213e-08
86.100000	1.27563e-08
86.050000	1.28928e-08
86.000000	1.30308e-08
85.950000	1.31702e-08
85.900000	1.33111e-08
85.850000	1.34535e-08
85.800000	1.35974e-08
85.750000	1.37429e-08
85.700000	1.38899e-08
85.650000	1.40385e-08
85.600000	1.41887e-08
85.550000	1.43404e-08
85.500000	1.44938e-08
85.450000	1.46488e-08
85.400000	1.48055e-08
85.350000	1.49639e-08
85.300000	1.51239e-08
85.250000	1.52857e-08
85.200000	1.54492e-08
85.150000	1.56144e-08
85.100000	1.57814e-08
85.050000	1.59501e-08
85.000000	1.61207e-08
84.950000	1.62931e-08
84.900000	1.64673e-08
84.850000	1.66434e-08
84.800000	1.68213e-08
84.750000	1.70012e-08
84.700000	1.7183e-08
84.650000	1.73667e-08
84.600000	1.75524e-08
84.550000	1.774e-08
84.500000	1.79297e-08
84.450000	1.81213e-08
84.400000	1.83151e-08
84.350000	1.85108e-08
84.300000	1.87087e-08
84.250000	1.89087e-08
84.200000	1.91108e-08
84.150000	1.93151e-08
84.100000	1.95215e-08
84.050000	1.97302e-08
84.000000	1.9941e-08
83.950000	2.01542e-08
83.900000	2.03696e-08
83.850000	2.05872e-08
83.800000	2.08072e-08
83.750000	2.10296e-08
83.700000	2.12543e-08
83.650000	2.14814e-08
83.600000	2.1711e-08
83.550000	2.1943e-08
83.500000	2.21774e-08
83.450000	2.24144e-08
83.400000	2.26538e-08
83.350000	2.28959e-08
83.300000	2.31405e-08
83.250000	2.33877e-08
83.200000	2.36375e-08
83.150000	2.389e-08
83.100000	2.41453e-08
83.050000	2.44032e-08
83.000000	2.46638e-08
82.950000	2.49273e-08
82.900000	2.51935e-08
82.850000	2.54626e-08
82.800000	2.57346e-08
82.750000	2.60094e-08
82.700000	2.62872e-08
82.650000	2.65679e-08
82.600000	2.68516e-08
82.550000	2.71384e-08
82.500000	2.74282e-08
82.450000	2.77211e-08
82.400000	2.80171e-08
82.350000	2.83162e-08
82.300000	2.86186e-08
82.250000	2.89241e-08
82.200000	2.92329e-08
82.150000	2.9545e-08
82.100000	2.98605e-08
82.050000	3.01792e-08
82.000000	3.05014e-08
81.950000	3.0827e-08
81.900000	3.11561e-08
81.850000	3.14887e-08
81.800000	3.18248e-08
81.750000	3.21645e-08
81.700000	3.25078e-08
81.650000	3.28547e-08
81.600000	3.32054e-08
81.550000	3.35597e-08
81.500000	3.39179e-08
81.450000	3.42799e-08
81.400000	3.46457e-08
81.350000	3.50154e-08
81.300000	3.5389e-08
81.250000	3.57666e-08
81.200000	3.61483e-08
81.150000	3.6534e-08
81.100000	3.69238e-08
81.050000	3.73177e-08
81.000000	3.77158e-08
80.950000	3.81182e-08
80.900000	3.85249e-08
80.850000	3.89358e-08
80.800000	3.93512e-08
80.750000	3.97709e-08
80.700000	4.01952e-08
80.650000	4.06239e-08
80.600000	4.10572e-08
80.550000	4.14951e-08
80.500000	4.19377e-08
80.450000	4.23849e-08
80.400000	4.2837e-08
80.350000	4.32938e-08
80.300000	4.37555e-08
80.250000	4.42221e-08
80.200000	4.46936e-08
80.150000	4.51702e-08
80.100000	4.56518e-08
80.050000	4.61386e-08
80.000000	4.66305e-08
79.950000	4.71277e-08
79.900000	4.76301e-08
79.850000	4.81379e-08
79.800000	4.86511e-08
79.750000	4.91697e-08
79.700000	4.96938e-08
79.650000	5.02235e-08
79.600000	5.07589e-08
79.550000	5.12999e-08
79.500000	5.18467e-08
79.450000	5.23993e-08
79.400000	5.29577e-08
79.350000	5.35221e-08
79.300000	5.40925e-08
79.250000	5.4669e-08
79.200000	5.52515e-08
79.150000	5.58403e-08
79.100000	5.64353e-08
79.050000	5.70366e-08
79.000000	5.76443e-08
78.950000	5.82585e-08
78.900000	5.88792e-08
78.850000	5.95065e-08
78.800000	6.01404e-08
78.750000	6.07811e-08
78.700000	6.14286e-08
78.650000	6.20829e-08
78.600000	6.27443e-08
78.550000	6.34126e-08
78.500000	6.4088e-08
78.450000	6.47706e-08
78.400000	6.54604e-08
78.350000	6.61576e-08
78.300000	6.68621e-08
78.250000	6.75742e-08
78.200000	6.82938e-08
78.150000	6.9021e-08
78.100000	6.9756e-08
78.050000	7.04987e-08
78.000000	7.12493e-08
77.950000	7.20079e-08
77.900000	7.27746e-08
77.850000	7.35494e-08
77.800000	7.43324e-08
77.750000	7.51237e-08
77.700000	7.59234e-08
77.650000	7.67316e-08
77.600000	7.75483e-08
77.550000	7.83738e-08
77.500000	7.92079e-08
77.450000	8.0051e-08
77.400000	8.09029e-08
77.350000	8.1764e-08
77.300000	8.26341e-08
77.250000	8.35135e-08
77.200000	8.44022e-08
77.150000	8.53003e-08
77.100000	8.62079e-08
77.050000	8.71252e-08
77.000000	8.80522e-08
76.950000	8.8989e-08
76.900000	8.99357e-08
76.850000	9.08925e-08
76.800000	9.18595e-08
76.750000	9.28366e-08
76.700000	9.38242e-08
76.650000	9.48222e-08
76.600000	9.58308e-08
76.550000	9.68501e-08
76.500000	9.78801e-08
76.450000	9.89211e-08
76.400000	9.99731e-08
76.350000	1.01036e-07
76.300000	1.02111e-07
76.250000	1.03197e-07
76.200000	1.04294e-07
76.150000	1.05403e-07
76.100000	1.06524e-07
76.050000	1.07656e-07
76.000000	1.08801e-07
75.950000	1.09957e-07
75.900000	1.11126e-07
75.850000	1.12308e-07
75.800000	1.13502e-07
75.750000	1.14708e-07
75.700000	1.15927e-07
75.650000	1.17159e-07
75.600000	1.18405e-07
75.550000	1.19663e-07
75.500000	1.20935e-07
75.450000	1.2222e-07
75.400000	1.23519e-07
75.350000	1.24831e-07
75.300000	1.26158e-07
75.250000	1.27498e-07
75.200000	1.28853e-07
75.150000	1.30222e-07
75.100000	1.31605e-07
75.050000	1.33004e-07
75.000000	1.34417e-07
74.950000	1.35844e-07
74.900000	1.37287e-07
74.850000	1.38746e-07
74.800000	1.40219e-07
74.750000	1.41709e-07
74.700000	1.43214e-07
74.650000	1.44735e-07
74.600000	1.46272e-07
74.550000	1.47825e-07
74.500000	1.49395e-07
74.450000	1.50981e-07
74.400000	1.52584e-07
74.350000	1.54205e-07
74.300000	1.55842e-07
74.250000	1.57496e-07
74.200000	1.59168e-07
74.150000	1.60858e-07
74.100000	1.62566e-07
74.050000	1.64291e-07
74.000000	1.66035e-07
73.950000	1.67798e-07
73.900000	1.69579e-07
73.850000	1.71378e-07
73.800000	1.73197e-07
73.750000	1.75035e-07
73.700000	1.76893e-07
73.650000	1.7877e-07
73.600000	1.80667e-07
73.550000	1.82584e-07
73.500000	1.84521e-07
73.450000	1.86479e-07
73.400000	1.88457e-07
73.350000	1.90456e-07
73.300000	1.92477e-07
73.250000	1.94518e-07
73.200000	1.96582e-07
73.150000	1.98667e-07
73.100000	2.00774e-07
73.050000	2.02903e-07
73.000000	2.05055e-07
72.950000	2.0723e-07
72.900000	2.09427e-07
72.850000	2.11648e-07
72.800000	2.13892e-07
72.750000	2.1616e-07
72.700000	2.18452e-07
72.650000	2.20768e-07
72.600000	2.23109e-07
72.550000	2.25474e-07
72.500000	2.27864e-07
72.450000	2.3028e-07
72.400000	2.3272e-07
72.350000	2.35187e-07
72.300000	2.3768e-07
72.250000	2.40199e-07
72.200000	2.42744e-07
72.150000	2.45317e-07
72.100000	2.47916e-07
72.050000	2.50543e-07
72.000000	2.53198e-07
71.950000	2.55881e-07
71.900000	2.58592e-07
71.850000	2.61332e-07
71.800000	2.641e-07
71.750000	2.66898e-07
71.700000	2.69725e-07
71.650000	2.72582e-07
71.600000	2.75469e-07
71.550000	2.78387e-07
71.500000	2.81335e-07
71.450000	2.84315e-07
71.400000	2.87326e-07
71.350000	2.90368e-07
71.300000	2.93443e-07
71.250000	2.9655e-07
71.200000	2.9969e-07
71.150000	3.02863e-07
71.100000	3.06069e-07
71.050000	3.09309e-07
71.000000	3.12584e-07
70.950000	3.15892e-07
70.900000	3.19236e-07
70.850000	3.22615e-07
70.800000	3.26029e-07
70.750000	3.2948e-07
70.700000	3.32967e-07
70.650000	3.3649e-07
70.600000	3.40051e-07
70.550000	3.43649e-07
70.500000	3.47285e-07
70.450000	3.50959e-07
70.400000	3.54672e-07
70.350000	3.58424e-07
70.300000	3.62216e-07
70.250000	3.66048e-07
70.200000	3.69919e-07
70.150000	3.73832e-07
70.100000	3.77786e-07
70.050000	3.81781e-07
70.000000	3.85819e-07
69.950000	3.89899e-07
69.900000	3.94022e-07
69.850000	3.98188e-07
69.800000	4.02398e-07
69.750000	4.06652e-07
69.700000	4.10951e-07
69.650000	4.15296e-07
69.600000	4.19686e-07
69.550000	4.24122e-07
69.500000	4.28605e-07
69.450000	4.33135e-07
69.400000	4.37713e-07
69.350000	4.42339e-07
69.300000	4.47013e-07
69.250000	4.51737e-07
69.200000	4.5651e-07
69.150000	4.61333e-07
69.100000	4.66208e-07
69.050000	4.71133e-07
69.000000	4.7611e-07
68.950000	4.8114e-07
68.900000	4.86222e-07
68.850000	4.91358e-07
68.800000	4.96548e-07
68.750000	5.01792e-07
68.700000	5.07091e-07
68.650000	5.12446e-07
68.600000	5.17857e-07
68.550000	5.23325e-07
68.500000	5.28851e-07
68.450000	5.34435e-07
68.400000	5.40077e-07
68.350000	5.45778e-07
68.300000	5.5154e-07
68.250000	5.57361e-07
68.200000	5.63244e-07
68.150000	5.69189e-07
68.100000	5.75196e-07
68.050000	5.81266e-07
68.000000	5.874e-07
67.950000	5.93599e-07
67.900000	5.99862e-07
67.850000	6.06191e-07
67.800000	6.12586e-07
67.750000	6.19049e-07
67.700000	6.25579e-07
67.650000	6.32178e-07
67.600000	6.38846e-07
67.550000	6.45584e-07
67.500000	6.52393e-07
67.450000	6.59273e-07
67.400000	6.66225e-07
67.350000	6.73251e-07
67.300000	6.80349e-07
67.250000	6.87523e-07
67.200000	6.94771e-07
67.150000	7.02096e-07
67.100000	7.09497e-07
67.050000	7.16976e-07
67.000000	7.24533e-07
66.950000	7.32169e-07
66.900000	7.39886e-07
66.850000	7.47683e-07
66.800000	7.55562e-07
66.750000	7.63524e-07
66.700000	7.71569e-07
66.650000	7.79698e-07
66.600000	7.87912e-07
66.550000	7.96212e-07
66.500000	8.046e-07
66.450000	8.13075e-07
66.400000	8.21639e-07
66.350000	8.30292e-07
66.300000	8.39037e-07
66.250000	8.47872e-07
66.200000	8.568e-07
66.150000	8.65822e-07
66.100000	8.74938e-07
66.050000	8.8415e-07
66.000000	8.93457e-07
65.950000	9.02863e-07
65.900000	9.12366e-07
65.850000	9.2197e-07
65.800000	9.31673e-07
65.750000	9.41478e-07
65.700000	9.51386e-07
65.650000	9.61397e-07
65.600000	9.71513e-07
65.550000	9.81735e-07
65.500000	9.92063e-07
65.450000	1.0025e-06
65.400000	1.01305e-06
65.350000	1.0237e-06
65.300000	1.03447e-06
65.250000	1.04535e-06
65.200000	1.05634e-06
65.150000	1.06745e-06
65.100000	1.07867e-06
65.050000	1.09002e-06
65.000000	1.10148e-06
64.950000	1.11306e-06
64.900000	1.12476e-06
64.850000	1.13658e-06
64.800000	1.14853e-06
64.750000	1.1606e-06
64.700000	1.1728e-06
64.650000	1.18512e-06
64.600000	1.19757e-06
64.550000	1.21016e-06
64.500000	1.22287e-06
64.450000	1.23572e-06
64.400000	1.2487e-06
64.350000	1.26182e-06
64.300000	1.27507e-06
64.250000	1.28847e-06
64.200000	1.302e-06
64.150000	1.31567e-06
64.100000	1.32949e-06
64.050000	1.34345e-06
64.000000	1.35755e-06
63.950000	1.3718e-06
63.900000	1.3862e-06
63.850000	1.40076e-06
63.800000	1.41546e-06
63.750000	1.43032e-06
63.700000	1.44533e-06
63.650000	1.46049e-06
63.600000	1.47582e-06
63.550000	1.4913e-06
63.500000	1.50695e-06
63.450000	1.52276e-06
63.400000	1.53874e-06
63.350000	1.55488e-06
63.300000	1.57118e-06
63.250000	1.58766e-06
63.200000	1.60431e-06
63.150000	1.62114e-06
63.100000	1.63814e-06
63.050000	1.65531e-06
63.000000	1.67267e-06
62.950000	1.6902e-06
62.900000	1.70792e-06
62.850000	1.72582e-06
62.800000	1.74391e-06
62.750000	1.76219e-06
62.700000	1.78065e-06
62.650000	1.79931e-06
62.600000	1.81816e-06
62.550000	1.83721e-06
62.500000	1.85646e-06
62.450000	1.87591e-06
62.400000	1.89556e-06
62.350000	1.91541e-06
62.300000	1.93547e-06
62.250000	1.95574e-06
62.200000	1.97622e-06
62.150000	1.99691e-06
62.100000	2.01782e-06
62.050000	2.03894e-06
62.000000	2.06028e-06
61.950000	2.08185e-06
61.900000	2.10364e-06
61.850000	2.12565e-06
61.800000	2.1479e-06
61.750000	2.17037e-06
61.700000	2.19308e-06
61.650000	2.21602e-06
61.600000	2.23921e-06
61.550000	2.26263e-06
61.500000	2.28629e-06
61.450000	2.31021e-06
61.400000	2.33437e-06
61.350000	2.35878e-06
61.300000	2.38344e-06
61.250000	2.40836e-06
61.200000	2.43354e-06
61.150000	2.45897e-06
61.100000	2.48468e-06
61.050000	2.51065e-06
61.000000	2.53688e-06
60.950000	2.56339e-06
60.900000	2.59018e-06
60.850000	2.61724e-06
60.800000	2.64458e-06
60.750000	2.67221e-06
60.700000	2.70012e-06
60.650000	2.72832e-06
60.600000	2.75681e-06
60.550000	2.7856e-06
60.500000	2.81469e-06
60.450000	2.84408e-06
60.400000	2.87377e-06
60.350000	2.90377e-06
60.300000	2.93408e-06
60.250000	2.9647e-06
60.200000	2.99564e-06
60.150000	3.0269e-06
60.100000	3.05848e-06
60.050000	3.09039e-06
60.000000	3.12263e-06
59.950000	3.15521e-06
59.900000	3.18812e-06
59.850000	3.22137e-06
59.800000	3.25496e-06
59.750000	3.2889e-06
59.700000	3.32319e-06
59.650000	3.35784e-06
59.600000	3.39284e-06
59.550000	3.42821e-06
59.500000	3.46394e-06
59.450000	3.50004e-06
59.400000	3.53651e-06
59.350000	3.57336e-06
59.300000	3.61059e-06
59.250000	3.64821e-06
59.200000	3.68621e-06
59.150000	3.7246e-06
59.100000	3.7634e-06
59.050000	3.80259e-06
59.000000	3.84218e-06
58.950000	3.88218e-06
58.900000	3.9226e-06
58.850000	3.96343e-06
58.800000	4.00469e-06
58.750000	4.04637e-06
58.700000	4.08848e-06
58.650000	4.13102e-06
58.600000	4.174e-06
58.550000	4.21742e-06
58.500000	4.26129e-06
58.450000	4.30562e-06
58.400000	4.3504e-06
58.350000	4.39564e-06
58.300000	4.44135e-06
58.250000	4.48752e-06
58.200000	4.53417e-06
58.150000	4.58131e-06
58.100000	4.62892e-06
58.050000	4.67703e-06
58.000000	4.72563e-06
57.950000	4.77474e-06
57.900000	4.82434e-06
57.850000	4.87446e-06
57.800000	4.92509e-06
57.750000	4.97625e-06
57.700000	5.02793e-06
57.650000	5.08014e-06
57.600000	5.13288e-06
57.550000	5.18617e-06
57.500000	5.24001e-06
57.450000	5.2944e-06
57.400000	5.34934e-06
57.350000	5.40486e-06
57.300000	5.46094e-06
57.250000	5.51759e-06
57.200000	5.57483e-06
57.150000	5.63266e-06
57.100000	5.69108e-06
57.050000	5.7501e-06
57.000000	5.80972e-06
56.950000	5.86996e-06
56.900000	5.93081e-06
56.850000	5.99229e-06
56.800000	6.05439e-06
56.750000	6.11714e-06
56.700000	6.18052e-06
56.650000	6.24456e-06
56.600000	6.30925e-06
56.550000	6.37461e-06
56.500000	6.44063e-06
56.450000	6.50733e-06
56.400000	6.57471e-06
56.350000	6.64279e-06
56.300000	6.71156e-06
56.250000	6.78103e-06
56.200000	6.85121e-06
56.150000	6.92211e-06
56.100000	6.99374e-06
56.050000	7.0661e-06
56.000000	7.1392e-06
55.950000	7.21304e-06
55.900000	7.28765e-06
55.850000	7.36301e-06
55.800000	7.43914e-06
55.750000	7.51605e-06
55.700000	7.59375e-06
55.650000	7.67224e-06
55.600000	7.75153e-06
55.550000	7.83163e-06
55.500000	7.91255e-06
55.450000	7.99429e-06
55.400000	8.07687e-06
55.350000	8.16029e-06
55.300000	8.24456e-06
55.250000	8.32969e-06
55.200000	8.41569e-06
55.150000	8.50256e-06
55.100000	8.59032e-06
55.050000	8.67898e-06
55.000000	8.76854e-06
54.950000	8.859e-06
54.900000	8.9504e-06
54.850000	9.04272e-06
54.800000	9.13598e-06
54.750000	9.23019e-06
54.700000	9.32536e-06
54.650000	9.4215e-06
54.600000	9.51861e-06
54.550000	9.61672e-06
54.500000	9.71582e-06
54.450000	9.81592e-06
54.400000	9.91705e-06
54.350000	1.00192e-05
54.300000	1.01224e-05
54.250000	1.02266e-05
54.200000	1.03319e-05
54.150000	1.04383e-05
54.100000	1.05457e-05
54.050000	1.06543e-05
54.000000	1.07639e-05
53.950000	1.08747e-05
53.900000	1.09866e-05
53.850000	1.10996e-05
53.800000	1.12137e-05
53.750000	1.1329e-05
53.700000	1.14455e-05
53.650000	1.15632e-05
53.600000	1.1682e-05
53.550000	1.18021e-05
53.500000	1.19234e-05
53.450000	1.20459e-05
53.400000	1.21696e-05
53.350000	1.22946e-05
53.300000	1.24209e-05
53.250000	1.25484e-05
53.200000	1.26772e-05
53.150000	1.28074e-05
53.100000	1.29388e-05
53.050000	1.30716e-05
53.000000	1.32057e-05
52.950000	1.33412e-05
52.900000	1.3478e-05
52.850000	1.36162e-05
52.800000	1.37558e-05
52.750000	1.38968e-05
52.700000	1.40393e-05
52.650000	1.41832e-05
52.600000	1.43285e-05
52.550000	1.44753e-05
52.500000	1.46236e-05
52.450000	1.47734e-05
52.400000	1.49247e-05
52.350000	1.50775e-05
52.300000	1.52318e-05
52.250000	1.53877e-05
52.200000	1.55452e-05
52.150000	1.57042e-05
52.100000	1.58649e-05
52.050000	1.60272e-05
52.000000	1.61911e-05
51.950000	1.63566e-05
51.900000	1.65238e-05
51.850000	1.66927e-05
51.800000	1.68633e-05
51.750000	1.70356e-05
51.700000	1.72097e-05
51.650000	1.73854e-05
51.600000	1.7563e-05
51.550000	1.77423e-05
51.500000	1.79234e-05
51.450000	1.81064e-05
51.400000	1.82912e-05
51.350000	1.84778e-05
51.300000	1.86663e-05
51.250000	1.88567e-05
51.200000	1.9049e-05
51.150000	1.92432e-05
51.100000	1.94394e-05
51.050000	1.96375e-05
51.000000	1.98376e-05
50.950000	2.00397e-05
50.900000	2.02438e-05
50.850000	2.045e-05
50.800000	2.06582e-05
50.750000	2.08685e-05
50.700000	2.1081e-05
50.650000	2.12955e-05
50.600000	2.15122e-05
50.550000	2.1731e-05
50.500000	2.1952e-05
50.450000	2.21752e-05
50.400000	2.24007e-05
50.350000	2.26284e-05
50.300000	2.28583e-05
50.250000	2.30906e-05
50.200000	2.33251e-05
50.150000	2.3562e-05
50.100000	2.38013e-05
50.050000	2.40429e-05
50.000000	2.42869e-05
49.950000	2.45334e-05
49.900000	2.47823e-05
49.850000	2.50337e-05
49.800000	2.52876e-05
49.750000	2.5544e-05
49.700000	2.58029e-05
49.650000	2.60644e-05
49.600000	2.63285e-05
49.550000	2.65952e-05
49.500000	2.68646e-05
49.450000	2.71366e-05
49.400000	2.74114e-05
49.350000	2.76888e-05
49.300000	2.7969e-05
49.250000	2.8252e-05
49.200000	2.85378e-05
49.150000	2.88263e-05
49.100000	2.91178e-05
49.050000	2.94121e-05
49.000000	2.97093e-05
48.950000	3.00095e-05
48.900000	3.03126e-05
48.850000	3.06187e-05
48.800000	3.09279e-05
48.750000	3.12401e-05
48.700000	3.15553e-05
48.650000	3.18737e-05
48.600000	3.21952e-05
48.550000	3.25198e-05
48.500000	3.28477e-05
48.450000	3.31788e-05
48.400000	3.35131e-05
48.350000	3.38507e-05
48.300000	3.41917e-05
48.250000	3.4536e-05
48.200000	3.48836e-05
48.150000	3.52347e-05
48.100000	3.55892e-05
48.050000	3.59472e-05
48.000000	3.63087e-05
47.950000	3.66738e-05
47.900000	3.70424e-05
47.850000	3.74146e-05
47.800000	3.77905e-05
47.750000	3.817e-05
47.700000	3.85533e-05
47.650000	3.89403e-05
47.600000	3.93311e-05
47.550000	3.97257e-05
47.500000	4.01241e-05
47.450000	4.05264e-05
47.400000	4.09327e-05
47.350000	4.13429e-05
47.300000	4.17571e-05
47.250000	4.21753e-05
47.200000	4.25976e-05
47.150000	4.30241e-05
47.100000	4.34546e-05
47.050000	4.38894e-05
47.000000	4.43283e-05
46.950000	4.47716e-05
46.900000	4.52191e-05
46.850000	4.5671e-05
46.800000	4.61272e-05
46.750000	4.65879e-05
46.700000	4.7053e-05
46.650000	4.75226e-05
46.600000	4.79968e-05
46.550000	4.84756e-05
46.500000	4.8959e-05
46.450000	4.9447e-05
46.400000	4.99398e-05
46.350000	5.04373e-05
46.300000	5.09396e-05
46.250000	5.14468e-05
46.200000	5.19588e-05
46.150000	5.24758e-05
46.100000	5.29978e-05
46.050000	5.35247e-05
46.000000	5.40568e-05
45.950000	5.45939e-05
45.900000	5.51362e-05
45.850000	5.56837e-05
45.800000	5.62365e-05
45.750000	5.67945e-05
45.700000	5.73579e-05
45.650000	5.79267e-05
45.600000	5.85009e-05
45.550000	5.90807e-05
45.500000	5.96659e-05
45.450000	6.02568e-05
45.400000	6.08533e-05
45.350000	6.14555e-05
45.300000	6.20634e-05
45.250000	6.26771e-05
45.200000	6.32966e-05
45.150000	6.39221e-05
45.100000	6.45535e-05
45.050000	6.51909e-05
45.000000	6.58343e-05
44.950000	6.64838e-05
44.900000	6.71395e-05
44.850000	6.78015e-05
44.800000	6.84696e-05
44.750000	6.91442e-05
44.700000	6.9825e-05
44.650000	7.05124e-05
44.600000	7.12062e-05
44.550000	7.19065e-05
44.500000	7.26135e-05
44.450000	7.33271e-05
44.400000	7.40474e-05
44.350000	7.47745e-05
44.300000	7.55085e-05
44.250000	7.62493e-05
44.200000	7.69971e-05
44.150000	7.77519e-05
44.100000	7.85138e-05
44.050000	7.92828e-05
44.000000	8.0059e-05
43.950000	8.08424e-05
43.900000	8.16332e-05
43.850000	8.24313e-05
43.800000	8.32369e-05
43.750000	8.405e-05
43.700000	8.48707e-05
43.650000	8.5699e-05
43.600000	8.6535e-05
43.550000	8.73788e-05
43.500000	8.82303e-05
43.450000	8.90898e-05
43.400000	8.99573e-05
43.350000	9.08327e-05
43.300000	9.17163e-05
43.250000	9.2608e-05
43.200000	9.35079e-05
43.150000	9.44161e-05
43.100000	9.53327e-05
43.050000	9.62577e-05
43.000000	9.71912e-05
42.950000	9.81333e-05
42.900000	9.9084e-05
42.850000	0.000100043
42.800000	0.000101012
42.750000	0.000101989
42.700000	0.000102975
42.650000	0.00010397
42.600000	0.000104974
42.550000	0.000105987
42.500000	0.000107009
42.450000	0.000108041
42.400000	0.000109082
42.350000	0.000110132
42.300000	0.000111192
42.250000	0.000112262
42.200000	0.000113341
42.150000	0.00011443
42.100000	0.000115529
42.050000	0.000116638
42.000000	0.000117756
41.950000	0.000118885
41.900000	0.000120024
41.850000	0.000121172
41.800000	0.000122332
41.750000	0.000123501
41.700000	0.000124681
41.650000	0.000125872
41.600000	0.000127073
41.550000	0.000128284
41.500000	0.000129507
41.450000	0.00013074
41.400000	0.000131984
41.350000	0.00013324
41.300000	0.000134506
41.250000	0.000135783
41.200000	0.000137072
41.150000	0.000138372
41.100000	0.000139683
41.050000	0.000141006
41.000000	0.00014234
40.950000	0.000143686
40.900000	0.000145043
40.850000	0.000146413
40.800000	0.000147794
40.750000	0.000149187
40.700000	0.000150593
40.650000	0.00015201
40.600000	0.000153439
40.550000	0.000154881
40.500000	0.000156336
40.450000	0.000157802
40.400000	0.000159281
40.350000	0.000160773
40.300000	0.000162278
40.250000	0.000163795
40.200000	0.000165325
40.150000	0.000166868
40.100000	0.000168424
40.050000	0.000169994
40.000000	0.000171576
39.950000	0.000173172
39.900000	0.00017478
39.850000	0.000176403
39.800000	0.000178039
39.750000	0.000179688
39.700000	0.000181351
39.650000	0.000183028
39.600000	0.000184719
39.550000	0.000186424
39.500000	0.000188142
39.450000	0.000189875
39.400000	0.000191621
39.350000	0.000193382
39.300000	0.000195158
39.250000	0.000196947
39.200000	0.000198751
39.150000	0.00020057
39.100000	0.000202403
39.050000	0.00020425
39.000000	0.000206113
38.950000	0.00020799
38.900000	0.000209882
38.850000	0.000211789
38.800000	0.000213711
38.750000	0.000215648
38.700000	0.0002176
38.650000	0.000219567
38.600000	0.000221549
38.550000	0.000223547
38.500000	0.00022556
38.450000	0.000227589
38.400000	0.000229633
38.350000	0.000231692
38.300000	0.000233767
38.250000	0.000235858
38.200000	0.000237964
38.150000	0.000240086
38.100000	0.000242223
38.050000	0.000244377
38.000000	0.000246546
37.950000	0.000248731
37.900000	0.000250932
37.850000	0.000253149
37.800000	0.000255382
37.750000	0.000257631
37.700000	0.000259896
37.650000	0.000262176
37.600000	0.000264473
37.550000	0.000266786
37.500000	0.000269115
37.450000	0.00027146
37.400000	0.000273821
37.350000	0.000276198
37.300000	0.000278591
37.250000	0.000281
37.200000	0.000283425
37.150000	0.000285866
37.100000	0.000288322
37.050000	0.000290795
37.000000	0.000293284
36.950000	0.000295788
36.900000	0.000298309
36.850000	0.000300845
36.800000	0.000303396
36.750000	0.000305963
36.700000	0.000308546
36.650000	0.000311144
36.600000	0.000313758
36.550000	0.000316386
36.500000	0.00031903
36.450000	0.000321689
36.400000	0.000324362
36.350000	0.000327051
36.300000	0.000329754
36.250000	0.000332471
36.200000	0.000335203
36.150000	0.000337949
36.100000	0.000340708
36.050000	0.000343482
36.000000	0.000346268
35.950000	0.000349069
35.900000	0.000351882
35.850000	0.000354708
35.800000	0.000357546
35.750000	0.000360396
35.700000	0.000363259
35.650000	0.000366133
35.600000	0.000369018
35.550000	0.000371914
35.500000	0.00037482
35.450000	0.000377737
35.400000	0.000380663
35.350000	0.000383598
35.300000	0.000386542
35.250000	0.000389494
35.200000	0.000392454
35.150000	0.00039542
35.100000	0.000398393
35.050000	0.000401372
35.000000	0.000404356
34.950000	0.000407345
34.900000	0.000410337
34.850000	0.000413332
34.800000	0.000416329
34.750000	0.000419327
34.700000	0.000422325
34.650000	0.000425322
34.600000	0.000428317
34.550000	0.000431309
34.500000	0.000434297
34.450000	0.000437278
34.400000	0.000440253
34.350000	0.000443219
34.300000	0.000446175
34.250000	0.000449119
34.200000	0.000452049
34.150000	0.000454963
34.100000	0.000457859
34.050000	0.000460735
34.000000	0.000463588
33.950000	0.000466415
33.900000	0.000469213
33.850000	0.000471979
33.800000	0.000474709
33.750000	0.000477399
33.700000	0.000480044
33.650000	0.000482639
33.600000	0.000485178
33.550000	0.000487654
33.500000	0.000490059
33.450000	0.000492383
33.400000	0.000494614
33.350000	0.000496738
33.300000	0.000498735
33.250000	0.000500579
33.200000	0.000502229
33.150000	0.000503613
&
```
