## Supplementary material for "All-at-once RNA folding with 3D motif prediction framed by evolutionary information": RF02985_ftsZ-DE.helixcov

```
# RMs = 2 L = 75

# RM_HELIX NESTED 1-8 16-23, nbp = 8 nbp_cov = 0
# pvals: 0.71799,0.793938,0.0956646,0.98487,0.0247474,0.71799,0.71799,0.71799
# aggregated NONE
NESTED  <<<<<<<<____>>>>>>>>::::::::::::::::::::::::::::::::::::::::::::::::::
        ::::::::::::::::::::::::::::::::::::::::::::::::::::::::::::::::::::::

# RM_HELIX NESTED 37-51 59-73, nbp = 15 nbp_cov = 0
# pvals: 0.71799,0.71799,0.71799,0.0351739,0.0917039,0.0302298,0.908656,0.962996,0.71799,0.71799,0.71799,0.71799,0.71799,0.71799,0.71799
# aggregated NONE
NESTED  ::::::::::::::::::::::::::::::::<<<<<<<<<<<<<<<______>>>>>>>>>>>>>>>::
        ::::::::::::::::::::::::::::::::::::::::::::::::::::::::::::::::::::::
```
