## Supplementary material for "All-at-once RNA folding with 3D motif prediction framed by evolutionary information": RF02985_ftsZ-DE.surv

```
3.528989	0.0434783
2.789363	0.0869565
2.450368	0.130435
0.323944	0.173913
0.231491	0.217391
-0.015051	0.826087
-0.415682	0.869565
-0.970401	0.913043
-1.401850	0.956522
-1.802481	1
&
9.045365	0.00041806
7.843473	0.00083612
7.720202	0.00125418
5.963591	0.00167224
5.901955	0.0020903
5.809502	0.00250836
5.686231	0.00292642
5.316418	0.00334448
4.761699	0.00376254
4.361068	0.00459866
4.299433	0.00501672
4.237797	0.00543478
4.083708	0.0062709
4.052891	0.00668896
3.775531	0.00710702
3.621442	0.00794314
3.559807	0.00877926
3.344082	0.00919732
3.128358	0.0100334
3.097541	0.0104515
3.066723	0.0108696
2.881816	0.0112876
2.635274	0.0129599
2.604457	0.0146321
2.542821	0.0163043
2.512003	0.0167224
2.450368	0.0183946
2.419550	0.0188127
2.357915	0.0192308
2.265462	0.0204849
2.234644	0.0213211
2.142191	0.0221572
2.111373	0.0238294
2.049737	0.0242475
2.018920	0.0250836
1.988102	0.0255017
1.957284	0.0259197
1.864831	0.0263378
1.834013	0.027592
1.803195	0.02801
1.772378	0.0288462
1.710742	0.0305184
1.679924	0.0326087
1.618289	0.0330268
1.495018	0.0334448
1.464200	0.0338629
1.433382	0.0342809
1.402565	0.0355351
1.340929	0.0363712
1.248476	0.0372074
1.217658	0.0380435
1.156023	0.0384615
1.094387	0.0392977
1.063570	0.0405518
1.001934	0.041388
0.971116	0.0422241
0.940299	0.0430602
0.909481	0.0455686
0.878663	0.0464047
0.847845	0.0480769
0.817028	0.048913
0.786210	0.0501672
0.755392	0.0510033
0.724574	0.0518395
0.693757	0.0522575
0.662939	0.0535117
0.632121	0.0539298
0.601303	0.0551839
0.570486	0.0560201
0.539668	0.0572742
0.508850	0.0576923
0.478032	0.0589465
0.447215	0.0602007
0.416397	0.0618729
0.385579	0.0647993
0.354761	0.0664716
0.323944	0.0681438
0.293126	0.0689799
0.262308	0.069398
0.231491	0.0706522
0.200673	0.0719064
0.169855	0.0748328
0.139037	0.076505
0.108220	0.0773411
0.077402	0.0785953
0.046584	0.0802676
0.015766	0.0827759
-0.015051	0.854515
-0.045869	0.855769
-0.076687	0.856187
-0.107505	0.86204
-0.138322	0.86413
-0.169140	0.867057
-0.199958	0.870819
-0.230776	0.874164
-0.261593	0.881271
-0.292411	0.884197
-0.323229	0.88587
-0.354047	0.88796
-0.384864	0.892559
-0.415682	0.895903
-0.446500	0.899247
-0.477318	0.900084
-0.508135	0.90301
-0.538953	0.9051
-0.569771	0.906773
-0.600589	0.907609
-0.631406	0.910953
-0.662224	0.913043
-0.693042	0.914298
-0.723860	0.919314
-0.754677	0.920987
-0.785495	0.923913
-0.816313	0.924749
-0.847130	0.927676
-0.877948	0.934783
-0.908766	0.938545
-0.939584	0.940635
-0.970401	0.94398
-1.001219	0.948997
-1.032037	0.951923
-1.062855	0.956104
-1.093672	0.95903
-1.124490	0.961957
-1.155308	0.962375
-1.186126	0.964465
-1.216943	0.967809
-1.247761	0.968227
-1.278579	0.972408
-1.309397	0.974498
-1.340214	0.977425
-1.371032	0.979933
-1.401850	0.984532
-1.432668	0.986204
-1.463485	0.986622
-1.525121	0.98704
-1.555939	0.988294
-1.586756	0.98913
-1.617574	0.990803
-1.648392	0.991221
-1.710027	0.991639
-1.740845	0.992057
-1.771663	0.993311
-1.802481	0.994983
-1.987387	0.995819
-2.049022	0.996656
-2.295564	0.997492
-2.388018	0.998328
-2.973555	0.999164
-3.127643	1
&
11.356696	2.07039e-06
10.986883	4.14079e-06
10.925247	6.21118e-06
10.678705	8.28157e-06
10.647887	1.24224e-05
10.617070	1.86335e-05
10.586252	2.07039e-05
10.555434	2.27743e-05
10.493799	2.48447e-05
10.432163	2.69151e-05
10.401346	2.89855e-05
10.370528	3.31263e-05
10.339710	4.14079e-05
10.308892	4.34783e-05
10.278075	4.55487e-05
10.247257	4.7619e-05
10.216439	5.17598e-05
10.185621	5.38302e-05
10.154804	6.41822e-05
10.123986	6.62526e-05
10.093168	6.8323e-05
10.031533	7.24638e-05
10.000715	7.45342e-05
9.969897	7.66046e-05
9.939079	8.48861e-05
9.908262	9.31677e-05
9.877444	0.000101449
9.846626	0.00010352
9.784991	0.000109731
9.754173	0.000115942
9.723355	0.000118012
9.692537	0.000124224
9.661720	0.000126294
9.630902	0.000130435
9.600084	0.000134576
9.569266	0.000144928
9.507631	0.000151139
9.476813	0.00015735
9.445996	0.000163561
9.415178	0.000165631
9.384360	0.000171843
9.353542	0.000178054
9.322725	0.000184265
9.291907	0.000186335
9.261089	0.000192547
9.230271	0.000221532
9.199454	0.000223602
9.168636	0.000238095
9.137818	0.000246377
9.107000	0.000252588
9.076183	0.00026294
9.045365	0.000269151
9.014547	0.000275362
8.983729	0.000291925
8.952912	0.000302277
8.922094	0.000308489
8.891276	0.000320911
8.860458	0.000331263
8.829641	0.000345756
8.798823	0.000364389
8.768005	0.000378882
8.737187	0.000385093
8.706370	0.000397516
8.675552	0.000414079
8.644734	0.000432712
8.613916	0.000451346
8.583099	0.000463768
8.552281	0.00047619
8.521463	0.000490683
8.490645	0.000507246
8.459828	0.000536232
8.429010	0.000556936
8.398192	0.00057971
8.367375	0.000602484
8.336557	0.000608696
8.305739	0.000623188
8.274921	0.000639752
8.244104	0.000648033
8.213286	0.000664596
8.182468	0.0006853
8.151650	0.000691511
8.120833	0.000706004
8.090015	0.000726708
8.059197	0.000741201
8.028379	0.000778468
7.997562	0.00078882
7.966744	0.000815735
7.935926	0.000826087
7.905108	0.000836439
7.874291	0.000848861
7.843473	0.000859213
7.812655	0.000863354
7.781837	0.000867495
7.751020	0.000879917
7.720202	0.00089441
7.689384	0.000908903
7.658566	0.000925466
7.627749	0.000952381
7.596931	0.000960663
7.566113	0.000975155
7.535295	0.000989648
7.504478	0.001
7.473660	0.00101656
7.442842	0.0010352
7.412024	0.00104555
7.381207	0.00105176
7.350389	0.00106004
7.319571	0.00107453
7.288754	0.00108075
7.257936	0.00108282
7.227118	0.00108489
7.196300	0.00109938
7.165483	0.00110973
7.134665	0.00113872
7.103847	0.001147
7.073029	0.00115528
7.042212	0.00118219
7.011394	0.00120911
6.980576	0.00124431
6.949758	0.0012795
6.918941	0.00132091
6.888123	0.00135818
6.857305	0.00144306
6.826487	0.00151553
6.795670	0.00158799
6.764852	0.00164596
6.734034	0.00173085
6.703216	0.0017971
6.672399	0.00185921
6.641581	0.00191097
6.610763	0.00199586
6.579945	0.00207867
6.549128	0.00220497
6.518310	0.00228571
6.487492	0.00237267
6.456674	0.00248861
6.425857	0.00257764
6.395039	0.00267495
6.364221	0.00283437
6.333404	0.00301656
6.302586	0.00319255
6.271768	0.00346377
6.240950	0.00372671
6.210133	0.00391718
6.179315	0.00415321
6.148497	0.00451139
6.117679	0.00473706
6.086862	0.00502277
6.056044	0.00546377
6.025226	0.00580745
5.994408	0.00617391
5.963591	0.00662112
5.932773	0.00695445
5.901955	0.00721739
5.871137	0.00750311
5.840320	0.00787371
5.809502	0.00827536
5.778684	0.00858178
5.747866	0.00884058
5.717049	0.00913043
5.686231	0.00931884
5.655413	0.00962526
5.624595	0.0099089
5.593778	0.0102008
5.562960	0.0104286
5.532142	0.0107184
5.501324	0.0110745
5.470507	0.0112671
5.439689	0.0115549
5.408871	0.0117681
5.378053	0.0119648
5.347236	0.0121946
5.316418	0.0124451
5.285600	0.0127019
5.254783	0.0129068
5.223965	0.0131035
5.193147	0.0132857
5.162329	0.0134783
5.131512	0.0136667
5.100694	0.0138903
5.069876	0.0141594
5.039058	0.0143706
5.008241	0.0146501
4.977423	0.0148137
4.946605	0.0150207
4.915787	0.0152567
4.884970	0.0155114
4.854152	0.0157847
4.823334	0.0159524
4.792516	0.0162091
4.761699	0.0163934
4.730881	0.0165942
4.700063	0.0167805
4.669245	0.0169627
4.638428	0.017147
4.607610	0.0173747
4.576792	0.0175466
4.545974	0.0177288
4.515157	0.0179627
4.484339	0.0181801
4.453521	0.0184017
4.422703	0.0186522
4.391886	0.0188613
4.361068	0.0190973
4.330250	0.0192836
4.299433	0.0194824
4.268615	0.0197267
4.237797	0.0199731
4.206979	0.0201035
4.176162	0.0202588
4.145344	0.0204824
4.114526	0.0206149
4.083708	0.0207847
4.052891	0.0209876
4.022073	0.0211698
3.991255	0.0213685
3.960437	0.0215652
3.929620	0.0218157
3.898802	0.0220476
3.867984	0.0222588
3.837166	0.0224928
3.806349	0.022735
3.775531	0.0229441
3.744713	0.0232153
3.713895	0.0235052
3.683078	0.0237039
3.652260	0.0239337
3.621442	0.0241056
3.590624	0.0243602
3.559807	0.0245714
3.528989	0.0247474
3.498171	0.0249151
3.467353	0.0251077
3.436536	0.0252692
3.405718	0.0254596
3.374900	0.0256915
3.344082	0.0258406
3.313265	0.0260124
3.282447	0.0262464
3.251629	0.0264658
3.220812	0.0266398
3.189994	0.0268468
3.159176	0.0270269
3.128358	0.0272919
3.097541	0.0275072
3.066723	0.0277578
3.035905	0.0279959
3.005087	0.0281946
2.974270	0.0284886
2.943452	0.0287495
2.912634	0.0290311
2.881816	0.0293416
2.850999	0.0296108
2.820181	0.0299006
2.789363	0.0302298
2.758545	0.0305528
2.727728	0.0309917
2.696910	0.0313954
2.666092	0.0318033
2.635274	0.0322878
2.604457	0.0326729
2.573639	0.033087
2.542821	0.0336418
2.512003	0.034147
2.481186	0.0346004
2.450368	0.0351739
2.419550	0.0356853
2.388732	0.0361946
2.357915	0.0368012
2.327097	0.0373168
2.296279	0.0380083
2.265462	0.0386377
2.234644	0.0391366
2.203826	0.0396729
2.173008	0.0402816
2.142191	0.0409068
2.111373	0.04153
2.080555	0.0419979
2.049737	0.0425445
2.018920	0.0431905
1.988102	0.043853
1.957284	0.0446046
1.926466	0.0452961
1.895649	0.046058
1.864831	0.0468261
1.834013	0.0476377
1.803195	0.0484513
1.772378	0.0491636
1.741560	0.0497433
1.710742	0.0504472
1.679924	0.0510538
1.649107	0.0516563
1.618289	0.052352
1.587471	0.0529731
1.556653	0.0536501
1.525836	0.054323
1.495018	0.0551863
1.464200	0.0559213
1.433382	0.0566605
1.402565	0.0574679
1.371747	0.0583271
1.340929	0.0591946
1.310111	0.0600435
1.279294	0.0609358
1.248476	0.0617164
1.217658	0.0624845
1.186841	0.0633313
1.156023	0.0642381
1.125205	0.0651014
1.094387	0.0660352
1.063570	0.0669441
1.032752	0.0678282
1.001934	0.0686149
0.971116	0.0694306
0.940299	0.0703043
0.909481	0.0712422
0.878663	0.0721014
0.847845	0.0729855
0.817028	0.0739586
0.786210	0.0749255
0.755392	0.0758219
0.724574	0.0768282
0.693757	0.0778778
0.662939	0.0788903
0.632121	0.079971
0.601303	0.0809027
0.570486	0.0819296
0.539668	0.0829213
0.508850	0.0840973
0.478032	0.0853292
0.447215	0.0864576
0.416397	0.0876335
0.385579	0.0889524
0.354761	0.0902774
0.323944	0.0917039
0.293126	0.0928986
0.262308	0.0942153
0.231491	0.0956646
0.200673	0.0971615
0.169855	0.0987743
0.139037	0.100398
0.108220	0.102172
0.077402	0.104114
0.046584	0.10613
0.015766	0.108271
-0.015051	0.71799
-0.045869	0.721284
-0.076687	0.725193
-0.107505	0.73042
-0.138322	0.736035
-0.169140	0.742576
-0.199958	0.749025
-0.230776	0.755557
-0.261593	0.761901
-0.292411	0.768269
-0.323229	0.774466
-0.354047	0.780892
-0.384864	0.787654
-0.415682	0.793938
-0.446500	0.800323
-0.477318	0.806735
-0.508135	0.813505
-0.538953	0.820329
-0.569771	0.827259
-0.600589	0.833911
-0.631406	0.841145
-0.662224	0.847764
-0.693042	0.854567
-0.723860	0.861466
-0.754677	0.86771
-0.785495	0.873986
-0.816313	0.880619
-0.847130	0.886534
-0.877948	0.892588
-0.908766	0.898476
-0.939584	0.903795
-0.970401	0.908656
-1.001219	0.914199
-1.032037	0.919068
-1.062855	0.923791
-1.093672	0.928236
-1.124490	0.932803
-1.155308	0.937048
-1.186126	0.940907
-1.216943	0.944634
-1.247761	0.948066
-1.278579	0.951207
-1.309397	0.954311
-1.340214	0.95735
-1.371032	0.960362
-1.401850	0.962996
-1.432668	0.965803
-1.463485	0.967863
-1.494303	0.97017
-1.525121	0.972155
-1.555939	0.974284
-1.586756	0.976114
-1.617574	0.977797
-1.648392	0.979224
-1.679210	0.980559
-1.710027	0.981861
-1.740845	0.982975
-1.771663	0.983977
-1.802481	0.98487
-1.833298	0.985764
-1.864116	0.986656
-1.894934	0.987464
-1.925751	0.988172
-1.956569	0.988872
-1.987387	0.989468
-2.018205	0.990265
-2.049022	0.991014
-2.079840	0.99171
-2.110658	0.992342
-2.141476	0.992909
-2.172293	0.993414
-2.203111	0.993851
-2.233929	0.994335
-2.264747	0.994749
-2.295564	0.995176
-2.326382	0.99554
-2.357200	0.995925
-2.388018	0.996398
-2.418835	0.996683
-2.449653	0.996948
-2.480471	0.997244
-2.511289	0.997534
-2.542106	0.997739
-2.572924	0.997988
-2.603742	0.998195
-2.634560	0.998344
-2.665377	0.998472
-2.696195	0.998629
-2.727013	0.99877
-2.757831	0.998925
-2.788648	0.999025
-2.819466	0.999147
-2.850284	0.999203
-2.881101	0.999248
-2.911919	0.999321
-2.942737	0.999383
-2.973555	0.999445
-3.004372	0.999487
-3.035190	0.999522
-3.066008	0.999542
-3.096826	0.999569
-3.127643	0.9996
-3.158461	0.999636
-3.189279	0.999654
-3.220097	0.999679
-3.250914	0.999723
-3.281732	0.999747
-3.312550	0.99977
-3.343368	0.999789
-3.374185	0.999797
-3.405003	0.999818
-3.435821	0.999822
-3.466639	0.999832
-3.497456	0.999849
-3.528274	0.999876
-3.559092	0.99989
-3.651545	0.999899
-3.682363	0.999913
-3.713181	0.999921
-3.743998	0.999934
-3.774816	0.99994
-3.805634	0.999952
-3.836452	0.999957
-3.867269	0.999961
-3.898087	0.999965
-3.928905	0.999969
-3.959722	0.999973
-3.990540	0.999979
-4.052176	0.999981
-4.082993	0.999983
-4.113811	0.999986
-4.144629	0.999988
-4.175447	0.99999
-4.206264	0.999992
-4.545260	0.999996
-4.699348	1
&
32.990751	8.4846e-23
32.959933	8.9745e-23
32.929115	9.49268e-23
32.898298	1.00408e-22
32.867480	1.06205e-22
32.836662	1.12337e-22
32.805844	1.18823e-22
32.775027	1.25683e-22
32.744209	1.32939e-22
32.713391	1.40614e-22
32.682573	1.48733e-22
32.651756	1.57319e-22
32.620938	1.66401e-22
32.590120	1.76008e-22
32.559302	1.86169e-22
32.528485	1.96916e-22
32.497667	2.08284e-22
32.466849	2.20308e-22
32.436031	2.33025e-22
32.405214	2.46477e-22
32.374396	2.60705e-22
32.343578	2.75754e-22
32.312760	2.91672e-22
32.281943	3.08508e-22
32.251125	3.26316e-22
32.220307	3.45151e-22
32.189489	3.65073e-22
32.158672	3.86145e-22
32.127854	4.08433e-22
32.097036	4.32007e-22
32.066218	4.56942e-22
32.035401	4.83315e-22
32.004583	5.1121e-22
31.973765	5.40714e-22
31.942948	5.71921e-22
31.912130	6.04928e-22
31.881312	6.3984e-22
31.850494	6.76767e-22
31.819677	7.15824e-22
31.788859	7.57134e-22
31.758041	8.00828e-22
31.727223	8.47042e-22
31.696406	8.95923e-22
31.665588	9.47624e-22
31.634770	1.00231e-21
31.603952	1.06015e-21
31.573135	1.12132e-21
31.542317	1.18602e-21
31.511499	1.25446e-21
31.480681	1.32685e-21
31.449864	1.40341e-21
31.419046	1.48438e-21
31.388228	1.57003e-21
31.357410	1.66062e-21
31.326593	1.75643e-21
31.295775	1.85777e-21
31.264957	1.96496e-21
31.234139	2.07833e-21
31.203322	2.19824e-21
31.172504	2.32506e-21
31.141686	2.4592e-21
31.110868	2.60107e-21
31.080051	2.75113e-21
31.049233	2.90984e-21
31.018415	3.07771e-21
30.987597	3.25526e-21
30.956780	3.44304e-21
30.925962	3.64166e-21
30.895144	3.85173e-21
30.864327	4.07391e-21
30.833509	4.30891e-21
30.802691	4.55746e-21
30.771873	4.82035e-21
30.741056	5.09839e-21
30.710238	5.39246e-21
30.679420	5.7035e-21
30.648602	6.03246e-21
30.617785	6.3804e-21
30.586967	6.7484e-21
30.556149	7.13762e-21
30.525331	7.54928e-21
30.494514	7.98467e-21
30.463696	8.44517e-21
30.432878	8.93222e-21
30.402060	9.44735e-21
30.371243	9.99218e-21
30.340425	1.05684e-20
30.309607	1.11779e-20
30.278789	1.18225e-20
30.247972	1.25042e-20
30.217154	1.32253e-20
30.186336	1.39879e-20
30.155518	1.47945e-20
30.124701	1.56476e-20
30.093883	1.65499e-20
30.063065	1.75042e-20
30.032247	1.85134e-20
30.001430	1.95809e-20
29.970612	2.07099e-20
29.939794	2.1904e-20
29.908977	2.31669e-20
29.878159	2.45025e-20
29.847341	2.59152e-20
29.816523	2.74093e-20
29.785706	2.89895e-20
29.754888	3.06608e-20
29.724070	3.24284e-20
29.693252	3.42978e-20
29.662435	3.6275e-20
29.631617	3.83662e-20
29.600799	4.05778e-20
29.569981	4.2917e-20
29.539164	4.53909e-20
29.508346	4.80073e-20
29.477528	5.07746e-20
29.446710	5.37013e-20
29.415893	5.67966e-20
29.385075	6.00703e-20
29.354257	6.35327e-20
29.323439	6.71945e-20
29.292622	7.10673e-20
29.261804	7.51633e-20
29.230986	7.94952e-20
29.200168	8.40768e-20
29.169351	8.89223e-20
29.138533	9.40469e-20
29.107715	9.94669e-20
29.076897	1.05199e-19
29.046080	1.11261e-19
29.015262	1.17673e-19
28.984444	1.24454e-19
28.953626	1.31626e-19
28.922809	1.3921e-19
28.891991	1.47232e-19
28.861173	1.55716e-19
28.830356	1.64688e-19
28.799538	1.74177e-19
28.768720	1.84213e-19
28.737902	1.94827e-19
28.707085	2.06052e-19
28.676267	2.17924e-19
28.645449	2.30479e-19
28.614631	2.43758e-19
28.583814	2.57801e-19
28.552996	2.72653e-19
28.522178	2.8836e-19
28.491360	3.04972e-19
28.460543	3.22541e-19
28.429725	3.41121e-19
28.398907	3.60772e-19
28.368089	3.81554e-19
28.337272	4.03532e-19
28.306454	4.26776e-19
28.275636	4.51359e-19
28.244818	4.77357e-19
28.214001	5.04852e-19
28.183183	5.3393e-19
28.152365	5.64682e-19
28.121547	5.97205e-19
28.090730	6.316e-19
28.059912	6.67976e-19
28.029094	7.06446e-19
27.998276	7.4713e-19
27.967459	7.90157e-19
27.936641	8.3566e-19
27.905823	8.83783e-19
27.875006	9.34676e-19
27.844188	9.88499e-19
27.813370	1.04542e-18
27.782552	1.10562e-18
27.751735	1.16928e-18
27.720917	1.23661e-18
27.690099	1.30781e-18
27.659281	1.38311e-18
27.628464	1.46274e-18
27.597646	1.54696e-18
27.566828	1.63603e-18
27.536010	1.73022e-18
27.505193	1.82983e-18
27.474375	1.93517e-18
27.443557	2.04657e-18
27.412739	2.16439e-18
27.381922	2.28899e-18
27.351104	2.42075e-18
27.320286	2.5601e-18
27.289468	2.70747e-18
27.258651	2.86331e-18
27.227833	3.02813e-18
27.197015	3.20242e-18
27.166197	3.38675e-18
27.135380	3.58168e-18
27.104562	3.78782e-18
27.073744	4.00582e-18
27.042926	4.23637e-18
27.012109	4.48018e-18
26.981291	4.73801e-18
26.950473	5.01068e-18
26.919655	5.29903e-18
26.888838	5.60397e-18
26.858020	5.92645e-18
26.827202	6.26748e-18
26.796385	6.62812e-18
26.765567	7.00951e-18
26.734749	7.41284e-18
26.703931	7.83936e-18
26.673114	8.29041e-18
26.642296	8.76741e-18
26.611478	9.27183e-18
26.580660	9.80527e-18
26.549843	1.03694e-17
26.519025	1.09659e-17
26.488207	1.15968e-17
26.457389	1.22639e-17
26.426572	1.29694e-17
26.395754	1.37155e-17
26.364936	1.45045e-17
26.334118	1.53388e-17
26.303301	1.62211e-17
26.272483	1.71541e-17
26.241665	1.81408e-17
26.210847	1.91842e-17
26.180030	2.02876e-17
26.149212	2.14544e-17
26.118394	2.26883e-17
26.087576	2.39931e-17
26.056759	2.53729e-17
26.025941	2.68321e-17
25.995123	2.83751e-17
25.964305	3.00068e-17
25.933488	3.17323e-17
25.902670	3.3557e-17
25.871852	3.54866e-17
25.841034	3.7527e-17
25.810217	3.96847e-17
25.779399	4.19665e-17
25.748581	4.43793e-17
25.717764	4.69309e-17
25.686946	4.9629e-17
25.656128	5.24822e-17
25.625310	5.54994e-17
25.594493	5.86899e-17
25.563675	6.20638e-17
25.532857	6.56315e-17
25.502039	6.94042e-17
25.471222	7.33937e-17
25.440404	7.76124e-17
25.409586	8.20734e-17
25.378768	8.67908e-17
25.347951	9.17791e-17
25.317133	9.7054e-17
25.286315	1.02632e-16
25.255497	1.0853e-16
25.224680	1.14768e-16
25.193862	1.21363e-16
25.163044	1.28337e-16
25.132226	1.35712e-16
25.101409	1.43511e-16
25.070591	1.51757e-16
25.039773	1.60477e-16
25.008955	1.69698e-16
24.978138	1.79448e-16
24.947320	1.89758e-16
24.916502	2.0066e-16
24.885684	2.12189e-16
24.854867	2.24379e-16
24.824049	2.37269e-16
24.793231	2.50899e-16
24.762414	2.65312e-16
24.731596	2.80553e-16
24.700778	2.96669e-16
24.669960	3.13709e-16
24.639143	3.31728e-16
24.608325	3.50782e-16
24.577507	3.70929e-16
24.546689	3.92233e-16
24.515872	4.1476e-16
24.485054	4.38579e-16
24.454236	4.63766e-16
24.423418	4.90399e-16
24.392601	5.1856e-16
24.361783	5.48338e-16
24.330965	5.79824e-16
24.300147	6.13118e-16
24.269330	6.48322e-16
24.238512	6.85546e-16
24.207694	7.24907e-16
24.176876	7.66526e-16
24.146059	8.10533e-16
24.115241	8.57065e-16
24.084423	9.06267e-16
24.053605	9.58292e-16
24.022788	1.0133e-15
23.991970	1.07147e-15
23.961152	1.13297e-15
23.930334	1.198e-15
23.899517	1.26676e-15
23.868699	1.33947e-15
23.837881	1.41635e-15
23.807063	1.49763e-15
23.776246	1.58358e-15
23.745428	1.67446e-15
23.714610	1.77055e-15
23.683793	1.87215e-15
23.652975	1.97958e-15
23.622157	2.09316e-15
23.591339	2.21327e-15
23.560522	2.34025e-15
23.529704	2.47452e-15
23.498886	2.61649e-15
23.468068	2.7666e-15
23.437251	2.92532e-15
23.406433	3.09314e-15
23.375615	3.27057e-15
23.344797	3.45818e-15
23.313980	3.65654e-15
23.283162	3.86628e-15
23.252344	4.08804e-15
23.221526	4.32251e-15
23.190709	4.57041e-15
23.159891	4.83253e-15
23.129073	5.10967e-15
23.098255	5.40269e-15
23.067438	5.71251e-15
23.036620	6.04008e-15
23.005802	6.38642e-15
22.974984	6.75261e-15
22.944167	7.13978e-15
22.913349	7.54913e-15
22.882531	7.98194e-15
22.851713	8.43955e-15
22.820896	8.92338e-15
22.790078	9.43492e-15
22.759260	9.97576e-15
22.728443	1.05476e-14
22.697625	1.11522e-14
22.666807	1.17914e-14
22.635989	1.24672e-14
22.605172	1.31818e-14
22.574354	1.39372e-14
22.543536	1.47359e-14
22.512718	1.55804e-14
22.481901	1.64732e-14
22.451083	1.74172e-14
22.420265	1.84152e-14
22.389447	1.94704e-14
22.358630	2.05859e-14
22.327812	2.17654e-14
22.296994	2.30123e-14
22.266176	2.43307e-14
22.235359	2.57245e-14
22.204541	2.71981e-14
22.173723	2.87561e-14
22.142905	3.04032e-14
22.112088	3.21446e-14
22.081270	3.39857e-14
22.050452	3.59322e-14
22.019634	3.799e-14
21.988817	4.01656e-14
21.957999	4.24657e-14
21.927181	4.48975e-14
21.896363	4.74683e-14
21.865546	5.01863e-14
21.834728	5.30598e-14
21.803910	5.60976e-14
21.773092	5.93093e-14
21.742275	6.27047e-14
21.711457	6.62943e-14
21.680639	7.00892e-14
21.649822	7.41012e-14
21.619004	7.83427e-14
21.588186	8.28268e-14
21.557368	8.75673e-14
21.526551	9.25789e-14
21.495733	9.78771e-14
21.464915	1.03478e-13
21.434097	1.094e-13
21.403280	1.1566e-13
21.372462	1.22278e-13
21.341644	1.29274e-13
21.310826	1.3667e-13
21.280009	1.44489e-13
21.249191	1.52755e-13
21.218373	1.61493e-13
21.187555	1.70731e-13
21.156738	1.80497e-13
21.125920	1.90821e-13
21.095102	2.01735e-13
21.064284	2.13273e-13
21.033467	2.2547e-13
21.002649	2.38364e-13
20.971831	2.51995e-13
20.941013	2.66404e-13
20.910196	2.81637e-13
20.879378	2.97739e-13
20.848560	3.14762e-13
20.817742	3.32757e-13
20.786925	3.5178e-13
20.756107	3.71889e-13
20.725289	3.93147e-13
20.694472	4.15619e-13
20.663654	4.39374e-13
20.632836	4.64486e-13
20.602018	4.91031e-13
20.571201	5.19092e-13
20.540383	5.48756e-13
20.509565	5.80112e-13
20.478747	6.13259e-13
20.447930	6.48298e-13
20.417112	6.85337e-13
20.386294	7.2449e-13
20.355476	7.65878e-13
20.324659	8.09628e-13
20.293841	8.55874e-13
20.263023	9.04759e-13
20.232205	9.56434e-13
20.201388	1.01106e-12
20.170570	1.0688e-12
20.139752	1.12983e-12
20.108934	1.19435e-12
20.078117	1.26254e-12
20.047299	1.33463e-12
20.016481	1.41082e-12
19.985663	1.49137e-12
19.954846	1.5765e-12
19.924028	1.6665e-12
19.893210	1.76162e-12
19.862392	1.86216e-12
19.831575	1.96844e-12
19.800757	2.08078e-12
19.769939	2.19953e-12
19.739121	2.32504e-12
19.708304	2.4577e-12
19.677486	2.59793e-12
19.646668	2.74615e-12
19.615851	2.90282e-12
19.585033	3.06841e-12
19.554215	3.24344e-12
19.523397	3.42845e-12
19.492580	3.62399e-12
19.461762	3.83067e-12
19.430944	4.04913e-12
19.400126	4.28004e-12
19.369309	4.52409e-12
19.338491	4.78204e-12
19.307673	5.05469e-12
19.276855	5.34286e-12
19.246038	5.64744e-12
19.215220	5.96937e-12
19.184402	6.30962e-12
19.153584	6.66925e-12
19.122767	7.04935e-12
19.091949	7.45108e-12
19.061131	7.87568e-12
19.030313	8.32445e-12
18.999496	8.79875e-12
18.968678	9.30005e-12
18.937860	9.82987e-12
18.907042	1.03898e-11
18.876225	1.09817e-11
18.845407	1.16072e-11
18.814589	1.22682e-11
18.783771	1.29669e-11
18.752954	1.37053e-11
18.722136	1.44858e-11
18.691318	1.53105e-11
18.660501	1.61822e-11
18.629683	1.71035e-11
18.598865	1.80771e-11
18.568047	1.91061e-11
18.537230	2.01936e-11
18.506412	2.13429e-11
18.475594	2.25575e-11
18.444776	2.38412e-11
18.413959	2.51978e-11
18.383141	2.66314e-11
18.352323	2.81466e-11
18.321505	2.97478e-11
18.290688	3.14399e-11
18.259870	3.32282e-11
18.229052	3.51181e-11
18.198234	3.71153e-11
18.167417	3.92259e-11
18.136599	4.14564e-11
18.105781	4.38135e-11
18.074963	4.63044e-11
18.044146	4.89367e-11
18.013328	5.17185e-11
17.982510	5.46581e-11
17.951692	5.77646e-11
17.920875	6.10474e-11
17.890057	6.45164e-11
17.859239	6.81822e-11
17.828421	7.20561e-11
17.797604	7.61497e-11
17.766786	8.04754e-11
17.735968	8.50465e-11
17.705150	8.98769e-11
17.674333	9.49812e-11
17.643515	1.00375e-10
17.612697	1.06074e-10
17.581880	1.12097e-10
17.551062	1.18461e-10
17.520244	1.25185e-10
17.489426	1.32291e-10
17.458609	1.398e-10
17.427791	1.47733e-10
17.396973	1.56117e-10
17.366155	1.64975e-10
17.335338	1.74335e-10
17.304520	1.84225e-10
17.273702	1.94675e-10
17.242884	2.05717e-10
17.212067	2.17384e-10
17.181249	2.29712e-10
17.150431	2.42737e-10
17.119613	2.565e-10
17.088796	2.71041e-10
17.057978	2.86406e-10
17.027160	3.0264e-10
16.996342	3.19792e-10
16.965525	3.37915e-10
16.934707	3.57062e-10
16.903889	3.77293e-10
16.873071	3.98667e-10
16.842254	4.2125e-10
16.811436	4.4511e-10
16.780618	4.70319e-10
16.749800	4.96953e-10
16.718983	5.25092e-10
16.688165	5.54821e-10
16.657347	5.8623e-10
16.626529	6.19413e-10
16.595712	6.54471e-10
16.564894	6.91509e-10
16.534076	7.30638e-10
16.503259	7.71977e-10
16.472441	8.15651e-10
16.441623	8.61789e-10
16.410805	9.10532e-10
16.379988	9.62027e-10
16.349170	1.01643e-09
16.318352	1.0739e-09
16.287534	1.13461e-09
16.256717	1.19874e-09
16.225899	1.2665e-09
16.195081	1.33807e-09
16.164263	1.41368e-09
16.133446	1.49356e-09
16.102628	1.57793e-09
16.071810	1.66706e-09
16.040992	1.76122e-09
16.010175	1.86068e-09
15.979357	1.96574e-09
15.948539	2.07672e-09
15.917721	2.19395e-09
15.886904	2.31778e-09
15.856086	2.44859e-09
15.825268	2.58676e-09
15.794450	2.7327e-09
15.763633	2.88686e-09
15.732815	3.0497e-09
15.701997	3.22169e-09
15.671179	3.40336e-09
15.640362	3.59525e-09
15.609544	3.79793e-09
15.578726	4.012e-09
15.547909	4.23811e-09
15.517091	4.47693e-09
15.486273	4.72917e-09
15.455455	4.99558e-09
15.424638	5.27696e-09
15.393820	5.57415e-09
15.363002	5.88802e-09
15.332184	6.21952e-09
15.301367	6.56962e-09
15.270549	6.93938e-09
15.239731	7.32989e-09
15.208913	7.74231e-09
15.178096	8.17787e-09
15.147278	8.63786e-09
15.116460	9.12364e-09
15.085642	9.63666e-09
15.054825	1.01784e-08
15.024007	1.07506e-08
14.993189	1.13548e-08
14.962371	1.19928e-08
14.931554	1.26666e-08
14.900736	1.33782e-08
14.869918	1.41296e-08
14.839100	1.4923e-08
14.808283	1.57608e-08
14.777465	1.66456e-08
14.746647	1.75798e-08
14.715829	1.85663e-08
14.685012	1.96079e-08
14.654194	2.07078e-08
14.623376	2.18692e-08
14.592558	2.30954e-08
14.561741	2.43902e-08
14.530923	2.57573e-08
14.500105	2.72008e-08
14.469288	2.87249e-08
14.438470	3.0334e-08
14.407652	3.2033e-08
14.376834	3.38267e-08
14.346017	3.57206e-08
14.315199	3.772e-08
14.284381	3.98309e-08
14.253563	4.20595e-08
14.222746	4.44123e-08
14.191928	4.68962e-08
14.161110	4.95184e-08
14.130292	5.22867e-08
14.099475	5.5209e-08
14.068657	5.82941e-08
14.037839	6.15508e-08
14.007021	6.49886e-08
13.976204	6.86177e-08
13.945386	7.24485e-08
13.914568	7.64923e-08
13.883750	8.07607e-08
13.852933	8.52663e-08
13.822115	9.00221e-08
13.791297	9.50419e-08
13.760479	1.0034e-07
13.729662	1.05933e-07
13.698844	1.11835e-07
13.668026	1.18065e-07
13.637208	1.24641e-07
13.606391	1.3158e-07
13.575573	1.38905e-07
13.544755	1.46635e-07
13.513938	1.54792e-07
13.483120	1.63402e-07
13.452302	1.72487e-07
13.421484	1.82076e-07
13.390667	1.92194e-07
13.359849	2.02872e-07
13.329031	2.14139e-07
13.298213	2.26029e-07
13.267396	2.38576e-07
13.236578	2.51815e-07
13.205760	2.65784e-07
13.174942	2.80524e-07
13.144125	2.96076e-07
13.113307	3.12486e-07
13.082489	3.298e-07
13.051671	3.48067e-07
13.020854	3.67339e-07
12.990036	3.87672e-07
12.959218	4.09124e-07
12.928400	4.31754e-07
12.897583	4.55629e-07
12.866765	4.80815e-07
12.835947	5.07383e-07
12.805129	5.3541e-07
12.774312	5.64975e-07
12.743494	5.96161e-07
12.712676	6.29055e-07
12.681858	6.63753e-07
12.651041	7.0035e-07
12.620223	7.3895e-07
12.589405	7.79661e-07
12.558587	8.22599e-07
12.527770	8.67883e-07
12.496952	9.15641e-07
12.466134	9.66005e-07
12.435317	1.01912e-06
12.404499	1.07513e-06
12.373681	1.13419e-06
12.342863	1.19647e-06
12.312046	1.26214e-06
12.281228	1.33139e-06
12.250410	1.4044e-06
12.219592	1.48137e-06
12.188775	1.56253e-06
12.157957	1.6481e-06
12.127139	1.7383e-06
12.096321	1.8334e-06
12.065504	1.93365e-06
12.034686	2.03933e-06
12.003868	2.15073e-06
11.973050	2.26815e-06
11.942233	2.39191e-06
11.911415	2.52236e-06
11.880597	2.65985e-06
11.849779	2.80474e-06
11.818962	2.95745e-06
11.788144	3.11838e-06
11.757326	3.28796e-06
11.726508	3.46667e-06
11.695691	3.65497e-06
11.664873	3.85337e-06
11.634055	4.06241e-06
11.603237	4.28266e-06
11.572420	4.51469e-06
11.541602	4.75913e-06
11.510784	5.01664e-06
11.479967	5.28789e-06
11.449149	5.5736e-06
11.418331	5.87455e-06
11.387513	6.1915e-06
11.356696	6.52532e-06
11.325878	6.87687e-06
11.295060	7.24707e-06
11.264242	7.63689e-06
11.233425	8.04736e-06
11.202607	8.47953e-06
11.171789	8.93454e-06
11.140971	9.41355e-06
11.110154	9.91781e-06
11.079336	1.04486e-05
11.048518	1.10073e-05
11.017700	1.15953e-05
10.986883	1.22142e-05
10.956065	1.28655e-05
10.925247	1.35508e-05
10.894429	1.42719e-05
10.863612	1.50306e-05
10.832794	1.58288e-05
10.801976	1.66684e-05
10.771158	1.75517e-05
10.740341	1.84807e-05
10.709523	1.94577e-05
10.678705	2.04852e-05
10.647887	2.15656e-05
10.617070	2.27015e-05
10.586252	2.38958e-05
10.555434	2.51513e-05
10.524616	2.6471e-05
10.493799	2.7858e-05
10.462981	2.93156e-05
10.432163	3.08473e-05
10.401346	3.24566e-05
10.370528	3.41472e-05
10.339710	3.59231e-05
10.308892	3.77884e-05
10.278075	3.97472e-05
10.247257	4.18041e-05
10.216439	4.39635e-05
10.185621	4.62304e-05
10.154804	4.86097e-05
10.123986	5.11066e-05
10.093168	5.37265e-05
10.062350	5.6475e-05
10.031533	5.9358e-05
10.000715	6.23815e-05
9.969897	6.55518e-05
9.939079	6.88753e-05
9.908262	7.23588e-05
9.877444	7.60093e-05
9.846626	7.98338e-05
9.815808	8.38399e-05
9.784991	8.80351e-05
9.754173	9.24273e-05
9.723355	9.70246e-05
9.692537	0.000101835
9.661720	0.000106868
9.630902	0.00011213
9.600084	0.000117633
9.569266	0.000123383
9.538449	0.000129391
9.507631	0.000135665
9.476813	0.000142215
9.445996	0.00014905
9.415178	0.00015618
9.384360	0.000163613
9.353542	0.000171359
9.322725	0.000179426
9.291907	0.000187823
9.261089	0.000196559
9.230271	0.00020564
9.199454	0.000215073
9.168636	0.000224866
9.137818	0.000235022
9.107000	0.000245545
9.076183	0.000256439
9.045365	0.000267703
9.014547	0.000279335
8.983729	0.000291332
8.952912	0.000303686
8.922094	0.000316386
8.891276	0.000329416
8.860458	0.000342755
8.829641	0.000356376
8.798823	0.000370243
8.768005	0.00038431
8.737187	0.00039852
8.706370	0.0004128
8.675552	0.000427057
8.644734	0.000441173
8.613916	0.000454994
8.583099	0.000468314
8.552281	0.000480849
8.521463	0.000492182
8.490645	0.000501605
&
```
