## Supplementary material for "All-at-once RNA folding with 3D motif prediction framed by evolutionary information": RF02986_FuFi-1.cacofold.power

```
# Power analysis of CaCoFold structure 
#
# Powertype = SINGLE SUBSTITUTIONS
# covary  left_pos      right_pos    substitutions      power
#----------------------------------------------------------------
          52		68		6		0.16
          53		67		0		0.00
          54		66		97		0.97
          55		65		8		0.24
          496		570		60		0.89
          497		569		86		0.95
          498		568		96		0.96
          499		567		101		0.97
          500		566		62		0.90
          501		565		124		1.00
          502		564		100		0.97
          503		563		135		1.00
          504		562		117		0.99
          505		561		136		1.00
          506		560		74		0.92
          507		559		154		1.00
          508		558		83		0.94
#
# BPAIRS 17
# avg substitutions per BP  84.6
# BPAIRS expected to covary 13.9 +/- 0.9
# BPAIRS observed to covary 0
#
```
