## Supplementary material for "All-at-once RNA folding with 3D motif prediction framed by evolutionary information": RF02986_FuFi-1.power

```
# Power analysis of given structure
#
# Powertype = SINGLE SUBSTITUTIONS
# covary left_pos right_pos substitutions power
#----------------------------------------------------------------
1		82		115		0.99
2		81		128		1.00
3		80		123		1.00
4		79		146		1.00
5		78		112		0.99
6		76		77		0.93
7		75		54		0.88
51		69		166		1.00
52		68		6		0.16
53		67		0		0.00
54		66		97		0.97
55		65		8		0.24
58		490		12		0.39
59		489		98		0.97
60		488		86		0.95
61		487		73		0.92
62		486		36		0.79
84		470		113		0.99
85		469		117		0.99
86		468		123		1.00
87		467		101		0.97
88		466		127		1.00
89		465		80		0.93
98		133		93		0.96
99		132		85		0.94
100		130		92		0.96
101		129		153		1.00
102		128		127		1.00
104		127		149		1.00
105		126		99		0.97
106		533		36		0.79
107		532		116		0.99
108		531		113		0.99
109		530		106		0.98
110		529		138		1.00
111		528		142		1.00
112		527		59		0.89
135		454		101		0.97
136		453		156		1.00
137		452		159		1.00
138		451		97		0.97
139		450		100		0.97
140		449		71		0.92
141		448		88		0.95
142		447		93		0.96
496		570		60		0.89
497		569		86		0.95
498		568		96		0.96
499		567		101		0.97
500		566		62		0.90
501		565		124		1.00
502		564		100		0.97
503		563		135		1.00
504		562		117		0.99
505		561		136		1.00
506		560		74		0.92
507		559		154		1.00
508		558		83		0.94
#
# BPAIRS 58
# avg substitutions per BP 98.3
# BPAIRS expected to covary 52.8 +/- 1.5
# BPAIRS observed to covary 0
#
```
