## Supplementary material for "All-at-once RNA folding with 3D motif prediction framed by evolutionary information": RF02986_FuFi-1.surv

```
14.300000	0.0172414
9.250000	0.0344828
7.950000	0.0517241
7.000000	0.0689655
6.250000	0.0862069
5.650000	0.103448
5.150000	0.12069
5.000000	0.137931
4.950000	0.155172
4.700000	0.172414
4.500000	0.189655
3.350000	0.224138
1.300000	0.241379
1.100000	0.275862
0.950000	0.293103
0.450000	0.310345
0.350000	0.344828
0.000000	0.37931
-0.050000	0.396552
-0.250000	0.413793
-0.300000	0.448276
-0.450000	0.482759
-0.650000	0.5
-0.800000	0.517241
-0.850000	0.551724
-0.950000	0.568966
-1.150000	0.586207
-1.400000	0.603448
-2.150000	0.637931
-2.600000	0.655172
-2.700000	0.672414
-2.800000	0.706897
-2.900000	0.724138
-3.050000	0.741379
-3.150000	0.758621
-3.650000	0.775862
-3.950000	0.793103
-4.150000	0.810345
-4.300000	0.827586
-4.500000	0.844828
-4.600000	0.862069
-4.800000	0.87931
-5.050000	0.896552
-5.300000	0.913793
-6.000000	0.931034
-6.050000	0.948276
-6.250000	0.965517
-7.000000	0.982759
-7.700000	1
&
31.150000	4.31742e-05
23.700000	8.63483e-05
22.150000	0.000129522
22.100000	0.000172697
21.600000	0.000215871
19.700000	0.000259045
19.650000	0.000302219
18.750000	0.000345393
18.550000	0.000388567
17.950000	0.000431742
17.650000	0.00051809
17.500000	0.000561264
17.300000	0.000604438
17.200000	0.000690787
17.100000	0.000733961
17.000000	0.000777135
16.900000	0.000863483
16.800000	0.000906657
16.650000	0.000949832
16.550000	0.00107935
16.300000	0.0011657
16.250000	0.00120888
16.100000	0.00125205
16.000000	0.0013384
15.950000	0.00138157
15.900000	0.00146792
15.750000	0.0015111
15.650000	0.00164062
15.600000	0.00172697
15.550000	0.00185649
15.450000	0.00189966
15.400000	0.00207236
15.350000	0.00211553
15.250000	0.00224506
15.200000	0.00228823
15.000000	0.00237458
14.850000	0.00241775
14.800000	0.0025041
14.750000	0.00259045
14.700000	0.0026768
14.600000	0.00276315
14.550000	0.00284949
14.500000	0.00289267
14.450000	0.00297902
14.400000	0.00306537
14.200000	0.00323806
14.100000	0.00328124
14.050000	0.00332441
14.000000	0.00336758
13.950000	0.00349711
13.850000	0.00362663
13.800000	0.0036698
13.750000	0.00375615
13.700000	0.00379933
13.650000	0.00397202
13.600000	0.0040152
13.550000	0.00410155
13.500000	0.00414472
13.450000	0.00427424
13.250000	0.00444694
13.150000	0.00449011
13.100000	0.00470598
13.050000	0.00487868
13.000000	0.0050082
12.900000	0.00505138
12.850000	0.0051809
12.800000	0.00522407
12.750000	0.00531042
12.600000	0.00539677
12.500000	0.00543994
12.450000	0.00552629
12.400000	0.00569899
12.350000	0.00578534
12.300000	0.00587169
12.250000	0.00595803
12.200000	0.00608756
12.150000	0.00617391
12.100000	0.00626025
12.050000	0.0065193
12.000000	0.00664882
11.950000	0.006692
11.900000	0.00677834
11.850000	0.00703739
11.800000	0.00738278
11.750000	0.00755548
11.700000	0.00764183
11.650000	0.00777135
11.600000	0.00790087
11.550000	0.00815992
11.500000	0.00837579
11.450000	0.00863483
11.400000	0.00872118
11.350000	0.00889388
11.300000	0.00923927
11.250000	0.00962784
11.200000	0.0100164
11.150000	0.0101459
11.100000	0.0103618
11.050000	0.0104481
11.000000	0.0107072
10.950000	0.0110094
10.900000	0.0111389
10.850000	0.0113548
10.800000	0.0114843
10.750000	0.0116139
10.700000	0.0119161
10.650000	0.0122615
10.600000	0.012391
10.550000	0.0127796
10.500000	0.0129522
10.450000	0.0131249
10.400000	0.0132545
10.350000	0.0133408
10.300000	0.0135567
10.250000	0.0138589
10.200000	0.0139884
10.150000	0.0142475
10.100000	0.0144202
10.050000	0.0147656
10.000000	0.0149383
9.950000	0.0152405
9.900000	0.0154995
9.850000	0.0159313
9.800000	0.0164494
9.750000	0.0167948
9.700000	0.0168811
9.650000	0.017097
9.600000	0.0175287
9.550000	0.0177446
9.500000	0.0182195
9.450000	0.0187808
9.400000	0.019083
9.350000	0.0193852
9.300000	0.0198169
9.250000	0.0199465
9.200000	0.0204214
9.150000	0.0208963
9.100000	0.0213712
9.050000	0.021803
9.000000	0.0221052
8.950000	0.0227096
8.900000	0.0231845
8.850000	0.0235299
8.800000	0.0238753
8.750000	0.0246093
8.700000	0.0252569
8.650000	0.0256455
8.600000	0.0262499
8.550000	0.0268975
8.500000	0.0272861
8.450000	0.027761
8.400000	0.0282791
8.350000	0.0288835
8.300000	0.0296175
8.250000	0.0302219
8.200000	0.0308264
8.150000	0.031474
8.100000	0.0321648
8.050000	0.032726
8.000000	0.0333305
7.950000	0.0340644
7.900000	0.0347984
7.850000	0.0353165
7.800000	0.0358777
7.750000	0.0368276
7.700000	0.0373888
7.650000	0.0378206
7.600000	0.038425
7.550000	0.0386409
7.500000	0.0392021
7.450000	0.0401088
7.400000	0.0408428
7.350000	0.0415767
7.300000	0.0422243
7.250000	0.0430878
7.200000	0.044124
7.150000	0.0449443
7.100000	0.0458941
7.050000	0.0464986
7.000000	0.047103
6.950000	0.0482255
6.900000	0.0487436
6.850000	0.0495639
6.800000	0.0505569
6.750000	0.0513341
6.700000	0.0519385
6.650000	0.0529747
6.600000	0.0537518
6.550000	0.0549607
6.500000	0.0561696
6.450000	0.0569035
6.400000	0.0582419
6.350000	0.0592781
6.300000	0.0604438
6.250000	0.06148
6.200000	0.0624298
6.150000	0.0632502
6.100000	0.0639841
6.050000	0.0652793
6.000000	0.0663155
5.950000	0.0677403
5.900000	0.0685174
5.850000	0.0700717
5.800000	0.0709352
5.750000	0.0720145
5.700000	0.0731802
5.650000	0.0747345
5.600000	0.0763319
5.550000	0.0774113
5.500000	0.0789655
5.450000	0.0801312
5.400000	0.0812538
5.350000	0.0824195
5.300000	0.0838874
5.250000	0.0856575
5.200000	0.0866937
5.150000	0.0880321
5.100000	0.0895432
5.050000	0.0913565
5.000000	0.0924359
4.950000	0.0938175
4.900000	0.0952854
4.850000	0.0974873
4.800000	0.0991711
4.750000	0.101028
4.700000	0.102582
4.650000	0.104222
4.600000	0.10582
4.550000	0.107288
4.500000	0.108885
4.450000	0.110914
4.400000	0.112555
4.350000	0.114714
4.300000	0.116095
4.250000	0.118513
4.200000	0.120672
4.150000	0.12296
4.100000	0.125205
4.050000	0.12745
4.000000	0.129868
3.950000	0.131681
3.900000	0.133451
3.850000	0.136344
3.800000	0.13846
3.750000	0.140964
3.700000	0.14295
3.650000	0.145454
3.600000	0.147526
3.550000	0.149469
3.500000	0.151844
3.450000	0.154736
3.400000	0.156809
3.350000	0.15901
3.300000	0.161169
3.250000	0.16445
3.200000	0.166221
3.150000	0.168466
3.100000	0.171099
3.050000	0.173992
3.000000	0.17628
2.950000	0.178741
2.900000	0.181202
2.850000	0.183879
2.800000	0.186253
2.750000	0.189664
2.700000	0.19247
2.650000	0.195536
2.600000	0.198169
2.550000	0.200889
2.500000	0.20348
2.450000	0.206113
2.400000	0.209913
2.350000	0.213669
2.300000	0.216821
2.250000	0.2198
2.200000	0.223556
2.150000	0.22688
2.100000	0.230032
2.050000	0.233659
2.000000	0.236508
1.950000	0.239444
1.900000	0.242552
1.850000	0.246222
1.800000	0.250151
1.750000	0.254382
1.700000	0.258052
1.650000	0.260945
1.600000	0.264917
1.550000	0.26863
1.500000	0.272127
1.450000	0.276142
1.400000	0.280071
1.350000	0.283395
1.300000	0.287669
1.250000	0.290994
1.200000	0.294923
1.150000	0.298808
1.100000	0.302953
1.050000	0.306493
1.000000	0.310422
0.950000	0.314869
0.900000	0.319359
0.850000	0.323331
0.800000	0.327476
0.750000	0.331103
0.700000	0.335981
0.650000	0.339738
0.600000	0.344357
0.550000	0.349193
0.500000	0.353424
0.450000	0.358993
0.400000	0.364001
0.350000	0.369139
0.300000	0.375529
0.250000	0.381142
0.200000	0.389776
0.150000	0.402211
0.100000	0.412443
0.050000	0.42328
0.000000	0.440161
-0.050000	0.462136
-0.100000	0.479751
-0.150000	0.501382
-0.200000	0.517572
-0.250000	0.522451
-0.300000	0.527157
-0.350000	0.532381
-0.400000	0.537432
-0.450000	0.543088
-0.500000	0.548182
-0.550000	0.554097
-0.600000	0.559494
-0.650000	0.565193
-0.700000	0.571194
-0.750000	0.576461
-0.800000	0.581556
-0.850000	0.58691
-0.900000	0.591918
-0.950000	0.597228
-1.000000	0.603748
-1.050000	0.609662
-1.100000	0.615275
-1.150000	0.62024
-1.200000	0.625335
-1.250000	0.631077
-1.300000	0.636689
-1.350000	0.642302
-1.400000	0.648217
-1.450000	0.654391
-1.500000	0.659917
-1.550000	0.665746
-1.600000	0.670927
-1.650000	0.676928
-1.700000	0.682843
-1.750000	0.688585
-1.800000	0.694586
-1.850000	0.700285
-1.900000	0.705466
-1.950000	0.710604
-2.000000	0.716
-2.050000	0.720879
-2.100000	0.726319
-2.150000	0.731154
-2.200000	0.736292
-2.250000	0.741344
-2.300000	0.745488
-2.350000	0.750367
-2.400000	0.755418
-2.450000	0.760038
-2.500000	0.763621
-2.550000	0.768327
-2.600000	0.772515
-2.650000	0.776487
-2.700000	0.780373
-2.750000	0.785683
-2.800000	0.789871
-2.850000	0.794189
-2.900000	0.798377
-2.950000	0.802694
-3.000000	0.807227
-3.050000	0.811977
-3.100000	0.816337
-3.150000	0.820784
-3.200000	0.824929
-3.250000	0.828858
-3.300000	0.832571
-3.350000	0.835679
-3.400000	0.839565
-3.450000	0.842932
-3.500000	0.84617
-3.550000	0.850099
-3.600000	0.854114
-3.650000	0.857396
-3.700000	0.860504
-3.750000	0.863872
-3.800000	0.867542
-3.850000	0.871039
-3.900000	0.874147
-3.950000	0.878551
-4.000000	0.881271
-4.050000	0.884768
-4.100000	0.887661
-4.150000	0.890985
-4.200000	0.893964
-4.250000	0.896943
-4.300000	0.899793
-4.350000	0.902556
-4.400000	0.905319
-4.450000	0.908125
-4.500000	0.911018
-4.550000	0.913695
-4.600000	0.916199
-4.650000	0.918444
-4.700000	0.921293
-4.750000	0.924445
-4.800000	0.926474
-4.850000	0.929022
-4.900000	0.931526
-4.950000	0.933339
-5.000000	0.935325
-5.050000	0.93757
-5.100000	0.940376
-5.150000	0.942103
-5.200000	0.94396
-5.250000	0.946205
-5.300000	0.948234
-5.350000	0.950004
-5.400000	0.95199
-5.450000	0.953631
-5.500000	0.955401
-5.550000	0.95756
-5.600000	0.958855
-5.650000	0.960496
-5.700000	0.961661
-5.750000	0.962957
-5.800000	0.964338
-5.850000	0.96559
-5.900000	0.967015
-5.950000	0.967792
-6.000000	0.969044
-6.050000	0.970339
-6.100000	0.971678
-6.150000	0.972757
-6.200000	0.973707
-6.250000	0.97457
-6.300000	0.975563
-6.350000	0.976729
-6.400000	0.977895
-6.450000	0.978845
-6.500000	0.979881
-6.550000	0.980442
-6.600000	0.981133
-6.650000	0.982083
-6.700000	0.982903
-6.750000	0.98381
-6.800000	0.984328
-6.850000	0.984889
-6.900000	0.985364
-6.950000	0.986443
-7.000000	0.986961
-7.050000	0.987566
-7.100000	0.987954
-7.150000	0.988472
-7.200000	0.988947
-7.250000	0.989466
-7.300000	0.990113
-7.350000	0.990631
-7.400000	0.991149
-7.450000	0.991624
-7.500000	0.992229
-7.550000	0.992747
-7.600000	0.993006
-7.650000	0.993567
-7.700000	0.993912
-7.750000	0.994171
-7.800000	0.99456
-7.850000	0.994862
-7.900000	0.995208
-7.950000	0.995639
-8.000000	0.995898
-8.050000	0.996028
-8.100000	0.996589
-8.150000	0.996762
-8.200000	0.996891
-8.250000	0.997021
-8.300000	0.997194
-8.350000	0.997453
-8.400000	0.997625
-8.450000	0.997712
-8.550000	0.997971
-8.600000	0.99823
-8.650000	0.998359
-8.700000	0.998532
-8.750000	0.998618
-8.850000	0.998791
-8.900000	0.998877
-8.950000	0.998964
-9.000000	0.999093
-9.050000	0.999137
-9.150000	0.999266
-9.200000	0.999352
-9.250000	0.999396
-9.350000	0.999439
-9.450000	0.999482
-9.500000	0.999525
-9.550000	0.999611
-9.600000	0.999655
-9.650000	0.999698
-9.800000	0.999741
-9.850000	0.999784
-9.900000	0.999827
-9.950000	1
&
63.850000	2.15332e-06
52.900000	4.30663e-06
52.150000	6.45995e-06
47.200000	8.61326e-06
46.850000	1.07666e-05
45.700000	1.29199e-05
44.450000	1.50732e-05
43.850000	1.72265e-05
43.550000	1.93798e-05
43.450000	2.15332e-05
43.300000	2.36865e-05
42.900000	2.58398e-05
42.300000	2.79931e-05
42.150000	3.01464e-05
42.050000	3.22997e-05
41.750000	3.44531e-05
41.600000	3.66064e-05
40.500000	3.87597e-05
40.350000	4.0913e-05
40.300000	4.30663e-05
40.250000	4.52196e-05
39.850000	4.7373e-05
39.550000	4.95263e-05
39.500000	5.16796e-05
39.200000	5.59862e-05
39.150000	5.81395e-05
39.000000	6.02929e-05
38.850000	6.24462e-05
38.800000	6.45995e-05
38.650000	6.67528e-05
38.600000	6.89061e-05
38.300000	7.32127e-05
38.250000	7.53661e-05
38.200000	7.75194e-05
38.100000	8.1826e-05
38.050000	8.39793e-05
37.900000	8.8286e-05
37.750000	9.04393e-05
37.700000	9.25926e-05
37.500000	9.68992e-05
37.400000	9.90525e-05
37.300000	0.000101206
37.200000	0.000105512
37.000000	0.000107666
36.800000	0.000109819
36.500000	0.000111972
36.450000	0.000114126
36.400000	0.000116279
36.350000	0.000118432
36.300000	0.000120586
36.250000	0.000124892
36.200000	0.000127046
36.150000	0.000131352
35.950000	0.000133506
35.750000	0.000135659
35.700000	0.000142119
35.650000	0.000148579
35.600000	0.000152885
35.550000	0.000157192
35.500000	0.000159345
35.450000	0.000161499
35.400000	0.000163652
35.200000	0.000165805
35.150000	0.000167959
35.100000	0.000170112
34.950000	0.000174419
34.900000	0.000180879
34.850000	0.000183032
34.750000	0.000187339
34.700000	0.000191645
34.600000	0.000193798
34.550000	0.000198105
34.450000	0.000200258
34.400000	0.000202412
34.350000	0.000204565
34.300000	0.000208872
34.250000	0.000213178
34.200000	0.000221792
34.150000	0.000223945
34.050000	0.000226098
34.000000	0.000228252
33.900000	0.000236865
33.800000	0.000239018
33.750000	0.000241171
33.700000	0.000247631
33.650000	0.000251938
33.600000	0.000258398
33.550000	0.000260551
33.500000	0.000262705
33.450000	0.000271318
33.400000	0.000279931
33.350000	0.000284238
33.250000	0.000288544
33.200000	0.000290698
33.150000	0.000292851
33.100000	0.000295004
33.050000	0.000297158
33.000000	0.000301464
32.950000	0.000305771
32.900000	0.000307924
32.800000	0.000312231
32.750000	0.000325151
32.700000	0.000327304
32.650000	0.000329457
32.600000	0.000331611
32.550000	0.000338071
32.500000	0.000342377
32.450000	0.000348837
32.400000	0.000353144
32.250000	0.00035745
32.200000	0.000361757
32.150000	0.000366064
32.100000	0.00037037
32.050000	0.000374677
31.950000	0.000381137
31.900000	0.000385444
31.850000	0.000398363
31.800000	0.000400517
31.750000	0.00041559
31.700000	0.000417743
31.650000	0.000426357
31.600000	0.000432817
31.550000	0.00044789
31.500000	0.00045435
31.450000	0.00046081
31.400000	0.000462963
31.350000	0.000469423
31.300000	0.000471576
31.200000	0.00047373
31.150000	0.000488803
31.050000	0.000497416
31.000000	0.000501723
30.900000	0.000503876
30.850000	0.000510336
30.800000	0.000516796
30.750000	0.000525409
30.700000	0.000538329
30.650000	0.000549096
30.600000	0.000559862
30.550000	0.000568475
30.500000	0.000574935
30.450000	0.000581395
30.400000	0.000592162
30.350000	0.000609388
30.300000	0.000615848
30.250000	0.000622308
30.200000	0.000628768
30.150000	0.000633075
30.050000	0.000643842
30.000000	0.000648148
29.950000	0.000658915
29.900000	0.000667528
29.850000	0.000676141
29.800000	0.000689061
29.750000	0.000704134
29.700000	0.000710594
29.650000	0.000714901
29.600000	0.000734281
29.550000	0.000749354
29.500000	0.000755814
29.450000	0.000760121
29.400000	0.000768734
29.350000	0.000775194
29.300000	0.0007795
29.250000	0.000783807
29.200000	0.000794574
29.150000	0.00080534
29.100000	0.00081826
29.050000	0.000820413
29.000000	0.00083118
28.950000	0.000833333
28.900000	0.000839793
28.850000	0.000859173
28.800000	0.000865633
28.750000	0.000880706
28.700000	0.000891473
28.650000	0.000897933
28.600000	0.000910853
28.550000	0.000923773
28.500000	0.000934539
28.450000	0.000947459
28.400000	0.000949612
28.350000	0.000956072
28.300000	0.000968992
28.250000	0.000973299
28.200000	0.000984065
28.150000	0.00100129
28.100000	0.00102283
28.050000	0.00102929
28.000000	0.00103359
27.950000	0.00104005
27.900000	0.00105728
27.850000	0.00106374
27.800000	0.0010745
27.750000	0.00108312
27.700000	0.0011025
27.650000	0.00111757
27.600000	0.00113264
27.550000	0.00114126
27.500000	0.00116279
27.450000	0.00118002
27.400000	0.0012037
27.350000	0.00121662
27.300000	0.00123816
27.250000	0.00125538
27.200000	0.001264
27.150000	0.00128338
27.100000	0.0012963
27.050000	0.00130922
27.000000	0.00132214
26.950000	0.00133936
26.900000	0.00135228
26.850000	0.0013609
26.800000	0.00137382
26.750000	0.00138889
26.700000	0.00140827
26.650000	0.00141904
26.600000	0.00144488
26.550000	0.00145995
26.500000	0.00148579
26.450000	0.00151378
26.400000	0.00152455
26.350000	0.00154393
26.300000	0.00155685
26.250000	0.00157407
26.200000	0.00159345
26.150000	0.00161068
26.100000	0.00163652
26.050000	0.00166667
26.000000	0.0016882
25.950000	0.00171619
25.900000	0.00172911
25.850000	0.00175495
25.800000	0.00178295
25.750000	0.00180017
25.700000	0.00182817
25.650000	0.00185401
25.600000	0.00188415
25.550000	0.00191214
25.500000	0.00193583
25.450000	0.00196598
25.400000	0.00198966
25.350000	0.00200043
25.300000	0.00202627
25.250000	0.00205426
25.200000	0.0020758
25.150000	0.00209733
25.100000	0.00212317
25.050000	0.00214686
25.000000	0.002177
24.950000	0.00219423
24.900000	0.00221361
24.850000	0.00224806
24.800000	0.00228036
24.750000	0.00229543
24.700000	0.00232989
24.650000	0.00236649
24.600000	0.00238587
24.550000	0.00240956
24.500000	0.00243325
24.450000	0.00245263
24.400000	0.00247847
24.350000	0.00251077
24.300000	0.0025323
24.250000	0.00256891
24.200000	0.00260551
24.150000	0.00265289
24.100000	0.00268088
24.050000	0.00271533
24.000000	0.00274978
23.950000	0.00277993
23.900000	0.00280146
23.850000	0.00284668
23.800000	0.00287468
23.750000	0.00291344
23.700000	0.0029565
23.650000	0.00299096
23.600000	0.00301464
23.550000	0.00304479
23.500000	0.00307278
23.450000	0.00310508
23.400000	0.00314599
23.350000	0.00318691
23.300000	0.00322351
23.250000	0.00326012
23.200000	0.00328165
23.150000	0.00331395
23.100000	0.00336133
23.050000	0.00340655
23.000000	0.00343454
22.950000	0.00347976
22.900000	0.00352929
22.850000	0.0035745
22.800000	0.00363049
22.750000	0.00367786
22.700000	0.003736
22.650000	0.00378122
22.600000	0.00383506
22.550000	0.00388028
22.500000	0.0039255
22.450000	0.00397502
22.400000	0.0040267
22.350000	0.00408269
22.300000	0.00413221
22.250000	0.00417959
22.200000	0.00422696
22.150000	0.00426787
22.100000	0.00433678
22.050000	0.00439061
22.000000	0.00444014
21.950000	0.00450258
21.900000	0.00455211
21.850000	0.00458872
21.800000	0.00464901
21.750000	0.00469208
21.700000	0.00473084
21.650000	0.00478682
21.600000	0.00483635
21.550000	0.00489664
21.500000	0.00496985
21.450000	0.0050323
21.400000	0.00508183
21.350000	0.00515719
21.300000	0.00520887
21.250000	0.00527132
21.200000	0.00532946
21.150000	0.00539836
21.100000	0.00544789
21.050000	0.00550603
21.000000	0.00560724
20.950000	0.00566753
20.900000	0.00572567
20.850000	0.00579673
20.800000	0.00584841
20.750000	0.00591947
20.700000	0.00596684
20.650000	0.00604651
20.600000	0.00612403
20.550000	0.00619294
20.500000	0.0062683
20.450000	0.00632644
20.400000	0.00640396
20.350000	0.00647502
20.300000	0.00656331
20.250000	0.00663437
20.200000	0.00668174
20.150000	0.00675065
20.100000	0.00684109
20.050000	0.0069186
20.000000	0.00700689
19.950000	0.00707364
19.900000	0.00715762
19.850000	0.00725022
19.800000	0.00732558
19.750000	0.00740741
19.700000	0.00751723
19.650000	0.00761413
19.600000	0.00770672
19.550000	0.0077907
19.500000	0.0078919
19.450000	0.00799096
19.400000	0.00807063
19.350000	0.00816968
19.300000	0.00826873
19.250000	0.00836563
19.200000	0.00845177
19.150000	0.00855297
19.100000	0.00867356
19.050000	0.0087683
19.000000	0.00888674
18.950000	0.00900947
18.900000	0.00909991
18.850000	0.00919035
18.800000	0.00929802
18.750000	0.00941645
18.700000	0.00951335
18.650000	0.00964686
18.600000	0.0097696
18.550000	0.00986865
18.500000	0.0100151
18.450000	0.0101572
18.400000	0.0103015
18.350000	0.0103919
18.300000	0.0105189
18.250000	0.0106675
18.200000	0.0108075
18.150000	0.0109518
18.100000	0.011081
18.050000	0.0111972
18.000000	0.0113437
17.950000	0.0114858
17.900000	0.0116193
17.850000	0.0117679
17.800000	0.0119337
17.750000	0.0121081
17.700000	0.012261
17.650000	0.0124139
17.600000	0.0125409
17.550000	0.0127067
17.500000	0.0128725
17.450000	0.0130469
17.400000	0.0132063
17.350000	0.0133786
17.300000	0.0135336
17.250000	0.0137145
17.200000	0.0138674
17.150000	0.0140741
17.100000	0.0142356
17.050000	0.0144294
17.000000	0.0145736
16.950000	0.0147567
16.900000	0.0148923
16.850000	0.0150301
16.800000	0.0151981
16.750000	0.0153725
16.700000	0.0155319
16.650000	0.0157127
16.600000	0.0158829
16.550000	0.0160659
16.500000	0.016264
16.450000	0.0164363
16.400000	0.0166021
16.350000	0.0168174
16.300000	0.0169983
16.250000	0.0172007
16.200000	0.0174203
16.150000	0.0175732
16.100000	0.0177433
16.050000	0.0179651
16.000000	0.0181568
15.950000	0.0184065
15.900000	0.0186047
15.850000	0.0188372
15.800000	0.0190396
15.750000	0.0192593
15.700000	0.0195134
15.650000	0.0197179
15.600000	0.019944
15.550000	0.0201938
15.500000	0.0204027
15.450000	0.0206051
15.400000	0.0208764
15.350000	0.0211391
15.300000	0.0213652
15.250000	0.0215762
15.200000	0.0218454
15.150000	0.0221102
15.100000	0.0223708
15.050000	0.0225775
15.000000	0.0228424
14.950000	0.0230943
14.900000	0.0233829
14.850000	0.0236348
14.800000	0.023919
14.750000	0.0241947
14.700000	0.0245134
14.650000	0.0247459
14.600000	0.0250366
14.550000	0.0253252
14.500000	0.0256481
14.450000	0.025941
14.400000	0.0262295
14.350000	0.0265267
14.300000	0.0268389
14.250000	0.0271533
14.200000	0.0274655
14.150000	0.0277692
14.100000	0.0280922
14.050000	0.0284087
14.000000	0.0287016
13.950000	0.0290439
13.900000	0.0293411
13.850000	0.0296124
13.800000	0.0299376
13.750000	0.0302649
13.700000	0.03059
13.650000	0.0309561
13.600000	0.0313243
13.550000	0.0316753
13.500000	0.0320607
13.450000	0.0324397
13.400000	0.0328359
13.350000	0.0331912
13.300000	0.033596
13.250000	0.0339513
13.200000	0.0342851
13.150000	0.0346425
13.100000	0.0350517
13.050000	0.0354845
13.000000	0.0358656
12.950000	0.0362597
12.900000	0.0366904
12.850000	0.0370973
12.800000	0.0375065
12.750000	0.0379307
12.700000	0.0383096
12.650000	0.0387618
12.600000	0.0392377
12.550000	0.0396705
12.500000	0.0401141
12.450000	0.0405728
12.400000	0.0409819
12.350000	0.0414384
12.300000	0.0418798
12.250000	0.0423363
12.200000	0.0428553
12.150000	0.0433419
12.100000	0.0437877
12.050000	0.0442786
12.000000	0.0448019
11.950000	0.0453187
11.900000	0.0457601
11.850000	0.0462532
11.800000	0.0467722
11.750000	0.0472545
11.700000	0.0477519
11.650000	0.0482644
11.600000	0.0488071
11.550000	0.0493712
11.500000	0.0499354
11.450000	0.0504845
11.400000	0.051025
11.350000	0.0516279
11.300000	0.0521598
11.250000	0.0527541
11.200000	0.0533764
11.150000	0.0539578
11.100000	0.0545672
11.050000	0.0551938
11.000000	0.0558226
10.950000	0.056475
10.900000	0.0571641
10.850000	0.0577649
10.800000	0.0583979
10.750000	0.0590525
10.700000	0.0597351
10.650000	0.060422
10.600000	0.0610401
10.550000	0.0616322
10.500000	0.0622545
10.450000	0.062922
10.400000	0.0637102
10.350000	0.0644251
10.300000	0.065168
10.250000	0.065857
10.200000	0.0666171
10.150000	0.067289
10.100000	0.0680685
10.050000	0.0688221
10.000000	0.0696447
9.950000	0.070435
9.900000	0.0712532
9.850000	0.071994
9.800000	0.0727713
9.750000	0.0735702
9.700000	0.0743109
9.650000	0.07514
9.600000	0.0758807
9.550000	0.0767054
9.500000	0.0775086
9.450000	0.0783613
9.400000	0.0791839
9.350000	0.0800495
9.300000	0.0809152
9.250000	0.0818002
9.200000	0.0826658
9.150000	0.0835228
9.100000	0.084354
9.050000	0.0852885
9.000000	0.0862123
8.950000	0.0870866
8.900000	0.0880233
8.850000	0.0889341
8.800000	0.0899203
8.750000	0.0908592
8.700000	0.0918583
8.650000	0.0928079
8.600000	0.0937489
8.550000	0.0947136
8.500000	0.0956546
8.450000	0.0967959
8.400000	0.097922
8.350000	0.0989772
8.300000	0.1
8.250000	0.10112
8.200000	0.102181
8.150000	0.103232
8.100000	0.104289
8.050000	0.105308
8.000000	0.106484
7.950000	0.107657
7.900000	0.108758
7.850000	0.109976
7.800000	0.111111
7.750000	0.112179
7.700000	0.113346
7.650000	0.114578
7.600000	0.115775
7.550000	0.116944
7.500000	0.118159
7.450000	0.119348
7.400000	0.120556
7.350000	0.12185
7.300000	0.123032
7.250000	0.124292
7.200000	0.125512
7.150000	0.126815
7.100000	0.128028
7.050000	0.129272
7.000000	0.130553
6.950000	0.131869
6.900000	0.133243
6.850000	0.134619
6.800000	0.136072
6.750000	0.137422
6.700000	0.138714
6.650000	0.140121
6.600000	0.141553
6.550000	0.143021
6.500000	0.144623
6.450000	0.146059
6.400000	0.147481
6.350000	0.148988
6.300000	0.150452
6.250000	0.151994
6.200000	0.153521
6.150000	0.154994
6.100000	0.156492
6.050000	0.158099
6.000000	0.159608
5.950000	0.161277
5.900000	0.162993
5.850000	0.164567
5.800000	0.166167
5.750000	0.167866
5.700000	0.169587
5.650000	0.171251
5.600000	0.172961
5.550000	0.174552
5.500000	0.176253
5.450000	0.17801
5.400000	0.179643
5.350000	0.181413
5.300000	0.183034
5.250000	0.184737
5.200000	0.186611
5.150000	0.188435
5.100000	0.190293
5.050000	0.192196
5.000000	0.193936
4.950000	0.195769
4.900000	0.19761
4.850000	0.199481
4.800000	0.201425
4.750000	0.203241
4.700000	0.205144
4.650000	0.207
4.600000	0.20899
4.550000	0.210861
4.500000	0.21273
4.450000	0.214785
4.400000	0.216748
4.350000	0.218708
4.300000	0.220788
4.250000	0.222873
4.200000	0.224968
4.150000	0.226966
4.100000	0.229106
4.050000	0.231303
4.000000	0.2334
3.950000	0.235631
3.900000	0.237668
3.850000	0.239772
3.800000	0.242005
3.750000	0.244171
3.700000	0.246311
3.650000	0.248428
3.600000	0.250631
3.550000	0.252853
3.500000	0.255155
3.450000	0.257375
3.400000	0.259673
3.350000	0.261891
3.300000	0.26422
3.250000	0.266537
3.200000	0.268969
3.150000	0.271419
3.100000	0.273958
3.050000	0.276348
3.000000	0.278706
2.950000	0.281154
2.900000	0.283523
2.850000	0.285993
2.800000	0.288557
2.750000	0.290969
2.700000	0.293445
2.650000	0.295975
2.600000	0.298475
2.550000	0.300866
2.500000	0.303555
2.450000	0.3061
2.400000	0.308661
2.350000	0.311236
2.300000	0.313928
2.250000	0.316649
2.200000	0.31921
2.150000	0.321845
2.100000	0.324442
2.050000	0.327112
2.000000	0.329821
1.950000	0.332575
1.900000	0.335329
1.850000	0.33798
1.800000	0.340674
1.750000	0.343389
1.700000	0.346083
1.650000	0.348805
1.600000	0.351817
1.550000	0.354552
1.500000	0.357283
1.450000	0.360226
1.400000	0.3632
1.350000	0.366066
1.300000	0.368921
1.250000	0.371845
1.200000	0.374757
1.150000	0.377692
1.100000	0.38067
1.050000	0.383747
1.000000	0.386796
0.950000	0.389834
0.900000	0.392812
0.850000	0.395969
0.800000	0.398945
0.750000	0.401873
0.700000	0.404914
0.650000	0.40784
0.600000	0.410973
0.550000	0.414188
0.500000	0.417153
0.450000	0.420429
0.400000	0.423534
0.350000	0.42671
0.300000	0.429869
0.250000	0.432997
0.200000	0.436135
0.150000	0.439425
0.100000	0.442724
0.050000	0.445926
0.000000	0.449141
-0.050000	0.452287
-0.100000	0.45542
-0.150000	0.458637
-0.200000	0.46185
-0.250000	0.465011
-0.300000	0.468329
-0.350000	0.471634
-0.400000	0.475088
-0.450000	0.478262
-0.500000	0.481565
-0.550000	0.484767
-0.600000	0.488008
-0.650000	0.491303
-0.700000	0.494582
-0.750000	0.49781
-0.800000	0.501066
-0.850000	0.50444
-0.900000	0.50773
-0.950000	0.511202
-1.000000	0.514543
-1.050000	0.517758
-1.100000	0.521275
-1.150000	0.524636
-1.200000	0.528172
-1.250000	0.531596
-1.300000	0.534925
-1.350000	0.538316
-1.400000	0.541705
-1.450000	0.545093
-1.500000	0.548488
-1.550000	0.551787
-1.600000	0.555078
-1.650000	0.558594
-1.700000	0.56216
-1.750000	0.565756
-1.800000	0.569244
-1.850000	0.572743
-1.900000	0.57624
-1.950000	0.579651
-2.000000	0.583172
-2.050000	0.586535
-2.100000	0.589996
-2.150000	0.59328
-2.200000	0.596736
-2.250000	0.600215
-2.300000	0.603643
-2.350000	0.607005
-2.400000	0.610504
-2.450000	0.613904
-2.500000	0.617278
-2.550000	0.620898
-2.600000	0.624376
-2.650000	0.627922
-2.700000	0.631301
-2.750000	0.634664
-2.800000	0.638092
-2.850000	0.641447
-2.900000	0.644856
-2.950000	0.648529
-3.000000	0.651839
-3.050000	0.655327
-3.100000	0.658732
-3.150000	0.662054
-3.200000	0.665416
-3.250000	0.668712
-3.300000	0.672054
-3.350000	0.675646
-3.400000	0.678994
-3.450000	0.682496
-3.500000	0.685956
-3.550000	0.689292
-3.600000	0.692705
-3.650000	0.695965
-3.700000	0.69933
-3.750000	0.702618
-3.800000	0.706085
-3.850000	0.709466
-3.900000	0.712801
-3.950000	0.716087
-4.000000	0.719479
-4.050000	0.72272
-4.100000	0.72593
-4.150000	0.72922
-4.200000	0.732491
-4.250000	0.735659
-4.300000	0.738773
-4.350000	0.74196
-4.400000	0.745179
-4.450000	0.748361
-4.500000	0.751624
-4.550000	0.754854
-4.600000	0.757937
-4.650000	0.761036
-4.700000	0.764266
-4.750000	0.767293
-4.800000	0.770336
-4.850000	0.773368
-4.900000	0.776507
-4.950000	0.779526
-5.000000	0.782573
-5.050000	0.785792
-5.100000	0.788798
-5.150000	0.791611
-5.200000	0.794466
-5.250000	0.797313
-5.300000	0.800112
-5.350000	0.802933
-5.400000	0.806023
-5.450000	0.808839
-5.500000	0.811658
-5.550000	0.814378
-5.600000	0.817168
-5.650000	0.81991
-5.700000	0.822623
-5.750000	0.825319
-5.800000	0.828004
-5.850000	0.830635
-5.900000	0.83332
-5.950000	0.835943
-6.000000	0.838469
-6.050000	0.840898
-6.100000	0.843465
-6.150000	0.846036
-6.200000	0.848611
-6.250000	0.85121
-6.300000	0.853667
-6.350000	0.856199
-6.400000	0.858594
-6.450000	0.861102
-6.500000	0.863592
-6.550000	0.865984
-6.600000	0.868523
-6.650000	0.870848
-6.700000	0.873165
-6.750000	0.875517
-6.800000	0.877799
-6.850000	0.879996
-6.900000	0.882127
-6.950000	0.884268
-7.000000	0.886443
-7.050000	0.888559
-7.100000	0.890831
-7.150000	0.892825
-7.200000	0.894858
-7.250000	0.89686
-7.300000	0.898984
-7.350000	0.901023
-7.400000	0.903101
-7.450000	0.905067
-7.500000	0.906897
-7.550000	0.908768
-7.600000	0.910612
-7.650000	0.912537
-7.700000	0.914434
-7.750000	0.916143
-7.800000	0.917881
-7.850000	0.919563
-7.900000	0.921316
-7.950000	0.922948
-8.000000	0.924655
-8.050000	0.926322
-8.100000	0.927967
-8.150000	0.929619
-8.200000	0.931227
-8.250000	0.932758
-8.300000	0.934315
-8.350000	0.935823
-8.400000	0.937263
-8.450000	0.938736
-8.500000	0.940187
-8.550000	0.941522
-8.600000	0.942946
-8.650000	0.944363
-8.700000	0.945754
-8.750000	0.947106
-8.800000	0.94843
-8.850000	0.949733
-8.900000	0.951031
-8.950000	0.952233
-9.000000	0.953512
-9.050000	0.954733
-9.100000	0.955887
-9.150000	0.957031
-9.200000	0.958129
-9.250000	0.959225
-9.300000	0.96025
-9.350000	0.961331
-9.400000	0.962354
-9.450000	0.963325
-9.500000	0.964399
-9.550000	0.965426
-9.600000	0.966387
-9.650000	0.967291
-9.700000	0.968245
-9.750000	0.96918
-9.800000	0.969987
-9.850000	0.970842
-9.900000	0.971677
-9.950000	1
&
138.150000	1.3893e-16
138.100000	1.4083e-16
138.050000	1.42756e-16
138.000000	1.44709e-16
137.950000	1.46688e-16
137.900000	1.48694e-16
137.850000	1.50728e-16
137.800000	1.5279e-16
137.750000	1.54879e-16
137.700000	1.56998e-16
137.650000	1.59145e-16
137.600000	1.61322e-16
137.550000	1.63528e-16
137.500000	1.65765e-16
137.450000	1.68032e-16
137.400000	1.7033e-16
137.350000	1.7266e-16
137.300000	1.75022e-16
137.250000	1.77415e-16
137.200000	1.79842e-16
137.150000	1.82302e-16
137.100000	1.84795e-16
137.050000	1.87323e-16
137.000000	1.89885e-16
136.950000	1.92482e-16
136.900000	1.95114e-16
136.850000	1.97783e-16
136.800000	2.00488e-16
136.750000	2.0323e-16
136.700000	2.0601e-16
136.650000	2.08827e-16
136.600000	2.11684e-16
136.550000	2.14579e-16
136.500000	2.17514e-16
136.450000	2.20489e-16
136.400000	2.23504e-16
136.350000	2.26561e-16
136.300000	2.2966e-16
136.250000	2.32801e-16
136.200000	2.35985e-16
136.150000	2.39212e-16
136.100000	2.42484e-16
136.050000	2.458e-16
136.000000	2.49162e-16
135.950000	2.5257e-16
135.900000	2.56024e-16
135.850000	2.59526e-16
135.800000	2.63075e-16
135.750000	2.66674e-16
135.700000	2.70321e-16
135.650000	2.74018e-16
135.600000	2.77766e-16
135.550000	2.81565e-16
135.500000	2.85415e-16
135.450000	2.89319e-16
135.400000	2.93276e-16
135.350000	2.97287e-16
135.300000	3.01353e-16
135.250000	3.05474e-16
135.200000	3.09652e-16
135.150000	3.13887e-16
135.100000	3.1818e-16
135.050000	3.22532e-16
135.000000	3.26943e-16
134.950000	3.31414e-16
134.900000	3.35947e-16
134.850000	3.40542e-16
134.800000	3.45199e-16
134.750000	3.4992e-16
134.700000	3.54706e-16
134.650000	3.59557e-16
134.600000	3.64475e-16
134.550000	3.69459e-16
134.500000	3.74512e-16
134.450000	3.79634e-16
134.400000	3.84826e-16
134.350000	3.90089e-16
134.300000	3.95424e-16
134.250000	4.00832e-16
134.200000	4.06314e-16
134.150000	4.11871e-16
134.100000	4.17504e-16
134.050000	4.23214e-16
134.000000	4.29002e-16
133.950000	4.34869e-16
133.900000	4.40816e-16
133.850000	4.46845e-16
133.800000	4.52956e-16
133.750000	4.59151e-16
133.700000	4.6543e-16
133.650000	4.71796e-16
133.600000	4.78248e-16
133.550000	4.84789e-16
133.500000	4.91419e-16
133.450000	4.98139e-16
133.400000	5.04952e-16
133.350000	5.11858e-16
133.300000	5.18858e-16
133.250000	5.25954e-16
133.200000	5.33147e-16
133.150000	5.40438e-16
133.100000	5.47829e-16
133.050000	5.55321e-16
133.000000	5.62916e-16
132.950000	5.70614e-16
132.900000	5.78418e-16
132.850000	5.86328e-16
132.800000	5.94347e-16
132.750000	6.02475e-16
132.700000	6.10715e-16
132.650000	6.19067e-16
132.600000	6.27533e-16
132.550000	6.36115e-16
132.500000	6.44814e-16
132.450000	6.53633e-16
132.400000	6.62572e-16
132.350000	6.71633e-16
132.300000	6.80818e-16
132.250000	6.90129e-16
132.200000	6.99567e-16
132.150000	7.09134e-16
132.100000	7.18831e-16
132.050000	7.28662e-16
132.000000	7.38627e-16
131.950000	7.48728e-16
131.900000	7.58967e-16
131.850000	7.69347e-16
131.800000	7.79868e-16
131.750000	7.90533e-16
131.700000	8.01344e-16
131.650000	8.12303e-16
131.600000	8.23412e-16
131.550000	8.34672e-16
131.500000	8.46087e-16
131.450000	8.57657e-16
131.400000	8.69386e-16
131.350000	8.81275e-16
131.300000	8.93327e-16
131.250000	9.05544e-16
131.200000	9.17928e-16
131.150000	9.30481e-16
131.100000	9.43205e-16
131.050000	9.56104e-16
131.000000	9.69179e-16
130.950000	9.82433e-16
130.900000	9.95868e-16
130.850000	1.00949e-15
130.800000	1.02329e-15
130.750000	1.03729e-15
130.700000	1.05147e-15
130.650000	1.06585e-15
130.600000	1.08042e-15
130.550000	1.0952e-15
130.500000	1.11018e-15
130.450000	1.12536e-15
130.400000	1.14075e-15
130.350000	1.15635e-15
130.300000	1.17216e-15
130.250000	1.18819e-15
130.200000	1.20444e-15
130.150000	1.22091e-15
130.100000	1.23761e-15
130.050000	1.25453e-15
130.000000	1.27169e-15
129.950000	1.28908e-15
129.900000	1.3067e-15
129.850000	1.32457e-15
129.800000	1.34269e-15
129.750000	1.36105e-15
129.700000	1.37966e-15
129.650000	1.39853e-15
129.600000	1.41765e-15
129.550000	1.43704e-15
129.500000	1.45669e-15
129.450000	1.47661e-15
129.400000	1.4968e-15
129.350000	1.51727e-15
129.300000	1.53802e-15
129.250000	1.55905e-15
129.200000	1.58037e-15
129.150000	1.60198e-15
129.100000	1.62389e-15
129.050000	1.64609e-15
129.000000	1.6686e-15
128.950000	1.69142e-15
128.900000	1.71455e-15
128.850000	1.73799e-15
128.800000	1.76176e-15
128.750000	1.78585e-15
128.700000	1.81027e-15
128.650000	1.83503e-15
128.600000	1.86012e-15
128.550000	1.88556e-15
128.500000	1.91134e-15
128.450000	1.93748e-15
128.400000	1.96397e-15
128.350000	1.99083e-15
128.300000	2.01805e-15
128.250000	2.04565e-15
128.200000	2.07362e-15
128.150000	2.10197e-15
128.100000	2.13072e-15
128.050000	2.15985e-15
128.000000	2.18939e-15
127.950000	2.21933e-15
127.900000	2.24967e-15
127.850000	2.28044e-15
127.800000	2.31162e-15
127.750000	2.34323e-15
127.700000	2.37527e-15
127.650000	2.40775e-15
127.600000	2.44067e-15
127.550000	2.47405e-15
127.500000	2.50788e-15
127.450000	2.54217e-15
127.400000	2.57693e-15
127.350000	2.61217e-15
127.300000	2.64789e-15
127.250000	2.6841e-15
127.200000	2.7208e-15
127.150000	2.758e-15
127.100000	2.79572e-15
127.050000	2.83394e-15
127.000000	2.8727e-15
126.950000	2.91198e-15
126.900000	2.95179e-15
126.850000	2.99216e-15
126.800000	3.03307e-15
126.750000	3.07455e-15
126.700000	3.11659e-15
126.650000	3.1592e-15
126.600000	3.2024e-15
126.550000	3.24619e-15
126.500000	3.29058e-15
126.450000	3.33557e-15
126.400000	3.38118e-15
126.350000	3.42741e-15
126.300000	3.47428e-15
126.250000	3.52178e-15
126.200000	3.56994e-15
126.150000	3.61875e-15
126.100000	3.66824e-15
126.050000	3.71839e-15
126.000000	3.76924e-15
125.950000	3.82078e-15
125.900000	3.87302e-15
125.850000	3.92598e-15
125.800000	3.97966e-15
125.750000	4.03407e-15
125.700000	4.08923e-15
125.650000	4.14515e-15
125.600000	4.20183e-15
125.550000	4.25928e-15
125.500000	4.31752e-15
125.450000	4.37655e-15
125.400000	4.43639e-15
125.350000	4.49705e-15
125.300000	4.55854e-15
125.250000	4.62087e-15
125.200000	4.68406e-15
125.150000	4.7481e-15
125.100000	4.81302e-15
125.050000	4.87883e-15
125.000000	4.94554e-15
124.950000	5.01316e-15
124.900000	5.08171e-15
124.850000	5.15119e-15
124.800000	5.22163e-15
124.750000	5.29302e-15
124.700000	5.36539e-15
124.650000	5.43875e-15
124.600000	5.51312e-15
124.550000	5.5885e-15
124.500000	5.66491e-15
124.450000	5.74237e-15
124.400000	5.82088e-15
124.350000	5.90047e-15
124.300000	5.98115e-15
124.250000	6.06293e-15
124.200000	6.14582e-15
124.150000	6.22985e-15
124.100000	6.31503e-15
124.050000	6.40138e-15
124.000000	6.4889e-15
123.950000	6.57762e-15
123.900000	6.66756e-15
123.850000	6.75872e-15
123.800000	6.85113e-15
123.750000	6.94481e-15
123.700000	7.03976e-15
123.650000	7.13601e-15
123.600000	7.23358e-15
123.550000	7.33248e-15
123.500000	7.43274e-15
123.450000	7.53436e-15
123.400000	7.63738e-15
123.350000	7.7418e-15
123.300000	7.84765e-15
123.250000	7.95494e-15
123.200000	8.06371e-15
123.150000	8.17396e-15
123.100000	8.28572e-15
123.050000	8.399e-15
123.000000	8.51384e-15
122.950000	8.63024e-15
122.900000	8.74824e-15
122.850000	8.86785e-15
122.800000	8.98909e-15
122.750000	9.11199e-15
122.700000	9.23657e-15
122.650000	9.36286e-15
122.600000	9.49087e-15
122.550000	9.62063e-15
122.500000	9.75217e-15
122.450000	9.8855e-15
122.400000	1.00207e-14
122.350000	1.01577e-14
122.300000	1.02965e-14
122.250000	1.04373e-14
122.200000	1.058e-14
122.150000	1.07247e-14
122.100000	1.08713e-14
122.050000	1.10199e-14
122.000000	1.11706e-14
121.950000	1.13233e-14
121.900000	1.14781e-14
121.850000	1.16351e-14
121.800000	1.17941e-14
121.750000	1.19554e-14
121.700000	1.21188e-14
121.650000	1.22845e-14
121.600000	1.24525e-14
121.550000	1.26227e-14
121.500000	1.27953e-14
121.450000	1.29702e-14
121.400000	1.31475e-14
121.350000	1.33273e-14
121.300000	1.35095e-14
121.250000	1.36942e-14
121.200000	1.38814e-14
121.150000	1.40712e-14
121.100000	1.42636e-14
121.050000	1.44586e-14
121.000000	1.46563e-14
120.950000	1.48566e-14
120.900000	1.50597e-14
120.850000	1.52656e-14
120.800000	1.54743e-14
120.750000	1.56859e-14
120.700000	1.59003e-14
120.650000	1.61177e-14
120.600000	1.63381e-14
120.550000	1.65614e-14
120.500000	1.67879e-14
120.450000	1.70174e-14
120.400000	1.725e-14
120.350000	1.74859e-14
120.300000	1.77249e-14
120.250000	1.79672e-14
120.200000	1.82129e-14
120.150000	1.84619e-14
120.100000	1.87143e-14
120.050000	1.89701e-14
120.000000	1.92294e-14
119.950000	1.94923e-14
119.900000	1.97588e-14
119.850000	2.00289e-14
119.800000	2.03028e-14
119.750000	2.05803e-14
119.700000	2.08617e-14
119.650000	2.11469e-14
119.600000	2.1436e-14
119.550000	2.1729e-14
119.500000	2.20261e-14
119.450000	2.23272e-14
119.400000	2.26324e-14
119.350000	2.29418e-14
119.300000	2.32555e-14
119.250000	2.35734e-14
119.200000	2.38957e-14
119.150000	2.42223e-14
119.100000	2.45535e-14
119.050000	2.48891e-14
119.000000	2.52294e-14
118.950000	2.55743e-14
118.900000	2.59239e-14
118.850000	2.62783e-14
118.800000	2.66376e-14
118.750000	2.70017e-14
118.700000	2.73708e-14
118.650000	2.7745e-14
118.600000	2.81243e-14
118.550000	2.85088e-14
118.500000	2.88985e-14
118.450000	2.92936e-14
118.400000	2.9694e-14
118.350000	3.01e-14
118.300000	3.05114e-14
118.250000	3.09285e-14
118.200000	3.13513e-14
118.150000	3.17799e-14
118.100000	3.22144e-14
118.050000	3.26548e-14
118.000000	3.31012e-14
117.950000	3.35537e-14
117.900000	3.40123e-14
117.850000	3.44773e-14
117.800000	3.49486e-14
117.750000	3.54264e-14
117.700000	3.59106e-14
117.650000	3.64016e-14
117.600000	3.68992e-14
117.550000	3.74036e-14
117.500000	3.79149e-14
117.450000	3.84332e-14
117.400000	3.89586e-14
117.350000	3.94911e-14
117.300000	4.0031e-14
117.250000	4.05782e-14
117.200000	4.11329e-14
117.150000	4.16952e-14
117.100000	4.22652e-14
117.050000	4.28429e-14
117.000000	4.34286e-14
116.950000	4.40222e-14
116.900000	4.4624e-14
116.850000	4.5234e-14
116.800000	4.58524e-14
116.750000	4.64792e-14
116.700000	4.71145e-14
116.650000	4.77585e-14
116.600000	4.84114e-14
116.550000	4.90732e-14
116.500000	4.9744e-14
116.450000	5.0424e-14
116.400000	5.11132e-14
116.350000	5.18119e-14
116.300000	5.25202e-14
116.250000	5.32381e-14
116.200000	5.39658e-14
116.150000	5.47035e-14
116.100000	5.54513e-14
116.050000	5.62093e-14
116.000000	5.69776e-14
115.950000	5.77565e-14
115.900000	5.8546e-14
115.850000	5.93463e-14
115.800000	6.01575e-14
115.750000	6.09798e-14
115.700000	6.18133e-14
115.650000	6.26583e-14
115.600000	6.35148e-14
115.550000	6.4383e-14
115.500000	6.5263e-14
115.450000	6.61551e-14
115.400000	6.70594e-14
115.350000	6.7976e-14
115.300000	6.89052e-14
115.250000	6.98471e-14
115.200000	7.08018e-14
115.150000	7.17696e-14
115.100000	7.27506e-14
115.050000	7.37451e-14
115.000000	7.47531e-14
114.950000	7.57749e-14
114.900000	7.68106e-14
114.850000	7.78605e-14
114.800000	7.89248e-14
114.750000	8.00036e-14
114.700000	8.10972e-14
114.650000	8.22057e-14
114.600000	8.33293e-14
114.550000	8.44683e-14
114.500000	8.56229e-14
114.450000	8.67933e-14
114.400000	8.79796e-14
114.350000	8.91822e-14
114.300000	9.04012e-14
114.250000	9.16368e-14
114.200000	9.28894e-14
114.150000	9.4159e-14
114.100000	9.5446e-14
114.050000	9.67506e-14
114.000000	9.80731e-14
113.950000	9.94136e-14
113.900000	1.00772e-13
113.850000	1.0215e-13
113.800000	1.03546e-13
113.750000	1.04961e-13
113.700000	1.06396e-13
113.650000	1.0785e-13
113.600000	1.09324e-13
113.550000	1.10819e-13
113.500000	1.12333e-13
113.450000	1.13869e-13
113.400000	1.15425e-13
113.350000	1.17003e-13
113.300000	1.18602e-13
113.250000	1.20223e-13
113.200000	1.21866e-13
113.150000	1.23532e-13
113.100000	1.2522e-13
113.050000	1.26932e-13
113.000000	1.28667e-13
112.950000	1.30425e-13
112.900000	1.32208e-13
112.850000	1.34015e-13
112.800000	1.35847e-13
112.750000	1.37703e-13
112.700000	1.39586e-13
112.650000	1.41493e-13
112.600000	1.43427e-13
112.550000	1.45388e-13
112.500000	1.47375e-13
112.450000	1.49389e-13
112.400000	1.51431e-13
112.350000	1.53501e-13
112.300000	1.55599e-13
112.250000	1.57725e-13
112.200000	1.59881e-13
112.150000	1.62066e-13
112.100000	1.64281e-13
112.050000	1.66526e-13
112.000000	1.68802e-13
111.950000	1.7111e-13
111.900000	1.73448e-13
111.850000	1.75819e-13
111.800000	1.78222e-13
111.750000	1.80658e-13
111.700000	1.83127e-13
111.650000	1.8563e-13
111.600000	1.88167e-13
111.550000	1.90738e-13
111.500000	1.93345e-13
111.450000	1.95988e-13
111.400000	1.98666e-13
111.350000	2.01381e-13
111.300000	2.04134e-13
111.250000	2.06924e-13
111.200000	2.09752e-13
111.150000	2.12618e-13
111.100000	2.15524e-13
111.050000	2.1847e-13
111.000000	2.21456e-13
110.950000	2.24482e-13
110.900000	2.2755e-13
110.850000	2.3066e-13
110.800000	2.33813e-13
110.750000	2.37008e-13
110.700000	2.40247e-13
110.650000	2.43531e-13
110.600000	2.46859e-13
110.550000	2.50233e-13
110.500000	2.53652e-13
110.450000	2.57119e-13
110.400000	2.60633e-13
110.350000	2.64195e-13
110.300000	2.67806e-13
110.250000	2.71466e-13
110.200000	2.75176e-13
110.150000	2.78936e-13
110.100000	2.82748e-13
110.050000	2.86613e-13
110.000000	2.9053e-13
109.950000	2.945e-13
109.900000	2.98525e-13
109.850000	3.02605e-13
109.800000	3.0674e-13
109.750000	3.10932e-13
109.700000	3.15181e-13
109.650000	3.19489e-13
109.600000	3.23855e-13
109.550000	3.28281e-13
109.500000	3.32767e-13
109.450000	3.37315e-13
109.400000	3.41925e-13
109.350000	3.46597e-13
109.300000	3.51334e-13
109.250000	3.56135e-13
109.200000	3.61002e-13
109.150000	3.65936e-13
109.100000	3.70937e-13
109.050000	3.76006e-13
109.000000	3.81144e-13
108.950000	3.86353e-13
108.900000	3.91633e-13
108.850000	3.96985e-13
108.800000	4.0241e-13
108.750000	4.07909e-13
108.700000	4.13483e-13
108.650000	4.19134e-13
108.600000	4.24862e-13
108.550000	4.30668e-13
108.500000	4.36553e-13
108.450000	4.42519e-13
108.400000	4.48566e-13
108.350000	4.54696e-13
108.300000	4.6091e-13
108.250000	4.67208e-13
108.200000	4.73593e-13
108.150000	4.80065e-13
108.100000	4.86625e-13
108.050000	4.93275e-13
108.000000	5.00016e-13
107.950000	5.06849e-13
107.900000	5.13775e-13
107.850000	5.20796e-13
107.800000	5.27913e-13
107.750000	5.35127e-13
107.700000	5.42439e-13
107.650000	5.49852e-13
107.600000	5.57366e-13
107.550000	5.64982e-13
107.500000	5.72703e-13
107.450000	5.80529e-13
107.400000	5.88461e-13
107.350000	5.96503e-13
107.300000	6.04654e-13
107.250000	6.12917e-13
107.200000	6.21292e-13
107.150000	6.29782e-13
107.100000	6.38388e-13
107.050000	6.47111e-13
107.000000	6.55954e-13
106.950000	6.64917e-13
106.900000	6.74003e-13
106.850000	6.83213e-13
106.800000	6.92549e-13
106.750000	7.02013e-13
106.700000	7.11605e-13
106.650000	7.21329e-13
106.600000	7.31186e-13
106.550000	7.41177e-13
106.500000	7.51305e-13
106.450000	7.61571e-13
106.400000	7.71978e-13
106.350000	7.82526e-13
106.300000	7.93219e-13
106.250000	8.04058e-13
106.200000	8.15045e-13
106.150000	8.26182e-13
106.100000	8.37471e-13
106.050000	8.48914e-13
106.000000	8.60514e-13
105.950000	8.72272e-13
105.900000	8.84191e-13
105.850000	8.96273e-13
105.800000	9.0852e-13
105.750000	9.20934e-13
105.700000	9.33517e-13
105.650000	9.46273e-13
105.600000	9.59203e-13
105.550000	9.72309e-13
105.500000	9.85595e-13
105.450000	9.99062e-13
105.400000	1.01271e-12
105.350000	1.02655e-12
105.300000	1.04058e-12
105.250000	1.0548e-12
105.200000	1.06921e-12
105.150000	1.08382e-12
105.100000	1.09863e-12
105.050000	1.11364e-12
105.000000	1.12885e-12
104.950000	1.14428e-12
104.900000	1.15991e-12
104.850000	1.17576e-12
104.800000	1.19183e-12
104.750000	1.20811e-12
104.700000	1.22462e-12
104.650000	1.24135e-12
104.600000	1.25831e-12
104.550000	1.2755e-12
104.500000	1.29293e-12
104.450000	1.3106e-12
104.400000	1.3285e-12
104.350000	1.34666e-12
104.300000	1.36506e-12
104.250000	1.38371e-12
104.200000	1.40261e-12
104.150000	1.42178e-12
104.100000	1.4412e-12
104.050000	1.46089e-12
104.000000	1.48085e-12
103.950000	1.50109e-12
103.900000	1.5216e-12
103.850000	1.54239e-12
103.800000	1.56346e-12
103.750000	1.58482e-12
103.700000	1.60647e-12
103.650000	1.62842e-12
103.600000	1.65067e-12
103.550000	1.67322e-12
103.500000	1.69608e-12
103.450000	1.71926e-12
103.400000	1.74275e-12
103.350000	1.76656e-12
103.300000	1.79069e-12
103.250000	1.81516e-12
103.200000	1.83996e-12
103.150000	1.8651e-12
103.100000	1.89058e-12
103.050000	1.91641e-12
103.000000	1.94259e-12
102.950000	1.96913e-12
102.900000	1.99603e-12
102.850000	2.02331e-12
102.800000	2.05095e-12
102.750000	2.07897e-12
102.700000	2.10737e-12
102.650000	2.13616e-12
102.600000	2.16535e-12
102.550000	2.19493e-12
102.500000	2.22492e-12
102.450000	2.25532e-12
102.400000	2.28613e-12
102.350000	2.31736e-12
102.300000	2.34902e-12
102.250000	2.38111e-12
102.200000	2.41364e-12
102.150000	2.44662e-12
102.100000	2.48004e-12
102.050000	2.51392e-12
102.000000	2.54827e-12
101.950000	2.58308e-12
101.900000	2.61837e-12
101.850000	2.65414e-12
101.800000	2.6904e-12
101.750000	2.72716e-12
101.700000	2.76442e-12
101.650000	2.80218e-12
101.600000	2.84046e-12
101.550000	2.87927e-12
101.500000	2.9186e-12
101.450000	2.95848e-12
101.400000	2.99889e-12
101.350000	3.03986e-12
101.300000	3.08139e-12
101.250000	3.12349e-12
101.200000	3.16616e-12
101.150000	3.20941e-12
101.100000	3.25325e-12
101.050000	3.2977e-12
101.000000	3.34275e-12
100.950000	3.38841e-12
100.900000	3.4347e-12
100.850000	3.48162e-12
100.800000	3.52919e-12
100.750000	3.5774e-12
100.700000	3.62627e-12
100.650000	3.67581e-12
100.600000	3.72602e-12
100.550000	3.77692e-12
100.500000	3.82852e-12
100.450000	3.88082e-12
100.400000	3.93383e-12
100.350000	3.98757e-12
100.300000	4.04204e-12
100.250000	4.09726e-12
100.200000	4.15323e-12
100.150000	4.20997e-12
100.100000	4.26748e-12
100.050000	4.32577e-12
100.000000	4.38486e-12
99.950000	4.44476e-12
99.900000	4.50548e-12
99.850000	4.56703e-12
99.800000	4.62941e-12
99.750000	4.69265e-12
99.700000	4.75675e-12
99.650000	4.82173e-12
99.600000	4.8876e-12
99.550000	4.95436e-12
99.500000	5.02204e-12
99.450000	5.09064e-12
99.400000	5.16018e-12
99.350000	5.23067e-12
99.300000	5.30212e-12
99.250000	5.37454e-12
99.200000	5.44796e-12
99.150000	5.52238e-12
99.100000	5.59781e-12
99.050000	5.67428e-12
99.000000	5.75179e-12
98.950000	5.83035e-12
98.900000	5.90999e-12
98.850000	5.99072e-12
98.800000	6.07255e-12
98.750000	6.1555e-12
98.700000	6.23958e-12
98.650000	6.32481e-12
98.600000	6.4112e-12
98.550000	6.49878e-12
98.500000	6.58755e-12
98.450000	6.67753e-12
98.400000	6.76874e-12
98.350000	6.8612e-12
98.300000	6.95491e-12
98.250000	7.04991e-12
98.200000	7.14621e-12
98.150000	7.24382e-12
98.100000	7.34276e-12
98.050000	7.44306e-12
98.000000	7.54472e-12
97.950000	7.64778e-12
97.900000	7.75224e-12
97.850000	7.85812e-12
97.800000	7.96546e-12
97.750000	8.07425e-12
97.700000	8.18454e-12
97.650000	8.29633e-12
97.600000	8.40965e-12
97.550000	8.52451e-12
97.500000	8.64094e-12
97.450000	8.75897e-12
97.400000	8.8786e-12
97.350000	8.99987e-12
97.300000	9.1228e-12
97.250000	9.2474e-12
97.200000	9.3737e-12
97.150000	9.50173e-12
97.100000	9.63151e-12
97.050000	9.76306e-12
97.000000	9.89641e-12
96.950000	1.00316e-11
96.900000	1.01686e-11
96.850000	1.03075e-11
96.800000	1.04483e-11
96.750000	1.0591e-11
96.700000	1.07356e-11
96.650000	1.08822e-11
96.600000	1.10309e-11
96.550000	1.11815e-11
96.500000	1.13342e-11
96.450000	1.1489e-11
96.400000	1.1646e-11
96.350000	1.1805e-11
96.300000	1.19662e-11
96.250000	1.21297e-11
96.200000	1.22953e-11
96.150000	1.24633e-11
96.100000	1.26335e-11
96.050000	1.2806e-11
96.000000	1.29809e-11
95.950000	1.31582e-11
95.900000	1.33379e-11
95.850000	1.35201e-11
95.800000	1.37047e-11
95.750000	1.38919e-11
95.700000	1.40816e-11
95.650000	1.42739e-11
95.600000	1.44689e-11
95.550000	1.46665e-11
95.500000	1.48668e-11
95.450000	1.50698e-11
95.400000	1.52756e-11
95.350000	1.54843e-11
95.300000	1.56957e-11
95.250000	1.59101e-11
95.200000	1.61274e-11
95.150000	1.63476e-11
95.100000	1.65709e-11
95.050000	1.67972e-11
95.000000	1.70266e-11
94.950000	1.72591e-11
94.900000	1.74948e-11
94.850000	1.77337e-11
94.800000	1.79759e-11
94.750000	1.82214e-11
94.700000	1.84702e-11
94.650000	1.87225e-11
94.600000	1.89781e-11
94.550000	1.92373e-11
94.500000	1.95e-11
94.450000	1.97663e-11
94.400000	2.00363e-11
94.350000	2.03099e-11
94.300000	2.05872e-11
94.250000	2.08684e-11
94.200000	2.11533e-11
94.150000	2.14422e-11
94.100000	2.1735e-11
94.050000	2.20318e-11
94.000000	2.23327e-11
93.950000	2.26377e-11
93.900000	2.29468e-11
93.850000	2.32602e-11
93.800000	2.35778e-11
93.750000	2.38998e-11
93.700000	2.42262e-11
93.650000	2.4557e-11
93.600000	2.48923e-11
93.550000	2.52322e-11
93.500000	2.55768e-11
93.450000	2.59261e-11
93.400000	2.62801e-11
93.350000	2.6639e-11
93.300000	2.70027e-11
93.250000	2.73714e-11
93.200000	2.77452e-11
93.150000	2.81241e-11
93.100000	2.85081e-11
93.050000	2.88974e-11
93.000000	2.9292e-11
92.950000	2.9692e-11
92.900000	3.00974e-11
92.850000	3.05084e-11
92.800000	3.0925e-11
92.750000	3.13473e-11
92.700000	3.17753e-11
92.650000	3.22092e-11
92.600000	3.2649e-11
92.550000	3.30948e-11
92.500000	3.35467e-11
92.450000	3.40048e-11
92.400000	3.44691e-11
92.350000	3.49398e-11
92.300000	3.54169e-11
92.250000	3.59005e-11
92.200000	3.63907e-11
92.150000	3.68875e-11
92.100000	3.73912e-11
92.050000	3.79018e-11
92.000000	3.84193e-11
91.950000	3.89439e-11
91.900000	3.94756e-11
91.850000	4.00146e-11
91.800000	4.0561e-11
91.750000	4.11148e-11
91.700000	4.16762e-11
91.650000	4.22452e-11
91.600000	4.2822e-11
91.550000	4.34067e-11
91.500000	4.39994e-11
91.450000	4.46002e-11
91.400000	4.52091e-11
91.350000	4.58264e-11
91.300000	4.64521e-11
91.250000	4.70863e-11
91.200000	4.77292e-11
91.150000	4.83809e-11
91.100000	4.90414e-11
91.050000	4.9711e-11
91.000000	5.03897e-11
90.950000	5.10777e-11
90.900000	5.17751e-11
90.850000	5.2482e-11
90.800000	5.31986e-11
90.750000	5.39249e-11
90.700000	5.46611e-11
90.650000	5.54074e-11
90.600000	5.61639e-11
90.550000	5.69307e-11
90.500000	5.7708e-11
90.450000	5.84958e-11
90.400000	5.92945e-11
90.350000	6.0104e-11
90.300000	6.09246e-11
90.250000	6.17564e-11
90.200000	6.25995e-11
90.150000	6.34542e-11
90.100000	6.43205e-11
90.050000	6.51986e-11
90.000000	6.60887e-11
89.950000	6.6991e-11
89.900000	6.79056e-11
89.850000	6.88327e-11
89.800000	6.97724e-11
89.750000	7.07249e-11
89.700000	7.16905e-11
89.650000	7.26692e-11
89.600000	7.36613e-11
89.550000	7.46669e-11
89.500000	7.56863e-11
89.450000	7.67195e-11
89.400000	7.77669e-11
89.350000	7.88285e-11
89.300000	7.99047e-11
89.250000	8.09955e-11
89.200000	8.21013e-11
89.150000	8.32221e-11
89.100000	8.43582e-11
89.050000	8.55098e-11
89.000000	8.66772e-11
88.950000	8.78604e-11
88.900000	8.90598e-11
88.850000	9.02756e-11
88.800000	9.1508e-11
88.750000	9.27572e-11
88.700000	9.40235e-11
88.650000	9.5307e-11
88.600000	9.6608e-11
88.550000	9.79268e-11
88.500000	9.92636e-11
88.450000	1.00619e-10
88.400000	1.01992e-10
88.350000	1.03385e-10
88.300000	1.04796e-10
88.250000	1.06226e-10
88.200000	1.07676e-10
88.150000	1.09146e-10
88.100000	1.10636e-10
88.050000	1.12146e-10
88.000000	1.13677e-10
87.950000	1.15229e-10
87.900000	1.16802e-10
87.850000	1.18396e-10
87.800000	1.20013e-10
87.750000	1.21651e-10
87.700000	1.23311e-10
87.650000	1.24995e-10
87.600000	1.26701e-10
87.550000	1.2843e-10
87.500000	1.30183e-10
87.450000	1.3196e-10
87.400000	1.33762e-10
87.350000	1.35587e-10
87.300000	1.37438e-10
87.250000	1.39314e-10
87.200000	1.41216e-10
87.150000	1.43143e-10
87.100000	1.45097e-10
87.050000	1.47078e-10
87.000000	1.49085e-10
86.950000	1.5112e-10
86.900000	1.53183e-10
86.850000	1.55274e-10
86.800000	1.57393e-10
86.750000	1.59541e-10
86.700000	1.61719e-10
86.650000	1.63926e-10
86.600000	1.66164e-10
86.550000	1.68432e-10
86.500000	1.70731e-10
86.450000	1.73061e-10
86.400000	1.75423e-10
86.350000	1.77817e-10
86.300000	1.80244e-10
86.250000	1.82704e-10
86.200000	1.85198e-10
86.150000	1.87726e-10
86.100000	1.90288e-10
86.050000	1.92885e-10
86.000000	1.95518e-10
85.950000	1.98186e-10
85.900000	2.00891e-10
85.850000	2.03633e-10
85.800000	2.06412e-10
85.750000	2.09229e-10
85.700000	2.12085e-10
85.650000	2.1498e-10
85.600000	2.17914e-10
85.550000	2.20888e-10
85.500000	2.23902e-10
85.450000	2.26958e-10
85.400000	2.30056e-10
85.350000	2.33195e-10
85.300000	2.36378e-10
85.250000	2.39604e-10
85.200000	2.42874e-10
85.150000	2.46189e-10
85.100000	2.49549e-10
85.050000	2.52954e-10
85.000000	2.56406e-10
84.950000	2.59906e-10
84.900000	2.63453e-10
84.850000	2.67048e-10
84.800000	2.70693e-10
84.750000	2.74387e-10
84.700000	2.78131e-10
84.650000	2.81927e-10
84.600000	2.85775e-10
84.550000	2.89674e-10
84.500000	2.93628e-10
84.450000	2.97635e-10
84.400000	3.01696e-10
84.350000	3.05814e-10
84.300000	3.09987e-10
84.250000	3.14217e-10
84.200000	3.18505e-10
84.150000	3.22852e-10
84.100000	3.27257e-10
84.050000	3.31723e-10
84.000000	3.3625e-10
83.950000	3.40839e-10
83.900000	3.4549e-10
83.850000	3.50204e-10
83.800000	3.54983e-10
83.750000	3.59827e-10
83.700000	3.64738e-10
83.650000	3.69715e-10
83.600000	3.7476e-10
83.550000	3.79874e-10
83.500000	3.85057e-10
83.450000	3.90312e-10
83.400000	3.95638e-10
83.350000	4.01037e-10
83.300000	4.06509e-10
83.250000	4.12056e-10
83.200000	4.17679e-10
83.150000	4.23378e-10
83.100000	4.29155e-10
83.050000	4.35011e-10
83.000000	4.40947e-10
82.950000	4.46963e-10
82.900000	4.53062e-10
82.850000	4.59244e-10
82.800000	4.65511e-10
82.750000	4.71862e-10
82.700000	4.78301e-10
82.650000	4.84827e-10
82.600000	4.91443e-10
82.550000	4.98148e-10
82.500000	5.04945e-10
82.450000	5.11835e-10
82.400000	5.18819e-10
82.350000	5.25898e-10
82.300000	5.33073e-10
82.250000	5.40346e-10
82.200000	5.47719e-10
82.150000	5.55192e-10
82.100000	5.62767e-10
82.050000	5.70446e-10
82.000000	5.78229e-10
81.950000	5.86118e-10
81.900000	5.94115e-10
81.850000	6.02221e-10
81.800000	6.10437e-10
81.750000	6.18766e-10
81.700000	6.27208e-10
81.650000	6.35766e-10
81.600000	6.4444e-10
81.550000	6.53232e-10
81.500000	6.62144e-10
81.450000	6.71178e-10
81.400000	6.80335e-10
81.350000	6.89617e-10
81.300000	6.99026e-10
81.250000	7.08562e-10
81.200000	7.18229e-10
81.150000	7.28028e-10
81.100000	7.3796e-10
81.050000	7.48028e-10
81.000000	7.58233e-10
80.950000	7.68578e-10
80.900000	7.79063e-10
80.850000	7.89691e-10
80.800000	8.00465e-10
80.750000	8.11385e-10
80.700000	8.22454e-10
80.650000	8.33674e-10
80.600000	8.45048e-10
80.550000	8.56576e-10
80.500000	8.68261e-10
80.450000	8.80106e-10
80.400000	8.92113e-10
80.350000	9.04283e-10
80.300000	9.16619e-10
80.250000	9.29123e-10
80.200000	9.41798e-10
80.150000	9.54645e-10
80.100000	9.67668e-10
80.050000	9.80869e-10
80.000000	9.94249e-10
79.950000	1.00781e-09
79.900000	1.02156e-09
79.850000	1.0355e-09
79.800000	1.04962e-09
79.750000	1.06394e-09
79.700000	1.07845e-09
79.650000	1.09316e-09
79.600000	1.10807e-09
79.550000	1.12319e-09
79.500000	1.13851e-09
79.450000	1.15404e-09
79.400000	1.16978e-09
79.350000	1.18574e-09
79.300000	1.20191e-09
79.250000	1.21831e-09
79.200000	1.23493e-09
79.150000	1.25177e-09
79.100000	1.26885e-09
79.050000	1.28615e-09
79.000000	1.3037e-09
78.950000	1.32148e-09
78.900000	1.3395e-09
78.850000	1.35777e-09
78.800000	1.37629e-09
78.750000	1.39507e-09
78.700000	1.41409e-09
78.650000	1.43338e-09
78.600000	1.45293e-09
78.550000	1.47275e-09
78.500000	1.49284e-09
78.450000	1.5132e-09
78.400000	1.53384e-09
78.350000	1.55476e-09
78.300000	1.57596e-09
78.250000	1.59746e-09
78.200000	1.61925e-09
78.150000	1.64133e-09
78.100000	1.66372e-09
78.050000	1.68641e-09
78.000000	1.70941e-09
77.950000	1.73272e-09
77.900000	1.75635e-09
77.850000	1.78031e-09
77.800000	1.80459e-09
77.750000	1.8292e-09
77.700000	1.85415e-09
77.650000	1.87943e-09
77.600000	1.90507e-09
77.550000	1.93105e-09
77.500000	1.95738e-09
77.450000	1.98408e-09
77.400000	2.01114e-09
77.350000	2.03856e-09
77.300000	2.06636e-09
77.250000	2.09455e-09
77.200000	2.12311e-09
77.150000	2.15206e-09
77.100000	2.18141e-09
77.050000	2.21116e-09
77.000000	2.24131e-09
76.950000	2.27188e-09
76.900000	2.30286e-09
76.850000	2.33427e-09
76.800000	2.3661e-09
76.750000	2.39836e-09
76.700000	2.43107e-09
76.650000	2.46422e-09
76.600000	2.49783e-09
76.550000	2.53189e-09
76.500000	2.56641e-09
76.450000	2.60141e-09
76.400000	2.63688e-09
76.350000	2.67284e-09
76.300000	2.70929e-09
76.250000	2.74623e-09
76.200000	2.78368e-09
76.150000	2.82164e-09
76.100000	2.86012e-09
76.050000	2.89912e-09
76.000000	2.93865e-09
75.950000	2.97872e-09
75.900000	3.01933e-09
75.850000	3.0605e-09
75.800000	3.10224e-09
75.750000	3.14454e-09
75.700000	3.18741e-09
75.650000	3.23087e-09
75.600000	3.27493e-09
75.550000	3.31958e-09
75.500000	3.36484e-09
75.450000	3.41072e-09
75.400000	3.45723e-09
75.350000	3.50436e-09
75.300000	3.55215e-09
75.250000	3.60058e-09
75.200000	3.64967e-09
75.150000	3.69943e-09
75.100000	3.74987e-09
75.050000	3.801e-09
75.000000	3.85282e-09
74.950000	3.90535e-09
74.900000	3.95859e-09
74.850000	4.01257e-09
74.800000	4.06727e-09
74.750000	4.12272e-09
74.700000	4.17893e-09
74.650000	4.23591e-09
74.600000	4.29366e-09
74.550000	4.35219e-09
74.500000	4.41153e-09
74.450000	4.47167e-09
74.400000	4.53264e-09
74.350000	4.59443e-09
74.300000	4.65707e-09
74.250000	4.72056e-09
74.200000	4.78491e-09
74.150000	4.85014e-09
74.100000	4.91626e-09
74.050000	4.98328e-09
74.000000	5.05122e-09
73.950000	5.12008e-09
73.900000	5.18988e-09
73.850000	5.26063e-09
73.800000	5.33234e-09
73.750000	5.40503e-09
73.700000	5.47871e-09
73.650000	5.5534e-09
73.600000	5.6291e-09
73.550000	5.70584e-09
73.500000	5.78362e-09
73.450000	5.86246e-09
73.400000	5.94237e-09
73.350000	6.02337e-09
73.300000	6.10548e-09
73.250000	6.18871e-09
73.200000	6.27307e-09
73.150000	6.35857e-09
73.100000	6.44525e-09
73.050000	6.5331e-09
73.000000	6.62215e-09
72.950000	6.71242e-09
72.900000	6.80391e-09
72.850000	6.89665e-09
72.800000	6.99066e-09
72.750000	7.08594e-09
72.700000	7.18253e-09
72.650000	7.28043e-09
72.600000	7.37966e-09
72.550000	7.48025e-09
72.500000	7.5822e-09
72.450000	7.68554e-09
72.400000	7.7903e-09
72.350000	7.89648e-09
72.300000	8.0041e-09
72.250000	8.11319e-09
72.200000	8.22377e-09
72.150000	8.33586e-09
72.100000	8.44947e-09
72.050000	8.56462e-09
72.000000	8.68135e-09
71.950000	8.79967e-09
71.900000	8.9196e-09
71.850000	9.04116e-09
71.800000	9.16438e-09
71.750000	9.28928e-09
71.700000	9.41588e-09
71.650000	9.5442e-09
71.600000	9.67427e-09
71.550000	9.80611e-09
71.500000	9.93975e-09
71.450000	1.00752e-08
71.400000	1.02125e-08
71.350000	1.03517e-08
71.300000	1.04928e-08
71.250000	1.06358e-08
71.200000	1.07807e-08
71.150000	1.09276e-08
71.100000	1.10765e-08
71.050000	1.12275e-08
71.000000	1.13805e-08
70.950000	1.15355e-08
70.900000	1.16927e-08
70.850000	1.18521e-08
70.800000	1.20136e-08
70.750000	1.21773e-08
70.700000	1.23432e-08
70.650000	1.25114e-08
70.600000	1.26819e-08
70.550000	1.28547e-08
70.500000	1.30299e-08
70.450000	1.32074e-08
70.400000	1.33874e-08
70.350000	1.35698e-08
70.300000	1.37547e-08
70.250000	1.39421e-08
70.200000	1.41321e-08
70.150000	1.43246e-08
70.100000	1.45198e-08
70.050000	1.47176e-08
70.000000	1.49182e-08
69.950000	1.51214e-08
69.900000	1.53275e-08
69.850000	1.55363e-08
69.800000	1.5748e-08
69.750000	1.59625e-08
69.700000	1.618e-08
69.650000	1.64005e-08
69.600000	1.66239e-08
69.550000	1.68504e-08
69.500000	1.708e-08
69.450000	1.73127e-08
69.400000	1.75485e-08
69.350000	1.77876e-08
69.300000	1.803e-08
69.250000	1.82756e-08
69.200000	1.85246e-08
69.150000	1.87769e-08
69.100000	1.90327e-08
69.050000	1.9292e-08
69.000000	1.95548e-08
68.950000	1.98212e-08
68.900000	2.00913e-08
68.850000	2.0365e-08
68.800000	2.06424e-08
68.750000	2.09236e-08
68.700000	2.12086e-08
68.650000	2.14975e-08
68.600000	2.17904e-08
68.550000	2.20872e-08
68.500000	2.23881e-08
68.450000	2.26931e-08
68.400000	2.30022e-08
68.350000	2.33155e-08
68.300000	2.36331e-08
68.250000	2.3955e-08
68.200000	2.42813e-08
68.150000	2.46121e-08
68.100000	2.49473e-08
68.050000	2.52871e-08
68.000000	2.56316e-08
67.950000	2.59807e-08
67.900000	2.63346e-08
67.850000	2.66932e-08
67.800000	2.70568e-08
67.750000	2.74253e-08
67.700000	2.77989e-08
67.650000	2.81775e-08
67.600000	2.85613e-08
67.550000	2.89503e-08
67.500000	2.93446e-08
67.450000	2.97443e-08
67.400000	3.01494e-08
67.350000	3.056e-08
67.300000	3.09762e-08
67.250000	3.13981e-08
67.200000	3.18257e-08
67.150000	3.22591e-08
67.100000	3.26984e-08
67.050000	3.31438e-08
67.000000	3.35951e-08
66.950000	3.40527e-08
66.900000	3.45164e-08
66.850000	3.49865e-08
66.800000	3.54629e-08
66.750000	3.59458e-08
66.700000	3.64354e-08
66.650000	3.69315e-08
66.600000	3.74345e-08
66.550000	3.79442e-08
66.500000	3.84609e-08
66.450000	3.89847e-08
66.400000	3.95155e-08
66.350000	4.00536e-08
66.300000	4.0599e-08
66.250000	4.11519e-08
66.200000	4.17122e-08
66.150000	4.22802e-08
66.100000	4.28559e-08
66.050000	4.34395e-08
66.000000	4.40309e-08
65.950000	4.46305e-08
65.900000	4.52382e-08
65.850000	4.58541e-08
65.800000	4.64785e-08
65.750000	4.71113e-08
65.700000	4.77527e-08
65.650000	4.84029e-08
65.600000	4.90619e-08
65.550000	4.97299e-08
65.500000	5.0407e-08
65.450000	5.10933e-08
65.400000	5.17889e-08
65.350000	5.2494e-08
65.300000	5.32087e-08
65.250000	5.39331e-08
65.200000	5.46674e-08
65.150000	5.54116e-08
65.100000	5.6166e-08
65.050000	5.69306e-08
65.000000	5.77057e-08
64.950000	5.84912e-08
64.900000	5.92875e-08
64.850000	6.00946e-08
64.800000	6.09127e-08
64.750000	6.17419e-08
64.700000	6.25824e-08
64.650000	6.34343e-08
64.600000	6.42978e-08
64.550000	6.51731e-08
64.500000	6.60603e-08
64.450000	6.69595e-08
64.400000	6.7871e-08
64.350000	6.87948e-08
64.300000	6.97313e-08
64.250000	7.06804e-08
64.200000	7.16425e-08
64.150000	7.26177e-08
64.100000	7.36061e-08
64.050000	7.4608e-08
64.000000	7.56235e-08
63.950000	7.66528e-08
63.900000	7.76961e-08
63.850000	7.87536e-08
63.800000	7.98255e-08
63.750000	8.09119e-08
63.700000	8.20132e-08
63.650000	8.31294e-08
63.600000	8.42608e-08
63.550000	8.54076e-08
63.500000	8.65699e-08
63.450000	8.77481e-08
63.400000	8.89423e-08
63.350000	9.01528e-08
63.300000	9.13797e-08
63.250000	9.26232e-08
63.200000	9.38837e-08
63.150000	9.51614e-08
63.100000	9.64564e-08
63.050000	9.7769e-08
63.000000	9.90995e-08
62.950000	1.00448e-07
62.900000	1.01815e-07
62.850000	1.032e-07
62.800000	1.04605e-07
62.750000	1.06028e-07
62.700000	1.07471e-07
62.650000	1.08933e-07
62.600000	1.10416e-07
62.550000	1.11918e-07
62.500000	1.13441e-07
62.450000	1.14984e-07
62.400000	1.16549e-07
62.350000	1.18135e-07
62.300000	1.19742e-07
62.250000	1.21371e-07
62.200000	1.23023e-07
62.150000	1.24697e-07
62.100000	1.26393e-07
62.050000	1.28113e-07
62.000000	1.29856e-07
61.950000	1.31622e-07
61.900000	1.33413e-07
61.850000	1.35228e-07
61.800000	1.37068e-07
61.750000	1.38933e-07
61.700000	1.40823e-07
61.650000	1.42739e-07
61.600000	1.4468e-07
61.550000	1.46649e-07
61.500000	1.48644e-07
61.450000	1.50666e-07
61.400000	1.52715e-07
61.350000	1.54793e-07
61.300000	1.56898e-07
61.250000	1.59033e-07
61.200000	1.61196e-07
61.150000	1.63389e-07
61.100000	1.65611e-07
61.050000	1.67864e-07
61.000000	1.70147e-07
60.950000	1.72462e-07
60.900000	1.74807e-07
60.850000	1.77185e-07
60.800000	1.79595e-07
60.750000	1.82038e-07
60.700000	1.84514e-07
60.650000	1.87023e-07
60.600000	1.89567e-07
60.550000	1.92145e-07
60.500000	1.94758e-07
60.450000	1.97407e-07
60.400000	2.00092e-07
60.350000	2.02813e-07
60.300000	2.05571e-07
60.250000	2.08367e-07
60.200000	2.11201e-07
60.150000	2.14073e-07
60.100000	2.16984e-07
60.050000	2.19935e-07
60.000000	2.22926e-07
59.950000	2.25957e-07
59.900000	2.2903e-07
59.850000	2.32144e-07
59.800000	2.35301e-07
59.750000	2.38501e-07
59.700000	2.41744e-07
59.650000	2.45031e-07
59.600000	2.48363e-07
59.550000	2.5174e-07
59.500000	2.55163e-07
59.450000	2.58632e-07
59.400000	2.62149e-07
59.350000	2.65713e-07
59.300000	2.69326e-07
59.250000	2.72987e-07
59.200000	2.76699e-07
59.150000	2.80461e-07
59.100000	2.84274e-07
59.050000	2.88139e-07
59.000000	2.92056e-07
58.950000	2.96027e-07
58.900000	3.00051e-07
58.850000	3.0413e-07
58.800000	3.08265e-07
58.750000	3.12455e-07
58.700000	3.16703e-07
58.650000	3.21008e-07
58.600000	3.25372e-07
58.550000	3.29795e-07
58.500000	3.34278e-07
58.450000	3.38822e-07
58.400000	3.43427e-07
58.350000	3.48095e-07
58.300000	3.52827e-07
58.250000	3.57623e-07
58.200000	3.62483e-07
58.150000	3.6741e-07
58.100000	3.72404e-07
58.050000	3.77466e-07
58.000000	3.82596e-07
57.950000	3.87796e-07
57.900000	3.93066e-07
57.850000	3.98409e-07
57.800000	4.03823e-07
57.750000	4.09311e-07
57.700000	4.14874e-07
57.650000	4.20512e-07
57.600000	4.26227e-07
57.550000	4.32019e-07
57.500000	4.3789e-07
57.450000	4.43841e-07
57.400000	4.49872e-07
57.350000	4.55985e-07
57.300000	4.62181e-07
57.250000	4.68462e-07
57.200000	4.74827e-07
57.150000	4.81279e-07
57.100000	4.87819e-07
57.050000	4.94447e-07
57.000000	5.01165e-07
56.950000	5.07974e-07
56.900000	5.14876e-07
56.850000	5.21872e-07
56.800000	5.28962e-07
56.750000	5.36149e-07
56.700000	5.43433e-07
56.650000	5.50816e-07
56.600000	5.58299e-07
56.550000	5.65884e-07
56.500000	5.73571e-07
56.450000	5.81363e-07
56.400000	5.89261e-07
56.350000	5.97266e-07
56.300000	6.05379e-07
56.250000	6.13603e-07
56.200000	6.21938e-07
56.150000	6.30386e-07
56.100000	6.38949e-07
56.050000	6.47628e-07
56.000000	6.56424e-07
55.950000	6.6534e-07
55.900000	6.74377e-07
55.850000	6.83537e-07
55.800000	6.92821e-07
55.750000	7.02231e-07
55.700000	7.11768e-07
55.650000	7.21435e-07
55.600000	7.31233e-07
55.550000	7.41164e-07
55.500000	7.51229e-07
55.450000	7.61431e-07
55.400000	7.71771e-07
55.350000	7.82252e-07
55.300000	7.92875e-07
55.250000	8.03642e-07
55.200000	8.14554e-07
55.150000	8.25615e-07
55.100000	8.36826e-07
55.050000	8.48189e-07
55.000000	8.59706e-07
54.950000	8.71379e-07
54.900000	8.8321e-07
54.850000	8.95202e-07
54.800000	9.07357e-07
54.750000	9.19676e-07
54.700000	9.32162e-07
54.650000	9.44818e-07
54.600000	9.57645e-07
54.550000	9.70646e-07
54.500000	9.83823e-07
54.450000	9.97179e-07
54.400000	1.01072e-06
54.350000	1.02444e-06
54.300000	1.03834e-06
54.250000	1.05244e-06
54.200000	1.06672e-06
54.150000	1.0812e-06
54.100000	1.09588e-06
54.050000	1.11075e-06
54.000000	1.12583e-06
53.950000	1.14111e-06
53.900000	1.1566e-06
53.850000	1.1723e-06
53.800000	1.18821e-06
53.750000	1.20433e-06
53.700000	1.22068e-06
53.650000	1.23725e-06
53.600000	1.25404e-06
53.550000	1.27105e-06
53.500000	1.2883e-06
53.450000	1.30579e-06
53.400000	1.32351e-06
53.350000	1.34146e-06
53.300000	1.35967e-06
53.250000	1.37812e-06
53.200000	1.39682e-06
53.150000	1.41577e-06
53.100000	1.43498e-06
53.050000	1.45445e-06
53.000000	1.47418e-06
52.950000	1.49418e-06
52.900000	1.51445e-06
52.850000	1.535e-06
52.800000	1.55583e-06
52.750000	1.57693e-06
52.700000	1.59833e-06
52.650000	1.62001e-06
52.600000	1.64198e-06
52.550000	1.66426e-06
52.500000	1.68683e-06
52.450000	1.70971e-06
52.400000	1.73291e-06
52.350000	1.75641e-06
52.300000	1.78023e-06
52.250000	1.80438e-06
52.200000	1.82885e-06
52.150000	1.85366e-06
52.100000	1.8788e-06
52.050000	1.90428e-06
52.000000	1.9301e-06
51.950000	1.95628e-06
51.900000	1.98281e-06
51.850000	2.0097e-06
51.800000	2.03695e-06
51.750000	2.06457e-06
51.700000	2.09256e-06
51.650000	2.12094e-06
51.600000	2.1497e-06
51.550000	2.17885e-06
51.500000	2.20839e-06
51.450000	2.23833e-06
51.400000	2.26868e-06
51.350000	2.29943e-06
51.300000	2.33061e-06
51.250000	2.3622e-06
51.200000	2.39423e-06
51.150000	2.42669e-06
51.100000	2.45958e-06
51.050000	2.49292e-06
51.000000	2.52672e-06
50.950000	2.56097e-06
50.900000	2.59568e-06
50.850000	2.63086e-06
50.800000	2.66652e-06
50.750000	2.70266e-06
50.700000	2.73929e-06
50.650000	2.77642e-06
50.600000	2.81404e-06
50.550000	2.85218e-06
50.500000	2.89083e-06
50.450000	2.93001e-06
50.400000	2.96971e-06
50.350000	3.00995e-06
50.300000	3.05074e-06
50.250000	3.09208e-06
50.200000	3.13398e-06
50.150000	3.17644e-06
50.100000	3.21948e-06
50.050000	3.2631e-06
50.000000	3.30731e-06
49.950000	3.35211e-06
49.900000	3.39753e-06
49.850000	3.44355e-06
49.800000	3.4902e-06
49.750000	3.53748e-06
49.700000	3.5854e-06
49.650000	3.63397e-06
49.600000	3.68319e-06
49.550000	3.73308e-06
49.500000	3.78364e-06
49.450000	3.83489e-06
49.400000	3.88683e-06
49.350000	3.93947e-06
49.300000	3.99282e-06
49.250000	4.04689e-06
49.200000	4.1017e-06
49.150000	4.15724e-06
49.100000	4.21353e-06
49.050000	4.27059e-06
49.000000	4.32842e-06
48.950000	4.38702e-06
48.900000	4.44642e-06
48.850000	4.50662e-06
48.800000	4.56764e-06
48.750000	4.62948e-06
48.700000	4.69215e-06
48.650000	4.75567e-06
48.600000	4.82005e-06
48.550000	4.8853e-06
48.500000	4.95143e-06
48.450000	5.01845e-06
48.400000	5.08638e-06
48.350000	5.15522e-06
48.300000	5.225e-06
48.250000	5.29572e-06
48.200000	5.36739e-06
48.150000	5.44003e-06
48.100000	5.51364e-06
48.050000	5.58826e-06
48.000000	5.66388e-06
47.950000	5.74052e-06
47.900000	5.8182e-06
47.850000	5.89692e-06
47.800000	5.97671e-06
47.750000	6.05757e-06
47.700000	6.13952e-06
47.650000	6.22259e-06
47.600000	6.30677e-06
47.550000	6.39208e-06
47.500000	6.47855e-06
47.450000	6.56619e-06
47.400000	6.65501e-06
47.350000	6.74502e-06
47.300000	6.83625e-06
47.250000	6.92871e-06
47.200000	7.02242e-06
47.150000	7.11739e-06
47.100000	7.21364e-06
47.050000	7.3112e-06
47.000000	7.41006e-06
46.950000	7.51026e-06
46.900000	7.61181e-06
46.850000	7.71473e-06
46.800000	7.81904e-06
46.750000	7.92475e-06
46.700000	8.03189e-06
46.650000	8.14048e-06
46.600000	8.25052e-06
46.550000	8.36205e-06
46.500000	8.47509e-06
46.450000	8.58965e-06
46.400000	8.70575e-06
46.350000	8.82341e-06
46.300000	8.94266e-06
46.250000	9.06352e-06
46.200000	9.18601e-06
46.150000	9.31015e-06
46.100000	9.43596e-06
46.050000	9.56346e-06
46.000000	9.69268e-06
45.950000	9.82365e-06
45.900000	9.95637e-06
45.850000	1.00909e-05
45.800000	1.02272e-05
45.750000	1.03654e-05
45.700000	1.05054e-05
45.650000	1.06473e-05
45.600000	1.07911e-05
45.550000	1.09369e-05
45.500000	1.10846e-05
45.450000	1.12343e-05
45.400000	1.1386e-05
45.350000	1.15398e-05
45.300000	1.16956e-05
45.250000	1.18536e-05
45.200000	1.20136e-05
45.150000	1.21758e-05
45.100000	1.23402e-05
45.050000	1.25068e-05
45.000000	1.26757e-05
44.950000	1.28468e-05
44.900000	1.30202e-05
44.850000	1.31959e-05
44.800000	1.33741e-05
44.750000	1.35546e-05
44.700000	1.37375e-05
44.650000	1.39229e-05
44.600000	1.41108e-05
44.550000	1.43012e-05
44.500000	1.44942e-05
44.450000	1.46898e-05
44.400000	1.4888e-05
44.350000	1.50888e-05
44.300000	1.52924e-05
44.250000	1.54987e-05
44.200000	1.57078e-05
44.150000	1.59197e-05
44.100000	1.61344e-05
44.050000	1.6352e-05
44.000000	1.65726e-05
43.950000	1.67961e-05
43.900000	1.70226e-05
43.850000	1.72521e-05
43.800000	1.74847e-05
43.750000	1.77205e-05
43.700000	1.79594e-05
43.650000	1.82015e-05
43.600000	1.84469e-05
43.550000	1.86956e-05
43.500000	1.89476e-05
43.450000	1.9203e-05
43.400000	1.94618e-05
43.350000	1.97241e-05
43.300000	1.99899e-05
43.250000	2.02593e-05
43.200000	2.05323e-05
43.150000	2.08089e-05
43.100000	2.10893e-05
43.050000	2.13734e-05
43.000000	2.16614e-05
42.950000	2.19532e-05
42.900000	2.22489e-05
42.850000	2.25486e-05
42.800000	2.28523e-05
42.750000	2.316e-05
42.700000	2.34719e-05
42.650000	2.3788e-05
42.600000	2.41083e-05
42.550000	2.44329e-05
42.500000	2.47619e-05
42.450000	2.50952e-05
42.400000	2.5433e-05
42.350000	2.57754e-05
42.300000	2.61223e-05
42.250000	2.64739e-05
42.200000	2.68302e-05
42.150000	2.71912e-05
42.100000	2.75571e-05
42.050000	2.79279e-05
42.000000	2.83037e-05
41.950000	2.86845e-05
41.900000	2.90703e-05
41.850000	2.94614e-05
41.800000	2.98576e-05
41.750000	3.02592e-05
41.700000	3.06662e-05
41.650000	3.10786e-05
41.600000	3.14965e-05
41.550000	3.19199e-05
41.500000	3.23491e-05
41.450000	3.2784e-05
41.400000	3.32247e-05
41.350000	3.36713e-05
41.300000	3.41238e-05
41.250000	3.45824e-05
41.200000	3.50472e-05
41.150000	3.55181e-05
41.100000	3.59953e-05
41.050000	3.64789e-05
41.000000	3.6969e-05
40.950000	3.74656e-05
40.900000	3.79688e-05
40.850000	3.84788e-05
40.800000	3.89955e-05
40.750000	3.95192e-05
40.700000	4.00498e-05
40.650000	4.05876e-05
40.600000	4.11324e-05
40.550000	4.16846e-05
40.500000	4.22441e-05
40.450000	4.28111e-05
40.400000	4.33856e-05
40.350000	4.39678e-05
40.300000	4.45578e-05
40.250000	4.51556e-05
40.200000	4.57614e-05
40.150000	4.63752e-05
40.100000	4.69972e-05
40.050000	4.76275e-05
40.000000	4.82662e-05
39.950000	4.89134e-05
39.900000	4.95692e-05
39.850000	5.02337e-05
39.800000	5.09071e-05
39.750000	5.15895e-05
39.700000	5.22809e-05
39.650000	5.29815e-05
39.600000	5.36914e-05
39.550000	5.44107e-05
39.500000	5.51397e-05
39.450000	5.58783e-05
39.400000	5.66267e-05
39.350000	5.7385e-05
39.300000	5.81534e-05
39.250000	5.89321e-05
39.200000	5.9721e-05
39.150000	6.05205e-05
39.100000	6.13305e-05
39.050000	6.21513e-05
39.000000	6.2983e-05
38.950000	6.38257e-05
38.900000	6.46796e-05
38.850000	6.55448e-05
38.800000	6.64215e-05
38.750000	6.73097e-05
38.700000	6.82098e-05
38.650000	6.91218e-05
38.600000	7.00458e-05
38.550000	7.09821e-05
38.500000	7.19308e-05
38.450000	7.2892e-05
38.400000	7.38659e-05
38.350000	7.48528e-05
38.300000	7.58526e-05
38.250000	7.68657e-05
38.200000	7.78922e-05
38.150000	7.89322e-05
38.100000	7.9986e-05
38.050000	8.10537e-05
38.000000	8.21355e-05
37.950000	8.32316e-05
37.900000	8.43421e-05
37.850000	8.54673e-05
37.800000	8.66073e-05
37.750000	8.77623e-05
37.700000	8.89326e-05
37.650000	9.01183e-05
37.600000	9.13196e-05
37.550000	9.25367e-05
37.500000	9.37698e-05
37.450000	9.50192e-05
37.400000	9.6285e-05
37.350000	9.75674e-05
37.300000	9.88667e-05
37.250000	0.000100183
37.200000	0.000101517
37.150000	0.000102868
37.100000	0.000104237
37.050000	0.000105624
37.000000	0.000107029
36.950000	0.000108452
36.900000	0.000109895
36.850000	0.000111356
36.800000	0.000112836
36.750000	0.000114335
36.700000	0.000115855
36.650000	0.000117394
36.600000	0.000118953
36.550000	0.000120533
36.500000	0.000122133
36.450000	0.000123754
36.400000	0.000125396
36.350000	0.00012706
36.300000	0.000128745
36.250000	0.000130453
36.200000	0.000132182
36.150000	0.000133935
36.100000	0.00013571
36.050000	0.000137508
36.000000	0.000139329
35.950000	0.000141174
35.900000	0.000143043
35.850000	0.000144937
35.800000	0.000146855
35.750000	0.000148797
35.700000	0.000150765
35.650000	0.000152759
35.600000	0.000154778
35.550000	0.000156823
35.500000	0.000158895
35.450000	0.000160994
35.400000	0.000163119
35.350000	0.000165272
35.300000	0.000167453
35.250000	0.000169662
35.200000	0.000171899
35.150000	0.000174165
35.100000	0.000176461
35.050000	0.000178785
35.000000	0.00018114
34.950000	0.000183524
34.900000	0.00018594
34.850000	0.000188386
34.800000	0.000190863
34.750000	0.000193372
34.700000	0.000195913
34.650000	0.000198487
34.600000	0.000201093
34.550000	0.000203733
34.500000	0.000206405
34.450000	0.000209112
34.400000	0.000211854
34.350000	0.000214629
34.300000	0.00021744
34.250000	0.000220287
34.200000	0.000223169
34.150000	0.000226088
34.100000	0.000229044
34.050000	0.000232036
34.000000	0.000235066
33.950000	0.000238135
33.900000	0.000241241
33.850000	0.000244386
33.800000	0.000247571
33.750000	0.000250795
33.700000	0.000254059
33.650000	0.000257364
33.600000	0.000260709
33.550000	0.000264096
33.500000	0.000267525
33.450000	0.000270996
33.400000	0.000274509
33.350000	0.000278065
33.300000	0.000281665
33.250000	0.000285308
33.200000	0.000288996
33.150000	0.000292729
33.100000	0.000296506
33.050000	0.000300329
33.000000	0.000304198
32.950000	0.000308113
32.900000	0.000312074
32.850000	0.000316083
32.800000	0.000320139
32.750000	0.000324243
32.700000	0.000328394
32.650000	0.000332594
32.600000	0.000336843
32.550000	0.000341141
32.500000	0.000345488
32.450000	0.000349884
32.400000	0.00035433
32.350000	0.000358826
32.300000	0.000363372
32.250000	0.000367968
32.200000	0.000372615
32.150000	0.000377312
32.100000	0.000382059
32.050000	0.000386856
32.000000	0.000391703
31.950000	0.0003966
31.900000	0.000401547
31.850000	0.000406543
31.800000	0.000411587
31.750000	0.000416679
31.700000	0.000421817
31.650000	0.000427002
31.600000	0.000432231
31.550000	0.000437502
31.500000	0.000442815
31.450000	0.000448165
31.400000	0.00045355
31.350000	0.000458965
31.300000	0.000464407
31.250000	0.000469866
31.200000	0.000475335
31.150000	0.0004808
31.100000	0.000486241
31.050000	0.000491625
31.000000	0.000496883
&
```
