## Supplementary material for "All-at-once RNA folding with 3D motif prediction framed by evolutionary information": RF02987_GA-cis.cacofold.helixcov

```
# RMs = 2 L = 121

# RM_HELIX NESTED 9-14 62-67, nbp = 6 nbp_cov = 0
# pvals: 0.580087,0.295281,0.50236,0.572185,0.311199,0.215318
# aggregated NONE
NESTED  :::::::<<<<<<_____________________________>>>>>>::::::::::::::::::::::::::::::::::::::::::
        ::::::::::::::::::::::::::::::::::::::::::::::::::::::::::::::::::::::::::::::::::::::::::

# RM_HELIX NESTED 78-84 104-111, nbp = 5 nbp_cov = 0
# pvals: 0.413446,0.549101,0.431186,0.497328,0.105581
# aggregated NONE
NESTED  ::::::::::::::::::::::::::::::::::::::::::::::::::::::::<<<-<<____________>>->>>::::::::::
        ::::::::::::::::::::::::::::::::::::::::::::::::::::::::::::::::::::::::::::::::::::::::::
```
