## Supplementary material for "All-at-once RNA folding with 3D motif prediction framed by evolutionary information": RF02987_GA-cis.cacofold.power

```
# Power analysis of CaCoFold structure 
#
# Powertype = SINGLE SUBSTITUTIONS
# covary  left_pos      right_pos    substitutions      power
#----------------------------------------------------------------
          9		67		148		1.00
          10		66		146		1.00
          11		65		334		1.00
          12		64		330		1.00
          13		63		287		1.00
          14		62		134		1.00
          78		111		69		0.91
          79		110		51		0.87
          80		109		15		0.47
          82		106		57		0.88
          84		104		185		1.00
#
# BPAIRS 11
# avg substitutions per BP  159.6
# BPAIRS expected to covary 10.1 +/- 0.7
# BPAIRS observed to covary 0
#
```
