## Supplementary material for "All-at-once RNA folding with 3D motif prediction framed by evolutionary information": RF02987_GA-cis.helixcov

```
# RMs = 4 L = 121

# RM_HELIX NESTED 29-34 42-48, nbp = 6 nbp_cov = 0
# pvals: 0.268502,0.311199,0.0984644,0.761186,0.620662,0.494457
# aggregated NONE
NESTED  :::::::::::::::<<<<<<_____>>>>>>::::::::::::::::::::::::::::::::::::::::::::::::::::::::::
        ::::::::::::::::::::::::::::::::::::::::::::::::::::::::::::::::::::::::::::::::::::::::::

# RM_HELIX NESTED 9-14 62-67, nbp = 6 nbp_cov = 0
# pvals: 0.580087,0.295281,0.50236,0.572185,0.311199,0.215318
# aggregated NONE
NESTED  :::::::<<<<<<_____________________________>>>>>>::::::::::::::::::::::::::::::::::::::::::
        ::::::::::::::::::::::::::::::::::::::::::::::::::::::::::::::::::::::::::::::::::::::::::

# RM_HELIX NESTED 88-89 100-101, nbp = 2 nbp_cov = 0
# pvals: 0.750724,0.489189
# aggregated NONE
NESTED  ::::::::::::::::::::::::::::::::::::::::::::::::::::::::::::::::<<____>>::::::::::::::::::
        ::::::::::::::::::::::::::::::::::::::::::::::::::::::::::::::::::::::::::::::::::::::::::

# RM_HELIX NESTED 78-84 104-111, nbp = 5 nbp_cov = 0
# pvals: 0.413446,0.549101,0.431186,0.497328,0.105581
# aggregated NONE
NESTED  ::::::::::::::::::::::::::::::::::::::::::::::::::::::::<<<-<<____________>>->>>::::::::::
        ::::::::::::::::::::::::::::::::::::::::::::::::::::::::::::::::::::::::::::::::::::::::::
```
