## Supplementary material for "All-at-once RNA folding with 3D motif prediction framed by evolutionary information": RF02987_GA-cis.power

```
# Power analysis of given structure 
#
# Powertype = SINGLE SUBSTITUTIONS
# covary  left_pos      right_pos    substitutions      power
#----------------------------------------------------------------
          9		67		148		1.00
          10		66		146		1.00
          11		65		334		1.00
          12		64		330		1.00
          13		63		287		1.00
          14		62		134		1.00
          29		48		255		1.00
          30		47		229		1.00
          31		45		330		1.00
          32		44		366		1.00
          33		43		344		1.00
          34		42		319		1.00
          78		111		69		0.91
          79		110		51		0.87
          80		109		15		0.47
          82		106		57		0.88
          84		104		185		1.00
          88		101		313		1.00
          89		100		142		1.00
#
# BPAIRS 19
# avg substitutions per BP  213.4
# BPAIRS expected to covary 18.1 +/- 0.7
# BPAIRS observed to covary 0
#
```
