## Supplementary material for "All-at-once RNA folding with 3D motif prediction framed by evolutionary information": RF02987_GA-cis.surv

```
10.550000	0.0526316
10.100000	0.105263
5.300000	0.157895
3.750000	0.210526
3.050000	0.263158
2.650000	0.368421
0.450000	0.421053
0.100000	0.473684
-1.000000	0.526316
-1.100000	0.578947
-1.150000	0.631579
-1.250000	0.684211
-2.100000	0.736842
-2.500000	0.789474
-2.650000	0.842105
-3.350000	0.894737
-5.700000	0.947368
-5.900000	1
&
24.750000	0.000250878
20.500000	0.000501756
19.350000	0.000752634
18.200000	0.00100351
16.550000	0.00125439
16.500000	0.00150527
16.400000	0.00175615
15.650000	0.00200702
14.700000	0.0022579
14.650000	0.00250878
14.550000	0.00275966
14.000000	0.00301054
13.900000	0.00326141
13.400000	0.00351229
13.350000	0.00376317
13.300000	0.00401405
13.100000	0.00426493
13.000000	0.00451581
12.450000	0.00476668
12.300000	0.00501756
12.250000	0.00551932
11.950000	0.0057702
11.800000	0.00627195
11.750000	0.00652283
11.700000	0.00677371
11.650000	0.00752634
11.550000	0.00777722
11.500000	0.0080281
11.350000	0.00827898
11.300000	0.00852985
11.150000	0.00903161
11.100000	0.00928249
11.050000	0.00978424
11.000000	0.0100351
10.950000	0.010286
10.900000	0.0105369
10.850000	0.0112895
10.800000	0.012293
10.750000	0.0127948
10.650000	0.0130457
10.550000	0.0135474
10.500000	0.0140492
10.450000	0.0148018
10.300000	0.0158053
10.250000	0.0160562
10.100000	0.0163071
10.050000	0.016558
9.950000	0.0170597
9.900000	0.0175615
9.850000	0.0180632
9.750000	0.0188159
9.700000	0.0198194
9.650000	0.0208229
9.600000	0.0210738
9.500000	0.0213246
9.450000	0.0215755
9.400000	0.0218264
9.350000	0.0223281
9.300000	0.022579
9.250000	0.0230808
9.200000	0.0235825
9.150000	0.0240843
9.100000	0.0248369
9.050000	0.0250878
9.000000	0.0258404
8.950000	0.0260913
8.900000	0.0263422
8.850000	0.0270948
8.750000	0.0278475
8.700000	0.0291019
8.650000	0.0301054
8.600000	0.0303562
8.550000	0.030858
8.450000	0.0318615
8.400000	0.0326141
8.350000	0.0331159
8.300000	0.0333668
8.250000	0.0336177
8.200000	0.0338685
8.150000	0.0348721
8.100000	0.0353738
8.050000	0.0358756
8.000000	0.0361264
7.950000	0.03713
7.900000	0.0378826
7.850000	0.0383843
7.800000	0.039137
7.750000	0.0398896
7.700000	0.0403914
7.650000	0.0408931
7.600000	0.0416458
7.550000	0.0423984
7.500000	0.0429002
7.450000	0.0434019
7.400000	0.0436528
7.300000	0.0446563
7.250000	0.0454089
7.200000	0.0469142
7.150000	0.0476668
7.100000	0.0484195
7.050000	0.0489212
7.000000	0.0496739
6.950000	0.0506774
6.900000	0.0516809
6.850000	0.053437
6.800000	0.0539388
6.750000	0.0546914
6.700000	0.0554441
6.650000	0.0559458
6.600000	0.057702
6.550000	0.0579528
6.500000	0.0587055
6.450000	0.0589563
6.400000	0.0607125
6.350000	0.0614651
6.300000	0.0619669
6.250000	0.0632213
6.200000	0.0649774
6.150000	0.0654792
6.100000	0.0662318
6.050000	0.0674862
6.000000	0.067988
5.950000	0.0687406
5.900000	0.069995
5.850000	0.0712494
5.800000	0.0722529
5.750000	0.0732564
5.700000	0.0755143
5.650000	0.0770196
5.600000	0.0785248
5.550000	0.0805319
5.500000	0.0820371
5.450000	0.0827898
5.400000	0.0832915
5.350000	0.0850477
5.300000	0.0875564
5.250000	0.0895635
5.200000	0.0920723
5.150000	0.0928249
5.100000	0.0940793
5.050000	0.0970898
5.000000	0.0980933
4.950000	0.1001
4.900000	0.102107
4.850000	0.103111
4.800000	0.105118
4.750000	0.106623
4.700000	0.108881
4.650000	0.110637
4.600000	0.112142
4.550000	0.113899
4.500000	0.115404
4.450000	0.116407
4.400000	0.117662
4.350000	0.119418
4.300000	0.121927
4.250000	0.124937
4.200000	0.126443
4.150000	0.127697
4.100000	0.129202
4.050000	0.132965
4.000000	0.135725
3.950000	0.136729
3.900000	0.140492
3.850000	0.144004
3.800000	0.146011
3.750000	0.148269
3.700000	0.150276
3.650000	0.153788
3.600000	0.15705
3.550000	0.160813
3.500000	0.164325
3.450000	0.167837
3.400000	0.170848
3.350000	0.174109
3.300000	0.178123
3.250000	0.181887
3.200000	0.185901
3.150000	0.187657
3.100000	0.190667
3.050000	0.193929
3.000000	0.195434
2.950000	0.19719
2.900000	0.200702
2.850000	0.204215
2.800000	0.20572
2.750000	0.207978
2.700000	0.210236
2.650000	0.214752
2.600000	0.217511
2.550000	0.22002
2.500000	0.223031
2.450000	0.226543
2.400000	0.230055
2.350000	0.232815
2.300000	0.235575
2.250000	0.24009
2.200000	0.244606
2.150000	0.248871
2.100000	0.251882
2.050000	0.255645
2.000000	0.259157
1.950000	0.261666
1.900000	0.264927
1.850000	0.267938
1.800000	0.269443
1.750000	0.273206
1.700000	0.275464
1.650000	0.280231
1.600000	0.285248
1.550000	0.289012
1.500000	0.293276
1.450000	0.295534
1.400000	0.300301
1.350000	0.303312
1.300000	0.307827
1.250000	0.312343
1.200000	0.317612
1.150000	0.322127
1.100000	0.327145
1.050000	0.330908
1.000000	0.33442
0.950000	0.339187
0.900000	0.344205
0.850000	0.350728
0.800000	0.355243
0.750000	0.360261
0.700000	0.364275
0.650000	0.36854
0.600000	0.373307
0.550000	0.378826
0.500000	0.386603
0.450000	0.390115
0.400000	0.392875
0.350000	0.398896
0.300000	0.404666
0.250000	0.408931
0.200000	0.4142
0.150000	0.421977
0.100000	0.427496
0.050000	0.434772
0.000000	0.438284
-0.050000	0.4428
-0.100000	0.447316
-0.150000	0.452584
-0.200000	0.456598
-0.250000	0.462117
-0.300000	0.466884
-0.350000	0.472403
-0.400000	0.478424
-0.450000	0.482188
-0.500000	0.487456
-0.550000	0.49423
-0.600000	0.499498
-0.650000	0.503512
-0.700000	0.50853
-0.750000	0.515554
-0.800000	0.521074
-0.850000	0.527346
-0.900000	0.534872
-0.950000	0.543151
-1.000000	0.549674
-1.050000	0.553939
-1.100000	0.560712
-1.150000	0.566984
-1.200000	0.573507
-1.250000	0.57727
-1.300000	0.583542
-1.350000	0.590065
-1.400000	0.596337
-1.450000	0.604365
-1.500000	0.61139
-1.550000	0.619167
-1.600000	0.624937
-1.650000	0.630707
-1.700000	0.638485
-1.750000	0.645008
-1.800000	0.652032
-1.850000	0.658304
-1.900000	0.664576
-1.950000	0.670095
-2.000000	0.676116
-2.050000	0.684395
-2.100000	0.690667
-2.150000	0.69719
-2.200000	0.70296
-2.250000	0.708981
-2.300000	0.713497
-2.350000	0.721024
-2.400000	0.727045
-2.450000	0.73156
-2.500000	0.73708
-2.550000	0.743853
-2.600000	0.74862
-2.650000	0.754641
-2.700000	0.759157
-2.750000	0.76292
-2.800000	0.767938
-2.850000	0.772203
-2.900000	0.778726
-2.950000	0.783994
-3.000000	0.788259
-3.050000	0.795033
-3.100000	0.802057
-3.150000	0.806071
-3.200000	0.811591
-3.250000	0.817612
-3.300000	0.823131
-3.350000	0.828149
-3.400000	0.831912
-3.450000	0.837431
-3.500000	0.843703
-3.550000	0.846964
-3.600000	0.852484
-3.650000	0.857752
-3.700000	0.860763
-3.750000	0.867035
-3.800000	0.8713
-3.850000	0.875815
-3.900000	0.879328
-3.950000	0.885098
-4.000000	0.88861
-4.050000	0.893628
-4.100000	0.896638
-4.150000	0.899398
-4.200000	0.902408
-4.250000	0.90567
-4.300000	0.90868
-4.350000	0.911189
-4.400000	0.916959
-4.450000	0.919719
-4.500000	0.923231
-4.550000	0.926493
-4.600000	0.9285
-4.650000	0.931761
-4.700000	0.933517
-4.750000	0.935273
-4.800000	0.938033
-4.850000	0.939789
-4.900000	0.941295
-4.950000	0.944305
-5.000000	0.946814
-5.050000	0.948821
-5.100000	0.950326
-5.150000	0.952584
-5.200000	0.95434
-5.250000	0.956347
-5.300000	0.958103
-5.350000	0.959358
-5.400000	0.960612
-5.450000	0.961616
-5.500000	0.963372
-5.550000	0.964124
-5.600000	0.965128
-5.650000	0.966382
-5.700000	0.967637
-5.750000	0.969142
-5.800000	0.9714
-5.850000	0.972153
-5.900000	0.97416
-5.950000	0.975163
-6.000000	0.977421
-6.050000	0.979428
-6.100000	0.97993
-6.150000	0.981937
-6.200000	0.983191
-6.250000	0.983944
-6.300000	0.984446
-6.350000	0.984696
-6.450000	0.986202
-6.500000	0.986703
-6.550000	0.987205
-6.600000	0.987456
-6.650000	0.987958
-6.700000	0.98846
-6.750000	0.988961
-6.800000	0.989714
-6.900000	0.990216
-6.950000	0.990467
-7.000000	0.990968
-7.150000	0.991972
-7.200000	0.992474
-7.250000	0.992975
-7.300000	0.993226
-7.350000	0.993477
-7.400000	0.993979
-7.450000	0.994481
-7.500000	0.994732
-7.550000	0.995233
-7.650000	0.995735
-7.800000	0.995986
-7.850000	0.996237
-7.950000	0.996989
-8.000000	0.997491
-8.200000	0.997742
-8.250000	0.998244
-8.350000	0.998746
-8.500000	0.999247
-8.550000	0.999498
-9.200000	0.999749
-9.400000	1
&
88.050000	1.24844e-05
81.700000	2.49688e-05
81.000000	3.74532e-05
75.250000	4.99376e-05
71.700000	6.2422e-05
69.500000	7.49064e-05
69.450000	8.73908e-05
67.100000	9.98752e-05
66.750000	0.00011236
66.050000	0.000124844
66.000000	0.000137328
64.950000	0.000149813
64.700000	0.000162297
64.000000	0.000174782
62.700000	0.000187266
62.650000	0.00019975
62.400000	0.000212235
62.000000	0.000224719
61.750000	0.000237203
61.650000	0.000249688
61.000000	0.000262172
60.000000	0.000274657
59.050000	0.000299625
58.800000	0.00031211
58.650000	0.000337079
58.450000	0.000349563
57.300000	0.000362047
56.750000	0.000374532
56.250000	0.000387016
55.900000	0.000399501
55.050000	0.000411985
55.000000	0.000424469
54.950000	0.000449438
54.550000	0.000474407
54.500000	0.000486891
54.450000	0.000499376
54.350000	0.00051186
54.300000	0.000524345
53.750000	0.000536829
53.300000	0.000549313
52.950000	0.000561798
52.850000	0.000574282
52.550000	0.000586767
51.800000	0.000599251
51.750000	0.000611735
51.600000	0.000636704
51.550000	0.000661673
51.350000	0.000674157
50.950000	0.000686642
50.750000	0.000699126
50.700000	0.00071161
50.550000	0.000724095
50.400000	0.000749064
50.050000	0.000761548
49.850000	0.000774032
49.800000	0.000786517
49.350000	0.000799001
49.300000	0.000811486
49.250000	0.00082397
49.200000	0.000836454
48.800000	0.000848939
48.700000	0.000861423
48.650000	0.000873908
48.600000	0.000886392
48.200000	0.000911361
47.900000	0.000923845
47.850000	0.000948814
47.600000	0.000961298
47.550000	0.000973783
47.100000	0.000986267
47.000000	0.00102372
46.900000	0.0010362
46.850000	0.00104869
46.800000	0.00108614
46.700000	0.00109863
46.550000	0.00111111
46.200000	0.0011236
46.150000	0.00113608
46.050000	0.00114856
45.950000	0.00117353
45.900000	0.00118602
45.850000	0.0011985
45.700000	0.00121099
45.650000	0.00122347
45.600000	0.00123596
45.500000	0.00124844
45.450000	0.00126092
45.350000	0.00127341
45.250000	0.00129838
45.150000	0.00131086
44.950000	0.00132335
44.850000	0.00133583
44.800000	0.00134831
44.750000	0.0013608
44.650000	0.00137328
44.500000	0.00141074
44.250000	0.00142322
44.150000	0.00143571
44.000000	0.00144819
43.950000	0.00147316
43.800000	0.00148564
43.700000	0.00149813
43.650000	0.00151061
43.550000	0.0015231
43.500000	0.00153558
43.350000	0.00154806
43.300000	0.00157303
43.250000	0.00158552
43.150000	0.001598
43.050000	0.00161049
43.000000	0.00162297
42.950000	0.00163546
42.750000	0.00164794
42.700000	0.00166042
42.600000	0.00167291
42.550000	0.00168539
42.400000	0.00169788
42.300000	0.00173533
42.150000	0.0017603
42.100000	0.00178527
42.000000	0.00179775
41.750000	0.00181024
41.700000	0.00182272
41.650000	0.00184769
41.550000	0.00186017
41.450000	0.00187266
41.300000	0.00188514
41.150000	0.00189763
41.100000	0.00191011
41.050000	0.0019226
40.950000	0.00193508
40.800000	0.00196005
40.700000	0.00197253
40.650000	0.00198502
40.600000	0.00200999
40.500000	0.00203496
40.450000	0.00204744
40.400000	0.00207241
40.350000	0.00208489
40.300000	0.00212235
40.250000	0.00213483
40.200000	0.0021598
40.050000	0.00217228
39.950000	0.00218477
39.900000	0.00220974
39.850000	0.00222222
39.700000	0.00224719
39.650000	0.00227216
39.600000	0.00229713
39.500000	0.00234707
39.450000	0.00235955
39.400000	0.002397
39.250000	0.00240949
39.200000	0.00244694
39.150000	0.00245943
39.050000	0.00247191
39.000000	0.00248439
38.950000	0.00250936
38.800000	0.00254682
38.750000	0.0025593
38.650000	0.00257179
38.550000	0.00258427
38.500000	0.00260924
38.450000	0.00264669
38.400000	0.00265918
38.350000	0.00268414
38.300000	0.00269663
38.250000	0.00273408
38.200000	0.00274657
38.050000	0.00275905
38.000000	0.00277154
37.950000	0.00280899
37.900000	0.00282147
37.850000	0.00283396
37.750000	0.00285893
37.700000	0.0028839
37.600000	0.00292135
37.550000	0.00297129
37.450000	0.00300874
37.300000	0.00302122
37.250000	0.00304619
37.200000	0.00308365
37.150000	0.00309613
37.100000	0.0031211
37.050000	0.00317104
37.000000	0.003196
36.950000	0.00320849
36.900000	0.00323346
36.850000	0.00325843
36.800000	0.00327091
36.750000	0.00330836
36.700000	0.00332085
36.650000	0.00339576
36.600000	0.00344569
36.550000	0.00348315
36.500000	0.00350811
36.450000	0.0035206
36.350000	0.00353308
36.300000	0.00355805
36.250000	0.00357054
36.150000	0.00360799
36.100000	0.00363296
36.050000	0.0036829
36.000000	0.00369538
35.950000	0.00374532
35.900000	0.0037578
35.850000	0.00380774
35.800000	0.00382022
35.750000	0.00385768
35.700000	0.00388265
35.650000	0.00390762
35.600000	0.0039201
35.550000	0.00393258
35.500000	0.00398252
35.400000	0.00401998
35.350000	0.00403246
35.300000	0.00404494
35.250000	0.00406991
35.150000	0.00409488
35.100000	0.00410737
35.050000	0.00411985
35.000000	0.00414482
34.950000	0.0041573
34.900000	0.00421973
34.850000	0.00424469
34.800000	0.00426966
34.750000	0.00430712
34.700000	0.00434457
34.600000	0.00435705
34.550000	0.00438202
34.500000	0.00440699
34.450000	0.00443196
34.400000	0.00446941
34.350000	0.00450687
34.300000	0.00451935
34.250000	0.00453184
34.200000	0.00456929
34.150000	0.00459426
34.100000	0.00463171
34.050000	0.00465668
34.000000	0.00468165
33.950000	0.0047191
33.900000	0.00474407
33.800000	0.00478152
33.750000	0.00479401
33.700000	0.00480649
33.650000	0.00484395
33.600000	0.00486891
33.550000	0.00489388
33.500000	0.00490637
33.450000	0.00494382
33.400000	0.0049563
33.350000	0.00496879
33.300000	0.00500624
33.250000	0.00503121
33.150000	0.00506866
33.100000	0.00508115
33.050000	0.0051186
33.000000	0.00514357
32.950000	0.00516854
32.900000	0.00523096
32.850000	0.00525593
32.800000	0.00530587
32.750000	0.00536829
32.700000	0.00541823
32.650000	0.0054432
32.600000	0.00548065
32.550000	0.00550562
32.500000	0.00554307
32.450000	0.00555556
32.400000	0.00559301
32.300000	0.00565543
32.250000	0.00571785
32.200000	0.00573034
32.150000	0.00575531
32.100000	0.00579276
32.050000	0.00583021
32.000000	0.00585518
31.950000	0.00590512
31.900000	0.0059176
31.850000	0.00594257
31.800000	0.00595506
31.750000	0.00598002
31.700000	0.00600499
31.650000	0.00601748
31.600000	0.00609238
31.550000	0.00612984
31.450000	0.00616729
31.400000	0.00622971
31.350000	0.00625468
31.300000	0.00626717
31.250000	0.00629213
31.200000	0.00632959
31.150000	0.00639201
31.100000	0.00640449
31.050000	0.00646692
31.000000	0.00651685
30.950000	0.00657928
30.900000	0.00661673
30.850000	0.00670412
30.800000	0.0067166
30.750000	0.00676654
30.700000	0.00681648
30.650000	0.00690387
30.550000	0.00695381
30.500000	0.00697878
30.450000	0.00701623
30.400000	0.00709114
30.350000	0.00714107
30.300000	0.00717853
30.250000	0.00724095
30.150000	0.00729089
30.100000	0.00731586
30.050000	0.00734082
30.000000	0.00735331
29.950000	0.00740325
29.900000	0.0074407
29.850000	0.00746567
29.800000	0.00751561
29.750000	0.00754057
29.700000	0.007603
29.650000	0.00764045
29.600000	0.00766542
29.550000	0.00770287
29.500000	0.00777778
29.450000	0.00780275
29.400000	0.00782772
29.350000	0.00787765
29.300000	0.00790262
29.250000	0.00794007
29.200000	0.0080025
29.150000	0.00806492
29.100000	0.00810237
29.050000	0.0082397
29.000000	0.00831461
28.950000	0.00835206
28.900000	0.00837703
28.850000	0.00841448
28.800000	0.00845194
28.750000	0.00850187
28.700000	0.00860175
28.650000	0.00866417
28.600000	0.00875156
28.550000	0.00878901
28.500000	0.00886392
28.400000	0.00892634
28.350000	0.00898876
28.250000	0.00905119
28.200000	0.00912609
28.150000	0.00913858
28.100000	0.009201
28.050000	0.00928839
28.000000	0.00931336
27.950000	0.00935081
27.900000	0.00940075
27.850000	0.0094382
27.800000	0.00951311
27.750000	0.00957553
27.700000	0.00961298
27.650000	0.00966292
27.600000	0.00972534
27.550000	0.00973783
27.500000	0.00980025
27.450000	0.00986267
27.400000	0.00993758
27.350000	0.00996255
27.300000	0.0100499
27.250000	0.0101623
27.200000	0.0102122
27.150000	0.0102247
27.100000	0.0102996
27.050000	0.0103745
27.000000	0.0104744
26.950000	0.0105618
26.900000	0.0106117
26.850000	0.0106742
26.800000	0.0106991
26.750000	0.0107615
26.700000	0.0108365
26.650000	0.0108989
26.600000	0.0109613
26.550000	0.0110112
26.500000	0.0110487
26.450000	0.0111361
26.400000	0.011186
26.350000	0.011211
26.300000	0.0113233
26.250000	0.0114482
26.200000	0.0114732
26.150000	0.0115356
26.100000	0.0115855
26.050000	0.0116604
26.000000	0.0117478
25.950000	0.0118102
25.900000	0.0118727
25.850000	0.0119226
25.800000	0.0120225
25.750000	0.0120724
25.700000	0.0121848
25.650000	0.0123096
25.600000	0.012422
25.550000	0.0124969
25.500000	0.0125593
25.450000	0.0126841
25.400000	0.0128589
25.350000	0.0129338
25.300000	0.0129838
25.250000	0.0131336
25.200000	0.013221
25.150000	0.0132959
25.100000	0.0133458
25.050000	0.0133958
25.000000	0.0135331
24.950000	0.0135705
24.900000	0.0137079
24.850000	0.0137828
24.800000	0.0138452
24.750000	0.0139076
24.700000	0.0140075
24.650000	0.0140699
24.600000	0.0141323
24.550000	0.0142197
24.500000	0.0143196
24.450000	0.0143945
24.400000	0.0144944
24.350000	0.0145693
24.300000	0.0146816
24.250000	0.0147566
24.200000	0.0148315
24.150000	0.0149938
24.100000	0.0151061
24.050000	0.015181
24.000000	0.0153308
23.950000	0.0154682
23.900000	0.0155805
23.850000	0.0156554
23.800000	0.0157179
23.750000	0.0158052
23.700000	0.0159301
23.650000	0.01603
23.600000	0.0161673
23.550000	0.0162672
23.500000	0.0162921
23.450000	0.0164045
23.400000	0.0165169
23.350000	0.0165918
23.300000	0.0166916
23.250000	0.0167541
23.200000	0.016829
23.150000	0.0169039
23.100000	0.0169413
23.050000	0.0170537
23.000000	0.017191
22.950000	0.0173408
22.900000	0.0174407
22.850000	0.0175655
22.800000	0.0177278
22.750000	0.0178652
22.700000	0.0179401
22.650000	0.0180649
22.600000	0.0181773
22.550000	0.0182647
22.500000	0.0183271
22.450000	0.018427
22.400000	0.0185518
22.350000	0.0186267
22.300000	0.0188015
22.250000	0.0189014
22.200000	0.0190637
22.150000	0.019201
22.100000	0.0192884
22.050000	0.0193508
22.000000	0.0194382
21.950000	0.019638
21.900000	0.0198252
21.850000	0.0199126
21.800000	0.02
21.750000	0.0201248
21.700000	0.0202497
21.650000	0.0204245
21.600000	0.0205743
21.550000	0.0206742
21.500000	0.0208489
21.450000	0.0209988
21.400000	0.0210861
21.350000	0.0211985
21.300000	0.0212984
21.250000	0.0214107
21.200000	0.0215481
21.150000	0.0216854
21.100000	0.0218976
21.050000	0.02201
21.000000	0.0221598
20.950000	0.0223221
20.900000	0.0224345
20.850000	0.0226467
20.800000	0.0228215
20.750000	0.0228714
20.700000	0.0230587
20.650000	0.0231461
20.600000	0.0232959
20.550000	0.0234831
20.500000	0.0235581
20.450000	0.0237079
20.400000	0.0238577
20.350000	0.02402
20.300000	0.0241573
20.250000	0.0243071
20.200000	0.0244195
20.150000	0.0245943
20.100000	0.024794
20.050000	0.0249688
20.000000	0.025181
19.950000	0.0253308
19.900000	0.0254432
19.850000	0.0256055
19.800000	0.0257678
19.750000	0.0258926
19.700000	0.0261298
19.650000	0.0262672
19.600000	0.0264544
19.550000	0.0267915
19.500000	0.0269164
19.450000	0.0271286
19.400000	0.0273658
19.350000	0.027603
19.300000	0.0278027
19.250000	0.0279526
19.200000	0.0282022
19.150000	0.0283146
19.100000	0.0285393
19.050000	0.0287391
19.000000	0.0289014
18.950000	0.0291261
18.900000	0.0292634
18.850000	0.0294881
18.800000	0.0296754
18.750000	0.0299126
18.700000	0.0301248
18.650000	0.0303121
18.600000	0.0305368
18.550000	0.0308115
18.500000	0.0309863
18.450000	0.0311111
18.400000	0.0313483
18.350000	0.0315481
18.300000	0.0317728
18.250000	0.0320225
18.200000	0.0323096
18.150000	0.0325094
18.100000	0.0327466
18.050000	0.0329963
18.000000	0.033221
17.950000	0.0335081
17.900000	0.0337328
17.850000	0.0339451
17.800000	0.0343071
17.750000	0.0345943
17.700000	0.034819
17.650000	0.0350562
17.600000	0.0353184
17.550000	0.035593
17.500000	0.0358801
17.450000	0.0361423
17.400000	0.0364295
17.350000	0.0367541
17.300000	0.0370162
17.250000	0.0373159
17.200000	0.0374906
17.150000	0.0376779
17.100000	0.0378402
17.050000	0.0380899
17.000000	0.038402
16.950000	0.0386642
16.900000	0.0388639
16.850000	0.0391635
16.800000	0.0394382
16.750000	0.0397378
16.700000	0.0399625
16.650000	0.0402372
16.600000	0.0405368
16.550000	0.0407241
16.500000	0.041161
16.450000	0.0413983
16.400000	0.0416479
16.350000	0.0419351
16.300000	0.0422222
16.250000	0.0426092
16.200000	0.0428964
16.150000	0.0431461
16.100000	0.0434207
16.050000	0.0437328
16.000000	0.0439576
15.950000	0.044382
15.900000	0.0447441
15.850000	0.0451436
15.800000	0.0454432
15.750000	0.0457303
15.700000	0.0461298
15.650000	0.0464669
15.600000	0.046829
15.550000	0.0470037
15.500000	0.0472784
15.450000	0.0476654
15.400000	0.0481273
15.350000	0.0485019
15.300000	0.0488764
15.250000	0.0491386
15.200000	0.0495006
15.150000	0.050025
15.100000	0.050412
15.050000	0.0507491
15.000000	0.0512235
14.950000	0.0516979
14.900000	0.05196
14.850000	0.0522472
14.800000	0.0527341
14.750000	0.0530712
14.700000	0.0535206
14.650000	0.0537953
14.600000	0.0541323
14.550000	0.0546192
14.500000	0.0550562
14.450000	0.0554432
14.400000	0.0557553
14.350000	0.0560674
14.300000	0.0564045
14.250000	0.056804
14.200000	0.0571411
14.150000	0.057628
14.100000	0.0581024
14.050000	0.0585643
14.000000	0.0590012
13.950000	0.0593883
13.900000	0.0598252
13.850000	0.0601373
13.800000	0.0606117
13.750000	0.0610612
13.700000	0.0615231
13.650000	0.0620474
13.600000	0.0624844
13.550000	0.0628589
13.500000	0.0633208
13.450000	0.0637453
13.400000	0.0642447
13.350000	0.0647566
13.300000	0.0652934
13.250000	0.0658677
13.200000	0.066417
13.150000	0.0669663
13.100000	0.0675905
13.050000	0.0680524
13.000000	0.0684644
12.950000	0.0690637
12.900000	0.0695755
12.850000	0.0700749
12.800000	0.0706492
12.750000	0.0711985
12.700000	0.0717478
12.650000	0.0723221
12.600000	0.0728464
12.550000	0.0733958
12.500000	0.0740574
12.450000	0.0747191
12.400000	0.0750687
12.350000	0.0757054
12.300000	0.0761923
12.250000	0.0767665
12.200000	0.0772909
12.150000	0.0779276
12.100000	0.0784395
12.050000	0.0788889
12.000000	0.0794257
11.950000	0.0798627
11.900000	0.0803995
11.850000	0.0810612
11.800000	0.0816729
11.750000	0.0824095
11.700000	0.0830961
11.650000	0.0837578
11.600000	0.0843196
11.550000	0.0849563
11.500000	0.0856055
11.450000	0.0862921
11.400000	0.0868789
11.350000	0.0873908
11.300000	0.08804
11.250000	0.0886642
11.200000	0.0893383
11.150000	0.0900125
11.100000	0.0906991
11.050000	0.0913858
11.000000	0.0920849
10.950000	0.092784
10.900000	0.0934082
10.850000	0.0939326
10.800000	0.0946816
10.750000	0.0953933
10.700000	0.0961548
10.650000	0.0969538
10.600000	0.0977403
10.550000	0.0984644
10.500000	0.099176
10.450000	0.0999625
10.400000	0.100687
10.350000	0.101511
10.300000	0.102347
10.250000	0.103134
10.200000	0.103933
10.150000	0.104856
10.100000	0.105581
10.050000	0.10638
10.000000	0.107253
9.950000	0.108065
9.900000	0.108839
9.850000	0.109526
9.800000	0.110412
9.750000	0.111199
9.700000	0.112072
9.650000	0.113021
9.600000	0.113908
9.550000	0.114794
9.500000	0.11563
9.450000	0.116567
9.400000	0.117528
9.350000	0.118452
9.300000	0.119313
9.250000	0.120262
9.200000	0.121024
9.150000	0.121848
9.100000	0.122672
9.050000	0.123645
9.000000	0.124469
8.950000	0.125718
8.900000	0.126617
8.850000	0.12769
8.800000	0.128826
8.750000	0.129763
8.700000	0.130699
8.650000	0.13166
8.600000	0.132534
8.550000	0.133695
8.500000	0.134632
8.450000	0.135468
8.400000	0.136517
8.350000	0.137615
8.300000	0.138527
8.250000	0.139563
8.200000	0.140649
8.150000	0.141748
8.100000	0.142597
8.050000	0.143845
8.000000	0.145044
7.950000	0.14603
7.900000	0.147228
7.850000	0.148215
7.800000	0.149451
7.750000	0.150649
7.700000	0.151785
7.650000	0.152909
7.600000	0.154295
7.550000	0.155443
7.500000	0.156467
7.450000	0.157541
7.400000	0.158577
7.350000	0.159763
7.300000	0.160787
7.250000	0.162022
7.200000	0.163321
7.150000	0.164519
7.100000	0.165668
7.050000	0.166841
7.000000	0.167853
6.950000	0.169251
6.900000	0.1703
6.850000	0.171573
6.800000	0.172871
6.750000	0.174257
6.700000	0.175406
6.650000	0.176779
6.600000	0.178027
6.550000	0.179376
6.500000	0.180612
6.450000	0.18201
6.400000	0.183346
6.350000	0.184994
6.300000	0.18638
6.250000	0.187865
6.200000	0.188976
6.150000	0.190375
6.100000	0.191623
6.050000	0.193021
6.000000	0.194282
5.950000	0.195568
5.900000	0.197016
5.850000	0.198477
5.800000	0.200212
5.750000	0.201473
5.700000	0.202959
5.650000	0.204444
5.600000	0.20598
5.550000	0.207216
5.500000	0.208752
5.450000	0.21035
5.400000	0.21196
5.350000	0.21372
5.300000	0.215318
5.250000	0.216804
5.200000	0.218427
5.150000	0.219813
5.100000	0.221623
5.050000	0.223009
5.000000	0.224607
4.950000	0.22638
4.900000	0.227928
4.850000	0.229588
4.800000	0.231486
4.750000	0.233196
4.700000	0.235019
4.650000	0.236604
4.600000	0.238027
4.550000	0.239763
4.500000	0.241373
4.450000	0.242984
4.400000	0.244682
4.350000	0.246305
4.300000	0.248227
4.250000	0.249825
4.200000	0.251885
4.150000	0.253521
4.100000	0.255456
4.050000	0.257378
4.000000	0.259313
3.950000	0.261049
3.900000	0.262772
3.850000	0.264719
3.800000	0.266517
3.750000	0.268502
3.700000	0.2704
3.650000	0.272247
3.600000	0.273908
3.550000	0.27573
3.500000	0.277541
3.450000	0.279588
3.400000	0.281311
3.350000	0.283233
3.300000	0.285218
3.250000	0.287054
3.200000	0.289213
3.150000	0.291286
3.100000	0.293196
3.050000	0.295281
3.000000	0.297278
2.950000	0.299064
2.900000	0.300986
2.850000	0.303221
2.800000	0.305256
2.750000	0.307154
2.700000	0.309126
2.650000	0.311199
2.600000	0.313371
2.550000	0.315593
2.500000	0.317653
2.450000	0.319588
2.400000	0.321598
2.350000	0.323533
2.300000	0.325568
2.250000	0.327853
2.200000	0.329925
2.150000	0.332447
2.100000	0.334906
2.050000	0.337316
2.000000	0.33965
1.950000	0.341586
1.900000	0.34367
1.850000	0.345843
1.800000	0.34799
1.750000	0.350325
1.700000	0.352772
1.650000	0.354819
1.600000	0.357553
1.550000	0.3599
1.500000	0.362147
1.450000	0.364644
1.400000	0.366704
1.350000	0.368976
1.300000	0.371248
1.250000	0.373558
1.200000	0.375855
1.150000	0.378202
1.100000	0.380312
1.050000	0.383084
1.000000	0.385581
0.950000	0.387728
0.900000	0.390262
0.850000	0.392697
0.800000	0.395256
0.750000	0.397928
0.700000	0.400649
0.650000	0.403496
0.600000	0.406005
0.550000	0.408489
0.500000	0.410999
0.450000	0.413446
0.400000	0.415755
0.350000	0.418539
0.300000	0.420974
0.250000	0.423333
0.200000	0.42608
0.150000	0.428839
0.100000	0.431186
0.050000	0.433708
0.000000	0.436305
-0.050000	0.438876
-0.100000	0.441536
-0.150000	0.444282
-0.200000	0.446579
-0.250000	0.449089
-0.300000	0.451798
-0.350000	0.454544
-0.400000	0.457328
-0.450000	0.460375
-0.500000	0.463146
-0.550000	0.465381
-0.600000	0.468302
-0.650000	0.470849
-0.700000	0.473945
-0.750000	0.476467
-0.800000	0.478889
-0.850000	0.481486
-0.900000	0.484232
-0.950000	0.486904
-1.000000	0.489189
-1.050000	0.491948
-1.100000	0.494457
-1.150000	0.497328
-1.200000	0.499988
-1.250000	0.50236
-1.300000	0.505144
-1.350000	0.507953
-1.400000	0.510512
-1.450000	0.513184
-1.500000	0.515755
-1.550000	0.518302
-1.600000	0.521061
-1.650000	0.523895
-1.700000	0.526779
-1.750000	0.529388
-1.800000	0.53216
-1.850000	0.535181
-1.900000	0.538165
-1.950000	0.540811
-2.000000	0.543296
-2.050000	0.545955
-2.100000	0.549101
-2.150000	0.552047
-2.200000	0.554856
-2.250000	0.55764
-2.300000	0.560724
-2.350000	0.56377
-2.400000	0.566679
-2.450000	0.569251
-2.500000	0.572185
-2.550000	0.574869
-2.600000	0.577466
-2.650000	0.580087
-2.700000	0.583009
-2.750000	0.585643
-2.800000	0.588714
-2.850000	0.591486
-2.900000	0.594432
-2.950000	0.597091
-3.000000	0.600062
-3.050000	0.603009
-3.100000	0.605855
-3.150000	0.608514
-3.200000	0.611473
-3.250000	0.614482
-3.300000	0.617266
-3.350000	0.620662
-3.400000	0.623745
-3.450000	0.626717
-3.500000	0.629688
-3.550000	0.632447
-3.600000	0.635318
-3.650000	0.637978
-3.700000	0.640836
-3.750000	0.643695
-3.800000	0.646554
-3.850000	0.649213
-3.900000	0.651998
-3.950000	0.654869
-4.000000	0.657578
-4.050000	0.660412
-4.100000	0.663471
-4.150000	0.666317
-4.200000	0.669189
-4.250000	0.671835
-4.300000	0.674956
-4.350000	0.67779
-4.400000	0.680549
-4.450000	0.683546
-4.500000	0.686467
-4.550000	0.689201
-4.600000	0.691998
-4.650000	0.694844
-4.700000	0.697728
-4.750000	0.700537
-4.800000	0.703346
-4.850000	0.706092
-4.900000	0.709014
-4.950000	0.711511
-5.000000	0.713833
-5.050000	0.716579
-5.100000	0.719263
-5.150000	0.721673
-5.200000	0.724007
-5.250000	0.726529
-5.300000	0.729164
-5.350000	0.731935
-5.400000	0.734831
-5.450000	0.737054
-5.500000	0.73985
-5.550000	0.742634
-5.600000	0.745356
-5.650000	0.747928
-5.700000	0.750724
-5.750000	0.753521
-5.800000	0.756017
-5.850000	0.758702
-5.900000	0.761186
-5.950000	0.76412
-6.000000	0.766567
-6.050000	0.768914
-6.100000	0.771336
-6.150000	0.77372
-6.200000	0.776467
-6.250000	0.778851
-6.300000	0.781411
-6.350000	0.783758
-6.400000	0.786167
-6.450000	0.788614
-6.500000	0.791074
-6.550000	0.793795
-6.600000	0.79623
-6.650000	0.798589
-6.700000	0.800861
-6.750000	0.803146
-6.800000	0.805406
-6.850000	0.80764
-6.900000	0.810112
-6.950000	0.812472
-7.000000	0.814519
-7.050000	0.816779
-7.100000	0.819201
-7.150000	0.82171
-7.200000	0.823895
-7.250000	0.82628
-7.300000	0.828215
-7.350000	0.830237
-7.400000	0.832072
-7.450000	0.834107
-7.500000	0.83623
-7.550000	0.83819
-7.600000	0.840125
-7.650000	0.84226
-7.700000	0.844332
-7.750000	0.846554
-7.800000	0.848939
-7.850000	0.850899
-7.900000	0.852722
-7.950000	0.854632
-8.000000	0.856667
-8.050000	0.858514
-8.100000	0.860749
-8.150000	0.862634
-8.200000	0.864532
-8.250000	0.866492
-8.300000	0.868589
-8.350000	0.870387
-8.400000	0.872272
-8.450000	0.874195
-8.500000	0.875818
-8.550000	0.877815
-8.600000	0.879501
-8.650000	0.881548
-8.700000	0.883421
-8.750000	0.885268
-8.800000	0.887141
-8.850000	0.888777
-8.900000	0.8904
-8.950000	0.89211
-9.000000	0.893833
-9.050000	0.895581
-9.100000	0.897004
-9.150000	0.898652
-9.200000	0.900225
-9.250000	0.901673
-9.300000	0.903421
-9.350000	0.905206
-9.400000	0.906729
-9.450000	0.90814
-9.500000	0.909476
-9.550000	0.911074
-9.600000	0.912871
-9.650000	0.914257
-9.700000	0.91573
-9.750000	0.917253
-9.800000	0.918939
-9.850000	0.920375
-9.900000	0.921623
-9.950000	1
&
186.550000	3.37721e-10
186.500000	3.39503e-10
186.450000	3.41294e-10
186.400000	3.43094e-10
186.350000	3.44904e-10
186.300000	3.46724e-10
186.250000	3.48553e-10
186.200000	3.50392e-10
186.150000	3.52241e-10
186.100000	3.54099e-10
186.050000	3.55967e-10
186.000000	3.57845e-10
185.950000	3.59733e-10
185.900000	3.61631e-10
185.850000	3.63539e-10
185.800000	3.65457e-10
185.750000	3.67385e-10
185.700000	3.69324e-10
185.650000	3.71272e-10
185.600000	3.73231e-10
185.550000	3.752e-10
185.500000	3.7718e-10
185.450000	3.7917e-10
185.400000	3.8117e-10
185.350000	3.83181e-10
185.300000	3.85203e-10
185.250000	3.87235e-10
185.200000	3.89278e-10
185.150000	3.91332e-10
185.100000	3.93397e-10
185.050000	3.95473e-10
185.000000	3.97559e-10
184.950000	3.99657e-10
184.900000	4.01765e-10
184.850000	4.03885e-10
184.800000	4.06016e-10
184.750000	4.08158e-10
184.700000	4.10312e-10
184.650000	4.12477e-10
184.600000	4.14653e-10
184.550000	4.16841e-10
184.500000	4.19041e-10
184.450000	4.21252e-10
184.400000	4.23474e-10
184.350000	4.25709e-10
184.300000	4.27955e-10
184.250000	4.30213e-10
184.200000	4.32483e-10
184.150000	4.34765e-10
184.100000	4.37059e-10
184.050000	4.39365e-10
184.000000	4.41683e-10
183.950000	4.44014e-10
183.900000	4.46357e-10
183.850000	4.48712e-10
183.800000	4.5108e-10
183.750000	4.5346e-10
183.700000	4.55853e-10
183.650000	4.58258e-10
183.600000	4.60676e-10
183.550000	4.63107e-10
183.500000	4.65551e-10
183.450000	4.68007e-10
183.400000	4.70477e-10
183.350000	4.72959e-10
183.300000	4.75455e-10
183.250000	4.77964e-10
183.200000	4.80486e-10
183.150000	4.83021e-10
183.100000	4.8557e-10
183.050000	4.88132e-10
183.000000	4.90708e-10
182.950000	4.93298e-10
182.900000	4.95901e-10
182.850000	4.98518e-10
182.800000	5.01148e-10
182.750000	5.03793e-10
182.700000	5.06451e-10
182.650000	5.09124e-10
182.600000	5.1181e-10
182.550000	5.14511e-10
182.500000	5.17226e-10
182.450000	5.19956e-10
182.400000	5.227e-10
182.350000	5.25458e-10
182.300000	5.28231e-10
182.250000	5.31018e-10
182.200000	5.33821e-10
182.150000	5.36638e-10
182.100000	5.3947e-10
182.050000	5.42316e-10
182.000000	5.45178e-10
181.950000	5.48055e-10
181.900000	5.50948e-10
181.850000	5.53855e-10
181.800000	5.56778e-10
181.750000	5.59716e-10
181.700000	5.6267e-10
181.650000	5.65639e-10
181.600000	5.68624e-10
181.550000	5.71625e-10
181.500000	5.74642e-10
181.450000	5.77675e-10
181.400000	5.80723e-10
181.350000	5.83788e-10
181.300000	5.86869e-10
181.250000	5.89966e-10
181.200000	5.93079e-10
181.150000	5.96209e-10
181.100000	5.99356e-10
181.050000	6.02519e-10
181.000000	6.05699e-10
180.950000	6.08896e-10
180.900000	6.12109e-10
180.850000	6.15339e-10
180.800000	6.18587e-10
180.750000	6.21852e-10
180.700000	6.25134e-10
180.650000	6.28433e-10
180.600000	6.3175e-10
180.550000	6.35084e-10
180.500000	6.38435e-10
180.450000	6.41805e-10
180.400000	6.45192e-10
180.350000	6.48597e-10
180.300000	6.52021e-10
180.250000	6.55462e-10
180.200000	6.58921e-10
180.150000	6.62399e-10
180.100000	6.65895e-10
180.050000	6.6941e-10
180.000000	6.72943e-10
179.950000	6.76494e-10
179.900000	6.80065e-10
179.850000	6.83654e-10
179.800000	6.87262e-10
179.750000	6.9089e-10
179.700000	6.94536e-10
179.650000	6.98202e-10
179.600000	7.01887e-10
179.550000	7.05592e-10
179.500000	7.09316e-10
179.450000	7.1306e-10
179.400000	7.16824e-10
179.350000	7.20607e-10
179.300000	7.2441e-10
179.250000	7.28234e-10
179.200000	7.32078e-10
179.150000	7.35942e-10
179.100000	7.39826e-10
179.050000	7.43731e-10
179.000000	7.47657e-10
178.950000	7.51603e-10
178.900000	7.5557e-10
178.850000	7.59559e-10
178.800000	7.63568e-10
178.750000	7.67598e-10
178.700000	7.7165e-10
178.650000	7.75723e-10
178.600000	7.79817e-10
178.550000	7.83934e-10
178.500000	7.88072e-10
178.450000	7.92231e-10
178.400000	7.96413e-10
178.350000	8.00617e-10
178.300000	8.04843e-10
178.250000	8.09092e-10
178.200000	8.13362e-10
178.150000	8.17656e-10
178.100000	8.21972e-10
178.050000	8.26311e-10
178.000000	8.30673e-10
177.950000	8.35057e-10
177.900000	8.39465e-10
177.850000	8.43897e-10
177.800000	8.48351e-10
177.750000	8.52829e-10
177.700000	8.57331e-10
177.650000	8.61857e-10
177.600000	8.66407e-10
177.550000	8.7098e-10
177.500000	8.75578e-10
177.450000	8.802e-10
177.400000	8.84846e-10
177.350000	8.89517e-10
177.300000	8.94213e-10
177.250000	8.98933e-10
177.200000	9.03679e-10
177.150000	9.08449e-10
177.100000	9.13245e-10
177.050000	9.18066e-10
177.000000	9.22912e-10
176.950000	9.27785e-10
176.900000	9.32682e-10
176.850000	9.37606e-10
176.800000	9.42556e-10
176.750000	9.47532e-10
176.700000	9.52534e-10
176.650000	9.57562e-10
176.600000	9.62617e-10
176.550000	9.67699e-10
176.500000	9.72808e-10
176.450000	9.77943e-10
176.400000	9.83106e-10
176.350000	9.88296e-10
176.300000	9.93514e-10
176.250000	9.98759e-10
176.200000	1.00403e-09
176.150000	1.00933e-09
176.100000	1.01466e-09
176.050000	1.02002e-09
176.000000	1.0254e-09
175.950000	1.03082e-09
175.900000	1.03626e-09
175.850000	1.04173e-09
175.800000	1.04723e-09
175.750000	1.05276e-09
175.700000	1.05832e-09
175.650000	1.0639e-09
175.600000	1.06952e-09
175.550000	1.07517e-09
175.500000	1.08084e-09
175.450000	1.08655e-09
175.400000	1.09229e-09
175.350000	1.09805e-09
175.300000	1.10385e-09
175.250000	1.10968e-09
175.200000	1.11554e-09
175.150000	1.12143e-09
175.100000	1.12735e-09
175.050000	1.1333e-09
175.000000	1.13928e-09
174.950000	1.1453e-09
174.900000	1.15134e-09
174.850000	1.15742e-09
174.800000	1.16353e-09
174.750000	1.16968e-09
174.700000	1.17585e-09
174.650000	1.18206e-09
174.600000	1.1883e-09
174.550000	1.19458e-09
174.500000	1.20088e-09
174.450000	1.20723e-09
174.400000	1.2136e-09
174.350000	1.22001e-09
174.300000	1.22645e-09
174.250000	1.23292e-09
174.200000	1.23943e-09
174.150000	1.24598e-09
174.100000	1.25256e-09
174.050000	1.25917e-09
174.000000	1.26582e-09
173.950000	1.2725e-09
173.900000	1.27922e-09
173.850000	1.28598e-09
173.800000	1.29277e-09
173.750000	1.29959e-09
173.700000	1.30646e-09
173.650000	1.31335e-09
173.600000	1.32029e-09
173.550000	1.32726e-09
173.500000	1.33427e-09
173.450000	1.34132e-09
173.400000	1.3484e-09
173.350000	1.35552e-09
173.300000	1.36268e-09
173.250000	1.36987e-09
173.200000	1.3771e-09
173.150000	1.38438e-09
173.100000	1.39169e-09
173.050000	1.39904e-09
173.000000	1.40642e-09
172.950000	1.41385e-09
172.900000	1.42132e-09
172.850000	1.42882e-09
172.800000	1.43637e-09
172.750000	1.44395e-09
172.700000	1.45158e-09
172.650000	1.45924e-09
172.600000	1.46695e-09
172.550000	1.47469e-09
172.500000	1.48248e-09
172.450000	1.49031e-09
172.400000	1.49818e-09
172.350000	1.50609e-09
172.300000	1.51404e-09
172.250000	1.52204e-09
172.200000	1.53008e-09
172.150000	1.53816e-09
172.100000	1.54628e-09
172.050000	1.55445e-09
172.000000	1.56266e-09
171.950000	1.57091e-09
171.900000	1.5792e-09
171.850000	1.58754e-09
171.800000	1.59593e-09
171.750000	1.60436e-09
171.700000	1.61283e-09
171.650000	1.62135e-09
171.600000	1.62991e-09
171.550000	1.63852e-09
171.500000	1.64717e-09
171.450000	1.65587e-09
171.400000	1.66461e-09
171.350000	1.6734e-09
171.300000	1.68224e-09
171.250000	1.69113e-09
171.200000	1.70006e-09
171.150000	1.70904e-09
171.100000	1.71806e-09
171.050000	1.72714e-09
171.000000	1.73626e-09
170.950000	1.74543e-09
170.900000	1.75465e-09
170.850000	1.76391e-09
170.800000	1.77323e-09
170.750000	1.78259e-09
170.700000	1.79201e-09
170.650000	1.80147e-09
170.600000	1.81099e-09
170.550000	1.82055e-09
170.500000	1.83017e-09
170.450000	1.83983e-09
170.400000	1.84955e-09
170.350000	1.85932e-09
170.300000	1.86914e-09
170.250000	1.87901e-09
170.200000	1.88894e-09
170.150000	1.89891e-09
170.100000	1.90894e-09
170.050000	1.91903e-09
170.000000	1.92916e-09
169.950000	1.93935e-09
169.900000	1.94959e-09
169.850000	1.95989e-09
169.800000	1.97024e-09
169.750000	1.98065e-09
169.700000	1.99111e-09
169.650000	2.00163e-09
169.600000	2.0122e-09
169.550000	2.02283e-09
169.500000	2.03351e-09
169.450000	2.04425e-09
169.400000	2.05505e-09
169.350000	2.06591e-09
169.300000	2.07682e-09
169.250000	2.08779e-09
169.200000	2.09882e-09
169.150000	2.1099e-09
169.100000	2.12105e-09
169.050000	2.13225e-09
169.000000	2.14352e-09
168.950000	2.15484e-09
168.900000	2.16622e-09
168.850000	2.17766e-09
168.800000	2.18917e-09
168.750000	2.20073e-09
168.700000	2.21235e-09
168.650000	2.22404e-09
168.600000	2.23579e-09
168.550000	2.2476e-09
168.500000	2.25947e-09
168.450000	2.27141e-09
168.400000	2.28341e-09
168.350000	2.29547e-09
168.300000	2.30759e-09
168.250000	2.31978e-09
168.200000	2.33204e-09
168.150000	2.34436e-09
168.100000	2.35674e-09
168.050000	2.36919e-09
168.000000	2.38171e-09
167.950000	2.39429e-09
167.900000	2.40694e-09
167.850000	2.41965e-09
167.800000	2.43243e-09
167.750000	2.44528e-09
167.700000	2.4582e-09
167.650000	2.47119e-09
167.600000	2.48424e-09
167.550000	2.49737e-09
167.500000	2.51056e-09
167.450000	2.52382e-09
167.400000	2.53716e-09
167.350000	2.55056e-09
167.300000	2.56403e-09
167.250000	2.57758e-09
167.200000	2.5912e-09
167.150000	2.60489e-09
167.100000	2.61865e-09
167.050000	2.63248e-09
167.000000	2.64639e-09
166.950000	2.66037e-09
166.900000	2.67442e-09
166.850000	2.68855e-09
166.800000	2.70276e-09
166.750000	2.71704e-09
166.700000	2.73139e-09
166.650000	2.74582e-09
166.600000	2.76033e-09
166.550000	2.77491e-09
166.500000	2.78957e-09
166.450000	2.80431e-09
166.400000	2.81913e-09
166.350000	2.83402e-09
166.300000	2.849e-09
166.250000	2.86405e-09
166.200000	2.87918e-09
166.150000	2.89439e-09
166.100000	2.90968e-09
166.050000	2.92506e-09
166.000000	2.94051e-09
165.950000	2.95605e-09
165.900000	2.97167e-09
165.850000	2.98737e-09
165.800000	3.00315e-09
165.750000	3.01902e-09
165.700000	3.03497e-09
165.650000	3.05101e-09
165.600000	3.06713e-09
165.550000	3.08333e-09
165.500000	3.09962e-09
165.450000	3.116e-09
165.400000	3.13247e-09
165.350000	3.14902e-09
165.300000	3.16566e-09
165.250000	3.18238e-09
165.200000	3.1992e-09
165.150000	3.2161e-09
165.100000	3.23309e-09
165.050000	3.25018e-09
165.000000	3.26735e-09
164.950000	3.28462e-09
164.900000	3.30197e-09
164.850000	3.31942e-09
164.800000	3.33696e-09
164.750000	3.35459e-09
164.700000	3.37232e-09
164.650000	3.39014e-09
164.600000	3.40805e-09
164.550000	3.42606e-09
164.500000	3.44416e-09
164.450000	3.46236e-09
164.400000	3.48066e-09
164.350000	3.49905e-09
164.300000	3.51754e-09
164.250000	3.53613e-09
164.200000	3.55482e-09
164.150000	3.5736e-09
164.100000	3.59249e-09
164.050000	3.61147e-09
164.000000	3.63055e-09
163.950000	3.64974e-09
163.900000	3.66903e-09
163.850000	3.68842e-09
163.800000	3.70791e-09
163.750000	3.7275e-09
163.700000	3.7472e-09
163.650000	3.767e-09
163.600000	3.78691e-09
163.550000	3.80692e-09
163.500000	3.82704e-09
163.450000	3.84726e-09
163.400000	3.8676e-09
163.350000	3.88803e-09
163.300000	3.90858e-09
163.250000	3.92924e-09
163.200000	3.95e-09
163.150000	3.97088e-09
163.100000	3.99186e-09
163.050000	4.01296e-09
163.000000	4.03417e-09
162.950000	4.05549e-09
162.900000	4.07692e-09
162.850000	4.09847e-09
162.800000	4.12013e-09
162.750000	4.1419e-09
162.700000	4.16379e-09
162.650000	4.1858e-09
162.600000	4.20792e-09
162.550000	4.23016e-09
162.500000	4.25252e-09
162.450000	4.27499e-09
162.400000	4.29758e-09
162.350000	4.3203e-09
162.300000	4.34313e-09
162.250000	4.36609e-09
162.200000	4.38916e-09
162.150000	4.41236e-09
162.100000	4.43568e-09
162.050000	4.45912e-09
162.000000	4.48269e-09
161.950000	4.50638e-09
161.900000	4.5302e-09
161.850000	4.55415e-09
161.800000	4.57822e-09
161.750000	4.60242e-09
161.700000	4.62674e-09
161.650000	4.6512e-09
161.600000	4.67578e-09
161.550000	4.70049e-09
161.500000	4.72534e-09
161.450000	4.75032e-09
161.400000	4.77542e-09
161.350000	4.80066e-09
161.300000	4.82604e-09
161.250000	4.85155e-09
161.200000	4.87719e-09
161.150000	4.90297e-09
161.100000	4.92889e-09
161.050000	4.95494e-09
161.000000	4.98113e-09
160.950000	5.00746e-09
160.900000	5.03393e-09
160.850000	5.06054e-09
160.800000	5.08729e-09
160.750000	5.11418e-09
160.700000	5.14121e-09
160.650000	5.16839e-09
160.600000	5.19571e-09
160.550000	5.22317e-09
160.500000	5.25078e-09
160.450000	5.27854e-09
160.400000	5.30644e-09
160.350000	5.33449e-09
160.300000	5.36269e-09
160.250000	5.39104e-09
160.200000	5.41954e-09
160.150000	5.44819e-09
160.100000	5.47699e-09
160.050000	5.50594e-09
160.000000	5.53505e-09
159.950000	5.56431e-09
159.900000	5.59372e-09
159.850000	5.62329e-09
159.800000	5.65302e-09
159.750000	5.68291e-09
159.700000	5.71295e-09
159.650000	5.74315e-09
159.600000	5.77351e-09
159.550000	5.80403e-09
159.500000	5.83472e-09
159.450000	5.86556e-09
159.400000	5.89657e-09
159.350000	5.92774e-09
159.300000	5.95908e-09
159.250000	5.99059e-09
159.200000	6.02226e-09
159.150000	6.05409e-09
159.100000	6.0861e-09
159.050000	6.11828e-09
159.000000	6.15062e-09
158.950000	6.18314e-09
158.900000	6.21583e-09
158.850000	6.24869e-09
158.800000	6.28173e-09
158.750000	6.31494e-09
158.700000	6.34833e-09
158.650000	6.38189e-09
158.600000	6.41563e-09
158.550000	6.44955e-09
158.500000	6.48365e-09
158.450000	6.51793e-09
158.400000	6.55239e-09
158.350000	6.58703e-09
158.300000	6.62186e-09
158.250000	6.65687e-09
158.200000	6.69207e-09
158.150000	6.72745e-09
158.100000	6.76302e-09
158.050000	6.79878e-09
158.000000	6.83473e-09
157.950000	6.87086e-09
157.900000	6.90719e-09
157.850000	6.94371e-09
157.800000	6.98043e-09
157.750000	7.01734e-09
157.700000	7.05444e-09
157.650000	7.09174e-09
157.600000	7.12924e-09
157.550000	7.16693e-09
157.500000	7.20483e-09
157.450000	7.24293e-09
157.400000	7.28122e-09
157.350000	7.31972e-09
157.300000	7.35843e-09
157.250000	7.39734e-09
157.200000	7.43645e-09
157.150000	7.47577e-09
157.100000	7.51531e-09
157.050000	7.55504e-09
157.000000	7.59499e-09
156.950000	7.63516e-09
156.900000	7.67553e-09
156.850000	7.71612e-09
156.800000	7.75692e-09
156.750000	7.79794e-09
156.700000	7.83917e-09
156.650000	7.88063e-09
156.600000	7.9223e-09
156.550000	7.96419e-09
156.500000	8.00631e-09
156.450000	8.04865e-09
156.400000	8.09121e-09
156.350000	8.134e-09
156.300000	8.17701e-09
156.250000	8.22025e-09
156.200000	8.26372e-09
156.150000	8.30743e-09
156.100000	8.35136e-09
156.050000	8.39552e-09
156.000000	8.43992e-09
155.950000	8.48456e-09
155.900000	8.52942e-09
155.850000	8.57453e-09
155.800000	8.61988e-09
155.750000	8.66546e-09
155.700000	8.71129e-09
155.650000	8.75736e-09
155.600000	8.80368e-09
155.550000	8.85024e-09
155.500000	8.89704e-09
155.450000	8.94409e-09
155.400000	8.9914e-09
155.350000	9.03895e-09
155.300000	9.08675e-09
155.250000	9.13481e-09
155.200000	9.18312e-09
155.150000	9.23169e-09
155.100000	9.28052e-09
155.050000	9.3296e-09
155.000000	9.37894e-09
154.950000	9.42855e-09
154.900000	9.47842e-09
154.850000	9.52855e-09
154.800000	9.57894e-09
154.750000	9.62961e-09
154.700000	9.68054e-09
154.650000	9.73174e-09
154.600000	9.78321e-09
154.550000	9.83496e-09
154.500000	9.88698e-09
154.450000	9.93927e-09
154.400000	9.99184e-09
154.350000	1.00447e-08
154.300000	1.00978e-08
154.250000	1.01512e-08
154.200000	1.02049e-08
154.150000	1.02589e-08
154.100000	1.03132e-08
154.050000	1.03677e-08
154.000000	1.04226e-08
153.950000	1.04777e-08
153.900000	1.05331e-08
153.850000	1.05888e-08
153.800000	1.06448e-08
153.750000	1.07011e-08
153.700000	1.07577e-08
153.650000	1.08146e-08
153.600000	1.08719e-08
153.550000	1.09294e-08
153.500000	1.09872e-08
153.450000	1.10453e-08
153.400000	1.11037e-08
153.350000	1.11625e-08
153.300000	1.12215e-08
153.250000	1.12809e-08
153.200000	1.13405e-08
153.150000	1.14005e-08
153.100000	1.14608e-08
153.050000	1.15215e-08
153.000000	1.15824e-08
152.950000	1.16437e-08
152.900000	1.17053e-08
152.850000	1.17672e-08
152.800000	1.18295e-08
152.750000	1.1892e-08
152.700000	1.19549e-08
152.650000	1.20182e-08
152.600000	1.20818e-08
152.550000	1.21457e-08
152.500000	1.22099e-08
152.450000	1.22745e-08
152.400000	1.23395e-08
152.350000	1.24047e-08
152.300000	1.24704e-08
152.250000	1.25363e-08
152.200000	1.26027e-08
152.150000	1.26693e-08
152.100000	1.27364e-08
152.050000	1.28038e-08
152.000000	1.28715e-08
151.950000	1.29396e-08
151.900000	1.30081e-08
151.850000	1.30769e-08
151.800000	1.31461e-08
151.750000	1.32156e-08
151.700000	1.32855e-08
151.650000	1.33558e-08
151.600000	1.34265e-08
151.550000	1.34975e-08
151.500000	1.35689e-08
151.450000	1.36407e-08
151.400000	1.37129e-08
151.350000	1.37855e-08
151.300000	1.38584e-08
151.250000	1.39317e-08
151.200000	1.40054e-08
151.150000	1.40795e-08
151.100000	1.4154e-08
151.050000	1.42289e-08
151.000000	1.43042e-08
150.950000	1.43799e-08
150.900000	1.4456e-08
150.850000	1.45325e-08
150.800000	1.46094e-08
150.750000	1.46867e-08
150.700000	1.47644e-08
150.650000	1.48425e-08
150.600000	1.4921e-08
150.550000	1.5e-08
150.500000	1.50794e-08
150.450000	1.51592e-08
150.400000	1.52394e-08
150.350000	1.532e-08
150.300000	1.54011e-08
150.250000	1.54826e-08
150.200000	1.55645e-08
150.150000	1.56469e-08
150.100000	1.57297e-08
150.050000	1.58129e-08
150.000000	1.58966e-08
149.950000	1.59807e-08
149.900000	1.60653e-08
149.850000	1.61503e-08
149.800000	1.62357e-08
149.750000	1.63217e-08
149.700000	1.6408e-08
149.650000	1.64949e-08
149.600000	1.65822e-08
149.550000	1.66699e-08
149.500000	1.67581e-08
149.450000	1.68468e-08
149.400000	1.6936e-08
149.350000	1.70256e-08
149.300000	1.71157e-08
149.250000	1.72063e-08
149.200000	1.72973e-08
149.150000	1.73889e-08
149.100000	1.74809e-08
149.050000	1.75734e-08
149.000000	1.76664e-08
148.950000	1.77599e-08
148.900000	1.78539e-08
148.850000	1.79484e-08
148.800000	1.80434e-08
148.750000	1.81389e-08
148.700000	1.82349e-08
148.650000	1.83314e-08
148.600000	1.84284e-08
148.550000	1.8526e-08
148.500000	1.8624e-08
148.450000	1.87226e-08
148.400000	1.88217e-08
148.350000	1.89213e-08
148.300000	1.90214e-08
148.250000	1.91221e-08
148.200000	1.92233e-08
148.150000	1.93251e-08
148.100000	1.94273e-08
148.050000	1.95302e-08
148.000000	1.96335e-08
147.950000	1.97375e-08
147.900000	1.98419e-08
147.850000	1.9947e-08
147.800000	2.00525e-08
147.750000	2.01587e-08
147.700000	2.02654e-08
147.650000	2.03727e-08
147.600000	2.04805e-08
147.550000	2.05889e-08
147.500000	2.06979e-08
147.450000	2.08074e-08
147.400000	2.09176e-08
147.350000	2.10283e-08
147.300000	2.11396e-08
147.250000	2.12515e-08
147.200000	2.1364e-08
147.150000	2.14771e-08
147.100000	2.15908e-08
147.050000	2.17051e-08
147.000000	2.182e-08
146.950000	2.19355e-08
146.900000	2.20516e-08
146.850000	2.21683e-08
146.800000	2.22857e-08
146.750000	2.24037e-08
146.700000	2.25223e-08
146.650000	2.26415e-08
146.600000	2.27614e-08
146.550000	2.28819e-08
146.500000	2.3003e-08
146.450000	2.31248e-08
146.400000	2.32472e-08
146.350000	2.33703e-08
146.300000	2.3494e-08
146.250000	2.36184e-08
146.200000	2.37434e-08
146.150000	2.38691e-08
146.100000	2.39955e-08
146.050000	2.41225e-08
146.000000	2.42502e-08
145.950000	2.43786e-08
145.900000	2.45077e-08
145.850000	2.46374e-08
145.800000	2.47679e-08
145.750000	2.4899e-08
145.700000	2.50308e-08
145.650000	2.51633e-08
145.600000	2.52966e-08
145.550000	2.54305e-08
145.500000	2.55651e-08
145.450000	2.57005e-08
145.400000	2.58366e-08
145.350000	2.59734e-08
145.300000	2.61109e-08
145.250000	2.62491e-08
145.200000	2.63881e-08
145.150000	2.65278e-08
145.100000	2.66683e-08
145.050000	2.68095e-08
145.000000	2.69514e-08
144.950000	2.70942e-08
144.900000	2.72376e-08
144.850000	2.73818e-08
144.800000	2.75268e-08
144.750000	2.76726e-08
144.700000	2.78191e-08
144.650000	2.79664e-08
144.600000	2.81145e-08
144.550000	2.82634e-08
144.500000	2.8413e-08
144.450000	2.85635e-08
144.400000	2.87147e-08
144.350000	2.88668e-08
144.300000	2.90196e-08
144.250000	2.91733e-08
144.200000	2.93278e-08
144.150000	2.94831e-08
144.100000	2.96392e-08
144.050000	2.97962e-08
144.000000	2.9954e-08
143.950000	3.01126e-08
143.900000	3.02721e-08
143.850000	3.04324e-08
143.800000	3.05935e-08
143.750000	3.07555e-08
143.700000	3.09184e-08
143.650000	3.10821e-08
143.600000	3.12468e-08
143.550000	3.14122e-08
143.500000	3.15786e-08
143.450000	3.17458e-08
143.400000	3.19139e-08
143.350000	3.2083e-08
143.300000	3.22529e-08
143.250000	3.24237e-08
143.200000	3.25954e-08
143.150000	3.2768e-08
143.100000	3.29416e-08
143.050000	3.3116e-08
143.000000	3.32914e-08
142.950000	3.34678e-08
142.900000	3.3645e-08
142.850000	3.38232e-08
142.800000	3.40023e-08
142.750000	3.41824e-08
142.700000	3.43635e-08
142.650000	3.45455e-08
142.600000	3.47284e-08
142.550000	3.49124e-08
142.500000	3.50973e-08
142.450000	3.52832e-08
142.400000	3.54701e-08
142.350000	3.5658e-08
142.300000	3.58468e-08
142.250000	3.60367e-08
142.200000	3.62276e-08
142.150000	3.64195e-08
142.100000	3.66124e-08
142.050000	3.68063e-08
142.000000	3.70013e-08
141.950000	3.71973e-08
141.900000	3.73943e-08
141.850000	3.75924e-08
141.800000	3.77915e-08
141.750000	3.79917e-08
141.700000	3.81929e-08
141.650000	3.83952e-08
141.600000	3.85986e-08
141.550000	3.88031e-08
141.500000	3.90086e-08
141.450000	3.92153e-08
141.400000	3.9423e-08
141.350000	3.96318e-08
141.300000	3.98418e-08
141.250000	4.00529e-08
141.200000	4.0265e-08
141.150000	4.04783e-08
141.100000	4.06928e-08
141.050000	4.09083e-08
141.000000	4.11251e-08
140.950000	4.13429e-08
140.900000	4.15619e-08
140.850000	4.17821e-08
140.800000	4.20035e-08
140.750000	4.2226e-08
140.700000	4.24497e-08
140.650000	4.26746e-08
140.600000	4.29007e-08
140.550000	4.3128e-08
140.500000	4.33565e-08
140.450000	4.35862e-08
140.400000	4.38171e-08
140.350000	4.40492e-08
140.300000	4.42826e-08
140.250000	4.45172e-08
140.200000	4.47531e-08
140.150000	4.49902e-08
140.100000	4.52286e-08
140.050000	4.54682e-08
140.000000	4.57091e-08
139.950000	4.59513e-08
139.900000	4.61948e-08
139.850000	4.64395e-08
139.800000	4.66856e-08
139.750000	4.6933e-08
139.700000	4.71816e-08
139.650000	4.74316e-08
139.600000	4.76829e-08
139.550000	4.79356e-08
139.500000	4.81896e-08
139.450000	4.84449e-08
139.400000	4.87016e-08
139.350000	4.89597e-08
139.300000	4.92191e-08
139.250000	4.94799e-08
139.200000	4.97421e-08
139.150000	5.00057e-08
139.100000	5.02707e-08
139.050000	5.05371e-08
139.000000	5.08049e-08
138.950000	5.10741e-08
138.900000	5.13447e-08
138.850000	5.16168e-08
138.800000	5.18904e-08
138.750000	5.21653e-08
138.700000	5.24418e-08
138.650000	5.27197e-08
138.600000	5.29991e-08
138.550000	5.32799e-08
138.500000	5.35623e-08
138.450000	5.38461e-08
138.400000	5.41315e-08
138.350000	5.44184e-08
138.300000	5.47068e-08
138.250000	5.49967e-08
138.200000	5.52882e-08
138.150000	5.55812e-08
138.100000	5.58757e-08
138.050000	5.61719e-08
138.000000	5.64696e-08
137.950000	5.67688e-08
137.900000	5.70697e-08
137.850000	5.73722e-08
137.800000	5.76762e-08
137.750000	5.79819e-08
137.700000	5.82892e-08
137.650000	5.85982e-08
137.600000	5.89088e-08
137.550000	5.9221e-08
137.500000	5.95349e-08
137.450000	5.98504e-08
137.400000	6.01676e-08
137.350000	6.04865e-08
137.300000	6.08071e-08
137.250000	6.11294e-08
137.200000	6.14535e-08
137.150000	6.17792e-08
137.100000	6.21067e-08
137.050000	6.24359e-08
137.000000	6.27668e-08
136.950000	6.30995e-08
136.900000	6.3434e-08
136.850000	6.37702e-08
136.800000	6.41083e-08
136.750000	6.44481e-08
136.700000	6.47897e-08
136.650000	6.51331e-08
136.600000	6.54784e-08
136.550000	6.58255e-08
136.500000	6.61744e-08
136.450000	6.65252e-08
136.400000	6.68779e-08
136.350000	6.72324e-08
136.300000	6.75888e-08
136.250000	6.79471e-08
136.200000	6.83073e-08
136.150000	6.86694e-08
136.100000	6.90335e-08
136.050000	6.93995e-08
136.000000	6.97674e-08
135.950000	7.01372e-08
135.900000	7.05091e-08
135.850000	7.08829e-08
135.800000	7.12587e-08
135.750000	7.16364e-08
135.700000	7.20162e-08
135.650000	7.2398e-08
135.600000	7.27819e-08
135.550000	7.31677e-08
135.500000	7.35557e-08
135.450000	7.39456e-08
135.400000	7.43377e-08
135.350000	7.47318e-08
135.300000	7.5128e-08
135.250000	7.55264e-08
135.200000	7.59268e-08
135.150000	7.63294e-08
135.100000	7.67341e-08
135.050000	7.71409e-08
135.000000	7.755e-08
134.950000	7.79612e-08
134.900000	7.83745e-08
134.850000	7.87901e-08
134.800000	7.92079e-08
134.750000	7.96279e-08
134.700000	8.00501e-08
134.650000	8.04745e-08
134.600000	8.09013e-08
134.550000	8.13302e-08
134.500000	8.17615e-08
134.450000	8.21951e-08
134.400000	8.26309e-08
134.350000	8.30691e-08
134.300000	8.35096e-08
134.250000	8.39524e-08
134.200000	8.43976e-08
134.150000	8.48451e-08
134.100000	8.52951e-08
134.050000	8.57474e-08
134.000000	8.62021e-08
133.950000	8.66592e-08
133.900000	8.71188e-08
133.850000	8.75808e-08
133.800000	8.80453e-08
133.750000	8.85122e-08
133.700000	8.89816e-08
133.650000	8.94535e-08
133.600000	8.99279e-08
133.550000	9.04048e-08
133.500000	9.08843e-08
133.450000	9.13663e-08
133.400000	9.18508e-08
133.350000	9.2338e-08
133.300000	9.28277e-08
133.250000	9.332e-08
133.200000	9.3815e-08
133.150000	9.43125e-08
133.100000	9.48127e-08
133.050000	9.53156e-08
133.000000	9.58212e-08
132.950000	9.63294e-08
132.900000	9.68403e-08
132.850000	9.73539e-08
132.800000	9.78703e-08
132.750000	9.83894e-08
132.700000	9.89113e-08
132.650000	9.94359e-08
132.600000	9.99634e-08
132.550000	1.00494e-07
132.500000	1.01027e-07
132.450000	1.01563e-07
132.400000	1.02101e-07
132.350000	1.02643e-07
132.300000	1.03187e-07
132.250000	1.03735e-07
132.200000	1.04285e-07
132.150000	1.04838e-07
132.100000	1.05394e-07
132.050000	1.05953e-07
132.000000	1.06515e-07
131.950000	1.0708e-07
131.900000	1.07648e-07
131.850000	1.0822e-07
131.800000	1.08794e-07
131.750000	1.09371e-07
131.700000	1.09951e-07
131.650000	1.10534e-07
131.600000	1.11121e-07
131.550000	1.1171e-07
131.500000	1.12303e-07
131.450000	1.12899e-07
131.400000	1.13498e-07
131.350000	1.141e-07
131.300000	1.14705e-07
131.250000	1.15314e-07
131.200000	1.15925e-07
131.150000	1.1654e-07
131.100000	1.17159e-07
131.050000	1.1778e-07
131.000000	1.18405e-07
130.950000	1.19033e-07
130.900000	1.19665e-07
130.850000	1.203e-07
130.800000	1.20938e-07
130.750000	1.2158e-07
130.700000	1.22225e-07
130.650000	1.22873e-07
130.600000	1.23525e-07
130.550000	1.24181e-07
130.500000	1.2484e-07
130.450000	1.25502e-07
130.400000	1.26168e-07
130.350000	1.26838e-07
130.300000	1.27511e-07
130.250000	1.28187e-07
130.200000	1.28867e-07
130.150000	1.29551e-07
130.100000	1.30239e-07
130.050000	1.3093e-07
130.000000	1.31625e-07
129.950000	1.32323e-07
129.900000	1.33025e-07
129.850000	1.33731e-07
129.800000	1.34441e-07
129.750000	1.35154e-07
129.700000	1.35871e-07
129.650000	1.36593e-07
129.600000	1.37317e-07
129.550000	1.38046e-07
129.500000	1.38779e-07
129.450000	1.39515e-07
129.400000	1.40256e-07
129.350000	1.41e-07
129.300000	1.41748e-07
129.250000	1.42501e-07
129.200000	1.43257e-07
129.150000	1.44017e-07
129.100000	1.44782e-07
129.050000	1.4555e-07
129.000000	1.46322e-07
128.950000	1.47099e-07
128.900000	1.4788e-07
128.850000	1.48665e-07
128.800000	1.49454e-07
128.750000	1.50247e-07
128.700000	1.51044e-07
128.650000	1.51846e-07
128.600000	1.52652e-07
128.550000	1.53462e-07
128.500000	1.54277e-07
128.450000	1.55096e-07
128.400000	1.55919e-07
128.350000	1.56747e-07
128.300000	1.57579e-07
128.250000	1.58415e-07
128.200000	1.59256e-07
128.150000	1.60102e-07
128.100000	1.60951e-07
128.050000	1.61806e-07
128.000000	1.62665e-07
127.950000	1.63528e-07
127.900000	1.64396e-07
127.850000	1.65269e-07
127.800000	1.66146e-07
127.750000	1.67028e-07
127.700000	1.67915e-07
127.650000	1.68806e-07
127.600000	1.69703e-07
127.550000	1.70604e-07
127.500000	1.71509e-07
127.450000	1.7242e-07
127.400000	1.73335e-07
127.350000	1.74255e-07
127.300000	1.75181e-07
127.250000	1.76111e-07
127.200000	1.77046e-07
127.150000	1.77986e-07
127.100000	1.78931e-07
127.050000	1.79881e-07
127.000000	1.80836e-07
126.950000	1.81796e-07
126.900000	1.82761e-07
126.850000	1.83731e-07
126.800000	1.84707e-07
126.750000	1.85688e-07
126.700000	1.86674e-07
126.650000	1.87665e-07
126.600000	1.88661e-07
126.550000	1.89663e-07
126.500000	1.9067e-07
126.450000	1.91682e-07
126.400000	1.927e-07
126.350000	1.93724e-07
126.300000	1.94752e-07
126.250000	1.95786e-07
126.200000	1.96826e-07
126.150000	1.97871e-07
126.100000	1.98922e-07
126.050000	1.99978e-07
126.000000	2.0104e-07
125.950000	2.02108e-07
125.900000	2.03181e-07
125.850000	2.0426e-07
125.800000	2.05345e-07
125.750000	2.06435e-07
125.700000	2.07532e-07
125.650000	2.08634e-07
125.600000	2.09742e-07
125.550000	2.10856e-07
125.500000	2.11976e-07
125.450000	2.13101e-07
125.400000	2.14233e-07
125.350000	2.15371e-07
125.300000	2.16515e-07
125.250000	2.17665e-07
125.200000	2.18821e-07
125.150000	2.19983e-07
125.100000	2.21151e-07
125.050000	2.22326e-07
125.000000	2.23507e-07
124.950000	2.24694e-07
124.900000	2.25887e-07
124.850000	2.27087e-07
124.800000	2.28293e-07
124.750000	2.29506e-07
124.700000	2.30725e-07
124.650000	2.31951e-07
124.600000	2.33183e-07
124.550000	2.34421e-07
124.500000	2.35667e-07
124.450000	2.36919e-07
124.400000	2.38177e-07
124.350000	2.39442e-07
124.300000	2.40714e-07
124.250000	2.41993e-07
124.200000	2.43278e-07
124.150000	2.44571e-07
124.100000	2.4587e-07
124.050000	2.47176e-07
124.000000	2.48489e-07
123.950000	2.49809e-07
123.900000	2.51137e-07
123.850000	2.52471e-07
123.800000	2.53812e-07
123.750000	2.5516e-07
123.700000	2.56516e-07
123.650000	2.57879e-07
123.600000	2.59249e-07
123.550000	2.60626e-07
123.500000	2.62011e-07
123.450000	2.63403e-07
123.400000	2.64803e-07
123.350000	2.6621e-07
123.300000	2.67624e-07
123.250000	2.69046e-07
123.200000	2.70475e-07
123.150000	2.71913e-07
123.100000	2.73357e-07
123.050000	2.7481e-07
123.000000	2.7627e-07
122.950000	2.77738e-07
122.900000	2.79214e-07
122.850000	2.80697e-07
122.800000	2.82189e-07
122.750000	2.83689e-07
122.700000	2.85196e-07
122.650000	2.86712e-07
122.600000	2.88235e-07
122.550000	2.89767e-07
122.500000	2.91307e-07
122.450000	2.92855e-07
122.400000	2.94411e-07
122.350000	2.95976e-07
122.300000	2.97548e-07
122.250000	2.9913e-07
122.200000	3.00719e-07
122.150000	3.02318e-07
122.100000	3.03924e-07
122.050000	3.05539e-07
122.000000	3.07163e-07
121.950000	3.08796e-07
121.900000	3.10437e-07
121.850000	3.12087e-07
121.800000	3.13746e-07
121.750000	3.15413e-07
121.700000	3.1709e-07
121.650000	3.18775e-07
121.600000	3.20469e-07
121.550000	3.22172e-07
121.500000	3.23885e-07
121.450000	3.25606e-07
121.400000	3.27337e-07
121.350000	3.29077e-07
121.300000	3.30826e-07
121.250000	3.32585e-07
121.200000	3.34353e-07
121.150000	3.3613e-07
121.100000	3.37917e-07
121.050000	3.39713e-07
121.000000	3.41519e-07
120.950000	3.43334e-07
120.900000	3.45159e-07
120.850000	3.46994e-07
120.800000	3.48839e-07
120.750000	3.50693e-07
120.700000	3.52558e-07
120.650000	3.54432e-07
120.600000	3.56316e-07
120.550000	3.5821e-07
120.500000	3.60115e-07
120.450000	3.62029e-07
120.400000	3.63954e-07
120.350000	3.65889e-07
120.300000	3.67834e-07
120.250000	3.6979e-07
120.200000	3.71756e-07
120.150000	3.73733e-07
120.100000	3.7572e-07
120.050000	3.77717e-07
120.000000	3.79726e-07
119.950000	3.81745e-07
119.900000	3.83774e-07
119.850000	3.85815e-07
119.800000	3.87866e-07
119.750000	3.89929e-07
119.700000	3.92002e-07
119.650000	3.94087e-07
119.600000	3.96182e-07
119.550000	3.98289e-07
119.500000	4.00407e-07
119.450000	4.02536e-07
119.400000	4.04676e-07
119.350000	4.06828e-07
119.300000	4.08992e-07
119.250000	4.11167e-07
119.200000	4.13353e-07
119.150000	4.15551e-07
119.100000	4.17761e-07
119.050000	4.19983e-07
119.000000	4.22217e-07
118.950000	4.24462e-07
118.900000	4.26719e-07
118.850000	4.28989e-07
118.800000	4.3127e-07
118.750000	4.33564e-07
118.700000	4.3587e-07
118.650000	4.38188e-07
118.600000	4.40519e-07
118.550000	4.42862e-07
118.500000	4.45217e-07
118.450000	4.47585e-07
118.400000	4.49966e-07
118.350000	4.52359e-07
118.300000	4.54765e-07
118.250000	4.57184e-07
118.200000	4.59616e-07
118.150000	4.62061e-07
118.100000	4.64519e-07
118.050000	4.6699e-07
118.000000	4.69474e-07
117.950000	4.71971e-07
117.900000	4.74482e-07
117.850000	4.77006e-07
117.800000	4.79543e-07
117.750000	4.82094e-07
117.700000	4.84659e-07
117.650000	4.87237e-07
117.600000	4.89829e-07
117.550000	4.92435e-07
117.500000	4.95055e-07
117.450000	4.97689e-07
117.400000	5.00337e-07
117.350000	5.02998e-07
117.300000	5.05675e-07
117.250000	5.08365e-07
117.200000	5.1107e-07
117.150000	5.13789e-07
117.100000	5.16522e-07
117.050000	5.19271e-07
117.000000	5.22033e-07
116.950000	5.24811e-07
116.900000	5.27603e-07
116.850000	5.30411e-07
116.800000	5.33233e-07
116.750000	5.3607e-07
116.700000	5.38923e-07
116.650000	5.4179e-07
116.600000	5.44673e-07
116.550000	5.47572e-07
116.500000	5.50486e-07
116.450000	5.53415e-07
116.400000	5.5636e-07
116.350000	5.59321e-07
116.300000	5.62297e-07
116.250000	5.65289e-07
116.200000	5.68298e-07
116.150000	5.71322e-07
116.100000	5.74363e-07
116.050000	5.77419e-07
116.000000	5.80492e-07
115.950000	5.83582e-07
115.900000	5.86688e-07
115.850000	5.8981e-07
115.800000	5.92949e-07
115.750000	5.96105e-07
115.700000	5.99278e-07
115.650000	6.02467e-07
115.600000	6.05674e-07
115.550000	6.08898e-07
115.500000	6.12139e-07
115.450000	6.15397e-07
115.400000	6.18672e-07
115.350000	6.21966e-07
115.300000	6.25276e-07
115.250000	6.28605e-07
115.200000	6.31951e-07
115.150000	6.35315e-07
115.100000	6.38696e-07
115.050000	6.42096e-07
115.000000	6.45514e-07
114.950000	6.48951e-07
114.900000	6.52405e-07
114.850000	6.55879e-07
114.800000	6.5937e-07
114.750000	6.6288e-07
114.700000	6.66409e-07
114.650000	6.69957e-07
114.600000	6.73524e-07
114.550000	6.7711e-07
114.500000	6.80715e-07
114.450000	6.84339e-07
114.400000	6.87983e-07
114.350000	6.91645e-07
114.300000	6.95328e-07
114.250000	6.9903e-07
114.200000	7.02752e-07
114.150000	7.06494e-07
114.100000	7.10256e-07
114.050000	7.14038e-07
114.000000	7.1784e-07
113.950000	7.21662e-07
113.900000	7.25505e-07
113.850000	7.29368e-07
113.800000	7.33252e-07
113.750000	7.37156e-07
113.700000	7.41082e-07
113.650000	7.45028e-07
113.600000	7.48996e-07
113.550000	7.52984e-07
113.500000	7.56994e-07
113.450000	7.61026e-07
113.400000	7.65079e-07
113.350000	7.69153e-07
113.300000	7.7325e-07
113.250000	7.77368e-07
113.200000	7.81508e-07
113.150000	7.8567e-07
113.100000	7.89855e-07
113.050000	7.94061e-07
113.000000	7.98291e-07
112.950000	8.02543e-07
112.900000	8.06817e-07
112.850000	8.11115e-07
112.800000	8.15435e-07
112.750000	8.19778e-07
112.700000	8.24145e-07
112.650000	8.28535e-07
112.600000	8.32948e-07
112.550000	8.37385e-07
112.500000	8.41846e-07
112.450000	8.4633e-07
112.400000	8.50839e-07
112.350000	8.55371e-07
112.300000	8.59928e-07
112.250000	8.64509e-07
112.200000	8.69115e-07
112.150000	8.73745e-07
112.100000	8.784e-07
112.050000	8.83079e-07
112.000000	8.87784e-07
111.950000	8.92514e-07
111.900000	8.97269e-07
111.850000	9.02049e-07
111.800000	9.06855e-07
111.750000	9.11687e-07
111.700000	9.16545e-07
111.650000	9.21428e-07
111.600000	9.26338e-07
111.550000	9.31274e-07
111.500000	9.36236e-07
111.450000	9.41224e-07
111.400000	9.4624e-07
111.350000	9.51282e-07
111.300000	9.56351e-07
111.250000	9.61447e-07
111.200000	9.66571e-07
111.150000	9.71721e-07
111.100000	9.769e-07
111.050000	9.82106e-07
111.000000	9.87339e-07
110.950000	9.92601e-07
110.900000	9.97891e-07
110.850000	1.00321e-06
110.800000	1.00856e-06
110.750000	1.01393e-06
110.700000	1.01933e-06
110.650000	1.02477e-06
110.600000	1.03023e-06
110.550000	1.03572e-06
110.500000	1.04124e-06
110.450000	1.04679e-06
110.400000	1.05237e-06
110.350000	1.05798e-06
110.300000	1.06362e-06
110.250000	1.06929e-06
110.200000	1.07499e-06
110.150000	1.08072e-06
110.100000	1.08648e-06
110.050000	1.09227e-06
110.000000	1.09809e-06
109.950000	1.10395e-06
109.900000	1.10983e-06
109.850000	1.11575e-06
109.800000	1.1217e-06
109.750000	1.12768e-06
109.700000	1.13369e-06
109.650000	1.13973e-06
109.600000	1.14581e-06
109.550000	1.15192e-06
109.500000	1.15806e-06
109.450000	1.16423e-06
109.400000	1.17044e-06
109.350000	1.17668e-06
109.300000	1.18295e-06
109.250000	1.18926e-06
109.200000	1.1956e-06
109.150000	1.20198e-06
109.100000	1.20839e-06
109.050000	1.21483e-06
109.000000	1.22131e-06
108.950000	1.22782e-06
108.900000	1.23437e-06
108.850000	1.24095e-06
108.800000	1.24757e-06
108.750000	1.25422e-06
108.700000	1.26091e-06
108.650000	1.26763e-06
108.600000	1.27439e-06
108.550000	1.28119e-06
108.500000	1.28802e-06
108.450000	1.29489e-06
108.400000	1.3018e-06
108.350000	1.30874e-06
108.300000	1.31572e-06
108.250000	1.32274e-06
108.200000	1.3298e-06
108.150000	1.33689e-06
108.100000	1.34402e-06
108.050000	1.35119e-06
108.000000	1.3584e-06
107.950000	1.36564e-06
107.900000	1.37293e-06
107.850000	1.38025e-06
107.800000	1.38761e-06
107.750000	1.39501e-06
107.700000	1.40246e-06
107.650000	1.40994e-06
107.600000	1.41746e-06
107.550000	1.42502e-06
107.500000	1.43262e-06
107.450000	1.44027e-06
107.400000	1.44795e-06
107.350000	1.45568e-06
107.300000	1.46344e-06
107.250000	1.47125e-06
107.200000	1.4791e-06
107.150000	1.48699e-06
107.100000	1.49492e-06
107.050000	1.5029e-06
107.000000	1.51092e-06
106.950000	1.51898e-06
106.900000	1.52709e-06
106.850000	1.53524e-06
106.800000	1.54343e-06
106.750000	1.55166e-06
106.700000	1.55994e-06
106.650000	1.56827e-06
106.600000	1.57664e-06
106.550000	1.58505e-06
106.500000	1.59351e-06
106.450000	1.60202e-06
106.400000	1.61056e-06
106.350000	1.61916e-06
106.300000	1.6278e-06
106.250000	1.63649e-06
106.200000	1.64522e-06
106.150000	1.654e-06
106.100000	1.66283e-06
106.050000	1.67171e-06
106.000000	1.68063e-06
105.950000	1.6896e-06
105.900000	1.69862e-06
105.850000	1.70769e-06
105.800000	1.7168e-06
105.750000	1.72597e-06
105.700000	1.73518e-06
105.650000	1.74444e-06
105.600000	1.75376e-06
105.550000	1.76312e-06
105.500000	1.77253e-06
105.450000	1.78199e-06
105.400000	1.79151e-06
105.350000	1.80107e-06
105.300000	1.81069e-06
105.250000	1.82035e-06
105.200000	1.83007e-06
105.150000	1.83984e-06
105.100000	1.84967e-06
105.050000	1.85954e-06
105.000000	1.86947e-06
104.950000	1.87945e-06
104.900000	1.88949e-06
104.850000	1.89958e-06
104.800000	1.90972e-06
104.750000	1.91992e-06
104.700000	1.93017e-06
104.650000	1.94048e-06
104.600000	1.95084e-06
104.550000	1.96126e-06
104.500000	1.97173e-06
104.450000	1.98226e-06
104.400000	1.99285e-06
104.350000	2.00349e-06
104.300000	2.01419e-06
104.250000	2.02495e-06
104.200000	2.03577e-06
104.150000	2.04664e-06
104.100000	2.05757e-06
104.050000	2.06856e-06
104.000000	2.07961e-06
103.950000	2.09072e-06
103.900000	2.10188e-06
103.850000	2.11311e-06
103.800000	2.1244e-06
103.750000	2.13575e-06
103.700000	2.14716e-06
103.650000	2.15863e-06
103.600000	2.17016e-06
103.550000	2.18175e-06
103.500000	2.19341e-06
103.450000	2.20513e-06
103.400000	2.21691e-06
103.350000	2.22875e-06
103.300000	2.24066e-06
103.250000	2.25263e-06
103.200000	2.26467e-06
103.150000	2.27677e-06
103.100000	2.28893e-06
103.050000	2.30116e-06
103.000000	2.31346e-06
102.950000	2.32582e-06
102.900000	2.33825e-06
102.850000	2.35074e-06
102.800000	2.3633e-06
102.750000	2.37593e-06
102.700000	2.38863e-06
102.650000	2.40139e-06
102.600000	2.41423e-06
102.550000	2.42713e-06
102.500000	2.4401e-06
102.450000	2.45314e-06
102.400000	2.46625e-06
102.350000	2.47944e-06
102.300000	2.49269e-06
102.250000	2.50601e-06
102.200000	2.51941e-06
102.150000	2.53287e-06
102.100000	2.54641e-06
102.050000	2.56002e-06
102.000000	2.57371e-06
101.950000	2.58746e-06
101.900000	2.6013e-06
101.850000	2.6152e-06
101.800000	2.62918e-06
101.750000	2.64324e-06
101.700000	2.65737e-06
101.650000	2.67157e-06
101.600000	2.68586e-06
101.550000	2.70022e-06
101.500000	2.71465e-06
101.450000	2.72917e-06
101.400000	2.74376e-06
101.350000	2.75843e-06
101.300000	2.77318e-06
101.250000	2.78801e-06
101.200000	2.80291e-06
101.150000	2.8179e-06
101.100000	2.83297e-06
101.050000	2.84812e-06
101.000000	2.86335e-06
100.950000	2.87866e-06
100.900000	2.89406e-06
100.850000	2.90953e-06
100.800000	2.92509e-06
100.750000	2.94074e-06
100.700000	2.95647e-06
100.650000	2.97228e-06
100.600000	2.98817e-06
100.550000	3.00416e-06
100.500000	3.02023e-06
100.450000	3.03638e-06
100.400000	3.05262e-06
100.350000	3.06895e-06
100.300000	3.08537e-06
100.250000	3.10187e-06
100.200000	3.11846e-06
100.150000	3.13514e-06
100.100000	3.15192e-06
100.050000	3.16878e-06
100.000000	3.18573e-06
99.950000	3.20277e-06
99.900000	3.21991e-06
99.850000	3.23714e-06
99.800000	3.25445e-06
99.750000	3.27187e-06
99.700000	3.28937e-06
99.650000	3.30697e-06
99.600000	3.32467e-06
99.550000	3.34246e-06
99.500000	3.36034e-06
99.450000	3.37832e-06
99.400000	3.3964e-06
99.350000	3.41458e-06
99.300000	3.43285e-06
99.250000	3.45122e-06
99.200000	3.46969e-06
99.150000	3.48826e-06
99.100000	3.50693e-06
99.050000	3.5257e-06
99.000000	3.54457e-06
98.950000	3.56354e-06
98.900000	3.58261e-06
98.850000	3.60179e-06
98.800000	3.62107e-06
98.750000	3.64045e-06
98.700000	3.65994e-06
98.650000	3.67953e-06
98.600000	3.69922e-06
98.550000	3.71903e-06
98.500000	3.73893e-06
98.450000	3.75895e-06
98.400000	3.77907e-06
98.350000	3.79931e-06
98.300000	3.81965e-06
98.250000	3.8401e-06
98.200000	3.86066e-06
98.150000	3.88133e-06
98.100000	3.90211e-06
98.050000	3.923e-06
98.000000	3.94401e-06
97.950000	3.96513e-06
97.900000	3.98636e-06
97.850000	4.00771e-06
97.800000	4.02917e-06
97.750000	4.05074e-06
97.700000	4.07244e-06
97.650000	4.09425e-06
97.600000	4.11617e-06
97.550000	4.13822e-06
97.500000	4.16038e-06
97.450000	4.18266e-06
97.400000	4.20507e-06
97.350000	4.22759e-06
97.300000	4.25023e-06
97.250000	4.273e-06
97.200000	4.29589e-06
97.150000	4.3189e-06
97.100000	4.34203e-06
97.050000	4.36529e-06
97.000000	4.38868e-06
96.950000	4.41219e-06
96.900000	4.43583e-06
96.850000	4.45959e-06
96.800000	4.48348e-06
96.750000	4.5075e-06
96.700000	4.53165e-06
96.650000	4.55593e-06
96.600000	4.58035e-06
96.550000	4.60489e-06
96.500000	4.62956e-06
96.450000	4.65437e-06
96.400000	4.67931e-06
96.350000	4.70438e-06
96.300000	4.72959e-06
96.250000	4.75494e-06
96.200000	4.78042e-06
96.150000	4.80604e-06
96.100000	4.8318e-06
96.050000	4.8577e-06
96.000000	4.88373e-06
95.950000	4.90991e-06
95.900000	4.93622e-06
95.850000	4.96268e-06
95.800000	4.98928e-06
95.750000	5.01603e-06
95.700000	5.04291e-06
95.650000	5.06995e-06
95.600000	5.09713e-06
95.550000	5.12445e-06
95.500000	5.15192e-06
95.450000	5.17954e-06
95.400000	5.20731e-06
95.350000	5.23523e-06
95.300000	5.2633e-06
95.250000	5.29152e-06
95.200000	5.31989e-06
95.150000	5.34842e-06
95.100000	5.37709e-06
95.050000	5.40593e-06
95.000000	5.43492e-06
94.950000	5.46406e-06
94.900000	5.49336e-06
94.850000	5.52282e-06
94.800000	5.55244e-06
94.750000	5.58222e-06
94.700000	5.61216e-06
94.650000	5.64226e-06
94.600000	5.67252e-06
94.550000	5.70294e-06
94.500000	5.73353e-06
94.450000	5.76429e-06
94.400000	5.79521e-06
94.350000	5.82629e-06
94.300000	5.85755e-06
94.250000	5.88897e-06
94.200000	5.92056e-06
94.150000	5.95233e-06
94.100000	5.98426e-06
94.050000	6.01637e-06
94.000000	6.04864e-06
93.950000	6.0811e-06
93.900000	6.11373e-06
93.850000	6.14653e-06
93.800000	6.17951e-06
93.750000	6.21267e-06
93.700000	6.24601e-06
93.650000	6.27953e-06
93.600000	6.31322e-06
93.550000	6.3471e-06
93.500000	6.38117e-06
93.450000	6.41541e-06
93.400000	6.44984e-06
93.350000	6.48446e-06
93.300000	6.51927e-06
93.250000	6.55426e-06
93.200000	6.58944e-06
93.150000	6.62481e-06
93.100000	6.66037e-06
93.050000	6.69612e-06
93.000000	6.73207e-06
92.950000	6.76821e-06
92.900000	6.80454e-06
92.850000	6.84107e-06
92.800000	6.8778e-06
92.750000	6.91473e-06
92.700000	6.95185e-06
92.650000	6.98918e-06
92.600000	7.02671e-06
92.550000	7.06444e-06
92.500000	7.10237e-06
92.450000	7.14051e-06
92.400000	7.17886e-06
92.350000	7.21741e-06
92.300000	7.25617e-06
92.250000	7.29514e-06
92.200000	7.33432e-06
92.150000	7.37371e-06
92.100000	7.41331e-06
92.050000	7.45313e-06
92.000000	7.49316e-06
91.950000	7.53341e-06
91.900000	7.57388e-06
91.850000	7.61456e-06
91.800000	7.65547e-06
91.750000	7.69659e-06
91.700000	7.73794e-06
91.650000	7.77951e-06
91.600000	7.82131e-06
91.550000	7.86333e-06
91.500000	7.90558e-06
91.450000	7.94806e-06
91.400000	7.99076e-06
91.350000	8.0337e-06
91.300000	8.07687e-06
91.250000	8.12027e-06
91.200000	8.16391e-06
91.150000	8.20779e-06
91.100000	8.2519e-06
91.050000	8.29624e-06
91.000000	8.34083e-06
90.950000	8.38566e-06
90.900000	8.43073e-06
90.850000	8.47605e-06
90.800000	8.52161e-06
90.750000	8.56742e-06
90.700000	8.61347e-06
90.650000	8.65978e-06
90.600000	8.70633e-06
90.550000	8.75314e-06
90.500000	8.8002e-06
90.450000	8.84751e-06
90.400000	8.89508e-06
90.350000	8.9429e-06
90.300000	8.99099e-06
90.250000	9.03934e-06
90.200000	9.08794e-06
90.150000	9.13681e-06
90.100000	9.18595e-06
90.050000	9.23535e-06
90.000000	9.28501e-06
89.950000	9.33495e-06
89.900000	9.38516e-06
89.850000	9.43563e-06
89.800000	9.48638e-06
89.750000	9.53741e-06
89.700000	9.58871e-06
89.650000	9.64029e-06
89.600000	9.69215e-06
89.550000	9.74429e-06
89.500000	9.79671e-06
89.450000	9.84942e-06
89.400000	9.90241e-06
89.350000	9.95569e-06
89.300000	1.00093e-05
89.250000	1.00631e-05
89.200000	1.01173e-05
89.150000	1.01717e-05
89.100000	1.02264e-05
89.050000	1.02815e-05
89.000000	1.03368e-05
88.950000	1.03924e-05
88.900000	1.04484e-05
88.850000	1.05046e-05
88.800000	1.05611e-05
88.750000	1.0618e-05
88.700000	1.06751e-05
88.650000	1.07326e-05
88.600000	1.07904e-05
88.550000	1.08485e-05
88.500000	1.09069e-05
88.450000	1.09656e-05
88.400000	1.10246e-05
88.350000	1.1084e-05
88.300000	1.11436e-05
88.250000	1.12036e-05
88.200000	1.1264e-05
88.150000	1.13246e-05
88.100000	1.13856e-05
88.050000	1.14469e-05
88.000000	1.15086e-05
87.950000	1.15705e-05
87.900000	1.16329e-05
87.850000	1.16955e-05
87.800000	1.17585e-05
87.750000	1.18218e-05
87.700000	1.18855e-05
87.650000	1.19495e-05
87.600000	1.20139e-05
87.550000	1.20786e-05
87.500000	1.21437e-05
87.450000	1.22091e-05
87.400000	1.22749e-05
87.350000	1.2341e-05
87.300000	1.24075e-05
87.250000	1.24744e-05
87.200000	1.25416e-05
87.150000	1.26092e-05
87.100000	1.26771e-05
87.050000	1.27455e-05
87.000000	1.28141e-05
86.950000	1.28832e-05
86.900000	1.29526e-05
86.850000	1.30225e-05
86.800000	1.30926e-05
86.750000	1.31632e-05
86.700000	1.32342e-05
86.650000	1.33055e-05
86.600000	1.33772e-05
86.550000	1.34494e-05
86.500000	1.35219e-05
86.450000	1.35948e-05
86.400000	1.36681e-05
86.350000	1.37418e-05
86.300000	1.38159e-05
86.250000	1.38904e-05
86.200000	1.39653e-05
86.150000	1.40406e-05
86.100000	1.41163e-05
86.050000	1.41925e-05
86.000000	1.4269e-05
85.950000	1.4346e-05
85.900000	1.44233e-05
85.850000	1.45011e-05
85.800000	1.45794e-05
85.750000	1.4658e-05
85.700000	1.47371e-05
85.650000	1.48166e-05
85.600000	1.48965e-05
85.550000	1.49769e-05
85.500000	1.50577e-05
85.450000	1.5139e-05
85.400000	1.52207e-05
85.350000	1.53028e-05
85.300000	1.53854e-05
85.250000	1.54684e-05
85.200000	1.55519e-05
85.150000	1.56358e-05
85.100000	1.57202e-05
85.050000	1.58051e-05
85.000000	1.58904e-05
84.950000	1.59762e-05
84.900000	1.60624e-05
84.850000	1.61491e-05
84.800000	1.62363e-05
84.750000	1.6324e-05
84.700000	1.64121e-05
84.650000	1.65007e-05
84.600000	1.65898e-05
84.550000	1.66794e-05
84.500000	1.67695e-05
84.450000	1.686e-05
84.400000	1.69511e-05
84.350000	1.70426e-05
84.300000	1.71347e-05
84.250000	1.72272e-05
84.200000	1.73203e-05
84.150000	1.74139e-05
84.100000	1.75079e-05
84.050000	1.76025e-05
84.000000	1.76976e-05
83.950000	1.77932e-05
83.900000	1.78894e-05
83.850000	1.7986e-05
83.800000	1.80832e-05
83.750000	1.81809e-05
83.700000	1.82792e-05
83.650000	1.8378e-05
83.600000	1.84773e-05
83.550000	1.85771e-05
83.500000	1.86776e-05
83.450000	1.87785e-05
83.400000	1.888e-05
83.350000	1.89821e-05
83.300000	1.90847e-05
83.250000	1.91879e-05
83.200000	1.92916e-05
83.150000	1.93959e-05
83.100000	1.95008e-05
83.050000	1.96062e-05
83.000000	1.97122e-05
82.950000	1.98188e-05
82.900000	1.9926e-05
82.850000	2.00338e-05
82.800000	2.01421e-05
82.750000	2.02511e-05
82.700000	2.03606e-05
82.650000	2.04708e-05
82.600000	2.05815e-05
82.550000	2.06928e-05
82.500000	2.08048e-05
82.450000	2.09174e-05
82.400000	2.10305e-05
82.350000	2.11443e-05
82.300000	2.12587e-05
82.250000	2.13738e-05
82.200000	2.14894e-05
82.150000	2.16057e-05
82.100000	2.17227e-05
82.050000	2.18402e-05
82.000000	2.19585e-05
81.950000	2.20773e-05
81.900000	2.21968e-05
81.850000	2.2317e-05
81.800000	2.24378e-05
81.750000	2.25593e-05
81.700000	2.26814e-05
81.650000	2.28042e-05
81.600000	2.29277e-05
81.550000	2.30519e-05
81.500000	2.31767e-05
81.450000	2.33022e-05
81.400000	2.34284e-05
81.350000	2.35553e-05
81.300000	2.36829e-05
81.250000	2.38112e-05
81.200000	2.39402e-05
81.150000	2.40699e-05
81.100000	2.42003e-05
81.050000	2.43314e-05
81.000000	2.44633e-05
80.950000	2.45958e-05
80.900000	2.47291e-05
80.850000	2.48631e-05
80.800000	2.49978e-05
80.750000	2.51333e-05
80.700000	2.52695e-05
80.650000	2.54065e-05
80.600000	2.55442e-05
80.550000	2.56827e-05
80.500000	2.58219e-05
80.450000	2.59619e-05
80.400000	2.61027e-05
80.350000	2.62442e-05
80.300000	2.63865e-05
80.250000	2.65296e-05
80.200000	2.66735e-05
80.150000	2.68181e-05
80.100000	2.69636e-05
80.050000	2.71098e-05
80.000000	2.72569e-05
79.950000	2.74047e-05
79.900000	2.75534e-05
79.850000	2.77029e-05
79.800000	2.78532e-05
79.750000	2.80043e-05
79.700000	2.81563e-05
79.650000	2.83091e-05
79.600000	2.84627e-05
79.550000	2.86171e-05
79.500000	2.87725e-05
79.450000	2.89286e-05
79.400000	2.90856e-05
79.350000	2.92435e-05
79.300000	2.94023e-05
79.250000	2.95619e-05
79.200000	2.97224e-05
79.150000	2.98838e-05
79.100000	3.0046e-05
79.050000	3.02092e-05
79.000000	3.03733e-05
78.950000	3.05382e-05
78.900000	3.07041e-05
78.850000	3.08708e-05
78.800000	3.10385e-05
78.750000	3.12071e-05
78.700000	3.13767e-05
78.650000	3.15471e-05
78.600000	3.17185e-05
78.550000	3.18909e-05
78.500000	3.20642e-05
78.450000	3.22384e-05
78.400000	3.24136e-05
78.350000	3.25898e-05
78.300000	3.27669e-05
78.250000	3.2945e-05
78.200000	3.31241e-05
78.150000	3.33042e-05
78.100000	3.34852e-05
78.050000	3.36673e-05
78.000000	3.38503e-05
77.950000	3.40344e-05
77.900000	3.42195e-05
77.850000	3.44056e-05
77.800000	3.45927e-05
77.750000	3.47809e-05
77.700000	3.497e-05
77.650000	3.51603e-05
77.600000	3.53516e-05
77.550000	3.55439e-05
77.500000	3.57373e-05
77.450000	3.59317e-05
77.400000	3.61273e-05
77.350000	3.63239e-05
77.300000	3.65215e-05
77.250000	3.67203e-05
77.200000	3.69202e-05
77.150000	3.71212e-05
77.100000	3.73232e-05
77.050000	3.75264e-05
77.000000	3.77307e-05
76.950000	3.79362e-05
76.900000	3.81428e-05
76.850000	3.83505e-05
76.800000	3.85593e-05
76.750000	3.87694e-05
76.700000	3.89805e-05
76.650000	3.91929e-05
76.600000	3.94064e-05
76.550000	3.96211e-05
76.500000	3.98369e-05
76.450000	4.0054e-05
76.400000	4.02722e-05
76.350000	4.04917e-05
76.300000	4.07124e-05
76.250000	4.09343e-05
76.200000	4.11574e-05
76.150000	4.13818e-05
76.100000	4.16074e-05
76.050000	4.18342e-05
76.000000	4.20623e-05
75.950000	4.22917e-05
75.900000	4.25223e-05
75.850000	4.27542e-05
75.800000	4.29874e-05
75.750000	4.32218e-05
75.700000	4.34576e-05
75.650000	4.36947e-05
75.600000	4.39331e-05
75.550000	4.41728e-05
75.500000	4.44138e-05
75.450000	4.46562e-05
75.400000	4.48999e-05
75.350000	4.51449e-05
75.300000	4.53913e-05
75.250000	4.56391e-05
75.200000	4.58882e-05
75.150000	4.61388e-05
75.100000	4.63907e-05
75.050000	4.6644e-05
75.000000	4.68987e-05
74.950000	4.71548e-05
74.900000	4.74124e-05
74.850000	4.76714e-05
74.800000	4.79318e-05
74.750000	4.81936e-05
74.700000	4.84569e-05
74.650000	4.87217e-05
74.600000	4.89879e-05
74.550000	4.92556e-05
74.500000	4.95248e-05
74.450000	4.97955e-05
74.400000	5.00677e-05
74.350000	5.03414e-05
74.300000	5.06166e-05
74.250000	5.08934e-05
74.200000	5.11717e-05
74.150000	5.14515e-05
74.100000	5.17329e-05
74.050000	5.20158e-05
74.000000	5.23004e-05
73.950000	5.25865e-05
73.900000	5.28742e-05
73.850000	5.31635e-05
73.800000	5.34544e-05
73.750000	5.37469e-05
73.700000	5.4041e-05
73.650000	5.43368e-05
73.600000	5.46342e-05
73.550000	5.49333e-05
73.500000	5.52341e-05
73.450000	5.55365e-05
73.400000	5.58406e-05
73.350000	5.61464e-05
73.300000	5.64539e-05
73.250000	5.67631e-05
73.200000	5.70741e-05
73.150000	5.73867e-05
73.100000	5.77011e-05
73.050000	5.80173e-05
73.000000	5.83352e-05
72.950000	5.86549e-05
72.900000	5.89764e-05
72.850000	5.92997e-05
72.800000	5.96248e-05
72.750000	5.99516e-05
72.700000	6.02804e-05
72.650000	6.06109e-05
72.600000	6.09433e-05
72.550000	6.12776e-05
72.500000	6.16137e-05
72.450000	6.19517e-05
72.400000	6.22915e-05
72.350000	6.26333e-05
72.300000	6.2977e-05
72.250000	6.33226e-05
72.200000	6.36702e-05
72.150000	6.40197e-05
72.100000	6.43711e-05
72.050000	6.47245e-05
72.000000	6.50799e-05
71.950000	6.54372e-05
71.900000	6.57966e-05
71.850000	6.6158e-05
71.800000	6.65214e-05
71.750000	6.68868e-05
71.700000	6.72543e-05
71.650000	6.76239e-05
71.600000	6.79955e-05
71.550000	6.83692e-05
71.500000	6.8745e-05
71.450000	6.91229e-05
71.400000	6.95029e-05
71.350000	6.9885e-05
71.300000	7.02693e-05
71.250000	7.06558e-05
71.200000	7.10444e-05
71.150000	7.14352e-05
71.100000	7.18281e-05
71.050000	7.22233e-05
71.000000	7.26207e-05
70.950000	7.30204e-05
70.900000	7.34223e-05
70.850000	7.38264e-05
70.800000	7.42328e-05
70.750000	7.46415e-05
70.700000	7.50525e-05
70.650000	7.54659e-05
70.600000	7.58815e-05
70.550000	7.62995e-05
70.500000	7.67198e-05
70.450000	7.71425e-05
70.400000	7.75675e-05
70.350000	7.7995e-05
70.300000	7.84249e-05
70.250000	7.88572e-05
70.200000	7.92919e-05
70.150000	7.97291e-05
70.100000	8.01687e-05
70.050000	8.06109e-05
70.000000	8.10555e-05
69.950000	8.15026e-05
69.900000	8.19522e-05
69.850000	8.24044e-05
69.800000	8.28592e-05
69.750000	8.33165e-05
69.700000	8.37764e-05
69.650000	8.42388e-05
69.600000	8.47039e-05
69.550000	8.51717e-05
69.500000	8.5642e-05
69.450000	8.61151e-05
69.400000	8.65908e-05
69.350000	8.70692e-05
69.300000	8.75503e-05
69.250000	8.80341e-05
69.200000	8.85207e-05
69.150000	8.901e-05
69.100000	8.95021e-05
69.050000	8.9997e-05
69.000000	9.04947e-05
68.950000	9.09952e-05
68.900000	9.14985e-05
68.850000	9.20047e-05
68.800000	9.25138e-05
68.750000	9.30258e-05
68.700000	9.35406e-05
68.650000	9.40584e-05
68.600000	9.45792e-05
68.550000	9.51028e-05
68.500000	9.56295e-05
68.450000	9.61592e-05
68.400000	9.66918e-05
68.350000	9.72275e-05
68.300000	9.77663e-05
68.250000	9.83081e-05
68.200000	9.8853e-05
68.150000	9.9401e-05
68.100000	9.99521e-05
68.050000	0.000100506
68.000000	0.000101064
67.950000	0.000101624
67.900000	0.000102188
67.850000	0.000102755
67.800000	0.000103325
67.750000	0.000103899
67.700000	0.000104476
67.650000	0.000105056
67.600000	0.000105639
67.550000	0.000106226
67.500000	0.000106816
67.450000	0.000107409
67.400000	0.000108006
67.350000	0.000108607
67.300000	0.00010921
67.250000	0.000109817
67.200000	0.000110428
67.150000	0.000111042
67.100000	0.00011166
67.050000	0.000112281
67.000000	0.000112906
66.950000	0.000113534
66.900000	0.000114166
66.850000	0.000114802
66.800000	0.000115441
66.750000	0.000116084
66.700000	0.00011673
66.650000	0.000117381
66.600000	0.000118035
66.550000	0.000118693
66.500000	0.000119354
66.450000	0.00012002
66.400000	0.000120689
66.350000	0.000121362
66.300000	0.000122039
66.250000	0.00012272
66.200000	0.000123405
66.150000	0.000124093
66.100000	0.000124786
66.050000	0.000125483
66.000000	0.000126184
65.950000	0.000126889
65.900000	0.000127597
65.850000	0.00012831
65.800000	0.000129028
65.750000	0.000129749
65.700000	0.000130474
65.650000	0.000131204
65.600000	0.000131938
65.550000	0.000132676
65.500000	0.000133419
65.450000	0.000134165
65.400000	0.000134916
65.350000	0.000135672
65.300000	0.000136432
65.250000	0.000137196
65.200000	0.000137965
65.150000	0.000138738
65.100000	0.000139516
65.050000	0.000140298
65.000000	0.000141085
64.950000	0.000141876
64.900000	0.000142672
64.850000	0.000143473
64.800000	0.000144278
64.750000	0.000145088
64.700000	0.000145903
64.650000	0.000146722
64.600000	0.000147547
64.550000	0.000148376
64.500000	0.00014921
64.450000	0.000150049
64.400000	0.000150893
64.350000	0.000151741
64.300000	0.000152595
64.250000	0.000153454
64.200000	0.000154318
64.150000	0.000155187
64.100000	0.000156061
64.050000	0.00015694
64.000000	0.000157824
63.950000	0.000158714
63.900000	0.000159609
63.850000	0.000160509
63.800000	0.000161414
63.750000	0.000162325
63.700000	0.000163241
63.650000	0.000164162
63.600000	0.00016509
63.550000	0.000166022
63.500000	0.00016696
63.450000	0.000167904
63.400000	0.000168853
63.350000	0.000169808
63.300000	0.000170768
63.250000	0.000171734
63.200000	0.000172706
63.150000	0.000173684
63.100000	0.000174668
63.050000	0.000175657
63.000000	0.000176653
62.950000	0.000177654
62.900000	0.000178661
62.850000	0.000179675
62.800000	0.000180694
62.750000	0.000181719
62.700000	0.000182751
62.650000	0.000183789
62.600000	0.000184833
62.550000	0.000185883
62.500000	0.00018694
62.450000	0.000188003
62.400000	0.000189072
62.350000	0.000190148
62.300000	0.00019123
62.250000	0.000192319
62.200000	0.000193415
62.150000	0.000194517
62.100000	0.000195625
62.050000	0.000196741
62.000000	0.000197863
61.950000	0.000198992
61.900000	0.000200128
61.850000	0.000201271
61.800000	0.000202421
61.750000	0.000203577
61.700000	0.000204741
61.650000	0.000205912
61.600000	0.00020709
61.550000	0.000208275
61.500000	0.000209468
61.450000	0.000210668
61.400000	0.000211875
61.350000	0.000213089
61.300000	0.000214311
61.250000	0.000215541
61.200000	0.000216778
61.150000	0.000218023
61.100000	0.000219275
61.050000	0.000220535
61.000000	0.000221803
60.950000	0.000223079
60.900000	0.000224363
60.850000	0.000225655
60.800000	0.000226954
60.750000	0.000228262
60.700000	0.000229578
60.650000	0.000230902
60.600000	0.000232235
60.550000	0.000233576
60.500000	0.000234925
60.450000	0.000236282
60.400000	0.000237649
60.350000	0.000239023
60.300000	0.000240407
60.250000	0.000241799
60.200000	0.0002432
60.150000	0.00024461
60.100000	0.000246028
60.050000	0.000247456
60.000000	0.000248893
59.950000	0.000250339
59.900000	0.000251794
59.850000	0.000253258
59.800000	0.000254732
59.750000	0.000256215
59.700000	0.000257708
59.650000	0.000259211
59.600000	0.000260723
59.550000	0.000262244
59.500000	0.000263776
59.450000	0.000265317
59.400000	0.000266869
59.350000	0.00026843
59.300000	0.000270002
59.250000	0.000271584
59.200000	0.000273176
59.150000	0.000274779
59.100000	0.000276392
59.050000	0.000278016
59.000000	0.000279651
58.950000	0.000281296
58.900000	0.000282953
58.850000	0.00028462
58.800000	0.000286298
58.750000	0.000287988
58.700000	0.000289688
58.650000	0.000291401
58.600000	0.000293124
58.550000	0.00029486
58.500000	0.000296607
58.450000	0.000298365
58.400000	0.000300136
58.350000	0.000301919
58.300000	0.000303714
58.250000	0.000305521
58.200000	0.000307341
58.150000	0.000309173
58.100000	0.000311018
58.050000	0.000312875
58.000000	0.000314746
57.950000	0.00031663
57.900000	0.000318526
57.850000	0.000320436
57.800000	0.00032236
57.750000	0.000324297
57.700000	0.000326248
57.650000	0.000328213
57.600000	0.000330192
57.550000	0.000332185
57.500000	0.000334192
57.450000	0.000336214
57.400000	0.000338251
57.350000	0.000340303
57.300000	0.00034237
57.250000	0.000344452
57.200000	0.000346549
57.150000	0.000348662
57.100000	0.000350791
57.050000	0.000352936
57.000000	0.000355097
56.950000	0.000357275
56.900000	0.000359469
56.850000	0.000361681
56.800000	0.000363909
56.750000	0.000366155
56.700000	0.000368419
56.650000	0.0003707
56.600000	0.000373
56.550000	0.000375318
56.500000	0.000377655
56.450000	0.000380011
56.400000	0.000382387
56.350000	0.000384782
56.300000	0.000387197
56.250000	0.000389633
56.200000	0.000392089
56.150000	0.000394567
56.100000	0.000397066
56.050000	0.000399588
56.000000	0.000402132
55.950000	0.000404699
55.900000	0.000407289
55.850000	0.000409903
55.800000	0.000412542
55.750000	0.000415206
55.700000	0.000417896
55.650000	0.000420613
55.600000	0.000423356
55.550000	0.000426128
55.500000	0.000428928
55.450000	0.000431759
55.400000	0.00043462
55.350000	0.000437512
55.300000	0.000440438
55.250000	0.000443398
55.200000	0.000446394
55.150000	0.000449427
55.100000	0.000452498
55.050000	0.000455611
55.000000	0.000458767
54.950000	0.000461969
54.900000	0.000465219
54.850000	0.000468522
54.800000	0.000471881
54.750000	0.000475301
54.700000	0.000478789
54.650000	0.000482351
54.600000	0.000485999
54.550000	0.000489746
54.500000	0.00049361
54.450000	0.000497624
54.400000	0.000501838
54.350000	0.000506369
&
```
