## Supplementary material for "All-at-once RNA folding with 3D motif prediction framed by evolutionary information": RF02988_GEBRO.cacofold.power

```
# Power analysis of CaCoFold structure
#
# Powertype = SINGLE SUBSTITUTIONS
# covary left_pos right_pos substitutions power
#----------------------------------------------------------------
2		93		18		0.55
3		92		16		0.50
4		91		16		0.50
5		90		25		0.67
6		89		29		0.73
7		88		12		0.39
8		87		25		0.67
9		86		0		0.00
10		85		37		0.80
11		84		23		0.64
25		75		18		0.55
26		74		27		0.70
27		73		34		0.78
28		72		9		0.28
29		71		16		0.50
30		70		24		0.66
32		69		9		0.28
33		68		18		0.55
34		67		11		0.35
35		66		9		0.28
36		65		36		0.79
98		314		4		0.07
99		313		23		0.64
100		312		6		0.16
101		311		9		0.28
102		310		15		0.47
103		309		0		0.00
104		307		0		0.00
105		306		0		0.00
106		305		14		0.45
107		304		28		0.72
108		303		13		0.42
109		302		19		0.57
110		301		23		0.64
111		300		24		0.66
112		299		17		0.52
113		298		21		0.61
116		197		19		0.57
117		196		0		0.00
118		195		11		0.35
119		194		33		0.77
120		193		8		0.24
121		192		21		0.61
133		172		14		0.45
135		171		13		0.42
136		170		6		0.16
137		169		0		0.00
138		168		0		0.00
147		161		5		0.11
148		160		15		0.47
149		159		5		0.11
150		158		8		0.24
199		233		7		0.20
200		232		23		0.64
201		231		17		0.52
202		230		0		0.00
206		227		0		0.00
207		226		9		0.28
208		225		9		0.28
209		224		18		0.55
210		223		0		0.00
211		222		3		0.02
238		292		4		0.07
240		291		8		0.24
241		290		28		0.72
242		289		15		0.47
243		288		24		0.66
244		287		17		0.52
252		279		20		0.59
253		278		12		0.39
254		277		2		0.00
255		276		19		0.57
256		275		17		0.52
320		342		9		0.28
321		341		3		0.02
322		340		7		0.20
323		339		5		0.11
324		338		7		0.20
345		375		15		0.47
346		374		16		0.50
347		373		34		0.78
348		372		13		0.42
349		371		9		0.28
350		370		4		0.07
351		369		22		0.63
352		368		14		0.45
353		367		12		0.39
354		366		6		0.16
355		365		4		0.07
356		364		18		0.55
357		363		13		0.42
#
# BPAIRS 91
# avg substitutions per BP 13.7
# BPAIRS expected to covary 35.1 +/- 4.0
# BPAIRS observed to covary 0
#
```
