## Supplementary material for "All-at-once RNA folding with 3D motif prediction framed by evolutionary information": RF02988_GEBRO.power

```
# Power analysis of given structure
#
# Powertype = SINGLE SUBSTITUTIONS
# covary left_pos right_pos substitutions power
#----------------------------------------------------------------
7		23		24		0.66
8		22		9		0.28
9		21		2		0.00
10		20		42		0.83
11		19		25		0.67
12		18		26		0.69
62		102		22		0.63
63		101		18		0.55
64		100		11		0.35
65		99		24		0.66
66		98		0		0.00
73		90		24		0.66
74		89		31		0.75
75		88		2		0.00
76		87		38		0.81
108		133		27		0.70
109		132		24		0.66
110		131		24		0.66
111		130		24		0.66
112		129		22		0.63
113		128		14		0.45
117		375		2		0.00
118		374		8		0.24
119		373		30		0.74
120		372		13		0.42
121		371		17		0.52
122		370		9		0.28
123		369		37		0.80
124		368		7		0.20
125		367		25		0.67
160		243		31		0.75
161		242		10		0.32
162		241		31		0.75
163		240		6		0.16
178		196		0		0.00
179		195		14		0.45
180		194		37		0.80
181		193		4		0.07
182		192		28		0.72
183		191		36		0.79
199		233		7		0.20
200		232		23		0.64
201		231		17		0.52
202		230		0		0.00
206		227		0		0.00
207		226		9		0.28
208		225		9		0.28
209		224		18		0.55
210		223		0		0.00
278		340		13		0.42
279		339		10		0.32
280		338		9		0.28
281		337		29		0.73
282		336		12		0.39
283		335		6		0.16
287		300		25		0.67
288		299		16		0.50
289		298		22		0.63
290		297		30		0.74
302		329		14		0.45
303		328		0		0.00
304		327		30		0.74
305		326		28		0.72
306		325		0		0.00
307		324		2		0.00
341		362		13		0.42
342		361		18		0.55
343		360		24		0.66
344		359		11		0.35
345		358		23		0.64
346		357		25		0.67
347		356		37		0.80
#
# BPAIRS 72
# avg substitutions per BP 17.5
# BPAIRS expected to covary 33.3 +/- 3.6
# BPAIRS observed to covary 0
#
```
