## Supplementary material for "All-at-once RNA folding with 3D motif prediction framed by evolutionary information": RF02988_GEBRO.surv

```
11.450000	0.0138889
6.050000	0.0277778
4.000000	0.0416667
2.950000	0.0555556
2.550000	0.0694444
2.350000	0.0833333
1.450000	0.0972222
1.400000	0.111111
1.150000	0.125
1.100000	0.138889
1.050000	0.152778
1.000000	0.166667
0.950000	0.180556
0.750000	0.194444
0.650000	0.208333
0.600000	0.222222
0.450000	0.236111
0.000000	0.263889
-0.050000	0.361111
-0.100000	0.375
-0.200000	0.388889
-0.250000	0.402778
-0.300000	0.416667
-0.350000	0.430556
-0.450000	0.444444
-0.600000	0.472222
-0.700000	0.486111
-0.800000	0.513889
-0.850000	0.555556
-0.900000	0.569444
-0.950000	0.597222
-1.000000	0.611111
-1.050000	0.625
-1.100000	0.638889
-1.150000	0.680556
-1.200000	0.694444
-1.250000	0.736111
-1.300000	0.777778
-1.350000	0.791667
-1.400000	0.805556
-1.450000	0.819444
-1.600000	0.833333
-1.750000	0.847222
-2.350000	0.861111
-2.400000	0.875
-2.450000	0.888889
-2.900000	0.902778
-3.550000	0.930556
-4.050000	0.944444
-4.700000	0.958333
-4.850000	0.972222
-5.150000	0.986111
-5.950000	1
&
21.250000	1.50698e-05
16.550000	3.01395e-05
15.750000	4.52093e-05
15.500000	6.02791e-05
15.350000	7.53489e-05
15.300000	9.04186e-05
15.250000	0.000105488
15.200000	0.000120558
15.100000	0.000135628
14.750000	0.000150698
14.650000	0.000165768
14.550000	0.000180837
14.500000	0.000195907
14.200000	0.000210977
14.150000	0.000226047
14.050000	0.000241116
13.800000	0.000256186
13.700000	0.000271256
13.550000	0.000286326
13.500000	0.000301395
13.450000	0.000316465
13.400000	0.000331535
13.300000	0.000346605
13.100000	0.000361675
13.000000	0.000391814
12.950000	0.000406884
12.650000	0.000437023
12.550000	0.000452093
12.500000	0.000467163
12.450000	0.000482233
12.400000	0.000497303
12.300000	0.000512372
12.150000	0.000527442
12.100000	0.000557582
12.050000	0.000587721
11.900000	0.000602791
11.700000	0.00063293
11.650000	0.000648
11.600000	0.00066307
11.450000	0.00067814
11.400000	0.000708279
11.350000	0.000723349
11.300000	0.000738419
11.250000	0.000753489
11.150000	0.000768558
11.100000	0.000798698
11.050000	0.000828838
10.950000	0.000858977
10.900000	0.000874047
10.750000	0.000889117
10.700000	0.000919256
10.650000	0.000949396
10.600000	0.000964465
10.550000	0.000979535
10.500000	0.000994605
10.450000	0.00100967
10.350000	0.00106995
10.300000	0.00108502
10.250000	0.00113023
10.200000	0.00116037
10.150000	0.00119051
10.100000	0.00122065
10.050000	0.001296
10.000000	0.00132614
9.950000	0.00135628
9.900000	0.00143163
9.850000	0.00147684
9.800000	0.00150698
9.750000	0.00156726
9.700000	0.00165768
9.650000	0.00177823
9.600000	0.00182344
9.550000	0.00185358
9.500000	0.00192893
9.450000	0.00198921
9.400000	0.00206456
9.350000	0.0020947
9.300000	0.00215498
9.250000	0.00220019
9.200000	0.00227554
9.150000	0.00238102
9.100000	0.00239609
9.050000	0.00245637
8.950000	0.00248651
8.900000	0.00254679
8.850000	0.00257693
8.800000	0.00262214
8.750000	0.00269749
8.700000	0.0027427
8.650000	0.00280298
8.600000	0.00283312
8.550000	0.00290847
8.500000	0.00301395
8.450000	0.0030893
8.400000	0.00324
8.350000	0.00330028
8.300000	0.00337563
8.250000	0.00349619
8.200000	0.00357154
8.150000	0.00366195
8.100000	0.00370716
8.050000	0.00379758
8.000000	0.00385786
7.950000	0.00406884
7.900000	0.00414419
7.850000	0.00427982
7.800000	0.00441544
7.750000	0.00447572
7.700000	0.00459628
7.650000	0.00470177
7.600000	0.00477712
7.550000	0.00486754
7.500000	0.00500316
7.450000	0.00509358
7.400000	0.00524428
7.350000	0.00539498
7.300000	0.00557582
7.250000	0.0056813
7.200000	0.005832
7.150000	0.00596763
7.100000	0.00604298
7.050000	0.00617861
7.000000	0.00648
6.950000	0.00655535
6.900000	0.00673619
6.850000	0.00682661
6.800000	0.00691703
6.750000	0.00706772
6.700000	0.00730884
6.650000	0.00761024
6.600000	0.00779107
6.550000	0.00800205
6.500000	0.00815275
6.450000	0.00846921
6.400000	0.00871033
6.350000	0.00896651
6.300000	0.00911721
6.250000	0.0093734
6.200000	0.00953917
6.150000	0.00973507
6.100000	0.00997619
6.050000	0.0102022
6.000000	0.0104283
5.950000	0.0106393
5.900000	0.0109105
5.850000	0.0112571
5.800000	0.0115284
5.750000	0.0118298
5.700000	0.0120558
5.650000	0.0124476
5.600000	0.0127942
5.550000	0.0132011
5.500000	0.0134422
5.450000	0.0137738
5.400000	0.0141957
5.350000	0.0145725
5.300000	0.0150396
5.250000	0.0154314
5.200000	0.0157931
5.150000	0.015989
5.100000	0.0162603
5.050000	0.0167727
5.000000	0.0173152
4.950000	0.0177974
4.900000	0.0182796
4.850000	0.0187468
4.800000	0.0192893
4.750000	0.0197866
4.700000	0.0202839
4.650000	0.0206607
4.600000	0.0211128
4.550000	0.0215498
4.500000	0.0219717
4.450000	0.0224238
4.400000	0.0229965
4.350000	0.023539
4.300000	0.024187
4.250000	0.0248501
4.200000	0.0253474
4.150000	0.0259351
4.100000	0.0267036
4.050000	0.0275174
4.000000	0.0283312
3.950000	0.0289942
3.900000	0.0298683
3.850000	0.0306067
3.800000	0.0312547
3.750000	0.0321137
3.700000	0.0328069
3.650000	0.0336357
3.600000	0.0344344
3.550000	0.0355195
3.500000	0.0364086
3.450000	0.037373
3.400000	0.0383224
3.350000	0.0393321
3.300000	0.0403418
3.250000	0.0412761
3.200000	0.0423159
3.150000	0.0433859
3.100000	0.0446367
3.050000	0.0459628
3.000000	0.0473944
2.950000	0.0485247
2.900000	0.0498508
2.850000	0.0516441
2.800000	0.052699
2.750000	0.0539046
2.700000	0.0553513
2.650000	0.0566925
2.600000	0.0581693
2.550000	0.0598873
2.500000	0.061334
2.450000	0.0628108
2.400000	0.0644383
2.350000	0.0660056
2.300000	0.0674674
2.250000	0.0690196
2.200000	0.0707827
2.150000	0.0721089
2.100000	0.0739323
2.050000	0.0755448
2.000000	0.0776847
1.950000	0.0793273
1.900000	0.0808945
1.850000	0.0826276
1.800000	0.0843606
1.750000	0.0865909
1.700000	0.0887308
1.650000	0.0906899
1.600000	0.0928901
1.550000	0.0951053
1.500000	0.0974412
1.450000	0.0997318
1.400000	0.102188
1.350000	0.104584
1.300000	0.106875
1.250000	0.109376
1.200000	0.112345
1.150000	0.115118
1.100000	0.118479
1.050000	0.121055
1.000000	0.124085
0.950000	0.127626
0.900000	0.130851
0.850000	0.134151
0.800000	0.137919
0.750000	0.141822
0.700000	0.145453
0.650000	0.149146
0.600000	0.15335
0.550000	0.15775
0.500000	0.162301
0.450000	0.166431
0.400000	0.171343
0.350000	0.17594
0.300000	0.180852
0.250000	0.184997
0.200000	0.189864
0.150000	0.195123
0.100000	0.200443
0.050000	0.206893
0.000000	0.341767
-0.050000	0.667079
-0.100000	0.677627
-0.150000	0.685976
-0.200000	0.693812
-0.250000	0.700744
-0.300000	0.707872
-0.350000	0.715453
-0.400000	0.723168
-0.450000	0.730673
-0.500000	0.739444
-0.550000	0.748033
-0.600000	0.756834
-0.650000	0.766283
-0.700000	0.774858
-0.750000	0.783884
-0.800000	0.792384
-0.850000	0.801064
-0.900000	0.809171
-0.950000	0.817189
-1.000000	0.825085
-1.050000	0.833132
-1.100000	0.841707
-1.150000	0.850387
-1.200000	0.859399
-1.250000	0.867687
-1.300000	0.875343
-1.350000	0.881868
-1.400000	0.888122
-1.450000	0.893622
-1.500000	0.899485
-1.550000	0.9039
-1.600000	0.908617
-1.650000	0.912897
-1.700000	0.917207
-1.750000	0.921502
-1.800000	0.925465
-1.850000	0.929579
-1.900000	0.933135
-1.950000	0.936466
-2.000000	0.939811
-2.050000	0.943202
-2.100000	0.946653
-2.150000	0.950194
-2.200000	0.953284
-2.250000	0.956102
-2.300000	0.958709
-2.350000	0.961331
-2.400000	0.964134
-2.450000	0.966274
-2.500000	0.968173
-2.550000	0.969815
-2.600000	0.971428
-2.650000	0.97304
-2.700000	0.974396
-2.750000	0.975738
-2.800000	0.977034
-2.850000	0.97845
-2.900000	0.979339
-2.950000	0.980424
-3.000000	0.981555
-3.050000	0.982399
-3.100000	0.983303
-3.150000	0.984177
-3.200000	0.985111
-3.250000	0.986121
-3.300000	0.98698
-3.350000	0.987748
-3.400000	0.988457
-3.450000	0.989014
-3.500000	0.989677
-3.550000	0.990159
-3.600000	0.990868
-3.650000	0.991471
-3.700000	0.992088
-3.750000	0.992495
-3.800000	0.992977
-3.850000	0.993399
-3.900000	0.993716
-3.950000	0.994078
-4.000000	0.994469
-4.050000	0.994786
-4.100000	0.994997
-4.150000	0.995298
-4.200000	0.995585
-4.250000	0.995916
-4.300000	0.996233
-4.350000	0.996428
-4.400000	0.996594
-4.450000	0.99676
-4.500000	0.996986
-4.550000	0.997092
-4.600000	0.997318
-4.650000	0.997604
-4.700000	0.9978
-4.750000	0.997996
-4.800000	0.998131
-4.850000	0.998327
-4.900000	0.998448
-4.950000	0.998568
-5.000000	0.998674
-5.050000	0.998764
-5.100000	0.99887
-5.150000	0.9989
-5.200000	0.99899
-5.250000	0.999051
-5.300000	0.999066
-5.350000	0.999141
-5.400000	0.999186
-5.450000	0.999277
-5.500000	0.999337
-5.550000	0.999367
-5.600000	0.999427
-5.650000	0.999457
-5.700000	0.999473
-5.750000	0.999503
-5.800000	0.999533
-5.850000	0.999563
-5.900000	0.999623
-5.950000	0.999638
-6.050000	0.999653
-6.100000	0.999684
-6.150000	0.999744
-6.200000	0.999789
-6.250000	0.999819
-6.300000	0.999849
-6.350000	0.999864
-6.450000	0.99991
-6.550000	0.99994
-7.150000	0.999955
-7.400000	0.99997
-8.050000	0.999985
-8.250000	1
&
40.450000	7.52672e-07
39.400000	1.50534e-06
37.650000	2.25802e-06
37.550000	3.01069e-06
37.500000	3.76336e-06
37.200000	4.51603e-06
36.750000	5.2687e-06
36.300000	6.02138e-06
36.200000	6.77405e-06
35.950000	7.52672e-06
35.450000	9.03206e-06
35.000000	9.78474e-06
34.750000	1.05374e-05
34.550000	1.12901e-05
34.350000	1.20428e-05
34.300000	1.27954e-05
34.150000	1.35481e-05
34.100000	1.43008e-05
34.050000	1.50534e-05
33.900000	1.58061e-05
33.850000	1.65588e-05
33.700000	1.73115e-05
33.600000	1.80641e-05
33.400000	1.88168e-05
33.250000	2.10748e-05
33.200000	2.18275e-05
32.900000	2.25802e-05
32.600000	2.33328e-05
32.550000	2.40855e-05
32.500000	2.48382e-05
32.450000	2.63435e-05
32.400000	2.70962e-05
32.300000	2.78489e-05
32.100000	3.08596e-05
32.050000	3.16122e-05
32.000000	3.23649e-05
31.900000	3.31176e-05
31.800000	3.46229e-05
31.750000	3.61283e-05
31.600000	3.68809e-05
31.450000	3.76336e-05
31.350000	3.83863e-05
31.300000	3.91389e-05
31.250000	3.98916e-05
31.200000	4.06443e-05
31.150000	4.21496e-05
31.050000	4.29023e-05
31.000000	4.44076e-05
30.950000	4.51603e-05
30.900000	4.5913e-05
30.800000	4.66657e-05
30.700000	4.74183e-05
30.650000	4.8171e-05
30.550000	4.96764e-05
30.500000	5.11817e-05
30.300000	5.2687e-05
30.250000	5.56977e-05
30.200000	5.64504e-05
30.100000	6.09664e-05
30.000000	6.24718e-05
29.950000	6.47298e-05
29.900000	6.54825e-05
29.850000	6.69878e-05
29.800000	6.84932e-05
29.750000	7.07512e-05
29.700000	7.15038e-05
29.650000	7.30092e-05
29.600000	7.37619e-05
29.550000	7.45145e-05
29.500000	7.67725e-05
29.300000	7.90306e-05
29.200000	8.05359e-05
29.150000	8.12886e-05
29.050000	8.27939e-05
29.000000	8.42993e-05
28.950000	8.9568e-05
28.900000	9.10733e-05
28.850000	9.25787e-05
28.800000	9.48367e-05
28.750000	9.6342e-05
28.700000	9.78474e-05
28.650000	9.86e-05
28.600000	0.000100105
28.550000	0.000102363
28.500000	0.000103869
28.400000	0.000105374
28.350000	0.000106127
28.300000	0.000108385
28.250000	0.000112148
28.200000	0.000115159
28.150000	0.000116664
28.100000	0.000120428
28.050000	0.00012118
28.000000	0.000123438
27.950000	0.000124191
27.900000	0.000126449
27.850000	0.000128707
27.800000	0.000130965
27.750000	0.000135481
27.700000	0.000136986
27.650000	0.00014075
27.600000	0.000143008
27.550000	0.000145266
27.500000	0.000147524
27.450000	0.000149029
27.400000	0.000152792
27.350000	0.000155803
27.300000	0.000157308
27.250000	0.000160319
27.200000	0.00016333
27.150000	0.000165588
27.100000	0.000167093
27.050000	0.000170857
27.000000	0.000172362
26.950000	0.00017462
26.900000	0.000176125
26.850000	0.000176878
26.800000	0.000179136
26.750000	0.000180641
26.700000	0.000184405
26.650000	0.000188168
26.600000	0.000188921
26.550000	0.000191931
26.450000	0.000194942
26.400000	0.000198705
26.350000	0.000200963
26.300000	0.000202469
26.250000	0.000203974
26.200000	0.000207737
26.150000	0.000209243
26.100000	0.000212253
26.050000	0.000214512
26.000000	0.000218275
25.950000	0.000220533
25.900000	0.000226554
25.850000	0.000230318
25.800000	0.000234081
25.750000	0.00023935
25.700000	0.00024236
25.650000	0.000244618
25.600000	0.000246124
25.550000	0.00025365
25.500000	0.000258166
25.450000	0.00026193
25.400000	0.000267951
25.350000	0.000272467
25.300000	0.000276231
25.250000	0.000280747
25.200000	0.000287521
25.150000	0.000288273
25.100000	0.000291284
25.050000	0.000294295
25.000000	0.000301069
24.950000	0.000307843
24.900000	0.000314617
24.850000	0.000319886
24.800000	0.000328918
24.750000	0.000332681
24.700000	0.000337197
24.650000	0.000340208
24.600000	0.000343971
24.550000	0.00034924
24.500000	0.000355261
24.450000	0.000362035
24.400000	0.000371067
24.350000	0.000377841
24.300000	0.000383863
24.250000	0.000388379
24.200000	0.000392895
24.150000	0.000399669
24.100000	0.000404938
24.050000	0.000408701
24.000000	0.000414722
23.950000	0.000423002
23.900000	0.000431281
23.850000	0.000437302
23.800000	0.000443324
23.750000	0.000453109
23.700000	0.000462893
23.650000	0.00047042
23.600000	0.00048171
23.550000	0.000490742
23.500000	0.000499022
23.450000	0.000503538
23.400000	0.000511064
23.350000	0.000522354
23.300000	0.000529128
23.250000	0.000538913
23.200000	0.000550203
23.150000	0.000554719
23.100000	0.000560741
23.050000	0.000567515
23.000000	0.000574289
22.950000	0.000584826
22.900000	0.000590095
22.850000	0.000599127
22.800000	0.000608159
22.750000	0.000616438
22.700000	0.00062547
22.650000	0.000632997
22.600000	0.00064504
22.550000	0.000653319
22.500000	0.000666115
22.450000	0.000670631
22.400000	0.000678157
22.350000	0.000688695
22.300000	0.000696222
22.250000	0.000704501
22.200000	0.000714286
22.150000	0.000722565
22.100000	0.000735361
22.050000	0.00074364
22.000000	0.000751919
21.950000	0.000765467
21.900000	0.000778263
21.850000	0.000792564
21.800000	0.000806112
21.750000	0.000814391
21.700000	0.000830197
21.650000	0.000843745
21.600000	0.000852025
21.550000	0.000865573
21.500000	0.000879874
21.450000	0.00089869
21.400000	0.000910733
21.350000	0.000925787
21.300000	0.000937077
21.250000	0.000951377
21.200000	0.000968689
21.150000	0.000979979
21.100000	0.000993527
21.050000	0.00100933
21.000000	0.00102439
20.950000	0.00104245
20.900000	0.00106051
20.850000	0.00107632
20.800000	0.00109062
20.750000	0.00110266
20.700000	0.00112449
20.650000	0.00114707
20.600000	0.00116363
20.550000	0.00117718
20.500000	0.00119374
20.450000	0.00121331
20.400000	0.00123137
20.350000	0.00124944
20.300000	0.001269
20.250000	0.00128406
20.200000	0.00130212
20.150000	0.00132094
20.100000	0.00134277
20.050000	0.00136384
20.000000	0.00137814
19.950000	0.00139019
19.900000	0.00140825
19.850000	0.00142255
19.800000	0.00143535
19.750000	0.00145491
19.700000	0.00147298
19.650000	0.00149255
19.600000	0.00150384
19.550000	0.00152416
19.500000	0.00155126
19.450000	0.00157534
19.400000	0.00159566
19.350000	0.001619
19.300000	0.00163932
19.250000	0.00166566
19.200000	0.001689
19.150000	0.00171233
19.100000	0.00173641
19.050000	0.00175297
19.000000	0.00178007
18.950000	0.0018019
18.900000	0.00181921
18.850000	0.00184706
18.800000	0.00187265
18.750000	0.0019005
18.700000	0.00193286
18.650000	0.00195845
18.600000	0.00199157
18.550000	0.00201867
18.500000	0.00204877
18.450000	0.00206533
18.400000	0.00208866
18.350000	0.00211275
18.300000	0.00214512
18.250000	0.00216393
18.200000	0.00220382
18.150000	0.00222866
18.100000	0.00226328
18.050000	0.0022964
18.000000	0.00232651
17.950000	0.00235511
17.900000	0.00238522
17.850000	0.00241834
17.800000	0.00244694
17.750000	0.00246801
17.700000	0.0025064
17.650000	0.00254177
17.600000	0.00257489
17.550000	0.00260575
17.500000	0.00264113
17.450000	0.00268102
17.400000	0.00271188
17.350000	0.00275026
17.300000	0.00279091
17.250000	0.00283005
17.200000	0.00286994
17.150000	0.00290983
17.100000	0.00294746
17.050000	0.00298886
17.000000	0.00302649
16.950000	0.00306714
16.900000	0.00311456
16.850000	0.00316724
16.800000	0.00321466
16.750000	0.00326359
16.700000	0.00330423
16.650000	0.0033509
16.600000	0.00340208
16.550000	0.00345251
16.500000	0.00350896
16.450000	0.00356315
16.400000	0.00361207
16.350000	0.00367304
16.300000	0.00372196
16.250000	0.00378368
16.200000	0.00383787
16.150000	0.00390486
16.100000	0.00395604
16.050000	0.004014
16.000000	0.0040712
15.950000	0.00413367
15.900000	0.00419012
15.850000	0.00424131
15.800000	0.00430002
15.750000	0.0043527
15.700000	0.00442722
15.650000	0.00448066
15.600000	0.00454614
15.550000	0.00461162
15.500000	0.00468764
15.450000	0.00473958
15.400000	0.00480054
15.350000	0.00487129
15.300000	0.00494505
15.250000	0.00500903
15.200000	0.00508129
15.150000	0.00516032
15.100000	0.00523107
15.050000	0.00531085
15.000000	0.00539666
14.950000	0.0054802
14.900000	0.00555848
14.850000	0.00563601
14.800000	0.00571052
14.750000	0.00579708
14.700000	0.0058746
14.650000	0.00595364
14.600000	0.00603492
14.550000	0.00612148
14.500000	0.00621105
14.450000	0.0062946
14.400000	0.00637814
14.350000	0.00646395
14.300000	0.00653696
14.250000	0.0066333
14.200000	0.00673641
14.150000	0.0068305
14.100000	0.00691254
14.050000	0.0070149
14.000000	0.00710748
13.950000	0.00720458
13.900000	0.00731672
13.850000	0.00741608
13.800000	0.00752371
13.750000	0.00764338
13.700000	0.00775252
13.650000	0.00784585
13.600000	0.00795424
13.550000	0.00806714
13.500000	0.00818004
13.450000	0.00829294
13.400000	0.00840659
13.350000	0.00853003
13.300000	0.00864745
13.250000	0.00876261
13.200000	0.00888605
13.150000	0.00900798
13.100000	0.0091126
13.050000	0.00922926
13.000000	0.00936249
12.950000	0.00951076
12.900000	0.00965904
12.850000	0.00978699
12.800000	0.0099285
12.750000	0.0100632
12.700000	0.0101949
12.650000	0.0103515
12.600000	0.0105156
12.550000	0.0106503
12.500000	0.0107986
12.450000	0.0109619
12.400000	0.0111358
12.350000	0.0112893
12.300000	0.0114677
12.250000	0.0116431
12.200000	0.0118245
12.150000	0.0120006
12.100000	0.0121639
12.050000	0.012334
12.000000	0.0125132
11.950000	0.0126825
11.900000	0.0128556
11.850000	0.0130378
11.800000	0.0132372
11.750000	0.0134262
11.700000	0.0136068
11.650000	0.0137882
11.600000	0.0140057
11.550000	0.0142037
11.500000	0.0144219
11.450000	0.0146222
11.400000	0.0148397
11.350000	0.0150685
11.300000	0.0152785
11.250000	0.0155156
11.200000	0.0157271
11.150000	0.0159311
11.100000	0.0161937
11.050000	0.0164241
11.000000	0.0166611
10.950000	0.0168975
10.900000	0.0171451
10.850000	0.0173942
10.800000	0.0176276
10.750000	0.0178729
10.700000	0.0181447
10.650000	0.0184232
10.600000	0.0186836
10.550000	0.0189756
10.500000	0.0192368
10.450000	0.0195032
10.400000	0.0197727
10.350000	0.0200256
10.300000	0.0203101
10.250000	0.0206277
10.200000	0.0209393
10.150000	0.0212231
10.100000	0.0215234
10.050000	0.0218245
10.000000	0.0221361
9.950000	0.0224469
9.900000	0.022757
9.850000	0.023089
9.800000	0.0234104
9.750000	0.0237438
9.700000	0.024072
9.650000	0.0244174
9.600000	0.0247712
9.550000	0.0251392
9.500000	0.0255193
9.450000	0.0258821
9.400000	0.026263
9.350000	0.0266649
9.300000	0.0270601
9.250000	0.0274522
9.200000	0.0278346
9.150000	0.0282478
9.100000	0.0286738
9.050000	0.0291292
9.000000	0.0295853
8.950000	0.0300218
8.900000	0.030496
8.850000	0.0309235
8.800000	0.0313879
8.750000	0.0318614
8.700000	0.0323167
8.650000	0.0328037
8.600000	0.0332764
8.550000	0.0337543
8.500000	0.0342789
8.450000	0.0347893
8.400000	0.0353267
8.350000	0.0358791
8.300000	0.0364301
8.250000	0.036981
8.200000	0.0375072
8.150000	0.0380558
8.100000	0.0386459
8.050000	0.0392466
8.000000	0.0398359
7.950000	0.0404493
7.900000	0.0410808
7.850000	0.041695
7.800000	0.0422987
7.750000	0.0429723
7.700000	0.0436219
7.650000	0.044285
7.600000	0.0449631
7.550000	0.0456511
7.500000	0.0463224
7.450000	0.0469893
7.400000	0.047678
7.350000	0.0484382
7.300000	0.0492052
7.250000	0.0499722
7.200000	0.0507519
7.150000	0.0514963
7.100000	0.0522543
7.050000	0.0530506
7.000000	0.0538424
6.950000	0.054647
6.900000	0.0554779
6.850000	0.0563112
6.800000	0.0571986
6.750000	0.058107
6.700000	0.0589794
6.650000	0.0598615
6.600000	0.0607572
6.550000	0.0616145
6.500000	0.0625666
6.450000	0.0635398
6.400000	0.064501
6.350000	0.0654629
6.300000	0.0664263
6.250000	0.0674176
6.200000	0.0684126
6.150000	0.0694317
6.100000	0.0703982
6.050000	0.0714067
6.000000	0.0725064
5.950000	0.0735504
5.900000	0.0746831
5.850000	0.0757888
5.800000	0.0768885
5.750000	0.0780423
5.700000	0.0791909
5.650000	0.0803921
5.600000	0.0816235
5.550000	0.0827811
5.500000	0.0840163
5.450000	0.0852544
5.400000	0.0864956
5.350000	0.0877743
5.300000	0.0890238
5.250000	0.0903425
5.200000	0.0916499
5.150000	0.0930197
5.100000	0.0944378
5.050000	0.0958528
5.000000	0.0973378
4.950000	0.0987641
4.900000	0.100218
4.850000	0.101688
4.800000	0.103201
4.750000	0.104658
4.700000	0.106196
4.650000	0.107751
4.600000	0.109415
4.550000	0.111036
4.500000	0.112666
4.450000	0.114311
4.400000	0.115963
4.350000	0.117685
4.300000	0.119423
4.250000	0.121252
4.200000	0.123118
4.150000	0.124907
4.100000	0.126816
4.050000	0.128671
4.000000	0.130582
3.950000	0.132576
3.900000	0.134609
3.850000	0.13669
3.800000	0.138743
3.750000	0.140798
3.700000	0.142888
3.650000	0.145065
3.600000	0.147283
3.550000	0.149463
3.500000	0.151707
3.450000	0.154005
3.400000	0.15631
3.350000	0.158647
3.300000	0.16104
3.250000	0.163435
3.200000	0.165889
3.150000	0.168297
3.100000	0.170803
3.050000	0.173377
3.000000	0.175898
2.950000	0.178486
2.900000	0.18114
2.850000	0.183804
2.800000	0.186487
2.750000	0.189238
2.700000	0.192037
2.650000	0.194816
2.600000	0.197683
2.550000	0.200586
2.500000	0.203434
2.450000	0.206361
2.400000	0.209314
2.350000	0.212385
2.300000	0.215395
2.250000	0.218445
2.200000	0.221617
2.150000	0.224787
2.100000	0.22794
2.050000	0.231176
2.000000	0.234478
1.950000	0.237786
1.900000	0.241079
1.850000	0.244453
1.800000	0.247944
1.750000	0.251307
1.700000	0.254965
1.650000	0.258544
1.600000	0.262202
1.550000	0.265832
1.500000	0.269417
1.450000	0.273069
1.400000	0.276922
1.350000	0.280754
1.300000	0.284615
1.250000	0.288481
1.200000	0.292373
1.150000	0.296412
1.100000	0.300437
1.050000	0.304508
1.000000	0.308641
0.950000	0.312811
0.900000	0.317065
0.850000	0.321338
0.800000	0.32559
0.750000	0.32992
0.700000	0.334411
0.650000	0.338889
0.600000	0.343334
0.550000	0.347856
0.500000	0.352451
0.450000	0.357123
0.400000	0.361736
0.350000	0.366595
0.300000	0.371487
0.250000	0.376336
0.200000	0.381359
0.150000	0.386416
0.100000	0.391471
0.050000	0.396631
0.000000	0.402209
-0.050000	0.408299
-0.100000	0.413911
-0.150000	0.419696
-0.200000	0.425482
-0.250000	0.431374
-0.300000	0.437358
-0.350000	0.443523
-0.400000	0.449652
-0.450000	0.455834
-0.500000	0.462138
-0.550000	0.46851
-0.600000	0.474976
-0.650000	0.481636
-0.700000	0.48834
-0.750000	0.495254
-0.800000	0.50242
-0.850000	0.509569
-0.900000	0.516964
-0.950000	0.524457
-1.000000	0.531851
-1.050000	0.539372
-1.100000	0.547086
-1.150000	0.554585
-1.200000	0.56246
-1.250000	0.570286
-1.300000	0.57812
-1.350000	0.585763
-1.400000	0.593645
-1.450000	0.601477
-1.500000	0.609254
-1.550000	0.617074
-1.600000	0.624933
-1.650000	0.63272
-1.700000	0.640543
-1.750000	0.648368
-1.800000	0.656098
-1.850000	0.663921
-1.900000	0.67166
-1.950000	0.67936
-2.000000	0.687002
-2.050000	0.694559
-2.100000	0.702003
-2.150000	0.709405
-2.200000	0.716798
-2.250000	0.724009
-2.300000	0.731297
-2.350000	0.738367
-2.400000	0.745354
-2.450000	0.752296
-2.500000	0.759184
-2.550000	0.765933
-2.600000	0.772464
-2.650000	0.77895
-2.700000	0.785098
-2.750000	0.79136
-2.800000	0.797429
-2.850000	0.803337
-2.900000	0.809083
-2.950000	0.814783
-3.000000	0.820345
-3.050000	0.82567
-3.100000	0.83093
-3.150000	0.836091
-3.200000	0.841143
-3.250000	0.846203
-3.300000	0.851043
-3.350000	0.855716
-3.400000	0.860265
-3.450000	0.864664
-3.500000	0.868938
-3.550000	0.873203
-3.600000	0.877326
-3.650000	0.881335
-3.700000	0.885228
-3.750000	0.889155
-3.800000	0.892869
-3.850000	0.896517
-3.900000	0.900041
-3.950000	0.903531
-4.000000	0.906791
-4.050000	0.909992
-4.100000	0.913063
-4.150000	0.916017
-4.200000	0.918962
-4.250000	0.921764
-4.300000	0.924526
-4.350000	0.927223
-4.400000	0.929791
-4.450000	0.932305
-4.500000	0.9348
-4.550000	0.937106
-4.600000	0.939384
-4.650000	0.941719
-4.700000	0.94379
-4.750000	0.945869
-4.800000	0.947843
-4.850000	0.949776
-4.900000	0.951604
-4.950000	0.953378
-5.000000	0.955129
-5.050000	0.956833
-5.100000	0.958429
-5.150000	0.960013
-5.200000	0.961498
-5.250000	0.962943
-5.300000	0.964354
-5.350000	0.965769
-5.400000	0.967098
-5.450000	0.968369
-5.500000	0.969594
-5.550000	0.970753
-5.600000	0.971902
-5.650000	0.972989
-5.700000	0.974095
-5.750000	0.975125
-5.800000	0.976079
-5.850000	0.977037
-5.900000	0.977978
-5.950000	0.978853
-6.000000	0.979722
-6.050000	0.980598
-6.100000	0.981391
-6.150000	0.982173
-6.200000	0.982864
-6.250000	0.983585
-6.300000	0.984208
-6.350000	0.984867
-6.400000	0.985503
-6.450000	0.986145
-6.500000	0.98673
-6.550000	0.987256
-6.600000	0.987816
-6.650000	0.988346
-6.700000	0.988854
-6.750000	0.989333
-6.800000	0.989759
-6.850000	0.990221
-6.900000	0.990605
-6.950000	0.991029
-7.000000	0.991435
-7.050000	0.991789
-7.100000	0.992138
-7.150000	0.99251
-7.200000	0.992861
-7.250000	0.993183
-7.300000	0.993473
-7.350000	0.99378
-7.400000	0.994064
-7.450000	0.994337
-7.500000	0.994599
-7.550000	0.994846
-7.600000	0.99509
-7.650000	0.995302
-7.700000	0.995518
-7.750000	0.995695
-7.800000	0.99592
-7.850000	0.996117
-7.900000	0.996309
-7.950000	0.996487
-8.000000	0.996633
-8.050000	0.996785
-8.100000	0.996935
-8.150000	0.997092
-8.200000	0.997232
-8.250000	0.99736
-8.300000	0.997488
-8.350000	0.997603
-8.400000	0.997728
-8.450000	0.997826
-8.500000	0.997931
-8.550000	0.998029
-8.600000	0.998115
-8.650000	0.998204
-8.700000	0.998293
-8.750000	0.998384
-8.800000	0.998469
-8.850000	0.998554
-8.900000	0.998635
-8.950000	0.998709
-9.000000	0.998774
-9.050000	0.998838
-9.100000	0.998892
-9.150000	0.998937
-9.200000	0.999006
-9.250000	0.999064
-9.300000	0.999121
-9.350000	0.999159
-9.400000	0.999218
-9.450000	0.999258
-9.500000	0.999304
-9.550000	0.999337
-9.600000	0.999374
-9.650000	0.999411
-9.700000	0.999445
-9.750000	0.999472
-9.800000	0.999505
-9.850000	0.999539
-9.900000	0.999566
-9.950000	1
&
91.350000	4.41957e-14
91.300000	4.49619e-14
91.250000	4.57415e-14
91.200000	4.65345e-14
91.150000	4.73413e-14
91.100000	4.81621e-14
91.050000	4.89971e-14
91.000000	4.98466e-14
90.950000	5.07108e-14
90.900000	5.159e-14
90.850000	5.24844e-14
90.800000	5.33943e-14
90.750000	5.432e-14
90.700000	5.52618e-14
90.650000	5.62199e-14
90.600000	5.71945e-14
90.550000	5.81861e-14
90.500000	5.91949e-14
90.450000	6.02211e-14
90.400000	6.12652e-14
90.350000	6.23273e-14
90.300000	6.34079e-14
90.250000	6.45072e-14
90.200000	6.56255e-14
90.150000	6.67633e-14
90.100000	6.79207e-14
90.050000	6.90982e-14
90.000000	7.02961e-14
89.950000	7.15148e-14
89.900000	7.27547e-14
89.850000	7.4016e-14
89.800000	7.52991e-14
89.750000	7.66045e-14
89.700000	7.79326e-14
89.650000	7.92837e-14
89.600000	8.06581e-14
89.550000	8.20564e-14
89.500000	8.3479e-14
89.450000	8.49262e-14
89.400000	8.63985e-14
89.350000	8.78963e-14
89.300000	8.94201e-14
89.250000	9.09702e-14
89.200000	9.25473e-14
89.150000	9.41517e-14
89.100000	9.57839e-14
89.050000	9.74444e-14
89.000000	9.91337e-14
88.950000	1.00852e-13
88.900000	1.02601e-13
88.850000	1.04379e-13
88.800000	1.06189e-13
88.750000	1.0803e-13
88.700000	1.09902e-13
88.650000	1.11807e-13
88.600000	1.13746e-13
88.550000	1.15718e-13
88.500000	1.17724e-13
88.450000	1.19764e-13
88.400000	1.2184e-13
88.350000	1.23953e-13
88.300000	1.26101e-13
88.250000	1.28287e-13
88.200000	1.30511e-13
88.150000	1.32774e-13
88.100000	1.35075e-13
88.050000	1.37417e-13
88.000000	1.39799e-13
87.950000	1.42222e-13
87.900000	1.44688e-13
87.850000	1.47196e-13
87.800000	1.49747e-13
87.750000	1.52343e-13
87.700000	1.54984e-13
87.650000	1.57671e-13
87.600000	1.60404e-13
87.550000	1.63184e-13
87.500000	1.66013e-13
87.450000	1.68891e-13
87.400000	1.71819e-13
87.350000	1.74797e-13
87.300000	1.77827e-13
87.250000	1.80909e-13
87.200000	1.84045e-13
87.150000	1.87236e-13
87.100000	1.90481e-13
87.050000	1.93783e-13
87.000000	1.97142e-13
86.950000	2.00559e-13
86.900000	2.04036e-13
86.850000	2.07573e-13
86.800000	2.11171e-13
86.750000	2.14831e-13
86.700000	2.18555e-13
86.650000	2.22343e-13
86.600000	2.26197e-13
86.550000	2.30118e-13
86.500000	2.34107e-13
86.450000	2.38165e-13
86.400000	2.42293e-13
86.350000	2.46493e-13
86.300000	2.50766e-13
86.250000	2.55112e-13
86.200000	2.59534e-13
86.150000	2.64033e-13
86.100000	2.68609e-13
86.050000	2.73265e-13
86.000000	2.78002e-13
85.950000	2.82821e-13
85.900000	2.87723e-13
85.850000	2.9271e-13
85.800000	2.97783e-13
85.750000	3.02945e-13
85.700000	3.08196e-13
85.650000	3.13538e-13
85.600000	3.18972e-13
85.550000	3.24501e-13
85.500000	3.30126e-13
85.450000	3.35848e-13
85.400000	3.41669e-13
85.350000	3.47591e-13
85.300000	3.53615e-13
85.250000	3.59744e-13
85.200000	3.6598e-13
85.150000	3.72323e-13
85.100000	3.78776e-13
85.050000	3.85341e-13
85.000000	3.9202e-13
84.950000	3.98815e-13
84.900000	4.05727e-13
84.850000	4.1276e-13
84.800000	4.19914e-13
84.750000	4.27192e-13
84.700000	4.34596e-13
84.650000	4.42128e-13
84.600000	4.49791e-13
84.550000	4.57587e-13
84.500000	4.65518e-13
84.450000	4.73586e-13
84.400000	4.81794e-13
84.350000	4.90144e-13
84.300000	4.98639e-13
84.250000	5.07282e-13
84.200000	5.16074e-13
84.150000	5.25018e-13
84.100000	5.34117e-13
84.050000	5.43374e-13
84.000000	5.52792e-13
83.950000	5.62373e-13
83.900000	5.72119e-13
83.850000	5.82035e-13
83.800000	5.92122e-13
83.750000	6.02384e-13
83.700000	6.12824e-13
83.650000	6.23445e-13
83.600000	6.3425e-13
83.550000	6.45242e-13
83.500000	6.56425e-13
83.450000	6.67802e-13
83.400000	6.79375e-13
83.350000	6.91149e-13
83.300000	7.03127e-13
83.250000	7.15313e-13
83.200000	7.2771e-13
83.150000	7.40322e-13
83.100000	7.53152e-13
83.050000	7.66204e-13
83.000000	7.79483e-13
82.950000	7.92992e-13
82.900000	8.06735e-13
82.850000	8.20716e-13
82.800000	8.34939e-13
82.750000	8.49409e-13
82.700000	8.64129e-13
82.650000	8.79105e-13
82.600000	8.9434e-13
82.550000	9.09839e-13
82.500000	9.25606e-13
82.450000	9.41647e-13
82.400000	9.57965e-13
82.350000	9.74567e-13
82.300000	9.91456e-13
82.250000	1.00864e-12
82.200000	1.02612e-12
82.150000	1.0439e-12
82.100000	1.06199e-12
82.050000	1.08039e-12
82.000000	1.09912e-12
81.950000	1.11816e-12
81.900000	1.13754e-12
81.850000	1.15725e-12
81.800000	1.17731e-12
81.750000	1.19771e-12
81.700000	1.21846e-12
81.650000	1.23958e-12
81.600000	1.26106e-12
81.550000	1.28291e-12
81.500000	1.30514e-12
81.450000	1.32776e-12
81.400000	1.35077e-12
81.350000	1.37418e-12
81.300000	1.39799e-12
81.250000	1.42222e-12
81.200000	1.44686e-12
81.150000	1.47193e-12
81.100000	1.49744e-12
81.050000	1.52339e-12
81.000000	1.54979e-12
80.950000	1.57664e-12
80.900000	1.60396e-12
80.850000	1.63176e-12
80.800000	1.66003e-12
80.750000	1.6888e-12
80.700000	1.71806e-12
80.650000	1.74783e-12
80.600000	1.77812e-12
80.550000	1.80893e-12
80.500000	1.84027e-12
80.450000	1.87216e-12
80.400000	1.9046e-12
80.350000	1.93761e-12
80.300000	1.97118e-12
80.250000	2.00534e-12
80.200000	2.04008e-12
80.150000	2.07543e-12
80.100000	2.1114e-12
80.050000	2.14798e-12
80.000000	2.1852e-12
79.950000	2.22306e-12
79.900000	2.26158e-12
79.850000	2.30077e-12
79.800000	2.34064e-12
79.750000	2.38119e-12
79.700000	2.42245e-12
79.650000	2.46443e-12
79.600000	2.50713e-12
79.550000	2.55057e-12
79.500000	2.59476e-12
79.450000	2.63972e-12
79.400000	2.68546e-12
79.350000	2.73199e-12
79.300000	2.77933e-12
79.250000	2.82748e-12
79.200000	2.87647e-12
79.150000	2.92631e-12
79.100000	2.97701e-12
79.050000	3.02859e-12
79.000000	3.08107e-12
78.950000	3.13445e-12
78.900000	3.18876e-12
78.850000	3.24401e-12
78.800000	3.30022e-12
78.750000	3.3574e-12
78.700000	3.41557e-12
78.650000	3.47474e-12
78.600000	3.53495e-12
78.550000	3.59619e-12
78.500000	3.6585e-12
78.450000	3.72189e-12
78.400000	3.78637e-12
78.350000	3.85197e-12
78.300000	3.91871e-12
78.250000	3.9866e-12
78.200000	4.05567e-12
78.150000	4.12594e-12
78.100000	4.19742e-12
78.050000	4.27014e-12
78.000000	4.34413e-12
77.950000	4.41939e-12
77.900000	4.49595e-12
77.850000	4.57385e-12
77.800000	4.65309e-12
77.750000	4.7337e-12
77.700000	4.81571e-12
77.650000	4.89915e-12
77.600000	4.98402e-12
77.550000	5.07037e-12
77.500000	5.15821e-12
77.450000	5.24758e-12
77.400000	5.33849e-12
77.350000	5.43097e-12
77.300000	5.52506e-12
77.250000	5.62078e-12
77.200000	5.71816e-12
77.150000	5.81722e-12
77.100000	5.918e-12
77.050000	6.02052e-12
77.000000	6.12482e-12
76.950000	6.23093e-12
76.900000	6.33887e-12
76.850000	6.44869e-12
76.800000	6.5604e-12
76.750000	6.67405e-12
76.700000	6.78967e-12
76.650000	6.90729e-12
76.600000	7.02695e-12
76.550000	7.14868e-12
76.500000	7.27252e-12
76.450000	7.39851e-12
76.400000	7.52668e-12
76.350000	7.65706e-12
76.300000	7.78971e-12
76.250000	7.92465e-12
76.200000	8.06193e-12
76.150000	8.20159e-12
76.100000	8.34366e-12
76.050000	8.4882e-12
76.000000	8.63524e-12
75.950000	8.78483e-12
75.900000	8.937e-12
75.850000	9.09182e-12
75.800000	9.24931e-12
75.750000	9.40953e-12
75.700000	9.57253e-12
75.650000	9.73835e-12
75.600000	9.90704e-12
75.550000	1.00787e-11
75.500000	1.02532e-11
75.450000	1.04308e-11
75.400000	1.06115e-11
75.350000	1.07953e-11
75.300000	1.09823e-11
75.250000	1.11726e-11
75.200000	1.13661e-11
75.150000	1.1563e-11
75.100000	1.17633e-11
75.050000	1.1967e-11
75.000000	1.21743e-11
74.950000	1.23852e-11
74.900000	1.25997e-11
74.850000	1.2818e-11
74.800000	1.304e-11
74.750000	1.32659e-11
74.700000	1.34957e-11
74.650000	1.37294e-11
74.600000	1.39672e-11
74.550000	1.42091e-11
74.500000	1.44553e-11
74.450000	1.47056e-11
74.400000	1.49604e-11
74.350000	1.52195e-11
74.300000	1.54831e-11
74.250000	1.57513e-11
74.200000	1.60241e-11
74.150000	1.63016e-11
74.100000	1.6584e-11
74.050000	1.68712e-11
74.000000	1.71634e-11
73.950000	1.74607e-11
73.900000	1.77631e-11
73.850000	1.80708e-11
73.800000	1.83838e-11
73.750000	1.87022e-11
73.700000	1.90261e-11
73.650000	1.93556e-11
73.600000	1.96909e-11
73.550000	2.00319e-11
73.500000	2.03789e-11
73.450000	2.07318e-11
73.400000	2.10909e-11
73.350000	2.14562e-11
73.300000	2.18278e-11
73.250000	2.22058e-11
73.200000	2.25904e-11
73.150000	2.29816e-11
73.100000	2.33797e-11
73.050000	2.37846e-11
73.000000	2.41965e-11
72.950000	2.46156e-11
72.900000	2.50419e-11
72.850000	2.54756e-11
72.800000	2.59168e-11
72.750000	2.63656e-11
72.700000	2.68222e-11
72.650000	2.72868e-11
72.600000	2.77593e-11
72.550000	2.82401e-11
72.500000	2.87291e-11
72.450000	2.92267e-11
72.400000	2.97328e-11
72.350000	3.02477e-11
72.300000	3.07716e-11
72.250000	3.13045e-11
72.200000	3.18466e-11
72.150000	3.23981e-11
72.100000	3.29592e-11
72.050000	3.35299e-11
72.000000	3.41106e-11
71.950000	3.47013e-11
71.900000	3.53022e-11
71.850000	3.59136e-11
71.800000	3.65355e-11
71.750000	3.71682e-11
71.700000	3.78118e-11
71.650000	3.84666e-11
71.600000	3.91328e-11
71.550000	3.98104e-11
71.500000	4.04998e-11
71.450000	4.12011e-11
71.400000	4.19146e-11
71.350000	4.26404e-11
71.300000	4.33788e-11
71.250000	4.413e-11
71.200000	4.48941e-11
71.150000	4.56715e-11
71.100000	4.64624e-11
71.050000	4.7267e-11
71.000000	4.80854e-11
70.950000	4.89181e-11
70.900000	4.97651e-11
70.850000	5.06269e-11
70.800000	5.15035e-11
70.750000	5.23953e-11
70.700000	5.33026e-11
70.650000	5.42256e-11
70.600000	5.51645e-11
70.550000	5.61197e-11
70.500000	5.70914e-11
70.450000	5.808e-11
70.400000	5.90857e-11
70.350000	6.01087e-11
70.300000	6.11495e-11
70.250000	6.22083e-11
70.200000	6.32854e-11
70.150000	6.43812e-11
70.100000	6.5496e-11
70.050000	6.663e-11
70.000000	6.77837e-11
69.950000	6.89573e-11
69.900000	7.01513e-11
69.850000	7.13659e-11
69.800000	7.26016e-11
69.750000	7.38586e-11
69.700000	7.51374e-11
69.650000	7.64383e-11
69.600000	7.77618e-11
69.550000	7.91081e-11
69.500000	8.04778e-11
69.450000	8.18712e-11
69.400000	8.32886e-11
69.350000	8.47307e-11
69.300000	8.61977e-11
69.250000	8.769e-11
69.200000	8.92082e-11
69.150000	9.07527e-11
69.100000	9.23239e-11
69.050000	9.39223e-11
69.000000	9.55484e-11
68.950000	9.72027e-11
68.900000	9.88855e-11
68.850000	1.00597e-10
68.800000	1.02339e-10
68.750000	1.04111e-10
68.700000	1.05913e-10
68.650000	1.07747e-10
68.600000	1.09612e-10
68.550000	1.1151e-10
68.500000	1.1344e-10
68.450000	1.15404e-10
68.400000	1.17402e-10
68.350000	1.19435e-10
68.300000	1.21502e-10
68.250000	1.23606e-10
68.200000	1.25745e-10
68.150000	1.27922e-10
68.100000	1.30137e-10
68.050000	1.3239e-10
68.000000	1.34682e-10
67.950000	1.37013e-10
67.900000	1.39385e-10
67.850000	1.41798e-10
67.800000	1.44253e-10
67.750000	1.4675e-10
67.700000	1.4929e-10
67.650000	1.51874e-10
67.600000	1.54503e-10
67.550000	1.57178e-10
67.500000	1.59899e-10
67.450000	1.62667e-10
67.400000	1.65483e-10
67.350000	1.68347e-10
67.300000	1.71261e-10
67.250000	1.74226e-10
67.200000	1.77242e-10
67.150000	1.8031e-10
67.100000	1.83431e-10
67.050000	1.86606e-10
67.000000	1.89836e-10
66.950000	1.93122e-10
66.900000	1.96465e-10
66.850000	1.99865e-10
66.800000	2.03325e-10
66.750000	2.06844e-10
66.700000	2.10425e-10
66.650000	2.14067e-10
66.600000	2.17772e-10
66.550000	2.21542e-10
66.500000	2.25376e-10
66.450000	2.29277e-10
66.400000	2.33246e-10
66.350000	2.37283e-10
66.300000	2.4139e-10
66.250000	2.45568e-10
66.200000	2.49818e-10
66.150000	2.54142e-10
66.100000	2.58541e-10
66.050000	2.63015e-10
66.000000	2.67568e-10
65.950000	2.72199e-10
65.900000	2.7691e-10
65.850000	2.81702e-10
65.800000	2.86578e-10
65.750000	2.91538e-10
65.700000	2.96584e-10
65.650000	3.01717e-10
65.600000	3.06939e-10
65.550000	3.12251e-10
65.500000	3.17655e-10
65.450000	3.23152e-10
65.400000	3.28745e-10
65.350000	3.34435e-10
65.300000	3.40223e-10
65.250000	3.46111e-10
65.200000	3.52101e-10
65.150000	3.58194e-10
65.100000	3.64393e-10
65.050000	3.70699e-10
65.000000	3.77115e-10
64.950000	3.83641e-10
64.900000	3.9028e-10
64.850000	3.97034e-10
64.800000	4.03905e-10
64.750000	4.10895e-10
64.700000	4.18006e-10
64.650000	4.25239e-10
64.600000	4.32598e-10
64.550000	4.40084e-10
64.500000	4.477e-10
64.450000	4.55447e-10
64.400000	4.63329e-10
64.350000	4.71347e-10
64.300000	4.79503e-10
64.250000	4.87801e-10
64.200000	4.96242e-10
64.150000	5.04829e-10
64.100000	5.13564e-10
64.050000	5.22451e-10
64.000000	5.31492e-10
63.950000	5.40689e-10
63.900000	5.50045e-10
63.850000	5.59562e-10
63.800000	5.69245e-10
63.750000	5.79095e-10
63.700000	5.89115e-10
63.650000	5.99309e-10
63.600000	6.09679e-10
63.550000	6.20228e-10
63.500000	6.3096e-10
63.450000	6.41877e-10
63.400000	6.52984e-10
63.350000	6.64282e-10
63.300000	6.75776e-10
63.250000	6.87468e-10
63.200000	6.99363e-10
63.150000	7.11464e-10
63.100000	7.23774e-10
63.050000	7.36296e-10
63.000000	7.49036e-10
62.950000	7.61996e-10
62.900000	7.75179e-10
62.850000	7.88591e-10
62.800000	8.02235e-10
62.750000	8.16115e-10
62.700000	8.30235e-10
62.650000	8.44599e-10
62.600000	8.59211e-10
62.550000	8.74077e-10
62.500000	8.89199e-10
62.450000	9.04583e-10
62.400000	9.20233e-10
62.350000	9.36153e-10
62.300000	9.52349e-10
62.250000	9.68825e-10
62.200000	9.85586e-10
62.150000	1.00264e-09
62.100000	1.01998e-09
62.050000	1.03763e-09
62.000000	1.05558e-09
61.950000	1.07384e-09
61.900000	1.09242e-09
61.850000	1.11132e-09
61.800000	1.13054e-09
61.750000	1.1501e-09
61.700000	1.16999e-09
61.650000	1.19023e-09
61.600000	1.21082e-09
61.550000	1.23177e-09
61.500000	1.25308e-09
61.450000	1.27475e-09
61.400000	1.2968e-09
61.350000	1.31924e-09
61.300000	1.34206e-09
61.250000	1.36527e-09
61.200000	1.38889e-09
61.150000	1.41291e-09
61.100000	1.43735e-09
61.050000	1.46222e-09
61.000000	1.48751e-09
60.950000	1.51324e-09
60.900000	1.53941e-09
60.850000	1.56604e-09
60.800000	1.59313e-09
60.750000	1.62069e-09
60.700000	1.64872e-09
60.650000	1.67724e-09
60.600000	1.70625e-09
60.550000	1.73576e-09
60.500000	1.76578e-09
60.450000	1.79632e-09
60.400000	1.82739e-09
60.350000	1.859e-09
60.300000	1.89115e-09
60.250000	1.92386e-09
60.200000	1.95714e-09
60.150000	1.99099e-09
60.100000	2.02542e-09
60.050000	2.06045e-09
60.000000	2.09609e-09
59.950000	2.13234e-09
59.900000	2.16922e-09
59.850000	2.20673e-09
59.800000	2.2449e-09
59.750000	2.28372e-09
59.700000	2.32322e-09
59.650000	2.3634e-09
59.600000	2.40427e-09
59.550000	2.44585e-09
59.500000	2.48815e-09
59.450000	2.53118e-09
59.400000	2.57495e-09
59.350000	2.61948e-09
59.300000	2.66478e-09
59.250000	2.71086e-09
59.200000	2.75774e-09
59.150000	2.80543e-09
59.100000	2.85395e-09
59.050000	2.9033e-09
59.000000	2.95351e-09
58.950000	3.00458e-09
58.900000	3.05654e-09
58.850000	3.10939e-09
58.800000	3.16316e-09
58.750000	3.21786e-09
58.700000	3.2735e-09
58.650000	3.3301e-09
58.600000	3.38769e-09
58.550000	3.44626e-09
58.500000	3.50585e-09
58.450000	3.56647e-09
58.400000	3.62814e-09
58.350000	3.69088e-09
58.300000	3.7547e-09
58.250000	3.81962e-09
58.200000	3.88566e-09
58.150000	3.95285e-09
58.100000	4.02119e-09
58.050000	4.09072e-09
58.000000	4.16145e-09
57.950000	4.2334e-09
57.900000	4.30659e-09
57.850000	4.38105e-09
57.800000	4.4568e-09
57.750000	4.53385e-09
57.700000	4.61224e-09
57.650000	4.69198e-09
57.600000	4.7731e-09
57.550000	4.85562e-09
57.500000	4.93957e-09
57.450000	5.02497e-09
57.400000	5.11184e-09
57.350000	5.20021e-09
57.300000	5.29012e-09
57.250000	5.38157e-09
57.200000	5.47461e-09
57.150000	5.56925e-09
57.100000	5.66553e-09
57.050000	5.76347e-09
57.000000	5.86311e-09
56.950000	5.96446e-09
56.900000	6.06757e-09
56.850000	6.17246e-09
56.800000	6.27916e-09
56.750000	6.3877e-09
56.700000	6.49812e-09
56.650000	6.61045e-09
56.600000	6.72472e-09
56.550000	6.84096e-09
56.500000	6.95922e-09
56.450000	7.07951e-09
56.400000	7.20188e-09
56.350000	7.32637e-09
56.300000	7.45301e-09
56.250000	7.58183e-09
56.200000	7.71289e-09
56.150000	7.8462e-09
56.100000	7.98182e-09
56.050000	8.11978e-09
56.000000	8.26013e-09
55.950000	8.40289e-09
55.900000	8.54813e-09
55.850000	8.69587e-09
55.800000	8.84617e-09
55.750000	8.99906e-09
55.700000	9.1546e-09
55.650000	9.31282e-09
55.600000	9.47377e-09
55.550000	9.63751e-09
55.500000	9.80407e-09
55.450000	9.97351e-09
55.400000	1.01459e-08
55.350000	1.03212e-08
55.300000	1.04996e-08
55.250000	1.0681e-08
55.200000	1.08656e-08
55.150000	1.10534e-08
55.100000	1.12444e-08
55.050000	1.14388e-08
55.000000	1.16364e-08
54.950000	1.18375e-08
54.900000	1.20421e-08
54.850000	1.22502e-08
54.800000	1.24619e-08
54.750000	1.26772e-08
54.700000	1.28963e-08
54.650000	1.31191e-08
54.600000	1.33458e-08
54.550000	1.35764e-08
54.500000	1.3811e-08
54.450000	1.40497e-08
54.400000	1.42924e-08
54.350000	1.45394e-08
54.300000	1.47906e-08
54.250000	1.50462e-08
54.200000	1.53062e-08
54.150000	1.55706e-08
54.100000	1.58397e-08
54.050000	1.61133e-08
54.000000	1.63917e-08
53.950000	1.6675e-08
53.900000	1.69631e-08
53.850000	1.72561e-08
53.800000	1.75543e-08
53.750000	1.78576e-08
53.700000	1.81661e-08
53.650000	1.84799e-08
53.600000	1.87992e-08
53.550000	1.9124e-08
53.500000	1.94544e-08
53.450000	1.97905e-08
53.400000	2.01324e-08
53.350000	2.04802e-08
53.300000	2.0834e-08
53.250000	2.11939e-08
53.200000	2.156e-08
53.150000	2.19324e-08
53.100000	2.23113e-08
53.050000	2.26967e-08
53.000000	2.30888e-08
52.950000	2.34877e-08
52.900000	2.38934e-08
52.850000	2.43061e-08
52.800000	2.4726e-08
52.750000	2.51531e-08
52.700000	2.55875e-08
52.650000	2.60295e-08
52.600000	2.64791e-08
52.550000	2.69365e-08
52.500000	2.74018e-08
52.450000	2.7875e-08
52.400000	2.83565e-08
52.350000	2.88463e-08
52.300000	2.93445e-08
52.250000	2.98513e-08
52.200000	3.03669e-08
52.150000	3.08914e-08
52.100000	3.14249e-08
52.050000	3.19676e-08
52.000000	3.25197e-08
51.950000	3.30814e-08
51.900000	3.36527e-08
51.850000	3.42339e-08
51.800000	3.48251e-08
51.750000	3.54265e-08
51.700000	3.60383e-08
51.650000	3.66607e-08
51.600000	3.72938e-08
51.550000	3.79378e-08
51.500000	3.85929e-08
51.450000	3.92594e-08
51.400000	3.99373e-08
51.350000	4.06269e-08
51.300000	4.13285e-08
51.250000	4.20421e-08
51.200000	4.27681e-08
51.150000	4.35066e-08
51.100000	4.42578e-08
51.050000	4.5022e-08
51.000000	4.57994e-08
50.950000	4.65902e-08
50.900000	4.73946e-08
50.850000	4.82129e-08
50.800000	4.90454e-08
50.750000	4.98922e-08
50.700000	5.07536e-08
50.650000	5.16298e-08
50.600000	5.25212e-08
50.550000	5.3428e-08
50.500000	5.43504e-08
50.450000	5.52887e-08
50.400000	5.62432e-08
50.350000	5.72142e-08
50.300000	5.82019e-08
50.250000	5.92067e-08
50.200000	6.02288e-08
50.150000	6.12685e-08
50.100000	6.23262e-08
50.050000	6.34021e-08
50.000000	6.44966e-08
49.950000	6.56099e-08
49.900000	6.67425e-08
49.850000	6.78946e-08
49.800000	6.90665e-08
49.750000	7.02587e-08
49.700000	7.14715e-08
49.650000	7.27051e-08
49.600000	7.396e-08
49.550000	7.52366e-08
49.500000	7.65352e-08
49.450000	7.78562e-08
49.400000	7.92e-08
49.350000	8.05669e-08
49.300000	8.19574e-08
49.250000	8.3372e-08
49.200000	8.48108e-08
49.150000	8.62746e-08
49.100000	8.77635e-08
49.050000	8.92781e-08
49.000000	9.08189e-08
48.950000	9.23862e-08
48.900000	9.39805e-08
48.850000	9.56024e-08
48.800000	9.72522e-08
48.750000	9.89304e-08
48.700000	1.00638e-07
48.650000	1.02374e-07
48.600000	1.04141e-07
48.550000	1.05938e-07
48.500000	1.07766e-07
48.450000	1.09625e-07
48.400000	1.11517e-07
48.350000	1.13441e-07
48.300000	1.15398e-07
48.250000	1.1739e-07
48.200000	1.19415e-07
48.150000	1.21475e-07
48.100000	1.23571e-07
48.050000	1.25703e-07
48.000000	1.27872e-07
47.950000	1.30078e-07
47.900000	1.32322e-07
47.850000	1.34605e-07
47.800000	1.36927e-07
47.750000	1.39289e-07
47.700000	1.41692e-07
47.650000	1.44137e-07
47.600000	1.46623e-07
47.550000	1.49152e-07
47.500000	1.51725e-07
47.450000	1.54343e-07
47.400000	1.57005e-07
47.350000	1.59713e-07
47.300000	1.62468e-07
47.250000	1.65271e-07
47.200000	1.68121e-07
47.150000	1.71021e-07
47.100000	1.73971e-07
47.050000	1.76972e-07
47.000000	1.80024e-07
46.950000	1.83129e-07
46.900000	1.86287e-07
46.850000	1.895e-07
46.800000	1.92768e-07
46.750000	1.96093e-07
46.700000	1.99475e-07
46.650000	2.02915e-07
46.600000	2.06414e-07
46.550000	2.09974e-07
46.500000	2.13595e-07
46.450000	2.17278e-07
46.400000	2.21025e-07
46.350000	2.24836e-07
46.300000	2.28713e-07
46.250000	2.32657e-07
46.200000	2.36669e-07
46.150000	2.4075e-07
46.100000	2.44901e-07
46.050000	2.49123e-07
46.000000	2.53419e-07
45.950000	2.57788e-07
45.900000	2.62233e-07
45.850000	2.66754e-07
45.800000	2.71353e-07
45.750000	2.76031e-07
45.700000	2.8079e-07
45.650000	2.85631e-07
45.600000	2.90555e-07
45.550000	2.95564e-07
45.500000	3.00659e-07
45.450000	3.05842e-07
45.400000	3.11114e-07
45.350000	3.16477e-07
45.300000	3.21932e-07
45.250000	3.27481e-07
45.200000	3.33126e-07
45.150000	3.38868e-07
45.100000	3.44709e-07
45.050000	3.50651e-07
45.000000	3.56694e-07
44.950000	3.62842e-07
44.900000	3.69096e-07
44.850000	3.75457e-07
44.800000	3.81928e-07
44.750000	3.8851e-07
44.700000	3.95205e-07
44.650000	4.02016e-07
44.600000	4.08944e-07
44.550000	4.15991e-07
44.500000	4.2316e-07
44.450000	4.30452e-07
44.400000	4.37869e-07
44.350000	4.45414e-07
44.300000	4.53089e-07
44.250000	4.60896e-07
44.200000	4.68838e-07
44.150000	4.76916e-07
44.100000	4.85133e-07
44.050000	4.93491e-07
44.000000	5.01994e-07
43.950000	5.10642e-07
43.900000	5.1944e-07
43.850000	5.28389e-07
43.800000	5.37492e-07
43.750000	5.46751e-07
43.700000	5.5617e-07
43.650000	5.65751e-07
43.600000	5.75496e-07
43.550000	5.8541e-07
43.500000	5.95494e-07
43.450000	6.05751e-07
43.400000	6.16185e-07
43.350000	6.26798e-07
43.300000	6.37594e-07
43.250000	6.48576e-07
43.200000	6.59746e-07
43.150000	6.71109e-07
43.100000	6.82667e-07
43.050000	6.94424e-07
43.000000	7.06383e-07
42.950000	7.18548e-07
42.900000	7.30922e-07
42.850000	7.43509e-07
42.800000	7.56312e-07
42.750000	7.69335e-07
42.700000	7.82583e-07
42.650000	7.96058e-07
42.600000	8.09765e-07
42.550000	8.23708e-07
42.500000	8.3789e-07
42.450000	8.52316e-07
42.400000	8.6699e-07
42.350000	8.81917e-07
42.300000	8.971e-07
42.250000	9.12544e-07
42.200000	9.28254e-07
42.150000	9.44234e-07
42.100000	9.60488e-07
42.050000	9.77022e-07
42.000000	9.9384e-07
41.950000	1.01095e-06
41.900000	1.02835e-06
41.850000	1.04605e-06
41.800000	1.06405e-06
41.750000	1.08237e-06
41.700000	1.101e-06
41.650000	1.11994e-06
41.600000	1.13922e-06
41.550000	1.15882e-06
41.500000	1.17877e-06
41.450000	1.19905e-06
41.400000	1.21969e-06
41.350000	1.24067e-06
41.300000	1.26202e-06
41.250000	1.28374e-06
41.200000	1.30583e-06
41.150000	1.32829e-06
41.100000	1.35115e-06
41.050000	1.3744e-06
41.000000	1.39804e-06
40.950000	1.42209e-06
40.900000	1.44656e-06
40.850000	1.47144e-06
40.800000	1.49676e-06
40.750000	1.52251e-06
40.700000	1.5487e-06
40.650000	1.57534e-06
40.600000	1.60243e-06
40.550000	1.62999e-06
40.500000	1.65803e-06
40.450000	1.68655e-06
40.400000	1.71555e-06
40.350000	1.74506e-06
40.300000	1.77507e-06
40.250000	1.8056e-06
40.200000	1.83665e-06
40.150000	1.86823e-06
40.100000	1.90036e-06
40.050000	1.93304e-06
40.000000	1.96627e-06
39.950000	2.00008e-06
39.900000	2.03447e-06
39.850000	2.06945e-06
39.800000	2.10503e-06
39.750000	2.14122e-06
39.700000	2.17803e-06
39.650000	2.21547e-06
39.600000	2.25356e-06
39.550000	2.2923e-06
39.500000	2.3317e-06
39.450000	2.37178e-06
39.400000	2.41255e-06
39.350000	2.45402e-06
39.300000	2.49619e-06
39.250000	2.5391e-06
39.200000	2.58273e-06
39.150000	2.62712e-06
39.100000	2.67227e-06
39.050000	2.71819e-06
39.000000	2.7649e-06
38.950000	2.81241e-06
38.900000	2.86073e-06
38.850000	2.90989e-06
38.800000	2.95988e-06
38.750000	3.01074e-06
38.700000	3.06246e-06
38.650000	3.11508e-06
38.600000	3.16859e-06
38.550000	3.22302e-06
38.500000	3.27839e-06
38.450000	3.3347e-06
38.400000	3.39198e-06
38.350000	3.45024e-06
38.300000	3.5095e-06
38.250000	3.56978e-06
38.200000	3.63108e-06
38.150000	3.69344e-06
38.100000	3.75687e-06
38.050000	3.82139e-06
38.000000	3.88701e-06
37.950000	3.95375e-06
37.900000	4.02164e-06
37.850000	4.09069e-06
37.800000	4.16092e-06
37.750000	4.23236e-06
37.700000	4.30502e-06
37.650000	4.37892e-06
37.600000	4.45409e-06
37.550000	4.53055e-06
37.500000	4.60832e-06
37.450000	4.68742e-06
37.400000	4.76787e-06
37.350000	4.8497e-06
37.300000	4.93293e-06
37.250000	5.01759e-06
37.200000	5.10369e-06
37.150000	5.19127e-06
37.100000	5.28035e-06
37.050000	5.37096e-06
37.000000	5.46311e-06
36.950000	5.55684e-06
36.900000	5.65218e-06
36.850000	5.74914e-06
36.800000	5.84777e-06
36.750000	5.94808e-06
36.700000	6.05011e-06
36.650000	6.15389e-06
36.600000	6.25944e-06
36.550000	6.3668e-06
36.500000	6.47599e-06
36.450000	6.58705e-06
36.400000	6.70001e-06
36.350000	6.8149e-06
36.300000	6.93175e-06
36.250000	7.05061e-06
36.200000	7.1715e-06
36.150000	7.29445e-06
36.100000	7.4195e-06
36.050000	7.5467e-06
36.000000	7.67606e-06
35.950000	7.80764e-06
35.900000	7.94147e-06
35.850000	8.07758e-06
35.800000	8.21602e-06
35.750000	8.35683e-06
35.700000	8.50004e-06
35.650000	8.6457e-06
35.600000	8.79385e-06
35.550000	8.94452e-06
35.500000	9.09777e-06
35.450000	9.25364e-06
35.400000	9.41217e-06
35.350000	9.57341e-06
35.300000	9.7374e-06
35.250000	9.90419e-06
35.200000	1.00738e-05
35.150000	1.02464e-05
35.100000	1.04218e-05
35.050000	1.06003e-05
35.000000	1.07818e-05
34.950000	1.09665e-05
34.900000	1.11542e-05
34.850000	1.13452e-05
34.800000	1.15394e-05
34.750000	1.1737e-05
34.700000	1.19379e-05
34.650000	1.21423e-05
34.600000	1.23501e-05
34.550000	1.25615e-05
34.500000	1.27764e-05
34.450000	1.29951e-05
34.400000	1.32175e-05
34.350000	1.34436e-05
34.300000	1.36736e-05
34.250000	1.39076e-05
34.200000	1.41455e-05
34.150000	1.43875e-05
34.100000	1.46336e-05
34.050000	1.48839e-05
34.000000	1.51385e-05
33.950000	1.53974e-05
33.900000	1.56607e-05
33.850000	1.59285e-05
33.800000	1.62008e-05
33.750000	1.64778e-05
33.700000	1.67595e-05
33.650000	1.7046e-05
33.600000	1.73374e-05
33.550000	1.76338e-05
33.500000	1.79352e-05
33.450000	1.82417e-05
33.400000	1.85534e-05
33.350000	1.88704e-05
33.300000	1.91929e-05
33.250000	1.95208e-05
33.200000	1.98543e-05
33.150000	2.01934e-05
33.100000	2.05384e-05
33.050000	2.08892e-05
33.000000	2.12459e-05
32.950000	2.16088e-05
32.900000	2.19778e-05
32.850000	2.2353e-05
32.800000	2.27347e-05
32.750000	2.31228e-05
32.700000	2.35175e-05
32.650000	2.39189e-05
32.600000	2.43272e-05
32.550000	2.47424e-05
32.500000	2.51646e-05
32.450000	2.5594e-05
32.400000	2.60306e-05
32.350000	2.64747e-05
32.300000	2.69264e-05
32.250000	2.73857e-05
32.200000	2.78528e-05
32.150000	2.83278e-05
32.100000	2.88108e-05
32.050000	2.93021e-05
32.000000	2.98017e-05
31.950000	3.03097e-05
31.900000	3.08264e-05
31.850000	3.13518e-05
31.800000	3.18862e-05
31.750000	3.24295e-05
31.700000	3.29821e-05
31.650000	3.35441e-05
31.600000	3.41155e-05
31.550000	3.46967e-05
31.500000	3.52877e-05
31.450000	3.58886e-05
31.400000	3.64998e-05
31.350000	3.71213e-05
31.300000	3.77533e-05
31.250000	3.8396e-05
31.200000	3.90496e-05
31.150000	3.97142e-05
31.100000	4.039e-05
31.050000	4.10773e-05
31.000000	4.17762e-05
30.950000	4.24869e-05
30.900000	4.32096e-05
30.850000	4.39445e-05
30.800000	4.46918e-05
30.750000	4.54518e-05
30.700000	4.62245e-05
30.650000	4.70103e-05
30.600000	4.78094e-05
30.550000	4.8622e-05
30.500000	4.94482e-05
30.450000	5.02884e-05
30.400000	5.11427e-05
30.350000	5.20115e-05
30.300000	5.28948e-05
30.250000	5.37931e-05
30.200000	5.47065e-05
30.150000	5.56353e-05
30.100000	5.65797e-05
30.050000	5.754e-05
30.000000	5.85164e-05
29.950000	5.95093e-05
29.900000	6.05189e-05
29.850000	6.15454e-05
29.800000	6.25892e-05
29.750000	6.36506e-05
29.700000	6.47297e-05
29.650000	6.5827e-05
29.600000	6.69427e-05
29.550000	6.80772e-05
29.500000	6.92307e-05
29.450000	7.04035e-05
29.400000	7.1596e-05
29.350000	7.28085e-05
29.300000	7.40413e-05
29.250000	7.52947e-05
29.200000	7.65692e-05
29.150000	7.7865e-05
29.100000	7.91825e-05
29.050000	8.0522e-05
29.000000	8.18839e-05
28.950000	8.32686e-05
28.900000	8.46764e-05
28.850000	8.61078e-05
28.800000	8.75631e-05
28.750000	8.90426e-05
28.700000	9.05469e-05
28.650000	9.20762e-05
28.600000	9.3631e-05
28.550000	9.52118e-05
28.500000	9.68189e-05
28.450000	9.84528e-05
28.400000	0.000100114
28.350000	0.000101803
28.300000	0.000103519
28.250000	0.000105265
28.200000	0.000107039
28.150000	0.000108843
28.100000	0.000110676
28.050000	0.000112541
28.000000	0.000114436
27.950000	0.000116362
27.900000	0.00011832
27.850000	0.000120311
27.800000	0.000122335
27.750000	0.000124392
27.700000	0.000126483
27.650000	0.000128609
27.600000	0.00013077
27.550000	0.000132966
27.500000	0.000135199
27.450000	0.000137469
27.400000	0.000139775
27.350000	0.00014212
27.300000	0.000144504
27.250000	0.000146926
27.200000	0.000149388
27.150000	0.000151891
27.100000	0.000154434
27.050000	0.00015702
27.000000	0.000159647
26.950000	0.000162318
26.900000	0.000165032
26.850000	0.00016779
26.800000	0.000170594
26.750000	0.000173443
26.700000	0.000176338
26.650000	0.000179281
26.600000	0.000182271
26.550000	0.00018531
26.500000	0.000188398
26.450000	0.000191535
26.400000	0.000194724
26.350000	0.000197964
26.300000	0.000201256
26.250000	0.000204602
26.200000	0.000208001
26.150000	0.000211454
26.100000	0.000214963
26.050000	0.000218528
26.000000	0.00022215
25.950000	0.00022583
25.900000	0.000229568
25.850000	0.000233366
25.800000	0.000237224
25.750000	0.000241143
25.700000	0.000245124
25.650000	0.000249167
25.600000	0.000253274
25.550000	0.000257446
25.500000	0.000261683
25.450000	0.000265985
25.400000	0.000270355
25.350000	0.000274793
25.300000	0.000279299
25.250000	0.000283875
25.200000	0.000288521
25.150000	0.000293238
25.100000	0.000298027
25.050000	0.000302889
25.000000	0.000307824
24.950000	0.000312833
24.900000	0.000317918
24.850000	0.000323078
24.800000	0.000328314
24.750000	0.000333627
24.700000	0.000339018
24.650000	0.000344488
24.600000	0.000350036
24.550000	0.000355663
24.500000	0.000361369
24.450000	0.000367155
24.400000	0.000373022
24.350000	0.000378968
24.300000	0.000384994
24.250000	0.000391099
24.200000	0.000397284
24.150000	0.000403548
24.100000	0.000409889
24.050000	0.000416306
24.000000	0.000422798
23.950000	0.000429362
23.900000	0.000435995
23.850000	0.000442694
23.800000	0.000449454
23.750000	0.000456268
23.700000	0.000463127
23.650000	0.000470019
23.600000	0.000476928
23.550000	0.000483827
23.500000	0.000490672
23.450000	0.000497371
&
```
