## Supplementary material for "All-at-once RNA folding with 3D motif prediction framed by evolutionary information": RF02989_gntR-DTE.cacofold.helixcov

```
# RMs = 6 L = 183

# RM_HELIX NESTED 13-34 40-63, nbp = 20 nbp_cov = 0
# pvals: 0.418816,0.418816,0.418816,0.418816,0.418816,0.208385,0.0716729,0.418816,0.135559,0.833556,0.00466461,0.135559,0.734064,0.765513,0.0283607,0.0174553,0.0407615,0.980723,0.044381,0.906866
# aggregated NONE
NESTED  ::::::::::::<<<<<<<<<<<<<<-<<<<<<_____>>>>>>>>>>>>>->>>>>>>::::::::::::::::::::::::::::::::::::::::::::::::::::::::::::::::::::::::::::::::::::::::::::::::::::::::::::::::::
        :::::::::::::::::::::::::::::::::::::::::::::::::::::::::::::::::::::::::::::::::::::::::::::::::::::::::::::::::::::::::::::::::::::::::::::::::::::::::::::::::::::::::::::

# RM_HELIX NESTED 90-96 105-111, nbp = 7 nbp_cov = 0
# pvals: 0.833556,0.647577,0.647577,0.69463,0.69463,0.647577,0.00719183
# aggregated NONE
NESTED  :::::::::::::::::::::::::::::::::::::::::::::::::::::::::::::::::::::::::::::::::::::<<<<<<<_____>>>>>>>:::::::::::::::::::::::::::::::::::::::::::::::::::::::::::::::::::::
        :::::::::::::::::::::::::::::::::::::::::::::::::::::::::::::::::::::::::::::::::::::::::::::::::::::::::::::::::::::::::::::::::::::::::::::::::::::::::::::::::::::::::::::

# RM_HELIX NESTED 73-84 115-126, nbp = 12 nbp_cov = 0
# pvals: 0.418816,0.418816,0.849405,0.876559,0.69463,0.96516,0.0549973,0.170688,0.148884,0.833556,0.00676502,0.647577
# aggregated NONE
NESTED  ::::::::::::::::::::::::::::::::::::::::::::::::::::::::::::::::::::<<<<<<<<<<<<___________________________>>>>>>>>>>>>::::::::::::::::::::::::::::::::::::::::::::::::::::::
        :::::::::::::::::::::::::::::::::::::::::::::::::::::::::::::::::::::::::::::::::::::::::::::::::::::::::::::::::::::::::::::::::::::::::::::::::::::::::::::::::::::::::::::

# RM_HELIX NESTED 65-68 131-134, nbp = 4 nbp_cov = 0
# pvals: 0.148884,0.418816,0.418816,0.418816
# aggregated NONE
NESTED  ::::::::::::::::::::::::::::::::::::::::::::::::::::::::::::<<<<___________________________________________________________>>>>::::::::::::::::::::::::::::::::::::::::::::::
        :::::::::::::::::::::::::::::::::::::::::::::::::::::::::::::::::::::::::::::::::::::::::::::::::::::::::::::::::::::::::::::::::::::::::::::::::::::::::::::::::::::::::::::

# RM_HELIX NESTED 142-150 159-167, nbp = 9 nbp_cov = 0
# pvals: 0.233213,0.418816,0.233213,0.418816,0.418816,0.5877,0.418816,0.418816,0.418816
# aggregated NONE
NESTED  ::::::::::::::::::::::::::::::::::::::::::::::::::::::::::::::::::::::::::::::::::::::::::::::::::::::::::::::::::::::::::::::::::::<<<<<<<<<_______>>>>>>>>>::::::::::::::::
        :::::::::::::::::::::::::::::::::::::::::::::::::::::::::::::::::::::::::::::::::::::::::::::::::::::::::::::::::::::::::::::::::::::::::::::::::::::::::::::::::::::::::::::

# RM_HELIX NESTED 1-6 178-183, nbp = 6 nbp_cov = 0
# pvals: 0.418816,0.513315,0.418816,0.418816,0.0808879,0.513315
# aggregated NONE
NESTED  <<<<<<_________________________________________________________________________________________________________________________________________________________________>>>>>>
        :::::::::::::::::::::::::::::::::::::::::::::::::::::::::::::::::::::::::::::::::::::::::::::::::::::::::::::::::::::::::::::::::::::::::::::::::::::::::::::::::::::::::::::
```
