## Supplementary material for "All-at-once RNA folding with 3D motif prediction framed by evolutionary information": RF02989_gntR-DTE.cacofold.power

```
# Power analysis of CaCoFold structure
#
# Powertype = SINGLE SUBSTITUTIONS
# covary left_pos right_pos substitutions power
#----------------------------------------------------------------
1		183		1		0.00
2		182		2		0.00
3		181		1		0.00
4		180		0		0.00
5		179		3		0.02
6		178		3		0.02
13		63		0		0.00
14		62		1		0.00
16		61		2		0.00
17		60		1		0.00
18		59		2		0.00
19		58		2		0.00
20		57		3		0.02
21		55		1		0.00
22		54		2		0.00
23		50		3		0.02
24		49		5		0.11
25		48		4		0.07
26		47		3		0.02
27		46		3		0.02
29		45		2		0.00
30		44		5		0.11
31		43		3		0.02
32		42		3		0.02
33		41		2		0.00
34		40		2		0.00
65		134		1		0.00
66		133		1		0.00
67		132		2		0.00
68		131		0		0.00
73		126		0		0.00
74		125		3		0.02
75		124		3		0.02
76		123		1		0.00
77		122		2		0.00
78		121		2		0.00
79		120		1		0.00
80		119		4		0.07
81		118		2		0.00
82		117		1		0.00
83		116		2		0.00
84		115		0		0.00
90		111		1		0.00
91		110		0		0.00
92		109		0		0.00
93		108		0		0.00
94		107		1		0.00
95		106		0		0.00
96		105		2		0.00
142		167		3		0.02
143		166		0		0.00
144		165		1		0.00
145		164		0		0.00
146		163		1		0.00
147		162		1		0.00
148		161		0		0.00
149		160		0		0.00
150		159		0		0.00
#
# BPAIRS 58
# avg substitutions per BP 1.6
# BPAIRS expected to covary 0.5 +/- 0.7
# BPAIRS observed to covary 0
#
```
