## Supplementary material for "All-at-once RNA folding with 3D motif prediction framed by evolutionary information": RF02989_gntR-DTE.helixcov

```
# RMs = 4 L = 183

# RM_HELIX NESTED 73-77 122-126, nbp = 5 nbp_cov = 0
# pvals: 0.418816,0.418816,0.849405,0.876559,0.69463
# aggregated NONE
NESTED  ::::::::::::::::::::::::::::::::::::::::::::::::::::::::::::::::::::<<<<<_________________________________________>>>>>::::::::::::::::::::::::::::::::::::::::::::::::::::::
        :::::::::::::::::::::::::::::::::::::::::::::::::::::::::::::::::::::::::::::::::::::::::::::::::::::::::::::::::::::::::::::::::::::::::::::::::::::::::::::::::::::::::::::

# RM_HELIX NESTED 66-68 127-129, nbp = 3 nbp_cov = 0
# pvals: 0.0431577,0.418816,0.418816
# aggregated NONE
NESTED  :::::::::::::::::::::::::::::::::::::::::::::::::::::::::::::<<<_______________________________________________________>>>:::::::::::::::::::::::::::::::::::::::::::::::::::
        :::::::::::::::::::::::::::::::::::::::::::::::::::::::::::::::::::::::::::::::::::::::::::::::::::::::::::::::::::::::::::::::::::::::::::::::::::::::::::::::::::::::::::::

# RM_HELIX NESTED 54-62 131-140, nbp = 9 nbp_cov = 0
# pvals: 0.956896,0.141733,0.513315,0.69463,0.0836772,0.0629117,0.418816,0.111614,0.418816
# aggregated NONE
NESTED  :::::::::::::::::::::::::::::::::::::::::::::::::<<<<<<<<<_________________________________________________________________>>>>>>>>>:::::::::::::::::::::::::::::::::::::::::
        :::::::::::::::::::::::::::::::::::::::::::::::::::::::::::::::::::::::::::::::::::::::::::::::::::::::::::::::::::::::::::::::::::::::::::::::::::::::::::::::::::::::::::::

# RM_HELIX NESTED 17-22 142-147, nbp = 6 nbp_cov = 0
# pvals: 0.418816,0.418816,0.418816,0.647577,0.418816,0.418816
# aggregated NONE
NESTED  :::::::::::::::<<<<<<_______________________________________________________________________________________________________________>>>>>>:::::::::::::::::::::::::::::::::::
        :::::::::::::::::::::::::::::::::::::::::::::::::::::::::::::::::::::::::::::::::::::::::::::::::::::::::::::::::::::::::::::::::::::::::::::::::::::::::::::::::::::::::::::
```
