## Supplementary material for "All-at-once RNA folding with 3D motif prediction framed by evolutionary information": RF02989_gntR-DTE.power

```
# Power analysis of given structure 
#
# Powertype = SINGLE SUBSTITUTIONS
# covary  left_pos      right_pos    substitutions      power
#----------------------------------------------------------------
          17		147		1		0.00
          18		146		1		0.00
          19		145		0		0.00
          20		144		2		0.00
          21		143		0		0.00
          22		142		0		0.00
          54		140		6		0.16
          55		139		2		0.00
          56		138		3		0.02
          57		137		5		0.11
          58		135		3		0.02
          59		134		3		0.02
          60		133		1		0.00
          61		132		4		0.07
          62		131		0		0.00
          66		129		2		0.00
          67		128		0		0.00
          68		127		0		0.00
          73		126		0		0.00
          74		125		3		0.02
          75		124		3		0.02
          76		123		1		0.00
          77		122		2		0.00
#
# BPAIRS 23
# avg substitutions per BP  1.8
# BPAIRS expected to covary 0.4 +/- 0.6
# BPAIRS observed to covary 0
#
```
