## Supplementary material for "All-at-once RNA folding with 3D motif prediction framed by evolutionary information": RF02989_gntR-DTE.surv

```
1.144575	0.0434783
0.818393	0.0869565
0.573756	0.130435
0.329119	0.173913
0.166027	0.217391
-0.024246	0.695652
-0.051428	0.73913
-0.105792	0.782609
-0.132973	0.869565
-0.296065	0.913043
-0.350429	0.956522
-0.703793	1
&
5.548042	6.73174e-05
4.922858	0.000134635
4.406402	0.000201952
3.862765	0.00026927
3.754037	0.000336587
3.618128	0.000471222
3.482218	0.000605857
3.455036	0.000673174
3.427854	0.000807809
3.346309	0.000875126
3.319127	0.000942444
3.291945	0.00100976
3.264763	0.00127903
3.237581	0.00141367
3.210399	0.00148098
3.183217	0.00161562
3.156035	0.00168294
3.128854	0.00175025
3.047308	0.00188489
3.020126	0.0019522
2.965762	0.00201952
2.857035	0.00208684
2.829853	0.00228879
2.802671	0.00242343
2.775489	0.00249074
2.748307	0.00296197
2.721125	0.00316392
2.693943	0.00323124
2.666761	0.0035005
2.639579	0.00356782
2.558034	0.00363514
2.530852	0.00370246
2.503670	0.00376977
2.476488	0.00403904
2.449306	0.00430831
2.422124	0.00444295
2.394942	0.0046449
2.367761	0.00498149
2.340579	0.00538539
2.313397	0.00552003
2.286215	0.00558734
2.259033	0.00565466
2.231851	0.00585661
2.204669	0.0061932
2.177487	0.00626052
2.150305	0.00639515
2.123124	0.00652979
2.095942	0.00673174
2.068760	0.00720296
2.041578	0.00794345
2.014396	0.00814541
1.987214	0.00875126
1.960032	0.00895321
1.932850	0.00935712
1.905668	0.00982834
1.878487	0.00996298
1.851305	0.0104342
1.796941	0.0110401
1.769759	0.0111074
1.742577	0.0113766
1.715395	0.0117132
1.688213	0.0123191
1.661031	0.0126557
1.633849	0.0129923
1.606668	0.0135308
1.579486	0.0138001
1.552304	0.0144732
1.525122	0.0146752
1.497940	0.0156176
1.470758	0.0157523
1.443576	0.0170313
1.416394	0.0172333
1.389212	0.0178391
1.362031	0.018445
1.334849	0.0191855
1.307667	0.019724
1.280485	0.0201952
1.253303	0.0207338
1.226121	0.0214069
1.198939	0.0216089
1.171757	0.0222821
1.144575	0.0230226
1.117394	0.0241669
1.090212	0.0261865
1.063030	0.0268596
1.035848	0.0276675
1.008666	0.0291484
0.981484	0.0300909
0.954302	0.0307641
0.927120	0.0319758
0.899938	0.0335241
0.872757	0.0342646
0.845575	0.0353416
0.818393	0.0368899
0.791211	0.0378324
0.764029	0.0401885
0.736847	0.0429485
0.709665	0.0454392
0.682483	0.0468529
0.655301	0.0501515
0.628120	0.0510939
0.600938	0.0548637
0.573756	0.0564793
0.546574	0.0580276
0.519392	0.0602491
0.492210	0.0617301
0.465028	0.0639515
0.437846	0.067654
0.410664	0.0727028
0.383482	0.0769438
0.356301	0.0824638
0.329119	0.0863682
0.301937	0.0898014
0.274755	0.0926287
0.247573	0.101043
0.220391	0.109391
0.193209	0.115113
0.166027	0.121508
0.138845	0.138539
0.111664	0.150926
0.084482	0.158802
0.057300	0.194076
0.030118	0.217099
0.002936	0.242545
-0.024246	0.533894
-0.051428	0.659239
-0.078610	0.705688
-0.105792	0.743521
-0.132973	0.772804
-0.160155	0.80101
-0.187337	0.822484
-0.214519	0.843554
-0.241701	0.864827
-0.268883	0.88556
-0.296065	0.901313
-0.323247	0.910535
-0.350429	0.920902
-0.377610	0.926085
-0.404792	0.935779
-0.431974	0.942376
-0.459156	0.947627
-0.486338	0.953147
-0.513520	0.958331
-0.540702	0.961292
-0.567884	0.964389
-0.595066	0.968024
-0.622247	0.970515
-0.649429	0.973073
-0.676611	0.974823
-0.703793	0.976439
-0.730975	0.978122
-0.758157	0.980141
-0.785339	0.981824
-0.812521	0.983238
-0.839703	0.984988
-0.866885	0.986537
-0.894066	0.98795
-0.921248	0.988825
-0.948430	0.9897
-0.975612	0.990576
-1.002794	0.991518
-1.029976	0.992057
-1.057158	0.992864
-1.084340	0.993874
-1.111522	0.994278
-1.138703	0.994817
-1.165885	0.995288
-1.193067	0.995894
-1.220249	0.996028
-1.247431	0.996634
-1.274613	0.99724
-1.301795	0.997509
-1.328977	0.997577
-1.356159	0.998048
-1.383340	0.998182
-1.410522	0.998452
-1.437704	0.998856
-1.492068	0.999327
-1.519250	0.999596
-1.573614	0.999663
-1.600796	0.999798
-1.655159	0.999933
-1.682341	1
&
8.701141	3.36067e-06
8.103140	6.72133e-06
8.048776	1.0082e-05
7.396410	1.34427e-05
7.287683	1.68033e-05
7.233319	2.0164e-05
7.015864	2.35247e-05
6.988682	2.68853e-05
6.934318	3.0246e-05
6.716863	3.69673e-05
6.689681	4.0328e-05
6.662499	4.70493e-05
6.608136	5.041e-05
6.526590	5.37707e-05
6.499408	6.0492e-05
6.363499	6.72133e-05
6.336317	7.72953e-05
6.309135	8.0656e-05
6.281953	8.40167e-05
6.200407	8.73773e-05
6.173225	9.0738e-05
6.146043	9.40987e-05
6.037316	9.74593e-05
6.010134	0.00010082
5.982952	0.000104181
5.955770	0.000114263
5.928588	0.000120984
5.901406	0.000127705
5.874225	0.000131066
5.847043	0.00015123
5.819861	0.000154591
5.792679	0.000168033
5.765497	0.000174755
5.711133	0.000191558
5.683951	0.000208361
5.656769	0.000218443
5.629588	0.000225165
5.602406	0.000235247
5.575224	0.000241968
5.548042	0.000255411
5.520860	0.000262132
5.493678	0.000282296
5.466496	0.000295739
5.439314	0.00030246
5.412132	0.000322624
5.384950	0.000329345
5.357769	0.000332706
5.330587	0.000339427
5.303405	0.000349509
5.276223	0.000362952
5.249041	0.000376395
5.221859	0.000393198
5.194677	0.000410001
5.167495	0.000416723
5.140313	0.000457051
5.113132	0.000473854
5.085950	0.000487297
5.058768	0.000514182
5.031586	0.000537707
5.004404	0.000564592
4.977222	0.000574674
4.950040	0.000594838
4.922858	0.000618363
4.895676	0.000658691
4.868495	0.000682215
4.841313	0.00070574
4.814131	0.000722543
4.786949	0.000746068
4.759767	0.000776314
4.732585	0.000809921
4.705403	0.000823363
4.678221	0.000843527
4.651039	0.000860331
4.623858	0.000887216
4.596676	0.000934265
4.569494	0.000947708
4.542312	0.000967872
4.515130	0.0010082
4.487948	0.00104853
4.460766	0.00108213
4.433584	0.00112246
4.406402	0.00116615
4.379221	0.0011964
4.352039	0.00125017
4.324857	0.00127705
4.297675	0.00130394
4.270493	0.00133082
4.243311	0.00136779
4.216129	0.00142828
4.188947	0.0014955
4.161765	0.00155599
4.134583	0.00160304
4.107402	0.00167361
4.080220	0.00176435
4.053038	0.00183828
4.025856	0.00189878
3.998674	0.00194919
3.971492	0.00200968
3.944310	0.00206009
3.917128	0.00211722
3.889946	0.00218107
3.862765	0.0022382
3.835583	0.00232894
3.808401	0.00238271
3.781219	0.00244657
3.754037	0.00251378
3.726855	0.00261796
3.699673	0.00271542
3.672491	0.00284648
3.645309	0.00292378
3.618128	0.00304476
3.590946	0.0031355
3.563764	0.0032464
3.536582	0.00332034
3.509400	0.00343796
3.482218	0.00353206
3.455036	0.00363288
3.427854	0.00369673
3.400672	0.00378747
3.373491	0.00390173
3.346309	0.00398911
3.319127	0.00410001
3.291945	0.00423108
3.264763	0.0043151
3.237581	0.00439239
3.210399	0.00453018
3.183217	0.00466461
3.156035	0.00478223
3.128854	0.00497043
3.101672	0.00510149
3.074490	0.00523256
3.047308	0.00538715
3.020126	0.0055283
2.992944	0.0056392
2.965762	0.00581395
2.938580	0.0059719
2.911398	0.00615338
2.884216	0.00633486
2.857035	0.00650625
2.829853	0.00676502
2.802671	0.00692633
2.775489	0.00719183
2.748307	0.00740355
2.721125	0.00759847
2.693943	0.00785388
2.666761	0.0080824
2.639579	0.0082874
2.612398	0.00847224
2.585216	0.00870749
2.558034	0.00893937
2.530852	0.00920823
2.503670	0.00940315
2.476488	0.0096552
2.449306	0.00992069
2.422124	0.0101727
2.394942	0.0104248
2.367761	0.010697
2.340579	0.0110028
2.313397	0.0112482
2.286215	0.0115573
2.259033	0.0118564
2.231851	0.0121959
2.204669	0.0125286
2.177487	0.0128949
2.150305	0.013241
2.123124	0.0136409
2.095942	0.0139905
2.068760	0.0143736
2.041578	0.014881
2.014396	0.015281
1.987214	0.0159161
1.960032	0.0166555
1.932850	0.0174553
1.905668	0.0180703
1.878487	0.0188869
1.851305	0.0196901
1.824123	0.0202715
1.796941	0.0210546
1.769759	0.0217872
1.742577	0.0225165
1.715395	0.0233163
1.688213	0.0240657
1.661031	0.0248589
1.633849	0.0258267
1.606668	0.0267039
1.579486	0.027544
1.552304	0.0283607
1.525122	0.0291874
1.497940	0.0300309
1.470758	0.0307904
1.443576	0.0315835
1.416394	0.0323834
1.389212	0.0331866
1.362031	0.0342385
1.334849	0.0353105
1.307667	0.036191
1.280485	0.0372698
1.253303	0.0384864
1.226121	0.0395618
1.198939	0.0407615
1.171757	0.0419478
1.144575	0.0431577
1.117394	0.044381
1.090212	0.0455908
1.063030	0.046972
1.035848	0.0483566
1.008666	0.0498084
0.981484	0.0516366
0.954302	0.0533539
0.927120	0.0549973
0.899938	0.0567281
0.872757	0.0588486
0.845575	0.0608583
0.818393	0.0629117
0.791211	0.0648575
0.764029	0.0669579
0.736847	0.0693205
0.709665	0.0716729
0.682483	0.073938
0.655301	0.0760519
0.628120	0.0784044
0.600938	0.0808879
0.573756	0.0836772
0.546574	0.0865036
0.519392	0.0891988
0.492210	0.0920184
0.465028	0.0950699
0.437846	0.09836
0.410664	0.101411
0.383482	0.10448
0.356301	0.107864
0.329119	0.111614
0.301937	0.115678
0.274755	0.120268
0.247573	0.124997
0.220391	0.130142
0.193209	0.135559
0.166027	0.141733
0.138845	0.148884
0.111664	0.15823
0.084482	0.170688
0.057300	0.1873
0.030118	0.208385
0.002936	0.233213
-0.024246	0.418816
-0.051428	0.513315
-0.078610	0.5877
-0.105792	0.647577
-0.132973	0.69463
-0.160155	0.734064
-0.187337	0.765513
-0.214519	0.792304
-0.241701	0.814316
-0.268883	0.833556
-0.296065	0.849405
-0.323247	0.863732
-0.350429	0.876559
-0.377610	0.887794
-0.404792	0.898021
-0.431974	0.906866
-0.459156	0.914216
-0.486338	0.920964
-0.513520	0.927131
-0.540702	0.932521
-0.567884	0.937461
-0.595066	0.941985
-0.622247	0.946098
-0.649429	0.949852
-0.676611	0.953472
-0.703793	0.956896
-0.730975	0.959806
-0.758157	0.962582
-0.785339	0.96516
-0.812521	0.967714
-0.839703	0.969882
-0.866885	0.971996
-0.894066	0.974039
-0.921248	0.97587
-0.948430	0.977665
-0.975612	0.979292
-1.002794	0.980723
-1.029976	0.982071
-1.057158	0.983395
-1.084340	0.984612
-1.111522	0.985855
-1.138703	0.986914
-1.165885	0.987844
-1.193067	0.988725
-1.220249	0.989609
-1.247431	0.990399
-1.274613	0.991198
-1.301795	0.991944
-1.328977	0.9926
-1.356159	0.993185
-1.383340	0.993726
-1.410522	0.994169
-1.437704	0.994606
-1.464886	0.995016
-1.492068	0.995443
-1.519250	0.995742
-1.546432	0.996078
-1.573614	0.99632
-1.600796	0.996612
-1.627977	0.996851
-1.655159	0.997083
-1.682341	0.997332
-1.709523	0.99753
-1.736705	0.997681
-1.763887	0.997856
-1.791069	0.997974
-1.818251	0.998138
-1.845433	0.99831
-1.872614	0.998441
-1.899796	0.998572
-1.926978	0.998686
-1.954160	0.998783
-1.981342	0.998857
-2.008524	0.998955
-2.035706	0.999069
-2.062888	0.999156
-2.090070	0.999234
-2.117252	0.999277
-2.144433	0.999355
-2.171615	0.999409
-2.198797	0.999449
-2.225979	0.999523
-2.253161	0.999597
-2.280343	0.999647
-2.307525	0.999698
-2.334707	0.999745
-2.361889	0.999765
-2.389070	0.999798
-2.416252	0.999822
-2.443434	0.999842
-2.470616	0.999862
-2.497798	0.999886
-2.524980	0.999899
-2.552162	0.999909
-2.579344	0.999919
-2.606526	0.999929
-2.633707	0.999943
-2.660889	0.99996
-2.688071	0.999963
-2.715253	0.999973
-2.769617	0.99998
-2.823981	0.999987
-2.905526	0.99999
-2.987072	0.999997
-3.095800	1
&
27.646919	8.75305e-22
27.619738	9.20366e-22
27.592556	9.67746e-22
27.565374	1.01757e-21
27.538192	1.06995e-21
27.511010	1.12503e-21
27.483828	1.18294e-21
27.456646	1.24384e-21
27.429464	1.30787e-21
27.402282	1.3752e-21
27.375101	1.44599e-21
27.347919	1.52042e-21
27.320737	1.59869e-21
27.293555	1.68098e-21
27.266373	1.76751e-21
27.239191	1.85849e-21
27.212009	1.95416e-21
27.184827	2.05475e-21
27.157645	2.16051e-21
27.130464	2.27172e-21
27.103282	2.38865e-21
27.076100	2.5116e-21
27.048918	2.64088e-21
27.021736	2.77681e-21
26.994554	2.91974e-21
26.967372	3.07002e-21
26.940190	3.22803e-21
26.913008	3.39418e-21
26.885827	3.56888e-21
26.858645	3.75256e-21
26.831463	3.9457e-21
26.804281	4.14878e-21
26.777099	4.36231e-21
26.749917	4.58683e-21
26.722735	4.8229e-21
26.695553	5.07112e-21
26.668371	5.33211e-21
26.641189	5.60653e-21
26.614008	5.89508e-21
26.586826	6.19847e-21
26.559644	6.51747e-21
26.532462	6.85288e-21
26.505280	7.20556e-21
26.478098	7.57638e-21
26.450916	7.96628e-21
26.423734	8.37625e-21
26.396552	8.8073e-21
26.369371	9.26054e-21
26.342189	9.7371e-21
26.315007	1.02382e-20
26.287825	1.0765e-20
26.260643	1.1319e-20
26.233461	1.19015e-20
26.206279	1.25139e-20
26.179097	1.31579e-20
26.151915	1.38349e-20
26.124734	1.45468e-20
26.097552	1.52954e-20
26.070370	1.60824e-20
26.043188	1.691e-20
26.016006	1.77801e-20
25.988824	1.8695e-20
25.961642	1.96569e-20
25.934460	2.06683e-20
25.907278	2.17318e-20
25.880097	2.285e-20
25.852915	2.40257e-20
25.825733	2.52619e-20
25.798551	2.65617e-20
25.771369	2.79283e-20
25.744187	2.93652e-20
25.717005	3.08761e-20
25.689823	3.24647e-20
25.662641	3.4135e-20
25.635460	3.58912e-20
25.608278	3.77378e-20
25.581096	3.96793e-20
25.553914	4.17207e-20
25.526732	4.38672e-20
25.499550	4.6124e-20
25.472368	4.84969e-20
25.445186	5.09919e-20
25.418004	5.36152e-20
25.390822	5.63734e-20
25.363641	5.92736e-20
25.336459	6.23228e-20
25.309277	6.55289e-20
25.282095	6.89e-20
25.254913	7.24444e-20
25.227731	7.61711e-20
25.200549	8.00894e-20
25.173367	8.42093e-20
25.146185	8.85411e-20
25.119004	9.30957e-20
25.091822	9.78845e-20
25.064640	1.0292e-19
25.037458	1.08214e-19
25.010276	1.1378e-19
24.983094	1.19633e-19
24.955912	1.25786e-19
24.928730	1.32256e-19
24.901548	1.39059e-19
24.874367	1.46212e-19
24.847185	1.53732e-19
24.820003	1.61639e-19
24.792821	1.69953e-19
24.765639	1.78694e-19
24.738457	1.87885e-19
24.711275	1.97549e-19
24.684093	2.07709e-19
24.656911	2.18392e-19
24.629730	2.29624e-19
24.602548	2.41434e-19
24.575366	2.5385e-19
24.548184	2.66906e-19
24.521002	2.80633e-19
24.493820	2.95065e-19
24.466638	3.1024e-19
24.439456	3.26195e-19
24.412274	3.4297e-19
24.385093	3.60608e-19
24.357911	3.79152e-19
24.330729	3.9865e-19
24.303547	4.19151e-19
24.276365	4.40705e-19
24.249183	4.63368e-19
24.222001	4.87196e-19
24.194819	5.12249e-19
24.167637	5.3859e-19
24.140455	5.66285e-19
24.113274	5.95404e-19
24.086092	6.2602e-19
24.058910	6.5821e-19
24.031728	6.92055e-19
24.004546	7.2764e-19
23.977364	7.65054e-19
23.950182	8.04391e-19
23.923000	8.45751e-19
23.895818	8.89237e-19
23.868637	9.34958e-19
23.841455	9.83029e-19
23.814273	1.03357e-18
23.787091	1.08671e-18
23.759909	1.14258e-18
23.732727	1.20133e-18
23.705545	1.26309e-18
23.678363	1.32803e-18
23.651181	1.39631e-18
23.624000	1.46809e-18
23.596818	1.54357e-18
23.569636	1.62292e-18
23.542454	1.70636e-18
23.515272	1.79408e-18
23.488090	1.88631e-18
23.460908	1.98328e-18
23.433726	2.08523e-18
23.406544	2.19243e-18
23.379363	2.30513e-18
23.352181	2.42363e-18
23.324999	2.54821e-18
23.297817	2.6792e-18
23.270635	2.81692e-18
23.243453	2.96172e-18
23.216271	3.11396e-18
23.189089	3.27402e-18
23.161907	3.44231e-18
23.134726	3.61925e-18
23.107544	3.80528e-18
23.080362	4.00087e-18
23.053180	4.20651e-18
23.025998	4.42271e-18
22.998816	4.65003e-18
22.971634	4.88903e-18
22.944452	5.1403e-18
22.917270	5.40449e-18
22.890088	5.68226e-18
22.862907	5.9743e-18
22.835725	6.28134e-18
22.808543	6.60416e-18
22.781361	6.94356e-18
22.754179	7.3004e-18
22.726997	7.67558e-18
22.699815	8.07003e-18
22.672633	8.48475e-18
22.645451	8.92078e-18
22.618270	9.37921e-18
22.591088	9.86119e-18
22.563906	1.03679e-17
22.536724	1.09007e-17
22.509542	1.14609e-17
22.482360	1.20498e-17
22.455178	1.2669e-17
22.427996	1.33199e-17
22.400814	1.40044e-17
22.373633	1.4724e-17
22.346451	1.54805e-17
22.319269	1.62759e-17
22.292087	1.71122e-17
22.264905	1.79914e-17
22.237723	1.89158e-17
22.210541	1.98877e-17
22.183359	2.09095e-17
22.156177	2.19838e-17
22.128996	2.31132e-17
22.101814	2.43007e-17
22.074632	2.55492e-17
22.047450	2.68618e-17
22.020268	2.82418e-17
21.993086	2.96926e-17
21.965904	3.1218e-17
21.938722	3.28218e-17
21.911540	3.45079e-17
21.884359	3.62806e-17
21.857177	3.81443e-17
21.829995	4.01038e-17
21.802813	4.21639e-17
21.775631	4.43298e-17
21.748449	4.66069e-17
21.721267	4.90009e-17
21.694085	5.15179e-17
21.666903	5.41641e-17
21.639721	5.69462e-17
21.612540	5.98712e-17
21.585358	6.29464e-17
21.558176	6.61795e-17
21.530994	6.95786e-17
21.503812	7.31522e-17
21.476630	7.69093e-17
21.449448	8.08593e-17
21.422266	8.50122e-17
21.395084	8.93782e-17
21.367903	9.39684e-17
21.340721	9.87944e-17
21.313539	1.03868e-16
21.286357	1.09202e-16
21.259175	1.1481e-16
21.231993	1.20706e-16
21.204811	1.26905e-16
21.177629	1.33422e-16
21.150447	1.40273e-16
21.123266	1.47476e-16
21.096084	1.55049e-16
21.068902	1.63011e-16
21.041720	1.71381e-16
21.014538	1.80181e-16
20.987356	1.89433e-16
20.960174	1.99159e-16
20.932992	2.09385e-16
20.905810	2.20136e-16
20.878629	2.31439e-16
20.851447	2.43321e-16
20.824265	2.55814e-16
20.797083	2.68948e-16
20.769901	2.82756e-16
20.742719	2.97272e-16
20.715537	3.12534e-16
20.688355	3.28579e-16
20.661173	3.45447e-16
20.633992	3.63181e-16
20.606810	3.81826e-16
20.579628	4.01427e-16
20.552446	4.22034e-16
20.525264	4.43698e-16
20.498082	4.66474e-16
20.470900	4.90419e-16
20.443718	5.15593e-16
20.416536	5.42058e-16
20.389354	5.69882e-16
20.362173	5.99133e-16
20.334991	6.29885e-16
20.307809	6.62215e-16
20.280627	6.96204e-16
20.253445	7.31937e-16
20.226263	7.69503e-16
20.199081	8.08996e-16
20.171899	8.50516e-16
20.144717	8.94166e-16
20.117536	9.40055e-16
20.090354	9.88299e-16
20.063172	1.03902e-15
20.035990	1.09234e-15
20.008808	1.14839e-15
19.981626	1.20733e-15
19.954444	1.26928e-15
19.927262	1.33441e-15
19.900080	1.40289e-15
19.872899	1.47487e-15
19.845717	1.55055e-15
19.818535	1.63011e-15
19.791353	1.71376e-15
19.764171	1.80169e-15
19.736989	1.89413e-15
19.709807	1.99131e-15
19.682625	2.09348e-15
19.655443	2.20089e-15
19.628262	2.31381e-15
19.601080	2.43251e-15
19.573898	2.55731e-15
19.546716	2.6885e-15
19.519534	2.82643e-15
19.492352	2.97142e-15
19.465170	3.12386e-15
19.437988	3.28411e-15
19.410806	3.45257e-15
19.383625	3.62968e-15
19.356443	3.81587e-15
19.329261	4.0116e-15
19.302079	4.21737e-15
19.274897	4.43369e-15
19.247715	4.6611e-15
19.220533	4.90017e-15
19.193351	5.1515e-15
19.166169	5.41572e-15
19.138987	5.69348e-15
19.111806	5.98548e-15
19.084624	6.29245e-15
19.057442	6.61516e-15
19.030260	6.95441e-15
19.003078	7.31106e-15
18.975896	7.68598e-15
18.948714	8.08013e-15
18.921532	8.49448e-15
18.894350	8.93007e-15
18.867169	9.38799e-15
18.839987	9.86937e-15
18.812805	1.03754e-14
18.785623	1.09074e-14
18.758441	1.14667e-14
18.731259	1.20546e-14
18.704077	1.26727e-14
18.676895	1.33224e-14
18.649713	1.40055e-14
18.622532	1.47235e-14
18.595350	1.54784e-14
18.568168	1.62719e-14
18.540986	1.71061e-14
18.513804	1.7983e-14
18.486622	1.89049e-14
18.459440	1.9874e-14
18.432258	2.08928e-14
18.405076	2.19637e-14
18.377895	2.30896e-14
18.350713	2.42731e-14
18.323531	2.55173e-14
18.296349	2.68252e-14
18.269167	2.82001e-14
18.241985	2.96455e-14
18.214803	3.11649e-14
18.187621	3.27621e-14
18.160439	3.44412e-14
18.133258	3.62063e-14
18.106076	3.80618e-14
18.078894	4.00123e-14
18.051712	4.20628e-14
18.024530	4.42183e-14
17.997348	4.64842e-14
17.970166	4.88662e-14
17.942984	5.13701e-14
17.915802	5.40023e-14
17.888620	5.67693e-14
17.861439	5.96781e-14
17.834257	6.27358e-14
17.807075	6.59501e-14
17.779893	6.9329e-14
17.752711	7.28809e-14
17.725529	7.66147e-14
17.698347	8.05398e-14
17.671165	8.46658e-14
17.643983	8.90031e-14
17.616802	9.35624e-14
17.589620	9.83552e-14
17.562438	1.03393e-13
17.535256	1.0869e-13
17.508074	1.14257e-13
17.480892	1.20109e-13
17.453710	1.26261e-13
17.426528	1.32728e-13
17.399346	1.39526e-13
17.372165	1.46672e-13
17.344983	1.54184e-13
17.317801	1.6208e-13
17.290619	1.70381e-13
17.263437	1.79106e-13
17.236255	1.88278e-13
17.209073	1.97919e-13
17.181891	2.08054e-13
17.154709	2.18708e-13
17.127528	2.29906e-13
17.100346	2.41678e-13
17.073164	2.54053e-13
17.045982	2.6706e-13
17.018800	2.80733e-13
16.991618	2.95106e-13
16.964436	3.10215e-13
16.937254	3.26096e-13
16.910072	3.4279e-13
16.882891	3.60338e-13
16.855709	3.78784e-13
16.828527	3.98174e-13
16.801345	4.18556e-13
16.774163	4.39981e-13
16.746981	4.62501e-13
16.719799	4.86174e-13
16.692617	5.11057e-13
16.665435	5.37214e-13
16.638253	5.64708e-13
16.611072	5.93609e-13
16.583890	6.23988e-13
16.556708	6.55921e-13
16.529526	6.89488e-13
16.502344	7.2477e-13
16.475162	7.61858e-13
16.447980	8.00842e-13
16.420798	8.41819e-13
16.393616	8.84893e-13
16.366435	9.30168e-13
16.339253	9.77759e-13
16.312071	1.02778e-12
16.284889	1.08037e-12
16.257707	1.13564e-12
16.230525	1.19373e-12
16.203343	1.2548e-12
16.176161	1.31899e-12
16.148979	1.38646e-12
16.121798	1.45738e-12
16.094616	1.53192e-12
16.067434	1.61028e-12
16.040252	1.69264e-12
16.013070	1.77921e-12
15.985888	1.87021e-12
15.958706	1.96585e-12
15.931524	2.06639e-12
15.904342	2.17206e-12
15.877161	2.28314e-12
15.849979	2.39989e-12
15.822797	2.5226e-12
15.795615	2.65159e-12
15.768433	2.78717e-12
15.741251	2.92967e-12
15.714069	3.07946e-12
15.686887	3.2369e-12
15.659705	3.40238e-12
15.632524	3.57632e-12
15.605342	3.75915e-12
15.578160	3.95131e-12
15.550978	4.15329e-12
15.523796	4.36559e-12
15.496614	4.58873e-12
15.469432	4.82327e-12
15.442250	5.06979e-12
15.415068	5.32891e-12
15.387886	5.60125e-12
15.360705	5.8875e-12
15.333523	6.18837e-12
15.306341	6.50461e-12
15.279159	6.837e-12
15.251977	7.18635e-12
15.224795	7.55355e-12
15.197613	7.93949e-12
15.170431	8.34514e-12
15.143249	8.7715e-12
15.116068	9.21963e-12
15.088886	9.69063e-12
15.061704	1.01857e-11
15.034522	1.0706e-11
15.007340	1.12529e-11
14.980158	1.18277e-11
14.952976	1.24318e-11
14.925794	1.30668e-11
14.898612	1.37341e-11
14.871431	1.44356e-11
14.844249	1.51728e-11
14.817067	1.59476e-11
14.789885	1.6762e-11
14.762703	1.76179e-11
14.735521	1.85175e-11
14.708339	1.9463e-11
14.681157	2.04568e-11
14.653975	2.15012e-11
14.626794	2.2599e-11
14.599612	2.37527e-11
14.572430	2.49652e-11
14.545248	2.62397e-11
14.518066	2.75791e-11
14.490884	2.89868e-11
14.463702	3.04663e-11
14.436520	3.20213e-11
14.409338	3.36556e-11
14.382157	3.53732e-11
14.354975	3.71784e-11
14.327793	3.90757e-11
14.300611	4.10696e-11
14.273429	4.31653e-11
14.246247	4.53677e-11
14.219065	4.76825e-11
14.191883	5.01152e-11
14.164701	5.2672e-11
14.137519	5.53591e-11
14.110338	5.81831e-11
14.083156	6.11511e-11
14.055974	6.42703e-11
14.028792	6.75485e-11
14.001610	7.09937e-11
13.974428	7.46145e-11
13.947246	7.84198e-11
13.920064	8.2419e-11
13.892882	8.66219e-11
13.865701	9.10389e-11
13.838519	9.5681e-11
13.811337	1.00559e-10
13.784155	1.05686e-10
13.756973	1.11075e-10
13.729791	1.16737e-10
13.702609	1.22688e-10
13.675427	1.28942e-10
13.648245	1.35515e-10
13.621064	1.42422e-10
13.593882	1.49681e-10
13.566700	1.57309e-10
13.539518	1.65326e-10
13.512336	1.73751e-10
13.485154	1.82605e-10
13.457972	1.9191e-10
13.430790	2.01688e-10
13.403608	2.11964e-10
13.376427	2.22763e-10
13.349245	2.34111e-10
13.322063	2.46037e-10
13.294881	2.5857e-10
13.267699	2.7174e-10
13.240517	2.85581e-10
13.213335	3.00126e-10
13.186153	3.15411e-10
13.158971	3.31473e-10
13.131790	3.48352e-10
13.104608	3.6609e-10
13.077426	3.8473e-10
13.050244	4.04318e-10
13.023062	4.24902e-10
12.995880	4.46533e-10
12.968698	4.69264e-10
12.941516	4.9315e-10
12.914334	5.18251e-10
12.887152	5.44628e-10
12.859971	5.72346e-10
12.832789	6.01473e-10
12.805607	6.3208e-10
12.778425	6.64243e-10
12.751243	6.9804e-10
12.724061	7.33555e-10
12.696879	7.70875e-10
12.669697	8.1009e-10
12.642515	8.51298e-10
12.615334	8.946e-10
12.588152	9.40101e-10
12.560970	9.87914e-10
12.533788	1.03815e-09
12.506606	1.09095e-09
12.479424	1.14642e-09
12.452242	1.20471e-09
12.425060	1.26596e-09
12.397878	1.33032e-09
12.370697	1.39795e-09
12.343515	1.46901e-09
12.316333	1.54368e-09
12.289151	1.62214e-09
12.261969	1.70458e-09
12.234787	1.7912e-09
12.207605	1.88222e-09
12.180423	1.97786e-09
12.153241	2.07835e-09
12.126060	2.18394e-09
12.098878	2.29489e-09
12.071696	2.41146e-09
12.044514	2.53395e-09
12.017332	2.66265e-09
11.990150	2.79787e-09
11.962968	2.93996e-09
11.935786	3.08924e-09
11.908604	3.2461e-09
11.881423	3.41091e-09
11.854241	3.58407e-09
11.827059	3.76601e-09
11.799877	3.95716e-09
11.772695	4.15801e-09
11.745513	4.36904e-09
11.718331	4.59075e-09
11.691149	4.8237e-09
11.663967	5.06845e-09
11.636785	5.3256e-09
11.609604	5.59577e-09
11.582422	5.87963e-09
11.555240	6.17785e-09
11.528058	6.49118e-09
11.500876	6.82038e-09
11.473694	7.16624e-09
11.446512	7.5296e-09
11.419330	7.91136e-09
11.392148	8.31244e-09
11.364967	8.73382e-09
11.337785	9.17651e-09
11.310603	9.64161e-09
11.283421	1.01302e-08
11.256239	1.06436e-08
11.229057	1.11829e-08
11.201875	1.17495e-08
11.174693	1.23447e-08
11.147511	1.297e-08
11.120330	1.36269e-08
11.093148	1.43171e-08
11.065966	1.50421e-08
11.038784	1.58038e-08
11.011602	1.66039e-08
10.984420	1.74445e-08
10.957238	1.83276e-08
10.930056	1.92553e-08
10.902874	2.02298e-08
10.875693	2.12535e-08
10.848511	2.2329e-08
10.821329	2.34587e-08
10.794147	2.46455e-08
10.766965	2.58922e-08
10.739783	2.72018e-08
10.712601	2.85775e-08
10.685419	3.00226e-08
10.658237	3.15406e-08
10.631056	3.31352e-08
10.603874	3.48103e-08
10.576692	3.65698e-08
10.549510	3.84181e-08
10.522328	4.03595e-08
10.495146	4.23988e-08
10.467964	4.45409e-08
10.440782	4.6791e-08
10.413600	4.91544e-08
10.386418	5.1637e-08
10.359237	5.42446e-08
10.332055	5.69835e-08
10.304873	5.98604e-08
10.277691	6.28821e-08
10.250509	6.6056e-08
10.223327	6.93897e-08
10.196145	7.28912e-08
10.168963	7.65688e-08
10.141781	8.04315e-08
10.114600	8.44886e-08
10.087418	8.87497e-08
10.060236	9.32251e-08
10.033054	9.79256e-08
10.005872	1.02862e-07
9.978690	1.08047e-07
9.951508	1.13493e-07
9.924326	1.19212e-07
9.897144	1.25219e-07
9.869963	1.31527e-07
9.842781	1.38152e-07
9.815599	1.4511e-07
9.788417	1.52417e-07
9.761235	1.60091e-07
9.734053	1.6815e-07
9.706871	1.76613e-07
9.679689	1.85501e-07
9.652507	1.94835e-07
9.625326	2.04637e-07
9.598144	2.14931e-07
9.570962	2.2574e-07
9.543780	2.37091e-07
9.516598	2.49011e-07
9.489416	2.61529e-07
9.462234	2.74673e-07
9.435052	2.88475e-07
9.407870	3.02969e-07
9.380689	3.18188e-07
9.353507	3.34169e-07
9.326325	3.50949e-07
9.299143	3.68568e-07
9.271961	3.87069e-07
9.244779	4.06495e-07
9.217597	4.26892e-07
9.190415	4.48309e-07
9.163233	4.70795e-07
9.136051	4.94405e-07
9.108870	5.19194e-07
9.081688	5.4522e-07
9.054506	5.72546e-07
9.027324	6.01235e-07
9.000142	6.31356e-07
8.972960	6.62979e-07
8.945778	6.96179e-07
8.918596	7.31033e-07
8.891414	7.67625e-07
8.864233	8.0604e-07
8.837051	8.46368e-07
8.809869	8.88705e-07
8.782687	9.33149e-07
8.755505	9.79804e-07
8.728323	1.02878e-06
8.701141	1.08019e-06
8.673959	1.13416e-06
8.646777	1.19081e-06
8.619596	1.25028e-06
8.592414	1.3127e-06
8.565232	1.37822e-06
8.538050	1.44699e-06
8.510868	1.51917e-06
8.483686	1.59494e-06
8.456504	1.67446e-06
8.429322	1.75793e-06
8.402140	1.84552e-06
8.374959	1.93746e-06
8.347777	2.03395e-06
8.320595	2.13522e-06
8.293413	2.2415e-06
8.266231	2.35303e-06
8.239049	2.47008e-06
8.211867	2.59291e-06
8.184685	2.72181e-06
8.157503	2.85708e-06
8.130322	2.99902e-06
8.103140	3.14796e-06
8.075958	3.30425e-06
8.048776	3.46824e-06
8.021594	3.64031e-06
7.994412	3.82085e-06
7.967230	4.01028e-06
7.940048	4.20903e-06
7.912866	4.41755e-06
7.885684	4.63632e-06
7.858503	4.86584e-06
7.831321	5.10663e-06
7.804139	5.35923e-06
7.776957	5.62422e-06
7.749775	5.90219e-06
7.722593	6.19379e-06
7.695411	6.49966e-06
7.668229	6.8205e-06
7.641047	7.15702e-06
7.613866	7.50999e-06
7.586684	7.88021e-06
7.559502	8.26849e-06
7.532320	8.6757e-06
7.505138	9.10277e-06
7.477956	9.55064e-06
7.450774	1.00203e-05
7.423592	1.05128e-05
7.396410	1.10293e-05
7.369229	1.15708e-05
7.342047	1.21386e-05
7.314865	1.2734e-05
7.287683	1.33581e-05
7.260501	1.40125e-05
7.233319	1.46986e-05
7.206137	1.54178e-05
7.178955	1.61718e-05
7.151773	1.69621e-05
7.124592	1.77905e-05
7.097410	1.86587e-05
7.070228	1.95688e-05
7.043046	2.05225e-05
7.015864	2.15221e-05
6.988682	2.25695e-05
6.961500	2.36671e-05
6.934318	2.48173e-05
6.907136	2.60223e-05
6.879955	2.72849e-05
6.852773	2.86077e-05
6.825591	2.99934e-05
6.798409	3.1445e-05
6.771227	3.29655e-05
6.744045	3.45581e-05
6.716863	3.6226e-05
6.689681	3.79728e-05
6.662499	3.9802e-05
6.635317	4.17174e-05
6.608136	4.37228e-05
6.580954	4.58224e-05
6.553772	4.80204e-05
6.526590	5.03211e-05
6.499408	5.27293e-05
6.472226	5.52497e-05
6.445044	5.78872e-05
6.417862	6.06471e-05
6.390680	6.35347e-05
6.363499	6.65556e-05
6.336317	6.97157e-05
6.309135	7.30209e-05
6.281953	7.64775e-05
6.254771	8.0092e-05
6.227589	8.38712e-05
6.200407	8.78219e-05
6.173225	9.19514e-05
6.146043	9.62671e-05
6.118862	0.000100777
6.091680	0.000105488
6.064498	0.00011041
6.037316	0.00011555
6.010134	0.000120917
5.982952	0.00012652
5.955770	0.000132369
5.928588	0.000138472
5.901406	0.000144839
5.874225	0.00015148
5.847043	0.000158404
5.819861	0.000165623
5.792679	0.000173145
5.765497	0.000180981
5.738315	0.000189142
5.711133	0.000197637
5.683951	0.000206477
5.656769	0.00021567
5.629588	0.000225228
5.602406	0.000235159
5.575224	0.000245471
5.548042	0.000256173
5.520860	0.000267271
5.493678	0.00027877
5.466496	0.000290676
5.439314	0.000302989
5.412132	0.00031571
5.384950	0.000328835
5.357769	0.000342357
5.330587	0.000356265
5.303405	0.000370538
5.276223	0.000385153
5.249041	0.00040007
5.221859	0.000415241
5.194677	0.000430594
5.167495	0.000446031
5.140313	0.000461412
5.113132	0.000476527
5.085950	0.000491039
5.058768	0.000504306
&
```
