## Supplementary material for "All-at-once RNA folding with 3D motif prediction framed by evolutionary information": RF02990_gut-2.cacofold.helixcov

```
# RMs = 1 L = 50

# RM_HELIX NESTED 9-18 33-42, nbp = 10 nbp_cov = 0
# pvals: 0.331121,0.28039,0.331121,0.331121,0.352367,0.402726,0.312416,0.229574,0.331121,0.331121
# aggregated NONE
NESTED  :::::::<<<<<<<<<<_____________>>>>>>>>>>::::::::
        ::::::::::::::::::::::::::::::::::::::::::::::::
```
