## Supplementary material for "All-at-once RNA folding with 3D motif prediction framed by evolutionary information": RF02990_gut-2.cacofold.power

```
# Power analysis of CaCoFold structure 
#
# Powertype = SINGLE SUBSTITUTIONS
# covary  left_pos      right_pos    substitutions      power
#----------------------------------------------------------------
          9		42		27		0.70
          10		41		36		0.79
          11		40		33		0.77
          12		39		36		0.79
          13		38		32		0.76
          14		37		25		0.67
          15		36		19		0.57
          16		35		27		0.70
          17		34		14		0.45
          18		33		0		0.00
#
# BPAIRS 10
# avg substitutions per BP  24.9
# BPAIRS expected to covary 6.2 +/- 1.3
# BPAIRS observed to covary 0
#
```
