## Supplementary material for "All-at-once RNA folding with 3D motif prediction framed by evolutionary information": RF02990_gut-2.helixcov

```
# RMs = 2 L = 50

# RM_HELIX NESTED 4-12 19-27, nbp = 8 nbp_cov = 0
# pvals: 0.706051,0.253227,0.538772,0.80555,0.467123,0.127128,0.0231028,0.931445
# aggregated NONE
NESTED  :::<<<<<<<<______>>>>>>>>:::::::::::::::::::::::
        ::::::::::::::::::::::::::::::::::::::::::::::::

# RM_HELIX NESTED 31-34 41-44, nbp = 4 nbp_cov = 0
# pvals: 0.352367,0.502602,0.331121,0.199676
# aggregated NONE
NESTED  ::::::::::::::::::::::::::::<<<<______>>>>::::::
        ::::::::::::::::::::::::::::::::::::::::::::::::
```
