## Supplementary material for "All-at-once RNA folding with 3D motif prediction framed by evolutionary information": RF02990_gut-2.power

```
# Power analysis of given structure 
#
# Powertype = SINGLE SUBSTITUTIONS
# covary  left_pos      right_pos    substitutions      power
#----------------------------------------------------------------
          4		27		26		0.69
          5		26		59		0.89
          6		25		45		0.84
          8		23		51		0.87
          9		22		57		0.88
          10		21		54		0.88
          11		20		64		0.90
          12		19		63		0.90
          31		44		19		0.57
          32		43		37		0.80
          33		42		0		0.00
          34		41		23		0.64
#
# BPAIRS 12
# avg substitutions per BP  41.5
# BPAIRS expected to covary 8.9 +/- 1.3
# BPAIRS observed to covary 0
#
```
