## Supplementary material for "All-at-once RNA folding with 3D motif prediction framed by evolutionary information": RF02990_gut-2.surv

```
3.436265	0.0833333
0.936494	0.166667
0.445468	0.25
0.222274	0.333333
-0.000919	0.416667
-0.045558	0.5
-0.224113	0.583333
-0.268752	0.666667
-0.313391	0.75
-0.536584	0.833333
-0.715139	0.916667
-1.116888	1
&
6.828810	0.000896057
5.578925	0.00179211
4.596872	0.00358423
3.971930	0.00448029
3.927291	0.00537634
3.570181	0.0062724
3.436265	0.00716846
3.257710	0.00806452
2.855961	0.00896057
2.811322	0.00985663
2.409573	0.0107527
2.364935	0.0116487
2.275657	0.0125448
2.052463	0.0134409
2.007824	0.016129
1.829269	0.0170251
1.784631	0.0179211
1.739992	0.0188172
1.695353	0.0206093
1.561437	0.0224014
1.516798	0.0232975
1.293604	0.0241935
1.248966	0.0250896
1.204327	0.0268817
1.159688	0.0277778
1.115049	0.0286738
1.070411	0.0304659
1.025772	0.0331541
0.981133	0.0340502
0.936494	0.0358423
0.891856	0.0385305
0.847217	0.0430108
0.802578	0.0456989
0.757939	0.046595
0.713301	0.0492832
0.668662	0.0519713
0.624023	0.0528674
0.579384	0.0546595
0.534746	0.0591398
0.490107	0.0636201
0.445468	0.0663082
0.400829	0.0743728
0.356191	0.0860215
0.311552	0.0905018
0.266913	0.0958781
0.222274	0.108423
0.177636	0.113799
0.132997	0.128136
0.088358	0.147849
0.043719	0.167563
-0.000919	0.485663
-0.045558	0.576165
-0.090197	0.62724
-0.134836	0.676523
-0.179474	0.726703
-0.224113	0.778674
-0.268752	0.833333
-0.313391	0.864695
-0.358029	0.885305
-0.402668	0.909498
-0.447307	0.923835
-0.491946	0.93638
-0.536584	0.950717
-0.581223	0.960573
-0.625862	0.971326
-0.670501	0.976703
-0.715139	0.977599
-0.759778	0.982079
-0.804417	0.985663
-0.849056	0.991935
-0.893694	0.996416
-0.938333	0.997312
-0.982972	0.998208
-1.027611	0.999104
-1.072249	1
&
30.174877	4.43262e-06
29.862406	8.86525e-06
25.577086	1.32979e-05
24.505756	1.77305e-05
22.943400	2.21631e-05
22.854122	2.65957e-05
22.363096	3.10284e-05
21.291766	3.5461e-05
20.488268	3.98936e-05
20.220436	4.43262e-05
19.863326	5.31915e-05
19.193744	6.20567e-05
18.881273	6.64894e-05
18.747357	7.0922e-05
18.613440	7.53546e-05
18.568802	7.97872e-05
18.256330	8.86525e-05
17.988498	9.30851e-05
17.943859	9.75177e-05
17.899220	0.00010195
17.363555	0.000106383
17.185000	0.000110816
17.140362	0.000115248
17.051084	0.000119681
17.006445	0.000124113
16.872529	0.000128546
16.783252	0.000132979
16.693974	0.000137411
16.604697	0.000141844
16.426142	0.000146277
16.202948	0.000150709
16.113670	0.000155142
15.890477	0.000159574
15.801199	0.00016844
15.533367	0.000172872
15.488728	0.000181738
15.354812	0.00018617
15.131618	0.000195035
15.086979	0.000199468
14.953063	0.000203901
14.774508	0.000208333
14.729869	0.000217199
14.595953	0.000221631
14.462036	0.000230496
14.372759	0.000234929
14.328120	0.000239362
14.283481	0.000243794
14.238843	0.000248227
14.194204	0.000257092
14.149565	0.000265957
14.104926	0.00027039
14.060288	0.000274823
14.015649	0.000279255
13.926371	0.000283688
13.881733	0.000288121
13.792455	0.000292553
13.747816	0.000296986
13.703178	0.000301418
13.569261	0.000310284
13.524623	0.000314716
13.479984	0.000323582
13.435345	0.000328014
13.390706	0.000336879
13.346068	0.000341312
13.301429	0.00035461
13.256790	0.000359043
13.212151	0.000363475
13.167513	0.000367908
13.122874	0.00037234
13.078235	0.000385638
13.033596	0.000390071
12.988958	0.000394504
12.944319	0.000403369
12.899680	0.000407801
12.721125	0.000412234
12.676486	0.000416667
12.587209	0.000434397
12.542570	0.00043883
12.497931	0.000447695
12.453293	0.00045656
12.408654	0.000460993
12.364015	0.000465426
12.319376	0.000478723
12.274738	0.000496454
12.230099	0.000514184
12.185460	0.00052305
12.140821	0.000527482
12.096183	0.000531915
12.051544	0.000545213
12.006905	0.000549645
11.962266	0.000558511
11.917628	0.000562943
11.872989	0.000571809
11.828350	0.000580674
11.783711	0.000602837
11.739073	0.000616135
11.694434	0.000633865
11.649795	0.000656028
11.605156	0.000669326
11.560518	0.000673759
11.515879	0.000682624
11.471240	0.000695922
11.426601	0.000700355
11.381963	0.000704787
11.337324	0.000722518
11.292685	0.00072695
11.248046	0.000735816
11.203408	0.000757979
11.158769	0.000766844
11.114130	0.000780142
11.024853	0.000784574
10.980214	0.000806738
10.935575	0.00081117
10.890936	0.000824468
10.846298	0.000828901
10.801659	0.000855496
10.757020	0.000859929
10.712381	0.000882092
10.667743	0.000899823
10.623104	0.000930851
10.578465	0.000944149
10.533826	0.000957447
10.489187	0.000984043
10.444549	0.000992908
10.399910	0.00101507
10.355271	0.00102837
10.310632	0.00103723
10.265994	0.00105053
10.221355	0.0010594
10.176716	0.00106383
10.132077	0.00108599
10.087439	0.00112145
10.042800	0.00113032
9.998161	0.00115248
9.953522	0.00117021
9.908884	0.00119238
9.864245	0.00121454
9.819606	0.0012367
9.774967	0.00125
9.730329	0.0012633
9.685690	0.00128103
9.641051	0.00130319
9.596412	0.00132092
9.551774	0.00133422
9.507135	0.00136968
9.462496	0.00139184
9.417857	0.00141844
9.373219	0.00144947
9.328580	0.00147163
9.283941	0.00148936
9.239302	0.00150709
9.194664	0.00152482
9.150025	0.00154255
9.105386	0.00156472
9.060747	0.00160461
9.016109	0.00161791
8.971470	0.0016445
8.926831	0.0016711
8.882192	0.00170213
8.837554	0.00172872
8.792915	0.00176862
8.748276	0.00180851
8.703637	0.00184397
8.658999	0.0019016
8.614360	0.00193706
8.569721	0.00194592
8.525082	0.00198138
8.480444	0.00204787
8.435805	0.00207004
8.391166	0.00210106
8.346527	0.00211879
8.301889	0.00214982
8.257250	0.00218972
8.212611	0.00223848
8.167972	0.00227394
8.123334	0.00233599
8.078695	0.00236259
8.034056	0.00240691
7.989417	0.00244681
7.944779	0.0025133
7.900140	0.00257092
7.855501	0.00261525
7.810862	0.00265957
7.766224	0.00272606
7.721585	0.00279699
7.676946	0.00286791
7.632307	0.00296099
7.587669	0.00301862
7.543030	0.00306738
7.498391	0.00314716
7.453752	0.00321365
7.409114	0.00328457
7.364475	0.0033289
7.319836	0.00336879
7.275197	0.00342642
7.230559	0.00346188
7.185920	0.00352394
7.141281	0.00359043
7.096642	0.00365691
7.052004	0.00370567
7.007365	0.00379433
6.962726	0.00388741
6.918087	0.00398493
6.873449	0.00404699
6.828810	0.00412677
6.784171	0.00418883
6.739532	0.00422872
6.694894	0.00432181
6.650255	0.00441489
6.605616	0.00452571
6.560977	0.00461436
6.516339	0.00470301
6.471700	0.0047695
6.427061	0.00486259
6.382422	0.00495567
6.337783	0.00507535
6.293145	0.00517287
6.248506	0.00530142
6.203867	0.0054078
6.159228	0.00549645
6.114590	0.0055984
6.069951	0.00573582
6.025312	0.00586879
5.980673	0.00601064
5.936035	0.00615248
5.891396	0.00632979
5.846757	0.00650709
5.802118	0.00665337
5.757480	0.00681294
5.712841	0.00698138
5.668202	0.00713209
5.623563	0.00731383
5.578925	0.00744681
5.534286	0.00758865
5.489647	0.00773493
5.445008	0.0078945
5.400370	0.00806294
5.355731	0.00828014
5.311092	0.00848848
5.266453	0.00867908
5.221815	0.00889628
5.177176	0.00908245
5.132537	0.00926418
5.087898	0.00948582
5.043260	0.00972518
4.998621	0.00996454
4.953982	0.0101684
4.909343	0.0104078
4.864705	0.0106427
4.820066	0.0109087
4.775427	0.0111613
4.730788	0.011445
4.686150	0.01168
4.641511	0.0119725
4.596872	0.0122872
4.552233	0.012531
4.507595	0.0127837
4.462956	0.0130629
4.418317	0.0133865
4.373678	0.0136835
4.329040	0.0140514
4.284401	0.0144504
4.239762	0.0147651
4.195123	0.0151596
4.150485	0.0155186
4.105846	0.0158289
4.061207	0.0161569
4.016568	0.0165957
3.971930	0.0169282
3.927291	0.017398
3.882652	0.0178856
3.838013	0.0183289
3.793375	0.01875
3.748736	0.0193351
3.704097	0.0198537
3.659458	0.020359
3.614820	0.0208466
3.570181	0.0213387
3.525542	0.0219016
3.480903	0.0224823
3.436265	0.0231028
3.391626	0.0236835
3.346987	0.0242996
3.302348	0.0249512
3.257710	0.0255629
3.213071	0.0262988
3.168432	0.0269415
3.123793	0.0277216
3.079155	0.028484
3.034516	0.0292376
2.989877	0.03
2.945238	0.0307979
2.900600	0.0316046
2.855961	0.0325355
2.811322	0.033422
2.766683	0.0344326
2.722045	0.0354787
2.677406	0.0365293
2.632767	0.0375488
2.588128	0.038555
2.543490	0.0396941
2.498851	0.0409309
2.454212	0.0422606
2.409573	0.0434929
2.364935	0.0448848
2.320296	0.04625
2.275657	0.0476241
2.231018	0.0489894
2.186379	0.0505762
2.141741	0.0519637
2.097102	0.0534486
2.052463	0.0550798
2.007824	0.0565913
1.963186	0.0583333
1.918547	0.0599734
1.873908	0.0620434
1.829269	0.0639495
1.784631	0.0659707
1.739992	0.0681915
1.695353	0.0704654
1.650714	0.0727837
1.606076	0.075164
1.561437	0.0776152
1.516798	0.0803369
1.472159	0.0831826
1.427521	0.0859929
1.382882	0.0888785
1.338243	0.0920523
1.293604	0.0954034
1.248966	0.0985195
1.204327	0.101831
1.159688	0.105448
1.115049	0.109375
1.070411	0.113187
1.025772	0.117478
0.981133	0.121955
0.936494	0.127128
0.891856	0.132008
0.847217	0.137194
0.802578	0.142757
0.757939	0.148675
0.713301	0.154659
0.668662	0.161299
0.624023	0.167948
0.579384	0.175071
0.534746	0.182837
0.490107	0.191219
0.445468	0.199676
0.400829	0.209091
0.356191	0.218994
0.311552	0.229574
0.266913	0.241139
0.222274	0.253227
0.177636	0.266308
0.132997	0.28039
0.088358	0.295993
0.043719	0.312416
-0.000919	0.331121
-0.045558	0.352367
-0.090197	0.375953
-0.134836	0.402726
-0.179474	0.43332
-0.224113	0.467123
-0.268752	0.502602
-0.313391	0.538772
-0.358029	0.574322
-0.402668	0.609858
-0.447307	0.643763
-0.491946	0.675842
-0.536584	0.706051
-0.581223	0.733511
-0.625862	0.759202
-0.670501	0.783373
-0.715139	0.80555
-0.759778	0.82648
-0.804417	0.844597
-0.849056	0.860882
-0.893694	0.876281
-0.938333	0.88992
-0.982972	0.902301
-1.027611	0.912872
-1.072249	0.92219
-1.116888	0.931445
-1.161527	0.939162
-1.206166	0.946215
-1.250804	0.952194
-1.295443	0.957704
-1.340082	0.962633
-1.384721	0.966884
-1.429359	0.970691
-1.473998	0.974082
-1.518637	0.977243
-1.563276	0.979938
-1.607914	0.982274
-1.652553	0.984224
-1.697192	0.985913
-1.741831	0.987465
-1.786470	0.988905
-1.831108	0.99012
-1.875747	0.991343
-1.920386	0.992394
-1.965025	0.993285
-2.009663	0.99402
-2.054302	0.994721
-2.098941	0.99543
-2.143580	0.995988
-2.188218	0.996551
-2.232857	0.996973
-2.277496	0.997309
-2.322135	0.99762
-2.366773	0.997863
-2.411412	0.998152
-2.456051	0.998382
-2.500690	0.998542
-2.545328	0.998697
-2.589967	0.998839
-2.634606	0.998954
-2.679245	0.999109
-2.723883	0.999202
-2.768522	0.999291
-2.813161	0.999388
-2.857800	0.99949
-2.902438	0.999548
-2.947077	0.999601
-2.991716	0.999641
-3.036355	0.99969
-3.080993	0.999747
-3.125632	0.999801
-3.170271	0.999823
-3.214910	0.999845
-3.259548	0.999867
-3.304187	0.999876
-3.348826	0.999907
-3.393465	0.99992
-3.438103	0.999929
-3.482742	0.999947
-3.572020	0.999956
-3.616658	0.999965
-3.750575	0.999969
-3.795213	0.999978
-3.929130	0.999982
-3.973768	0.999987
-4.464795	0.999991
-4.821905	0.999996
-5.134376	1
&
70.751504	2.55081e-11
70.706865	2.58336e-11
70.662226	2.61632e-11
70.617587	2.6497e-11
70.572949	2.68351e-11
70.528310	2.71774e-11
70.483671	2.75242e-11
70.439032	2.78753e-11
70.394394	2.8231e-11
70.349755	2.85912e-11
70.305116	2.8956e-11
70.260477	2.93254e-11
70.215839	2.96996e-11
70.171200	3.00785e-11
70.126561	3.04623e-11
70.081922	3.08509e-11
70.037284	3.12446e-11
69.992645	3.16432e-11
69.948006	3.2047e-11
69.903367	3.24558e-11
69.858729	3.287e-11
69.814090	3.32894e-11
69.769451	3.37141e-11
69.724812	3.41443e-11
69.680174	3.45799e-11
69.635535	3.50211e-11
69.590896	3.5468e-11
69.546257	3.59205e-11
69.501619	3.63789e-11
69.456980	3.6843e-11
69.412341	3.73131e-11
69.367702	3.77892e-11
69.323064	3.82714e-11
69.278425	3.87597e-11
69.233786	3.92543e-11
69.189147	3.97552e-11
69.144509	4.02625e-11
69.099870	4.07762e-11
69.055231	4.12965e-11
69.010592	4.18234e-11
68.965954	4.23571e-11
68.921315	4.28976e-11
68.876676	4.34449e-11
68.832037	4.39993e-11
68.787399	4.45607e-11
68.742760	4.51293e-11
68.698121	4.57052e-11
68.653482	4.62884e-11
68.608844	4.68791e-11
68.564205	4.74773e-11
68.519566	4.80831e-11
68.474927	4.86966e-11
68.430289	4.9318e-11
68.385650	4.99474e-11
68.341011	5.05847e-11
68.296372	5.12302e-11
68.251734	5.18839e-11
68.207095	5.2546e-11
68.162456	5.32165e-11
68.117817	5.38956e-11
68.073178	5.45833e-11
68.028540	5.52799e-11
67.983901	5.59853e-11
67.939262	5.66997e-11
67.894623	5.74233e-11
67.849985	5.8156e-11
67.805346	5.88982e-11
67.760707	5.96498e-11
67.716068	6.0411e-11
67.671430	6.11819e-11
67.626791	6.19626e-11
67.582152	6.27534e-11
67.537513	6.35542e-11
67.492875	6.43652e-11
67.448236	6.51866e-11
67.403597	6.60185e-11
67.358958	6.6861e-11
67.314320	6.77142e-11
67.269681	6.85783e-11
67.225042	6.94535e-11
67.180403	7.03398e-11
67.135765	7.12375e-11
67.091126	7.21466e-11
67.046487	7.30673e-11
67.001848	7.39998e-11
66.957210	7.49442e-11
66.912571	7.59006e-11
66.867932	7.68692e-11
66.823293	7.78502e-11
66.778655	7.88438e-11
66.734016	7.985e-11
66.689377	8.0869e-11
66.644738	8.19011e-11
66.600100	8.29463e-11
66.555461	8.40049e-11
66.510822	8.5077e-11
66.466183	8.61628e-11
66.421545	8.72624e-11
66.376906	8.83761e-11
66.332267	8.9504e-11
66.287628	9.06463e-11
66.242990	9.18032e-11
66.198351	9.29748e-11
66.153712	9.41614e-11
66.109073	9.53632e-11
66.064435	9.65803e-11
66.019796	9.78129e-11
65.975157	9.90613e-11
65.930518	1.00326e-10
65.885880	1.01606e-10
65.841241	1.02903e-10
65.796602	1.04216e-10
65.751963	1.05546e-10
65.707325	1.06893e-10
65.662686	1.08258e-10
65.618047	1.09639e-10
65.573408	1.11039e-10
65.528770	1.12456e-10
65.484131	1.13891e-10
65.439492	1.15345e-10
65.394853	1.16817e-10
65.350215	1.18308e-10
65.305576	1.19818e-10
65.260937	1.21347e-10
65.216298	1.22896e-10
65.171660	1.24465e-10
65.127021	1.26053e-10
65.082382	1.27662e-10
65.037743	1.29292e-10
64.993105	1.30942e-10
64.948466	1.32613e-10
64.903827	1.34306e-10
64.859188	1.3602e-10
64.814550	1.37757e-10
64.769911	1.39515e-10
64.725272	1.41296e-10
64.680633	1.43099e-10
64.635995	1.44926e-10
64.591356	1.46776e-10
64.546717	1.48649e-10
64.502078	1.50546e-10
64.457440	1.52468e-10
64.412801	1.54414e-10
64.368162	1.56385e-10
64.323523	1.58381e-10
64.278885	1.60403e-10
64.234246	1.62451e-10
64.189607	1.64524e-10
64.144968	1.66624e-10
64.100330	1.68751e-10
64.055691	1.70905e-10
64.011052	1.73087e-10
63.966413	1.75296e-10
63.921774	1.77534e-10
63.877136	1.798e-10
63.832497	1.82095e-10
63.787858	1.8442e-10
63.743219	1.86774e-10
63.698581	1.89158e-10
63.653942	1.91573e-10
63.609303	1.94018e-10
63.564664	1.96495e-10
63.520026	1.99003e-10
63.475387	2.01544e-10
63.430748	2.04117e-10
63.386109	2.06722e-10
63.341471	2.09361e-10
63.296832	2.12034e-10
63.252193	2.14741e-10
63.207554	2.17482e-10
63.162916	2.20258e-10
63.118277	2.2307e-10
63.073638	2.25918e-10
63.028999	2.28802e-10
62.984361	2.31723e-10
62.939722	2.34681e-10
62.895083	2.37677e-10
62.850444	2.40711e-10
62.805806	2.43784e-10
62.761167	2.46896e-10
62.716528	2.50048e-10
62.671889	2.5324e-10
62.627251	2.56473e-10
62.582612	2.59748e-10
62.537973	2.63064e-10
62.493334	2.66422e-10
62.448696	2.69823e-10
62.404057	2.73268e-10
62.359418	2.76757e-10
62.314779	2.8029e-10
62.270141	2.83869e-10
62.225502	2.87493e-10
62.180863	2.91163e-10
62.136224	2.9488e-10
62.091586	2.98645e-10
62.046947	3.02458e-10
62.002308	3.06319e-10
61.957669	3.1023e-10
61.913031	3.14191e-10
61.868392	3.18202e-10
61.823753	3.22265e-10
61.779114	3.26379e-10
61.734476	3.30547e-10
61.689837	3.34767e-10
61.645198	3.39041e-10
61.600559	3.4337e-10
61.555921	3.47754e-10
61.511282	3.52194e-10
61.466643	3.5669e-10
61.422004	3.61245e-10
61.377366	3.65857e-10
61.332727	3.70528e-10
61.288088	3.75259e-10
61.243449	3.8005e-10
61.198811	3.84903e-10
61.154172	3.89817e-10
61.109533	3.94795e-10
61.064894	3.99835e-10
61.020256	4.04941e-10
60.975617	4.10111e-10
60.930978	4.15348e-10
60.886339	4.20651e-10
60.841701	4.26022e-10
60.797062	4.31462e-10
60.752423	4.36971e-10
60.707784	4.4255e-10
60.663146	4.48201e-10
60.618507	4.53924e-10
60.573868	4.5972e-10
60.529229	4.6559e-10
60.484591	4.71535e-10
60.439952	4.77557e-10
60.395313	4.83654e-10
60.350674	4.8983e-10
60.306036	4.96085e-10
60.261397	5.0242e-10
60.216758	5.08835e-10
60.172119	5.15333e-10
60.127481	5.21913e-10
60.082842	5.28578e-10
60.038203	5.35327e-10
59.993564	5.42163e-10
59.948926	5.49087e-10
59.904287	5.56098e-10
59.859648	5.63199e-10
59.815009	5.70391e-10
59.770370	5.77675e-10
59.725732	5.85052e-10
59.681093	5.92523e-10
59.636454	6.0009e-10
59.591815	6.07753e-10
59.547177	6.15514e-10
59.502538	6.23374e-10
59.457899	6.31335e-10
59.413260	6.39397e-10
59.368622	6.47562e-10
59.323983	6.55832e-10
59.279344	6.64207e-10
59.234705	6.7269e-10
59.190067	6.8128e-10
59.145428	6.89981e-10
59.100789	6.98792e-10
59.056150	7.07716e-10
59.011512	7.16755e-10
58.966873	7.25908e-10
58.922234	7.35179e-10
58.877595	7.44568e-10
58.832957	7.54077e-10
58.788318	7.63707e-10
58.743679	7.7346e-10
58.699040	7.83338e-10
58.654402	7.93343e-10
58.609763	8.03475e-10
58.565124	8.13736e-10
58.520485	8.24129e-10
58.475847	8.34654e-10
58.431208	8.45314e-10
58.386569	8.5611e-10
58.341930	8.67044e-10
58.297292	8.78118e-10
58.252653	8.89333e-10
58.208014	9.00692e-10
58.163375	9.12195e-10
58.118737	9.23846e-10
58.074098	9.35645e-10
58.029459	9.47595e-10
57.984820	9.59698e-10
57.940182	9.71956e-10
57.895543	9.8437e-10
57.850904	9.96943e-10
57.806265	1.00968e-09
57.761627	1.02257e-09
57.716988	1.03563e-09
57.672349	1.04886e-09
57.627710	1.06226e-09
57.583072	1.07583e-09
57.538433	1.08957e-09
57.493794	1.10348e-09
57.449155	1.11758e-09
57.404517	1.13185e-09
57.359878	1.14631e-09
57.315239	1.16095e-09
57.270600	1.17578e-09
57.225962	1.1908e-09
57.181323	1.20601e-09
57.136684	1.22142e-09
57.092045	1.23702e-09
57.047407	1.25282e-09
57.002768	1.26882e-09
56.958129	1.28503e-09
56.913490	1.30144e-09
56.868852	1.31807e-09
56.824213	1.3349e-09
56.779574	1.35196e-09
56.734935	1.36923e-09
56.690297	1.38672e-09
56.645658	1.40443e-09
56.601019	1.42237e-09
56.556380	1.44054e-09
56.511742	1.45894e-09
56.467103	1.47758e-09
56.422464	1.49646e-09
56.377825	1.51557e-09
56.333187	1.53493e-09
56.288548	1.55454e-09
56.243909	1.5744e-09
56.199270	1.59451e-09
56.154632	1.61488e-09
56.109993	1.63551e-09
56.065354	1.65641e-09
56.020715	1.67757e-09
55.976077	1.699e-09
55.931438	1.7207e-09
55.886799	1.74268e-09
55.842160	1.76495e-09
55.797521	1.7875e-09
55.752883	1.81033e-09
55.708244	1.83346e-09
55.663605	1.85688e-09
55.618966	1.88061e-09
55.574328	1.90463e-09
55.529689	1.92896e-09
55.485050	1.95361e-09
55.440411	1.97857e-09
55.395773	2.00385e-09
55.351134	2.02945e-09
55.306495	2.05537e-09
55.261856	2.08163e-09
55.217218	2.10823e-09
55.172579	2.13517e-09
55.127940	2.16245e-09
55.083301	2.19007e-09
55.038663	2.21805e-09
54.994024	2.24639e-09
54.949385	2.2751e-09
54.904746	2.30416e-09
54.860108	2.3336e-09
54.815469	2.36342e-09
54.770830	2.39362e-09
54.726191	2.4242e-09
54.681553	2.45517e-09
54.636914	2.48654e-09
54.592275	2.51832e-09
54.547636	2.55049e-09
54.502998	2.58308e-09
54.458359	2.61609e-09
54.413720	2.64951e-09
54.369081	2.68337e-09
54.324443	2.71765e-09
54.279804	2.75238e-09
54.235165	2.78755e-09
54.190526	2.82317e-09
54.145888	2.85924e-09
54.101249	2.89578e-09
54.056610	2.93278e-09
54.011971	2.97026e-09
53.967333	3.00821e-09
53.922694	3.04665e-09
53.878055	3.08558e-09
53.833416	3.12501e-09
53.788778	3.16494e-09
53.744139	3.20539e-09
53.699500	3.24635e-09
53.654861	3.28783e-09
53.610223	3.32985e-09
53.565584	3.3724e-09
53.520945	3.41549e-09
53.476306	3.45914e-09
53.431668	3.50334e-09
53.387029	3.54811e-09
53.342390	3.59346e-09
53.297751	3.63938e-09
53.253113	3.68589e-09
53.208474	3.73299e-09
53.163835	3.7807e-09
53.119196	3.82901e-09
53.074558	3.87795e-09
53.029919	3.9275e-09
52.985280	3.9777e-09
52.940641	4.02853e-09
52.896003	4.08002e-09
52.851364	4.13216e-09
52.806725	4.18497e-09
52.762086	4.23845e-09
52.717448	4.29262e-09
52.672809	4.34748e-09
52.628170	4.40305e-09
52.583531	4.45932e-09
52.538893	4.51631e-09
52.494254	4.57403e-09
52.449615	4.63249e-09
52.404976	4.6917e-09
52.360338	4.75166e-09
52.315699	4.8124e-09
52.271060	4.8739e-09
52.226421	4.9362e-09
52.181783	4.99929e-09
52.137144	5.06319e-09
52.092505	5.1279e-09
52.047866	5.19344e-09
52.003228	5.25982e-09
51.958589	5.32705e-09
51.913950	5.39514e-09
51.869311	5.4641e-09
51.824673	5.53394e-09
51.780034	5.60468e-09
51.735395	5.67631e-09
51.690756	5.74887e-09
51.646117	5.82235e-09
51.601479	5.89678e-09
51.556840	5.97215e-09
51.512201	6.04849e-09
51.467562	6.1258e-09
51.422924	6.20411e-09
51.378285	6.28341e-09
51.333646	6.36373e-09
51.289007	6.44508e-09
51.244369	6.52747e-09
51.199730	6.61091e-09
51.155091	6.69541e-09
51.110452	6.781e-09
51.065814	6.86769e-09
51.021175	6.95548e-09
50.976536	7.04439e-09
50.931897	7.13444e-09
50.887259	7.22565e-09
50.842620	7.31802e-09
50.797981	7.41157e-09
50.753342	7.50632e-09
50.708704	7.60228e-09
50.664065	7.69947e-09
50.619426	7.7979e-09
50.574787	7.89759e-09
50.530149	7.99855e-09
50.485510	8.10081e-09
50.440871	8.20437e-09
50.396232	8.30926e-09
50.351594	8.41549e-09
50.306955	8.52308e-09
50.262316	8.63205e-09
50.217677	8.7424e-09
50.173039	8.85418e-09
50.128400	8.96738e-09
50.083761	9.08203e-09
50.039122	9.19814e-09
49.994484	9.31574e-09
49.949845	9.43485e-09
49.905206	9.55548e-09
49.860567	9.67765e-09
49.815929	9.80138e-09
49.771290	9.9267e-09
49.726651	1.00536e-08
49.682012	1.01822e-08
49.637374	1.03124e-08
49.592735	1.04442e-08
49.548096	1.05778e-08
49.503457	1.0713e-08
49.458819	1.085e-08
49.414180	1.09887e-08
49.369541	1.11292e-08
49.324902	1.12715e-08
49.280264	1.14157e-08
49.235625	1.15616e-08
49.190986	1.17095e-08
49.146347	1.18592e-08
49.101709	1.20108e-08
49.057070	1.21644e-08
49.012431	1.232e-08
48.967792	1.24775e-08
48.923154	1.26371e-08
48.878515	1.27987e-08
48.833876	1.29623e-08
48.789237	1.31281e-08
48.744599	1.3296e-08
48.699960	1.3466e-08
48.655321	1.36382e-08
48.610682	1.38126e-08
48.566044	1.39892e-08
48.521405	1.41681e-08
48.476766	1.43493e-08
48.432127	1.45328e-08
48.387489	1.47187e-08
48.342850	1.49069e-08
48.298211	1.50976e-08
48.253572	1.52906e-08
48.208934	1.54862e-08
48.164295	1.56842e-08
48.119656	1.58848e-08
48.075017	1.6088e-08
48.030379	1.62937e-08
47.985740	1.65021e-08
47.941101	1.67132e-08
47.896462	1.69269e-08
47.851824	1.71434e-08
47.807185	1.73627e-08
47.762546	1.75848e-08
47.717907	1.78097e-08
47.673269	1.80375e-08
47.628630	1.82682e-08
47.583991	1.85018e-08
47.539352	1.87385e-08
47.494713	1.89781e-08
47.450075	1.92209e-08
47.405436	1.94667e-08
47.360797	1.97157e-08
47.316158	1.99679e-08
47.271520	2.02233e-08
47.226881	2.0482e-08
47.182242	2.0744e-08
47.137603	2.10093e-08
47.092965	2.12781e-08
47.048326	2.15502e-08
47.003687	2.18259e-08
46.959048	2.21051e-08
46.914410	2.23879e-08
46.869771	2.26742e-08
46.825132	2.29643e-08
46.780493	2.32581e-08
46.735855	2.35556e-08
46.691216	2.38569e-08
46.646577	2.41621e-08
46.601938	2.44712e-08
46.557300	2.47842e-08
46.512661	2.51013e-08
46.468022	2.54224e-08
46.423383	2.57476e-08
46.378745	2.6077e-08
46.334106	2.64106e-08
46.289467	2.67485e-08
46.244828	2.70907e-08
46.200190	2.74373e-08
46.155551	2.77883e-08
46.110912	2.81439e-08
46.066273	2.85039e-08
46.021635	2.88686e-08
45.976996	2.92379e-08
45.932357	2.9612e-08
45.887718	2.99909e-08
45.843080	3.03746e-08
45.798441	3.07632e-08
45.753802	3.11568e-08
45.709163	3.15555e-08
45.664525	3.19592e-08
45.619886	3.23681e-08
45.575247	3.27823e-08
45.530608	3.32017e-08
45.485970	3.36265e-08
45.441331	3.40568e-08
45.396692	3.44926e-08
45.352053	3.49339e-08
45.307415	3.53809e-08
45.262776	3.58337e-08
45.218137	3.62922e-08
45.173498	3.67566e-08
45.128860	3.72269e-08
45.084221	3.77033e-08
45.039582	3.81858e-08
44.994943	3.86744e-08
44.950305	3.91693e-08
44.905666	3.96705e-08
44.861027	4.01782e-08
44.816388	4.06924e-08
44.771750	4.12131e-08
44.727111	4.17405e-08
44.682472	4.22747e-08
44.637833	4.28157e-08
44.593195	4.33636e-08
44.548556	4.39186e-08
44.503917	4.44806e-08
44.459278	4.50499e-08
44.414640	4.56264e-08
44.370001	4.62103e-08
44.325362	4.68018e-08
44.280723	4.74007e-08
44.236085	4.80074e-08
44.191446	4.86218e-08
44.146807	4.92441e-08
44.102168	4.98744e-08
44.057530	5.05127e-08
44.012891	5.11592e-08
43.968252	5.1814e-08
43.923613	5.24772e-08
43.878975	5.31489e-08
43.834336	5.38292e-08
43.789697	5.45182e-08
43.745058	5.5216e-08
43.700420	5.59227e-08
43.655781	5.66386e-08
43.611142	5.73635e-08
43.566503	5.80978e-08
43.521865	5.88415e-08
43.477226	5.95947e-08
43.432587	6.03575e-08
43.387948	6.11301e-08
43.343309	6.19127e-08
43.298671	6.27052e-08
43.254032	6.35079e-08
43.209393	6.43209e-08
43.164754	6.51443e-08
43.120116	6.59782e-08
43.075477	6.68229e-08
43.030838	6.76783e-08
42.986199	6.85447e-08
42.941561	6.94222e-08
42.896922	7.0311e-08
42.852283	7.12111e-08
42.807644	7.21228e-08
42.763006	7.30462e-08
42.718367	7.39813e-08
42.673728	7.49285e-08
42.629089	7.58878e-08
42.584451	7.68594e-08
42.539812	7.78434e-08
42.495173	7.88401e-08
42.450534	7.98495e-08
42.405896	8.08719e-08
42.361257	8.19073e-08
42.316618	8.29561e-08
42.271979	8.40182e-08
42.227341	8.5094e-08
42.182702	8.61836e-08
42.138063	8.72871e-08
42.093424	8.84048e-08
42.048786	8.95368e-08
42.004147	9.06833e-08
41.959508	9.18445e-08
41.914869	9.30205e-08
41.870231	9.42117e-08
41.825592	9.54181e-08
41.780953	9.664e-08
41.736314	9.78775e-08
41.691676	9.91309e-08
41.647037	1.004e-07
41.602398	1.01686e-07
41.557759	1.02988e-07
41.513121	1.04307e-07
41.468482	1.05643e-07
41.423843	1.06996e-07
41.379204	1.08366e-07
41.334566	1.09754e-07
41.289927	1.1116e-07
41.245288	1.12583e-07
41.200649	1.14025e-07
41.156011	1.15486e-07
41.111372	1.16965e-07
41.066733	1.18463e-07
41.022094	1.1998e-07
40.977456	1.21517e-07
40.932817	1.23073e-07
40.888178	1.24649e-07
40.843539	1.26246e-07
40.798901	1.27863e-07
40.754262	1.29501e-07
40.709623	1.3116e-07
40.664984	1.3284e-07
40.620346	1.34541e-07
40.575707	1.36264e-07
40.531068	1.3801e-07
40.486429	1.39778e-07
40.441791	1.41568e-07
40.397152	1.43382e-07
40.352513	1.45219e-07
40.307874	1.47079e-07
40.263236	1.48963e-07
40.218597	1.50871e-07
40.173958	1.52804e-07
40.129319	1.54762e-07
40.084681	1.56744e-07
40.040042	1.58752e-07
39.995403	1.60786e-07
39.950764	1.62846e-07
39.906126	1.64932e-07
39.861487	1.67045e-07
39.816848	1.69186e-07
39.772209	1.71353e-07
39.727571	1.73549e-07
39.682932	1.75772e-07
39.638293	1.78024e-07
39.593654	1.80305e-07
39.549016	1.82615e-07
39.504377	1.84955e-07
39.459738	1.87325e-07
39.415099	1.89725e-07
39.370461	1.92156e-07
39.325822	1.94619e-07
39.281183	1.97113e-07
39.236544	1.99638e-07
39.191905	2.02197e-07
39.147267	2.04788e-07
39.102628	2.07412e-07
39.057989	2.1007e-07
39.013350	2.12762e-07
38.968712	2.15488e-07
38.924073	2.1825e-07
38.879434	2.21047e-07
38.834795	2.23879e-07
38.790157	2.26749e-07
38.745518	2.29655e-07
38.700879	2.32598e-07
38.656240	2.35579e-07
38.611602	2.38598e-07
38.566963	2.41656e-07
38.522324	2.44753e-07
38.477685	2.4789e-07
38.433047	2.51067e-07
38.388408	2.54285e-07
38.343769	2.57545e-07
38.299130	2.60846e-07
38.254492	2.64189e-07
38.209853	2.67576e-07
38.165214	2.71005e-07
38.120575	2.74479e-07
38.075937	2.77997e-07
38.031298	2.81561e-07
37.986659	2.8517e-07
37.942020	2.88826e-07
37.897382	2.92528e-07
37.852743	2.96278e-07
37.808104	3.00076e-07
37.763465	3.03923e-07
37.718827	3.07819e-07
37.674188	3.11766e-07
37.629549	3.15763e-07
37.584910	3.19811e-07
37.540272	3.23911e-07
37.495633	3.28064e-07
37.450994	3.3227e-07
37.406355	3.3653e-07
37.361717	3.40845e-07
37.317078	3.45215e-07
37.272439	3.49641e-07
37.227800	3.54124e-07
37.183162	3.58664e-07
37.138523	3.63263e-07
37.093884	3.67921e-07
37.049245	3.72639e-07
37.004607	3.77417e-07
36.959968	3.82257e-07
36.915329	3.87158e-07
36.870690	3.92123e-07
36.826052	3.97152e-07
36.781413	4.02244e-07
36.736774	4.07403e-07
36.692135	4.12627e-07
36.647497	4.17919e-07
36.602858	4.23279e-07
36.558219	4.28707e-07
36.513580	4.34205e-07
36.468942	4.39774e-07
36.424303	4.45414e-07
36.379664	4.51127e-07
36.335025	4.56913e-07
36.290387	4.62773e-07
36.245748	4.68709e-07
36.201109	4.7472e-07
36.156470	4.80809e-07
36.111832	4.86977e-07
36.067193	4.93223e-07
36.022554	4.99549e-07
35.977915	5.05957e-07
35.933277	5.12447e-07
35.888638	5.19021e-07
35.843999	5.25679e-07
35.799360	5.32422e-07
35.754722	5.39252e-07
35.710083	5.4617e-07
35.665444	5.53177e-07
35.620805	5.60274e-07
35.576167	5.67461e-07
35.531528	5.74742e-07
35.486889	5.82115e-07
35.442250	5.89584e-07
35.397612	5.97148e-07
35.352973	6.0481e-07
35.308334	6.1257e-07
35.263695	6.20429e-07
35.219056	6.2839e-07
35.174418	6.36453e-07
35.129779	6.44619e-07
35.085140	6.52891e-07
35.040501	6.61268e-07
34.995863	6.69754e-07
34.951224	6.78348e-07
34.906585	6.87053e-07
34.861946	6.9587e-07
34.817308	7.048e-07
34.772669	7.13844e-07
34.728030	7.23005e-07
34.683391	7.32284e-07
34.638753	7.41682e-07
34.594114	7.51201e-07
34.549475	7.60842e-07
34.504836	7.70607e-07
34.460198	7.80497e-07
34.415559	7.90515e-07
34.370920	8.00661e-07
34.326281	8.10938e-07
34.281643	8.21347e-07
34.237004	8.3189e-07
34.192365	8.42568e-07
34.147726	8.53383e-07
34.103088	8.64338e-07
34.058449	8.75433e-07
34.013810	8.86671e-07
33.969171	8.98053e-07
33.924533	9.09582e-07
33.879894	9.21259e-07
33.835255	9.33086e-07
33.790616	9.45065e-07
33.745978	9.57198e-07
33.701339	9.69488e-07
33.656700	9.81935e-07
33.612061	9.94542e-07
33.567423	1.00731e-06
33.522784	1.02024e-06
33.478145	1.03334e-06
33.433506	1.04661e-06
33.388868	1.06005e-06
33.344229	1.07366e-06
33.299590	1.08745e-06
33.254951	1.10141e-06
33.210313	1.11556e-06
33.165674	1.12988e-06
33.121035	1.14439e-06
33.076396	1.15909e-06
33.031758	1.17398e-06
32.987119	1.18905e-06
32.942480	1.20432e-06
32.897841	1.21979e-06
32.853203	1.23546e-06
32.808564	1.25133e-06
32.763925	1.2674e-06
32.719286	1.28368e-06
32.674648	1.30017e-06
32.630009	1.31687e-06
32.585370	1.33378e-06
32.540731	1.35091e-06
32.496093	1.36827e-06
32.451454	1.38584e-06
32.406815	1.40365e-06
32.362176	1.42168e-06
32.317538	1.43994e-06
32.272899	1.45844e-06
32.228260	1.47718e-06
32.183621	1.49616e-06
32.138983	1.51538e-06
32.094344	1.53485e-06
32.049705	1.55457e-06
32.005066	1.57454e-06
31.960428	1.59478e-06
31.915789	1.61527e-06
31.871150	1.63602e-06
31.826511	1.65705e-06
31.781873	1.67834e-06
31.737234	1.69991e-06
31.692595	1.72175e-06
31.647956	1.74388e-06
31.603318	1.76629e-06
31.558679	1.78899e-06
31.514040	1.81198e-06
31.469401	1.83527e-06
31.424763	1.85886e-06
31.380124	1.88275e-06
31.335485	1.90695e-06
31.290846	1.93146e-06
31.246208	1.95628e-06
31.201569	1.98143e-06
31.156930	2.0069e-06
31.112291	2.0327e-06
31.067652	2.05883e-06
31.023014	2.0853e-06
30.978375	2.1121e-06
30.933736	2.13926e-06
30.889097	2.16676e-06
30.844459	2.19462e-06
30.799820	2.22283e-06
30.755181	2.25141e-06
30.710542	2.28036e-06
30.665904	2.30968e-06
30.621265	2.33938e-06
30.576626	2.36946e-06
30.531987	2.39993e-06
30.487349	2.43079e-06
30.442710	2.46205e-06
30.398071	2.49371e-06
30.353432	2.52578e-06
30.308794	2.55826e-06
30.264155	2.59116e-06
30.219516	2.62448e-06
30.174877	2.65824e-06
30.130239	2.69243e-06
30.085600	2.72706e-06
30.040961	2.76214e-06
29.996322	2.79766e-06
29.951684	2.83365e-06
29.907045	2.8701e-06
29.862406	2.90702e-06
29.817767	2.94442e-06
29.773129	2.9823e-06
29.728490	3.02066e-06
29.683851	3.05953e-06
29.639212	3.09889e-06
29.594574	3.13876e-06
29.549935	3.17914e-06
29.505296	3.22005e-06
29.460657	3.26148e-06
29.416019	3.30345e-06
29.371380	3.34595e-06
29.326741	3.38901e-06
29.282102	3.43262e-06
29.237464	3.47679e-06
29.192825	3.52154e-06
29.148186	3.56686e-06
29.103547	3.61276e-06
29.058909	3.65926e-06
29.014270	3.70636e-06
28.969631	3.75406e-06
28.924992	3.80238e-06
28.880354	3.85133e-06
28.835715	3.9009e-06
28.791076	3.95112e-06
28.746437	4.00198e-06
28.701799	4.0535e-06
28.657160	4.10568e-06
28.612521	4.15854e-06
28.567882	4.21208e-06
28.523244	4.26631e-06
28.478605	4.32124e-06
28.433966	4.37688e-06
28.389327	4.43324e-06
28.344689	4.49032e-06
28.300050	4.54815e-06
28.255411	4.60672e-06
28.210772	4.66604e-06
28.166134	4.72613e-06
28.121495	4.787e-06
28.076856	4.84865e-06
28.032217	4.9111e-06
27.987579	4.97435e-06
27.942940	5.03842e-06
27.898301	5.10332e-06
27.853662	5.16906e-06
27.809024	5.23564e-06
27.764385	5.30309e-06
27.719746	5.37141e-06
27.675107	5.44061e-06
27.630469	5.5107e-06
27.585830	5.5817e-06
27.541191	5.65362e-06
27.496552	5.72646e-06
27.451914	5.80025e-06
27.407275	5.87499e-06
27.362636	5.95069e-06
27.317997	6.02738e-06
27.273359	6.10505e-06
27.228720	6.18373e-06
27.184081	6.26343e-06
27.139442	6.34415e-06
27.094804	6.42592e-06
27.050165	6.50875e-06
27.005526	6.59264e-06
26.960887	6.67762e-06
26.916248	6.7637e-06
26.871610	6.85089e-06
26.826971	6.93921e-06
26.782332	7.02868e-06
26.737693	7.11929e-06
26.693055	7.21109e-06
26.648416	7.30406e-06
26.603777	7.39824e-06
26.559138	7.49364e-06
26.514500	7.59027e-06
26.469861	7.68815e-06
26.425222	7.7873e-06
26.380583	7.88773e-06
26.335945	7.98946e-06
26.291306	8.09251e-06
26.246667	8.19689e-06
26.202028	8.30262e-06
26.157390	8.40971e-06
26.112751	8.5182e-06
26.068112	8.62808e-06
26.023473	8.73939e-06
25.978835	8.85214e-06
25.934196	8.96635e-06
25.889557	9.08204e-06
25.844918	9.19923e-06
25.800280	9.31793e-06
25.755641	9.43817e-06
25.711002	9.55997e-06
25.666363	9.68334e-06
25.621725	9.80831e-06
25.577086	9.9349e-06
25.532447	1.00631e-05
25.487808	1.0193e-05
25.443170	1.03246e-05
25.398531	1.04579e-05
25.353892	1.05929e-05
25.309253	1.07296e-05
25.264615	1.08681e-05
25.219976	1.10085e-05
25.175337	1.11506e-05
25.130698	1.12946e-05
25.086060	1.14404e-05
25.041421	1.15882e-05
24.996782	1.17378e-05
24.952143	1.18894e-05
24.907505	1.20429e-05
24.862866	1.21985e-05
24.818227	1.23561e-05
24.773588	1.25157e-05
24.728950	1.26773e-05
24.684311	1.28411e-05
24.639672	1.3007e-05
24.595033	1.3175e-05
24.550395	1.33453e-05
24.505756	1.35177e-05
24.461117	1.36924e-05
24.416478	1.38693e-05
24.371840	1.40485e-05
24.327201	1.42301e-05
24.282562	1.4414e-05
24.237923	1.46003e-05
24.193285	1.4789e-05
24.148646	1.49802e-05
24.104007	1.51738e-05
24.059368	1.537e-05
24.014730	1.55687e-05
23.970091	1.577e-05
23.925452	1.59739e-05
23.880813	1.61804e-05
23.836175	1.63897e-05
23.791536	1.66016e-05
23.746897	1.68163e-05
23.702258	1.70338e-05
23.657620	1.72541e-05
23.612981	1.74773e-05
23.568342	1.77034e-05
23.523703	1.79324e-05
23.479065	1.81644e-05
23.434426	1.83994e-05
23.389787	1.86375e-05
23.345148	1.88786e-05
23.300510	1.91229e-05
23.255871	1.93704e-05
23.211232	1.96211e-05
23.166593	1.9875e-05
23.121955	2.01323e-05
23.077316	2.03929e-05
23.032677	2.06568e-05
22.988038	2.09243e-05
22.943400	2.11951e-05
22.898761	2.14696e-05
22.854122	2.17476e-05
22.809483	2.20292e-05
22.764844	2.23144e-05
22.720206	2.26034e-05
22.675567	2.28962e-05
22.630928	2.31927e-05
22.586289	2.34932e-05
22.541651	2.37975e-05
22.497012	2.41058e-05
22.452373	2.44181e-05
22.407734	2.47345e-05
22.363096	2.5055e-05
22.318457	2.53797e-05
22.273818	2.57086e-05
22.229179	2.60418e-05
22.184541	2.63793e-05
22.139902	2.67212e-05
22.095263	2.70676e-05
22.050624	2.74185e-05
22.005986	2.7774e-05
21.961347	2.81341e-05
21.916708	2.84989e-05
21.872069	2.88685e-05
21.827431	2.92429e-05
21.782792	2.96222e-05
21.738153	3.00064e-05
21.693514	3.03957e-05
21.648876	3.079e-05
21.604237	3.11895e-05
21.559598	3.15941e-05
21.514959	3.20041e-05
21.470321	3.24194e-05
21.425682	3.28402e-05
21.381043	3.32664e-05
21.336404	3.36982e-05
21.291766	3.41357e-05
21.247127	3.45788e-05
21.202488	3.50278e-05
21.157849	3.54826e-05
21.113211	3.59434e-05
21.068572	3.64102e-05
21.023933	3.68831e-05
20.979294	3.73622e-05
20.934656	3.78475e-05
20.890017	3.83392e-05
20.845378	3.88373e-05
20.800739	3.9342e-05
20.756101	3.98532e-05
20.711462	4.03712e-05
20.666823	4.08959e-05
20.622184	4.14275e-05
20.577546	4.1966e-05
20.532907	4.25117e-05
20.488268	4.30644e-05
20.443629	4.36244e-05
20.398991	4.41917e-05
20.354352	4.47665e-05
20.309713	4.53488e-05
20.265074	4.59388e-05
20.220436	4.65364e-05
20.175797	4.71419e-05
20.131158	4.77554e-05
20.086519	4.83769e-05
20.041881	4.90066e-05
19.997242	4.96445e-05
19.952603	5.02908e-05
19.907964	5.09456e-05
19.863326	5.16089e-05
19.818687	5.2281e-05
19.774048	5.29619e-05
19.729409	5.36518e-05
19.684771	5.43507e-05
19.640132	5.50589e-05
19.595493	5.57763e-05
19.550854	5.65031e-05
19.506216	5.72396e-05
19.461577	5.79857e-05
19.416938	5.87416e-05
19.372299	5.95075e-05
19.327661	6.02834e-05
19.283022	6.10696e-05
19.238383	6.18661e-05
19.193744	6.26731e-05
19.149106	6.34908e-05
19.104467	6.43192e-05
19.059828	6.51585e-05
19.015189	6.60089e-05
18.970551	6.68705e-05
18.925912	6.77435e-05
18.881273	6.8628e-05
18.836634	6.95242e-05
18.791995	7.04322e-05
18.747357	7.13522e-05
18.702718	7.22843e-05
18.658079	7.32288e-05
18.613440	7.41857e-05
18.568802	7.51553e-05
18.524163	7.61377e-05
18.479524	7.71331e-05
18.434885	7.81416e-05
18.390247	7.91635e-05
18.345608	8.01989e-05
18.300969	8.12481e-05
18.256330	8.23111e-05
18.211692	8.33882e-05
18.167053	8.44796e-05
18.122414	8.55854e-05
18.077775	8.67059e-05
18.033137	8.78413e-05
17.988498	8.89917e-05
17.943859	9.01574e-05
17.899220	9.13386e-05
17.854582	9.25355e-05
17.809943	9.37483e-05
17.765304	9.49771e-05
17.720665	9.62224e-05
17.676027	9.74841e-05
17.631388	9.87627e-05
17.586749	0.000100058
17.542110	0.000101371
17.497472	0.000102701
17.452833	0.00010405
17.408194	0.000105416
17.363555	0.0001068
17.318917	0.000108202
17.274278	0.000109624
17.229639	0.000111064
17.185000	0.000112524
17.140362	0.000114003
17.095723	0.000115502
17.051084	0.000117021
17.006445	0.00011856
16.961807	0.00012012
16.917168	0.000121701
16.872529	0.000123303
16.827890	0.000124926
16.783252	0.000126572
16.738613	0.000128239
16.693974	0.000129929
16.649335	0.000131641
16.604697	0.000133376
16.560058	0.000135135
16.515419	0.000136918
16.470780	0.000138724
16.426142	0.000140555
16.381503	0.00014241
16.336864	0.000144291
16.292225	0.000146196
16.247587	0.000148128
16.202948	0.000150086
16.158309	0.00015207
16.113670	0.000154081
16.069032	0.000156119
16.024393	0.000158185
15.979754	0.000160279
15.935115	0.000162401
15.890477	0.000164552
15.845838	0.000166733
15.801199	0.000168943
15.756560	0.000171183
15.711922	0.000173454
15.667283	0.000175755
15.622644	0.000178088
15.578005	0.000180453
15.533367	0.000182851
15.488728	0.000185281
15.444089	0.000187744
15.399450	0.000190241
15.354812	0.000192773
15.310173	0.000195339
15.265534	0.00019794
15.220895	0.000200578
15.176257	0.000203251
15.131618	0.000205962
15.086979	0.00020871
15.042340	0.000211496
14.997702	0.000214321
14.953063	0.000217185
14.908424	0.000220089
14.863785	0.000223033
14.819147	0.000226018
14.774508	0.000229045
14.729869	0.000232114
14.685230	0.000235226
14.640591	0.000238382
14.595953	0.000241582
14.551314	0.000244827
14.506675	0.000248117
14.462036	0.000251455
14.417398	0.000254839
14.372759	0.000258272
14.328120	0.000261753
14.283481	0.000265284
14.238843	0.000268865
14.194204	0.000272497
14.149565	0.000276182
14.104926	0.00027992
14.060288	0.000283711
14.015649	0.000287557
13.971010	0.000291459
13.926371	0.000295418
13.881733	0.000299435
13.837094	0.00030351
13.792455	0.000307646
13.747816	0.000311842
13.703178	0.0003161
13.658539	0.000320422
13.613900	0.000324809
13.569261	0.000329261
13.524623	0.00033378
13.479984	0.000338368
13.435345	0.000343026
13.390706	0.000347755
13.346068	0.000352558
13.301429	0.000357435
13.256790	0.000362388
13.212151	0.00036742
13.167513	0.000372531
13.122874	0.000377725
13.078235	0.000383003
13.033596	0.000388367
12.988958	0.000393821
12.944319	0.000399366
12.899680	0.000405005
12.855041	0.000410743
12.810403	0.000416581
12.765764	0.000422525
12.721125	0.000428578
12.676486	0.000434745
12.631848	0.000441031
12.587209	0.000447445
12.542570	0.000453992
12.497931	0.000460684
12.453293	0.000467531
12.408654	0.000474551
12.364015	0.000481765
12.319376	0.000489205
12.274738	0.000496929
12.230099	0.000505056
&
```
