## Supplementary material for "All-at-once RNA folding with 3D motif prediction framed by evolutionary information": RF02991_GP20-a.cacofold.helixcov

```
# RMs = 2 L = 134

# RM_HELIX NESTED 55-64 74-81, nbp = 8 nbp_cov = 0
# pvals: 0.188086,0.453031,0.815366,0.481639,0.448297,0.242637,0.21652,0.439313
# aggregated NONE
NESTED  ::::::::::::::::::::::::::::::::::::::::<<<<<<<<_______>>>>>>>>::::::::::::::::::::::::::::::::::::::::::
        :::::::::::::::::::::::::::::::::::::::::::::::::::::::::::::::::::::::::::::::::::::::::::::::::::::::::

# RM_HELIX NESTED 49-54 107-112, nbp = 6 nbp_cov = 0
# pvals: 0.295778,0.736474,0.0454396,0.878132,0.919817,0.471758
# aggregated NONE
NESTED  ::::::::::::::::::::::::::::::::::<<<<<<_____________________________________________>>>>>>::::::::::::::
        :::::::::::::::::::::::::::::::::::::::::::::::::::::::::::::::::::::::::::::::::::::::::::::::::::::::::
```
