## Supplementary material for "All-at-once RNA folding with 3D motif prediction framed by evolutionary information": RF02991_GP20-a.cacofold.power

```
# Power analysis of CaCoFold structure 
#
# Powertype = SINGLE SUBSTITUTIONS
# covary  left_pos      right_pos    substitutions      power
#----------------------------------------------------------------
          49		112		13		0.42
          50		111		46		0.85
          51		110		41		0.82
          52		109		31		0.75
          53		108		37		0.80
          54		107		21		0.61
          55		81		35		0.78
          56		80		27		0.70
          59		79		34		0.78
          60		78		7		0.20
          61		77		0		0.00
          62		76		24		0.66
          63		75		46		0.85
          64		74		5		0.11
#
# BPAIRS 14
# avg substitutions per BP  26.2
# BPAIRS expected to covary 8.3 +/- 1.5
# BPAIRS observed to covary 0
#
```
