## Supplementary material for "All-at-once RNA folding with 3D motif prediction framed by evolutionary information": RF02991_GP20-a.helixcov

```
# RMs = 4 L = 134

# RM_HELIX NESTED 5-8 20-23, nbp = 4 nbp_cov = 0
# pvals: 0.606236,0.426016,0.653059,0.637308
# aggregated NONE
NESTED  ::::<<<<_______>>>>::::::::::::::::::::::::::::::::::::::::::::::::::::::::::::::::::::::::::::::::::::::
        :::::::::::::::::::::::::::::::::::::::::::::::::::::::::::::::::::::::::::::::::::::::::::::::::::::::::

# RM_HELIX NESTED 59-63 75-79, nbp = 5 nbp_cov = 0
# pvals: 0.815366,0.481639,0.448297,0.242637,0.21652
# aggregated NONE
NESTED  ::::::::::::::::::::::::::::::::::::::::::<<<<<_________>>>>>::::::::::::::::::::::::::::::::::::::::::::
        :::::::::::::::::::::::::::::::::::::::::::::::::::::::::::::::::::::::::::::::::::::::::::::::::::::::::

# RM_HELIX NESTED 49-53 108-112, nbp = 5 nbp_cov = 0
# pvals: 0.295778,0.736474,0.0454396,0.878132,0.919817
# aggregated NONE
NESTED  ::::::::::::::::::::::::::::::::::<<<<<_______________________________________________>>>>>::::::::::::::
        :::::::::::::::::::::::::::::::::::::::::::::::::::::::::::::::::::::::::::::::::::::::::::::::::::::::::

# RM_HELIX PK 11-15 34-38, nbp = 5 nbp_cov = 0
# pvals: 0.0340568,0.726832,0.364908,0.417005,0.0546795
# aggregated NONE
PK      :::::::::<<<<<______________>>>>>::::::::::::::::::::::::::::::::::::::::::::::::::::::::::::::::::::::::
        :::::::::::::::::::::::::::::::::::::::::::::::::::::::::::::::::::::::::::::::::::::::::::::::::::::::::
```
