## Supplementary material for "All-at-once RNA folding with 3D motif prediction framed by evolutionary information": RF02991_GP20-a.power

```
# Power analysis of given structure 
#
# Powertype = SINGLE SUBSTITUTIONS
# covary  left_pos      right_pos    substitutions      power
#----------------------------------------------------------------
          5		23		32		0.76
          6		22		36		0.79
          7		21		13		0.42
          8		20		40		0.82
          11		38		44		0.84
          12		37		33		0.77
          13		36		53		0.87
          14		35		33		0.77
          15		34		22		0.63
          49		112		13		0.42
          50		111		46		0.85
          51		110		41		0.82
          52		109		31		0.75
          53		108		37		0.80
          59		79		34		0.78
          60		78		7		0.20
          61		77		0		0.00
          62		76		24		0.66
          63		75		46		0.85
#
# BPAIRS 19
# avg substitutions per BP  30.8
# BPAIRS expected to covary 12.8 +/- 1.8
# BPAIRS observed to covary 0
#
```
