## Supplementary material for "All-at-once RNA folding with 3D motif prediction framed by evolutionary information": RF02991_GP20-a.surv

```
9.650000	0.0526316
8.650000	0.105263
8.000000	0.157895
3.050000	0.210526
2.600000	0.263158
1.800000	0.315789
0.900000	0.368421
0.300000	0.421053
0.200000	0.473684
-0.050000	0.526316
-0.400000	0.578947
-1.650000	0.631579
-1.950000	0.684211
-2.100000	0.736842
-2.850000	0.789474
-2.950000	0.842105
-3.850000	0.894737
-4.750000	0.947368
-5.550000	1
&
22.100000	0.00018379
18.850000	0.000367579
16.500000	0.000551369
16.450000	0.000735159
15.550000	0.000918949
15.500000	0.00110274
15.200000	0.00128653
15.100000	0.00147032
14.550000	0.00165411
13.850000	0.0018379
13.500000	0.00202169
13.350000	0.00220548
12.800000	0.00238927
12.700000	0.00257306
12.500000	0.00275685
12.250000	0.00294064
12.000000	0.00312443
11.900000	0.00330822
11.700000	0.00349201
11.500000	0.00367579
11.450000	0.00404337
11.200000	0.00422716
10.950000	0.00441095
10.900000	0.00496232
10.800000	0.00514611
10.700000	0.0053299
10.550000	0.00551369
10.400000	0.00569748
10.300000	0.00606506
10.100000	0.00643264
10.050000	0.00661643
10.000000	0.00698401
9.950000	0.00735159
9.850000	0.00753538
9.800000	0.00771917
9.750000	0.00808675
9.650000	0.00827054
9.600000	0.00845433
9.500000	0.00882191
9.350000	0.0090057
9.250000	0.00937328
9.200000	0.00955707
9.150000	0.00974086
9.100000	0.00992465
9.050000	0.0101084
8.950000	0.0102922
8.900000	0.0108436
8.850000	0.0110274
8.750000	0.0112112
8.700000	0.011395
8.650000	0.0119463
8.600000	0.0121301
8.550000	0.0123139
8.450000	0.0124977
8.400000	0.0128653
8.350000	0.0136004
8.300000	0.0137842
8.250000	0.0147032
8.200000	0.0150708
8.150000	0.0154383
8.100000	0.0159897
8.050000	0.0161735
8.000000	0.0167249
7.950000	0.0169087
7.900000	0.0172762
7.850000	0.0176438
7.800000	0.0189303
7.750000	0.0191141
7.700000	0.0192979
7.650000	0.0196655
7.600000	0.0205845
7.550000	0.0207682
7.500000	0.020952
7.450000	0.0216872
7.400000	0.0224223
7.350000	0.0227899
7.300000	0.0229737
7.250000	0.0240765
7.200000	0.0248116
7.150000	0.0251792
7.100000	0.0262819
7.050000	0.0272009
7.000000	0.027936
6.950000	0.0290388
6.900000	0.0295901
6.850000	0.0310605
6.800000	0.0316118
6.750000	0.0319794
6.700000	0.0321632
6.650000	0.0336335
6.600000	0.0347363
6.550000	0.0356552
6.500000	0.0365742
6.450000	0.0373093
6.400000	0.0382283
6.350000	0.0385958
6.300000	0.0391472
6.250000	0.0404337
6.200000	0.0413527
6.150000	0.0424554
6.100000	0.042823
6.050000	0.0430068
6.000000	0.0435582
5.950000	0.0448447
5.900000	0.0457636
5.850000	0.0461312
5.800000	0.047234
5.750000	0.0477853
5.700000	0.0481529
5.650000	0.0483367
5.600000	0.0496232
5.550000	0.050726
5.500000	0.0518287
5.450000	0.0527477
5.400000	0.0534828
5.350000	0.0540342
5.300000	0.0555045
5.250000	0.0564235
5.200000	0.0578938
5.150000	0.0593641
5.100000	0.0606506
5.050000	0.0619371
5.000000	0.0623047
4.950000	0.0628561
4.900000	0.0643264
4.850000	0.0652454
4.800000	0.0661643
4.750000	0.0663481
4.700000	0.0678184
4.650000	0.0696563
4.600000	0.0709428
4.550000	0.0720456
4.500000	0.0731483
4.450000	0.0740673
4.400000	0.076089
4.350000	0.0775593
4.300000	0.0788458
4.250000	0.079581
4.200000	0.0808675
4.150000	0.0825216
4.100000	0.0845433
4.050000	0.0858298
4.000000	0.0878515
3.950000	0.0902408
3.900000	0.0924462
3.850000	0.0953869
3.800000	0.0966734
3.750000	0.0972248
3.700000	0.0985113
3.650000	0.101268
3.600000	0.102922
3.550000	0.105495
3.500000	0.108987
3.450000	0.110458
3.400000	0.112847
3.350000	0.115236
3.300000	0.120198
3.250000	0.122588
3.200000	0.125345
3.150000	0.128469
3.100000	0.131042
3.050000	0.133248
3.000000	0.134718
2.950000	0.138026
2.900000	0.140599
2.850000	0.141886
2.800000	0.145745
2.750000	0.148502
2.700000	0.151443
2.650000	0.153097
2.600000	0.156773
2.550000	0.159346
2.500000	0.161367
2.450000	0.164859
2.400000	0.167432
2.350000	0.170741
2.300000	0.172762
2.250000	0.17699
2.200000	0.180114
2.150000	0.182687
2.100000	0.184157
2.050000	0.186914
2.000000	0.189487
1.950000	0.194082
1.900000	0.196104
1.850000	0.199963
1.800000	0.203823
1.750000	0.208785
1.700000	0.212277
1.650000	0.216321
1.600000	0.219261
1.550000	0.222569
1.500000	0.228267
1.450000	0.23231
1.400000	0.235435
1.350000	0.240213
1.300000	0.244624
1.250000	0.250322
1.200000	0.253078
1.150000	0.256387
1.100000	0.260062
1.050000	0.264473
1.000000	0.268701
0.950000	0.274398
0.900000	0.278441
0.850000	0.283955
0.800000	0.288734
0.750000	0.291674
0.700000	0.29682
0.650000	0.300864
0.600000	0.306378
0.550000	0.311891
0.500000	0.317221
0.450000	0.322367
0.400000	0.328248
0.350000	0.334497
0.300000	0.339643
0.250000	0.345341
0.200000	0.350487
0.150000	0.355449
0.100000	0.360963
0.050000	0.369969
0.000000	0.412792
-0.050000	0.491638
-0.100000	0.500643
-0.150000	0.505973
-0.200000	0.510568
-0.250000	0.519941
-0.300000	0.527109
-0.350000	0.535747
-0.400000	0.541812
-0.450000	0.547693
-0.500000	0.556148
-0.550000	0.560926
-0.600000	0.568462
-0.650000	0.578019
-0.700000	0.58537
-0.750000	0.592171
-0.800000	0.60136
-0.850000	0.611836
-0.900000	0.620474
-0.950000	0.627642
-1.000000	0.635545
-1.050000	0.644183
-1.100000	0.652821
-1.150000	0.661643
-1.200000	0.669546
-1.250000	0.678184
-1.300000	0.685352
-1.350000	0.692887
-1.400000	0.702812
-1.450000	0.710164
-1.500000	0.71825
-1.550000	0.726888
-1.600000	0.733689
-1.650000	0.739938
-1.700000	0.748024
-1.750000	0.754273
-1.800000	0.759787
-1.850000	0.764565
-1.900000	0.770079
-1.950000	0.777431
-2.000000	0.783863
-2.050000	0.789928
-2.100000	0.795258
-2.150000	0.800037
-2.200000	0.805734
-2.250000	0.810513
-2.300000	0.818232
-2.350000	0.822092
-2.400000	0.82687
-2.450000	0.831097
-2.500000	0.833854
-2.550000	0.839
-2.600000	0.845249
-2.650000	0.850395
-2.700000	0.855174
-2.750000	0.860504
-2.800000	0.865466
-2.850000	0.869142
-2.900000	0.871715
-2.950000	0.876677
-3.000000	0.880353
-3.050000	0.884396
-3.100000	0.888623
-3.150000	0.893218
-3.200000	0.895975
-3.250000	0.900202
-3.300000	0.903143
-3.350000	0.9059
-3.400000	0.90884
-3.450000	0.9127
-3.500000	0.916008
-3.550000	0.918581
-3.600000	0.922257
-3.650000	0.92483
-3.700000	0.927954
-3.750000	0.931263
-3.800000	0.933836
-3.850000	0.936409
-3.900000	0.93843
-3.950000	0.94082
-4.000000	0.944312
-4.050000	0.945966
-4.100000	0.947436
-4.150000	0.948723
-4.200000	0.951296
-4.250000	0.954604
-4.300000	0.95589
-4.350000	0.957361
-4.400000	0.958647
-4.450000	0.961037
-4.500000	0.963793
-4.550000	0.96508
-4.600000	0.966918
-4.650000	0.968021
-4.700000	0.969675
-4.750000	0.971696
-4.800000	0.973167
-4.850000	0.974086
-4.900000	0.975556
-4.950000	0.976842
-5.000000	0.977761
-5.050000	0.97868
-5.100000	0.979783
-5.150000	0.979967
-5.200000	0.981437
-5.250000	0.982724
-5.300000	0.983275
-5.350000	0.984194
-5.400000	0.985481
-5.450000	0.986583
-5.500000	0.986951
-5.550000	0.987502
-5.600000	0.988421
-5.650000	0.988789
-5.700000	0.990627
-5.750000	0.990994
-5.800000	0.991362
-5.850000	0.991546
-5.900000	0.991729
-5.950000	0.992832
-6.000000	0.993016
-6.100000	0.9932
-6.150000	0.993567
-6.200000	0.993935
-6.250000	0.994119
-6.300000	0.994486
-6.350000	0.994854
-6.400000	0.995589
-6.450000	0.995773
-6.500000	0.99614
-6.550000	0.996508
-6.700000	0.996692
-6.750000	0.996876
-6.800000	0.997059
-7.000000	0.997243
-7.100000	0.997611
-7.150000	0.997978
-7.200000	0.998162
-7.300000	0.998346
-7.400000	0.99853
-7.550000	0.998713
-7.650000	0.999081
-7.800000	0.999265
-7.950000	0.999449
-8.200000	0.999632
-8.500000	0.999816
-8.650000	1
&
34.000000	9.15751e-06
32.050000	1.8315e-05
30.500000	2.74725e-05
30.450000	3.663e-05
29.400000	4.57875e-05
29.200000	5.49451e-05
29.050000	7.32601e-05
28.950000	8.24176e-05
28.400000	9.15751e-05
28.350000	0.000100733
28.300000	0.00010989
28.200000	0.000119048
28.100000	0.000128205
27.950000	0.000137363
27.400000	0.00014652
27.350000	0.000155678
26.700000	0.000164835
26.300000	0.00018315
26.150000	0.000192308
26.050000	0.000201465
25.900000	0.000210623
25.700000	0.00021978
25.550000	0.000228938
25.500000	0.000238095
25.400000	0.000247253
25.300000	0.00025641
25.100000	0.000265568
25.000000	0.000274725
24.850000	0.000283883
24.700000	0.00029304
24.600000	0.000302198
24.550000	0.000311355
24.450000	0.000320513
24.300000	0.00032967
24.200000	0.000347985
24.050000	0.0003663
24.000000	0.000375458
23.800000	0.000384615
23.750000	0.000393773
23.600000	0.000412088
23.450000	0.000421245
23.400000	0.000430403
23.300000	0.00043956
23.250000	0.000448718
23.200000	0.000457875
23.100000	0.00047619
22.900000	0.000485348
22.850000	0.000494505
22.750000	0.000503663
22.700000	0.000521978
22.650000	0.000531136
22.600000	0.000540293
22.500000	0.000549451
22.400000	0.000558608
22.350000	0.000586081
22.300000	0.000631868
22.250000	0.000650183
22.200000	0.000659341
22.150000	0.000677656
22.100000	0.000695971
22.050000	0.000705128
21.950000	0.000723443
21.850000	0.000760073
21.800000	0.000778388
21.750000	0.000796703
21.700000	0.000805861
21.650000	0.000824176
21.550000	0.000833333
21.500000	0.000842491
21.400000	0.000851648
21.350000	0.000879121
21.300000	0.000888278
21.200000	0.000906593
21.150000	0.000943223
21.050000	0.000970696
20.950000	0.000989011
20.850000	0.000998168
20.800000	0.00101648
20.750000	0.00102564
20.700000	0.00104396
20.650000	0.00108059
20.600000	0.00111722
20.550000	0.00113553
20.500000	0.001163
20.450000	0.00119963
20.400000	0.00123626
20.350000	0.00124542
20.300000	0.00125458
20.250000	0.00129121
20.200000	0.00132784
20.100000	0.001337
20.050000	0.00134615
20.000000	0.00135531
19.950000	0.0014011
19.850000	0.00141941
19.800000	0.00143773
19.750000	0.00145604
19.700000	0.00150183
19.650000	0.0015293
19.600000	0.00154762
19.550000	0.00156593
19.500000	0.00157509
19.450000	0.00161172
19.400000	0.00163919
19.350000	0.0017033
19.300000	0.00173993
19.250000	0.00177656
19.200000	0.00182234
19.150000	0.00185897
19.100000	0.00188645
19.050000	0.00190476
19.000000	0.00195055
18.950000	0.00196886
18.900000	0.00199634
18.850000	0.00202381
18.800000	0.00205128
18.750000	0.00207875
18.700000	0.00209707
18.650000	0.00215201
18.600000	0.00217949
18.550000	0.00218864
18.500000	0.00222527
18.450000	0.00225275
18.400000	0.00228022
18.300000	0.00233516
18.250000	0.00234432
18.200000	0.00236264
18.150000	0.00238095
18.100000	0.0024359
18.050000	0.00247253
18.000000	0.00248168
17.950000	0.00249084
17.900000	0.00250916
17.850000	0.00258242
17.800000	0.00261905
17.750000	0.00264652
17.700000	0.00266484
17.650000	0.00267399
17.600000	0.00271062
17.550000	0.00274725
17.500000	0.00281136
17.450000	0.00284799
17.400000	0.00291209
17.350000	0.00294872
17.300000	0.00303114
17.250000	0.00311355
17.200000	0.00318681
17.150000	0.00320513
17.100000	0.00325092
17.050000	0.00336996
17.000000	0.00339744
16.950000	0.00346154
16.900000	0.00352564
16.850000	0.0035989
16.800000	0.00365385
16.750000	0.00370879
16.700000	0.00376374
16.650000	0.00387363
16.600000	0.00391026
16.550000	0.00398352
16.500000	0.00406593
16.450000	0.00413919
16.400000	0.00421245
16.350000	0.00429487
16.300000	0.00440476
16.250000	0.00444139
16.200000	0.00450549
16.150000	0.00455128
16.100000	0.00459707
16.050000	0.00471612
16.000000	0.00481685
15.950000	0.0049359
15.900000	0.00500916
15.850000	0.00503663
15.800000	0.00511905
15.750000	0.00516484
15.700000	0.0052381
15.650000	0.00529304
15.600000	0.0053663
15.550000	0.00542125
15.500000	0.00554029
15.450000	0.00563187
15.400000	0.0057326
15.350000	0.00578755
15.300000	0.00591575
15.250000	0.00604396
15.200000	0.00617216
15.150000	0.00629121
15.100000	0.006337
15.050000	0.00641026
15.000000	0.00656593
14.950000	0.00669414
14.900000	0.00681319
14.850000	0.00688645
14.800000	0.00700549
14.750000	0.00708791
14.700000	0.00717033
14.650000	0.0072619
14.600000	0.00738095
14.550000	0.00751832
14.500000	0.00764652
14.450000	0.00782051
14.400000	0.00789377
14.350000	0.00804945
14.300000	0.00817766
14.250000	0.00832418
14.200000	0.00848901
14.150000	0.00860806
14.100000	0.00873626
14.050000	0.00886447
14.000000	0.0089652
13.950000	0.00909341
13.900000	0.00923993
13.850000	0.00934982
13.800000	0.00945055
13.750000	0.00957875
13.700000	0.00972527
13.650000	0.00989011
13.600000	0.0100458
13.550000	0.0101832
13.500000	0.010348
13.450000	0.010522
13.400000	0.0107051
13.350000	0.0108883
13.300000	0.0110165
13.250000	0.0111813
13.200000	0.0113553
13.150000	0.0114927
13.100000	0.0116667
13.050000	0.0119505
13.000000	0.0121337
12.950000	0.0123443
12.900000	0.0125733
12.850000	0.0128022
12.800000	0.0130586
12.750000	0.0132509
12.700000	0.0134432
12.650000	0.0136264
12.600000	0.0138919
12.550000	0.0140659
12.500000	0.014304
12.450000	0.0146245
12.400000	0.014826
12.350000	0.0150733
12.300000	0.0152839
12.250000	0.0154945
12.200000	0.0157234
12.150000	0.0159524
12.100000	0.0161905
12.050000	0.0164744
12.000000	0.0167033
11.950000	0.0169505
11.900000	0.0172253
11.850000	0.0175275
11.800000	0.0177747
11.750000	0.0180403
11.700000	0.018315
11.650000	0.0185531
11.600000	0.0188095
11.550000	0.019011
11.500000	0.0193315
11.450000	0.0195971
11.400000	0.0199634
11.350000	0.0202381
11.300000	0.0205678
11.250000	0.020989
11.200000	0.0212179
11.150000	0.0216026
11.100000	0.0219505
11.050000	0.0223168
11.000000	0.0225733
10.950000	0.0228663
10.900000	0.0232509
10.850000	0.0235806
10.800000	0.0239286
10.750000	0.0243315
10.700000	0.0248168
10.650000	0.025174
10.600000	0.025522
10.550000	0.0259158
10.500000	0.0262546
10.450000	0.0266117
10.400000	0.0270971
10.350000	0.0275183
10.300000	0.0278663
10.250000	0.0282509
10.200000	0.0286905
10.150000	0.0290385
10.100000	0.0295696
10.050000	0.0300733
10.000000	0.0304762
9.950000	0.0309341
9.900000	0.0313462
9.850000	0.0319505
9.800000	0.0324451
9.750000	0.032967
9.700000	0.0334615
9.650000	0.0340568
9.600000	0.0346795
9.550000	0.0350824
9.500000	0.0356319
9.450000	0.0361813
9.400000	0.0366667
9.350000	0.0373077
9.300000	0.0378388
9.250000	0.0382601
9.200000	0.038837
9.150000	0.039533
9.100000	0.0400824
9.050000	0.0406227
9.000000	0.0412271
8.950000	0.0417033
8.900000	0.0422985
8.850000	0.0428205
8.800000	0.0434432
8.750000	0.0440842
8.700000	0.0447619
8.650000	0.0454396
8.600000	0.0460989
8.550000	0.0467949
8.500000	0.0475183
8.450000	0.048141
8.400000	0.0488095
8.350000	0.0494231
8.300000	0.0502015
8.250000	0.0508608
8.200000	0.0516117
8.150000	0.0523168
8.100000	0.0530403
8.050000	0.053837
8.000000	0.0546795
7.950000	0.0555037
7.900000	0.0564469
7.850000	0.057326
7.800000	0.0582601
7.750000	0.0590842
7.700000	0.0598626
7.650000	0.0606502
7.600000	0.0614927
7.550000	0.0624725
7.500000	0.0633059
7.450000	0.064359
7.400000	0.0652289
7.350000	0.0660623
7.300000	0.0670971
7.250000	0.0679212
7.200000	0.0689469
7.150000	0.0700549
7.100000	0.0708333
7.050000	0.072033
7.000000	0.073141
6.950000	0.0741575
6.900000	0.0753114
6.850000	0.0762179
6.800000	0.0772802
6.750000	0.0783608
6.700000	0.0796337
6.650000	0.0810256
6.600000	0.0823535
6.550000	0.0836264
6.500000	0.084881
6.450000	0.0859799
6.400000	0.0872436
6.350000	0.0884066
6.300000	0.0897894
6.250000	0.0910806
6.200000	0.0922802
6.150000	0.0935531
6.100000	0.0947711
6.050000	0.0961172
6.000000	0.0975458
5.950000	0.0987821
5.900000	0.100082
5.850000	0.101493
5.800000	0.102967
5.750000	0.104551
5.700000	0.105998
5.650000	0.107665
5.600000	0.109249
5.550000	0.110842
5.500000	0.112262
5.450000	0.113993
5.400000	0.115595
5.350000	0.117015
5.300000	0.118553
5.250000	0.120339
5.200000	0.12206
5.150000	0.123892
5.100000	0.125604
5.050000	0.127363
5.000000	0.129212
4.950000	0.130833
4.900000	0.13261
4.850000	0.134368
4.800000	0.135943
4.750000	0.13772
4.700000	0.139451
4.650000	0.141401
4.600000	0.143223
4.550000	0.145696
4.500000	0.147711
4.450000	0.149863
4.400000	0.151841
4.350000	0.153773
4.300000	0.155952
4.250000	0.15826
4.200000	0.16044
4.150000	0.162555
4.100000	0.164734
4.050000	0.167308
4.000000	0.169597
3.950000	0.171795
3.900000	0.174002
3.850000	0.176364
3.800000	0.178617
3.750000	0.181062
3.700000	0.183306
3.650000	0.185925
3.600000	0.188086
3.550000	0.190769
3.500000	0.192921
3.450000	0.195604
3.400000	0.198013
3.350000	0.200595
3.300000	0.20293
3.250000	0.205659
3.200000	0.208407
3.150000	0.211346
3.100000	0.213901
3.050000	0.21652
3.000000	0.219194
2.950000	0.222088
2.900000	0.225046
2.850000	0.227912
2.800000	0.230824
2.750000	0.233571
2.700000	0.236474
2.650000	0.239505
2.600000	0.242637
2.550000	0.245641
2.500000	0.248443
2.450000	0.251868
2.400000	0.254982
2.350000	0.258489
2.300000	0.262088
2.250000	0.265128
2.200000	0.268114
2.150000	0.271712
2.100000	0.275449
2.050000	0.27891
2.000000	0.282051
1.950000	0.28533
1.900000	0.288901
1.850000	0.292299
1.800000	0.295778
1.750000	0.299542
1.700000	0.303187
1.650000	0.306813
1.600000	0.310504
1.550000	0.314396
1.500000	0.318654
1.450000	0.322738
1.400000	0.326612
1.350000	0.330174
1.300000	0.334158
1.250000	0.337875
1.200000	0.341474
1.150000	0.345137
1.100000	0.349093
1.050000	0.353077
1.000000	0.356987
0.950000	0.361035
0.900000	0.364908
0.850000	0.369203
0.800000	0.373333
0.750000	0.377775
0.700000	0.381841
0.650000	0.386016
0.600000	0.39043
0.550000	0.39522
0.500000	0.399707
0.450000	0.403892
0.400000	0.408269
0.350000	0.412408
0.300000	0.417005
0.250000	0.421337
0.200000	0.426016
0.150000	0.430513
0.100000	0.434808
0.050000	0.439313
0.000000	0.443727
-0.050000	0.448297
-0.100000	0.453031
-0.150000	0.457463
-0.200000	0.462262
-0.250000	0.466905
-0.300000	0.471758
-0.350000	0.476694
-0.400000	0.481639
-0.450000	0.486502
-0.500000	0.491474
-0.550000	0.496117
-0.600000	0.500989
-0.650000	0.506181
-0.700000	0.510723
-0.750000	0.515531
-0.800000	0.52043
-0.850000	0.52543
-0.900000	0.530403
-0.950000	0.535394
-1.000000	0.540192
-1.050000	0.545183
-1.100000	0.55022
-1.150000	0.555458
-1.200000	0.560504
-1.250000	0.565366
-1.300000	0.570339
-1.350000	0.575815
-1.400000	0.580614
-1.450000	0.585687
-1.500000	0.590888
-1.550000	0.595861
-1.600000	0.601273
-1.650000	0.606236
-1.700000	0.611255
-1.750000	0.616886
-1.800000	0.622079
-1.850000	0.627244
-1.900000	0.632244
-1.950000	0.637308
-2.000000	0.642436
-2.050000	0.647656
-2.100000	0.653059
-2.150000	0.658031
-2.200000	0.662949
-2.250000	0.66794
-2.300000	0.673333
-2.350000	0.678498
-2.400000	0.683388
-2.450000	0.688553
-2.500000	0.693434
-2.550000	0.698178
-2.600000	0.702995
-2.650000	0.707573
-2.700000	0.712546
-2.750000	0.717628
-2.800000	0.722216
-2.850000	0.726832
-2.900000	0.731603
-2.950000	0.736474
-3.000000	0.740998
-3.050000	0.746035
-3.100000	0.750485
-3.150000	0.755128
-3.200000	0.759634
-3.250000	0.76435
-3.300000	0.768791
-3.350000	0.773297
-3.400000	0.777811
-3.450000	0.782189
-3.500000	0.786108
-3.550000	0.790485
-3.600000	0.794615
-3.650000	0.798883
-3.700000	0.80294
-3.750000	0.807308
-3.800000	0.811337
-3.850000	0.815366
-3.900000	0.819066
-3.950000	0.823059
-4.000000	0.826859
-4.050000	0.830549
-4.100000	0.834121
-4.150000	0.838004
-4.200000	0.841923
-4.250000	0.845357
-4.300000	0.849029
-4.350000	0.852289
-4.400000	0.85554
-4.450000	0.858791
-4.500000	0.862179
-4.550000	0.865476
-4.600000	0.868471
-4.650000	0.871832
-4.700000	0.874863
-4.750000	0.878132
-4.800000	0.881255
-4.850000	0.884139
-4.900000	0.887097
-4.950000	0.889716
-5.000000	0.892335
-5.050000	0.895018
-5.100000	0.89793
-5.150000	0.900632
-5.200000	0.903306
-5.250000	0.905916
-5.300000	0.908342
-5.350000	0.910806
-5.400000	0.913288
-5.450000	0.915559
-5.500000	0.917564
-5.550000	0.919817
-5.600000	0.922042
-5.650000	0.924295
-5.700000	0.92641
-5.750000	0.92837
-5.800000	0.930495
-5.850000	0.932628
-5.900000	0.934451
-5.950000	0.936081
-6.000000	0.937912
-6.050000	0.939606
-6.100000	0.941355
-6.150000	0.942875
-6.200000	0.944789
-6.250000	0.946511
-6.300000	0.948104
-6.350000	0.949661
-6.400000	0.9513
-6.450000	0.952647
-6.500000	0.953855
-6.550000	0.95544
-6.600000	0.956822
-6.650000	0.958159
-6.700000	0.959496
-6.750000	0.960742
-6.800000	0.961996
-6.850000	0.963361
-6.900000	0.964579
-6.950000	0.965641
-7.000000	0.966822
-7.050000	0.967857
-7.100000	0.968929
-7.150000	0.97
-7.200000	0.970998
-7.250000	0.972051
-7.300000	0.97315
-7.350000	0.974103
-7.400000	0.975156
-7.450000	0.976062
-7.500000	0.976804
-7.550000	0.977573
-7.600000	0.978462
-7.650000	0.979277
-7.700000	0.980009
-7.750000	0.980769
-7.800000	0.981346
-7.850000	0.981996
-7.900000	0.982665
-7.950000	0.983141
-8.000000	0.983837
-8.050000	0.984396
-8.100000	0.985009
-8.150000	0.985595
-8.200000	0.986218
-8.250000	0.986758
-8.300000	0.987326
-8.350000	0.987793
-8.400000	0.988315
-8.450000	0.9888
-8.500000	0.989304
-8.550000	0.989689
-8.600000	0.990073
-8.650000	0.990485
-8.700000	0.990778
-8.750000	0.991209
-8.800000	0.991593
-8.850000	0.991914
-8.900000	0.992253
-8.950000	0.992527
-9.000000	0.99294
-9.050000	0.993205
-9.100000	0.993434
-9.150000	0.993681
-9.200000	0.993984
-9.250000	0.994212
-9.300000	0.994432
-9.350000	0.994725
-9.400000	0.994954
-9.450000	0.995147
-9.500000	0.995311
-9.550000	0.995504
-9.600000	0.995769
-9.650000	0.995998
-9.700000	0.996117
-9.750000	0.996355
-9.800000	0.996538
-9.850000	0.996694
-9.900000	0.996877
-9.950000	1
&
78.450000	1.70051e-13
78.400000	1.73547e-13
78.350000	1.77116e-13
78.300000	1.80757e-13
78.250000	1.84474e-13
78.200000	1.88267e-13
78.150000	1.92138e-13
78.100000	1.96088e-13
78.050000	2.0012e-13
78.000000	2.04234e-13
77.950000	2.08433e-13
77.900000	2.12718e-13
77.850000	2.17091e-13
77.800000	2.21554e-13
77.750000	2.26109e-13
77.700000	2.30757e-13
77.650000	2.35501e-13
77.600000	2.40343e-13
77.550000	2.45283e-13
77.500000	2.50326e-13
77.450000	2.55472e-13
77.400000	2.60723e-13
77.350000	2.66083e-13
77.300000	2.71552e-13
77.250000	2.77134e-13
77.200000	2.82831e-13
77.150000	2.88644e-13
77.100000	2.94577e-13
77.050000	3.00632e-13
77.000000	3.06812e-13
76.950000	3.13118e-13
76.900000	3.19554e-13
76.850000	3.26121e-13
76.800000	3.32824e-13
76.750000	3.39665e-13
76.700000	3.46646e-13
76.650000	3.5377e-13
76.600000	3.61041e-13
76.550000	3.68461e-13
76.500000	3.76033e-13
76.450000	3.83761e-13
76.400000	3.91648e-13
76.350000	3.99697e-13
76.300000	4.07911e-13
76.250000	4.16293e-13
76.200000	4.24848e-13
76.150000	4.33579e-13
76.100000	4.42488e-13
76.050000	4.51581e-13
76.000000	4.60861e-13
75.950000	4.70331e-13
75.900000	4.79995e-13
75.850000	4.89858e-13
75.800000	4.99923e-13
75.750000	5.10196e-13
75.700000	5.20679e-13
75.650000	5.31377e-13
75.600000	5.42295e-13
75.550000	5.53437e-13
75.500000	5.64808e-13
75.450000	5.76412e-13
75.400000	5.88255e-13
75.350000	6.00341e-13
75.300000	6.12675e-13
75.250000	6.25262e-13
75.200000	6.38107e-13
75.150000	6.51216e-13
75.100000	6.64595e-13
75.050000	6.78248e-13
75.000000	6.92181e-13
74.950000	7.06401e-13
74.900000	7.20912e-13
74.850000	7.35721e-13
74.800000	7.50834e-13
74.750000	7.66257e-13
74.700000	7.81997e-13
74.650000	7.9806e-13
74.600000	8.14453e-13
74.550000	8.31182e-13
74.500000	8.48255e-13
74.450000	8.65678e-13
74.400000	8.83459e-13
74.350000	9.01604e-13
74.300000	9.20122e-13
74.250000	9.39021e-13
74.200000	9.58306e-13
74.150000	9.77988e-13
74.100000	9.98074e-13
74.050000	1.01857e-12
74.000000	1.03949e-12
73.950000	1.06084e-12
73.900000	1.08262e-12
73.850000	1.10486e-12
73.800000	1.12755e-12
73.750000	1.1507e-12
73.700000	1.17433e-12
73.650000	1.19845e-12
73.600000	1.22306e-12
73.550000	1.24817e-12
73.500000	1.2738e-12
73.450000	1.29996e-12
73.400000	1.32665e-12
73.350000	1.35389e-12
73.300000	1.38169e-12
73.250000	1.41006e-12
73.200000	1.43901e-12
73.150000	1.46856e-12
73.100000	1.49871e-12
73.050000	1.52948e-12
73.000000	1.56088e-12
72.950000	1.59293e-12
72.900000	1.62563e-12
72.850000	1.65901e-12
72.800000	1.69306e-12
72.750000	1.72782e-12
72.700000	1.76329e-12
72.650000	1.79949e-12
72.600000	1.83643e-12
72.550000	1.87413e-12
72.500000	1.9126e-12
72.450000	1.95186e-12
72.400000	1.99193e-12
72.350000	2.03282e-12
72.300000	2.07455e-12
72.250000	2.11713e-12
72.200000	2.16058e-12
72.150000	2.20493e-12
72.100000	2.25019e-12
72.050000	2.29637e-12
72.000000	2.34351e-12
71.950000	2.39161e-12
71.900000	2.44069e-12
71.850000	2.49078e-12
71.800000	2.5419e-12
71.750000	2.59407e-12
71.700000	2.64731e-12
71.650000	2.70164e-12
71.600000	2.75708e-12
71.550000	2.81366e-12
71.500000	2.8714e-12
71.450000	2.93032e-12
71.400000	2.99046e-12
71.350000	3.05182e-12
71.300000	3.11444e-12
71.250000	3.17835e-12
71.200000	3.24357e-12
71.150000	3.31012e-12
71.100000	3.37804e-12
71.050000	3.44736e-12
71.000000	3.51809e-12
70.950000	3.59027e-12
70.900000	3.66394e-12
70.850000	3.73911e-12
70.800000	3.81582e-12
70.750000	3.89411e-12
70.700000	3.974e-12
70.650000	4.05553e-12
70.600000	4.13873e-12
70.550000	4.22364e-12
70.500000	4.31028e-12
70.450000	4.39871e-12
70.400000	4.48894e-12
70.350000	4.58102e-12
70.300000	4.675e-12
70.250000	4.77089e-12
70.200000	4.86876e-12
70.150000	4.96863e-12
70.100000	5.07054e-12
70.050000	5.17455e-12
70.000000	5.28068e-12
69.950000	5.38899e-12
69.900000	5.49952e-12
69.850000	5.61232e-12
69.800000	5.72743e-12
69.750000	5.84489e-12
69.700000	5.96477e-12
69.650000	6.0871e-12
69.600000	6.21193e-12
69.550000	6.33933e-12
69.500000	6.46933e-12
69.450000	6.602e-12
69.400000	6.73739e-12
69.350000	6.87555e-12
69.300000	7.01654e-12
69.250000	7.16042e-12
69.200000	7.30724e-12
69.150000	7.45708e-12
69.100000	7.60998e-12
69.050000	7.76602e-12
69.000000	7.92526e-12
68.950000	8.08775e-12
68.900000	8.25358e-12
68.850000	8.4228e-12
68.800000	8.59549e-12
68.750000	8.77171e-12
68.700000	8.95155e-12
68.650000	9.13507e-12
68.600000	9.32235e-12
68.550000	9.51346e-12
68.500000	9.70849e-12
68.450000	9.90751e-12
68.400000	1.01106e-11
68.350000	1.03179e-11
68.300000	1.05294e-11
68.250000	1.07452e-11
68.200000	1.09655e-11
68.150000	1.11902e-11
68.100000	1.14196e-11
68.050000	1.16537e-11
68.000000	1.18925e-11
67.950000	1.21363e-11
67.900000	1.2385e-11
67.850000	1.26389e-11
67.800000	1.28979e-11
67.750000	1.31622e-11
67.700000	1.3432e-11
67.650000	1.37072e-11
67.600000	1.39882e-11
67.550000	1.42748e-11
67.500000	1.45673e-11
67.450000	1.48659e-11
67.400000	1.51705e-11
67.350000	1.54814e-11
67.300000	1.57986e-11
67.250000	1.61223e-11
67.200000	1.64527e-11
67.150000	1.67898e-11
67.100000	1.71338e-11
67.050000	1.74848e-11
67.000000	1.78431e-11
66.950000	1.82087e-11
66.900000	1.85817e-11
66.850000	1.89624e-11
66.800000	1.93509e-11
66.750000	1.97473e-11
66.700000	2.01519e-11
66.650000	2.05647e-11
66.600000	2.0986e-11
66.550000	2.14159e-11
66.500000	2.18546e-11
66.450000	2.23023e-11
66.400000	2.27591e-11
66.350000	2.32253e-11
66.300000	2.3701e-11
66.250000	2.41865e-11
66.200000	2.46819e-11
66.150000	2.51874e-11
66.100000	2.57033e-11
66.050000	2.62297e-11
66.000000	2.67669e-11
65.950000	2.73151e-11
65.900000	2.78745e-11
65.850000	2.84453e-11
65.800000	2.90279e-11
65.750000	2.96223e-11
65.700000	3.02289e-11
65.650000	3.08479e-11
65.600000	3.14796e-11
65.550000	3.21242e-11
65.500000	3.2782e-11
65.450000	3.34532e-11
65.400000	3.41382e-11
65.350000	3.48372e-11
65.300000	3.55505e-11
65.250000	3.62783e-11
65.200000	3.70211e-11
65.150000	3.7779e-11
65.100000	3.85525e-11
65.050000	3.93418e-11
65.000000	4.01472e-11
64.950000	4.0969e-11
64.900000	4.18077e-11
64.850000	4.26636e-11
64.800000	4.35369e-11
64.750000	4.44281e-11
64.700000	4.53375e-11
64.650000	4.62655e-11
64.600000	4.72125e-11
64.550000	4.81789e-11
64.500000	4.9165e-11
64.450000	5.01712e-11
64.400000	5.11981e-11
64.350000	5.22459e-11
64.300000	5.33152e-11
64.250000	5.44063e-11
64.200000	5.55197e-11
64.150000	5.66559e-11
64.100000	5.78153e-11
64.050000	5.89984e-11
64.000000	6.02057e-11
63.950000	6.14377e-11
63.900000	6.26948e-11
63.850000	6.39777e-11
63.800000	6.52868e-11
63.750000	6.66226e-11
63.700000	6.79857e-11
63.650000	6.93767e-11
63.600000	7.07961e-11
63.550000	7.22445e-11
63.500000	7.37225e-11
63.450000	7.52308e-11
63.400000	7.67698e-11
63.350000	7.83403e-11
63.300000	7.99429e-11
63.250000	8.15782e-11
63.200000	8.32469e-11
63.150000	8.49498e-11
63.100000	8.66874e-11
63.050000	8.84605e-11
63.000000	9.02699e-11
62.950000	9.21162e-11
62.900000	9.40003e-11
62.850000	9.59228e-11
62.800000	9.78846e-11
62.750000	9.98865e-11
62.700000	1.01929e-10
62.650000	1.04014e-10
62.600000	1.06141e-10
62.550000	1.08311e-10
62.500000	1.10526e-10
62.450000	1.12786e-10
62.400000	1.15093e-10
62.350000	1.17446e-10
62.300000	1.19847e-10
62.250000	1.22298e-10
62.200000	1.24798e-10
62.150000	1.2735e-10
62.100000	1.29954e-10
62.050000	1.3261e-10
62.000000	1.35322e-10
61.950000	1.38088e-10
61.900000	1.40911e-10
61.850000	1.43792e-10
61.800000	1.46731e-10
61.750000	1.4973e-10
61.700000	1.52791e-10
61.650000	1.55914e-10
61.600000	1.59101e-10
61.550000	1.62353e-10
61.500000	1.65671e-10
61.450000	1.69057e-10
61.400000	1.72513e-10
61.350000	1.76038e-10
61.300000	1.79636e-10
61.250000	1.83307e-10
61.200000	1.87053e-10
61.150000	1.90876e-10
61.100000	1.94776e-10
61.050000	1.98756e-10
61.000000	2.02818e-10
60.950000	2.06962e-10
60.900000	2.11191e-10
60.850000	2.15506e-10
60.800000	2.19909e-10
60.750000	2.24402e-10
60.700000	2.28987e-10
60.650000	2.33665e-10
60.600000	2.38439e-10
60.550000	2.4331e-10
60.500000	2.4828e-10
60.450000	2.53352e-10
60.400000	2.58527e-10
60.350000	2.63808e-10
60.300000	2.69197e-10
60.250000	2.74695e-10
60.200000	2.80306e-10
60.150000	2.86031e-10
60.100000	2.91873e-10
60.050000	2.97834e-10
60.000000	3.03917e-10
59.950000	3.10124e-10
59.900000	3.16457e-10
59.850000	3.2292e-10
59.800000	3.29514e-10
59.750000	3.36243e-10
59.700000	3.43109e-10
59.650000	3.50115e-10
59.600000	3.57263e-10
59.550000	3.64558e-10
59.500000	3.72001e-10
59.450000	3.79597e-10
59.400000	3.87347e-10
59.350000	3.95255e-10
59.300000	4.03324e-10
59.250000	4.11557e-10
59.200000	4.19959e-10
59.150000	4.28532e-10
59.100000	4.37279e-10
59.050000	4.46205e-10
59.000000	4.55313e-10
58.950000	4.64607e-10
58.900000	4.7409e-10
58.850000	4.83766e-10
58.800000	4.93639e-10
58.750000	5.03714e-10
58.700000	5.13994e-10
58.650000	5.24483e-10
58.600000	5.35186e-10
58.550000	5.46107e-10
58.500000	5.57251e-10
58.450000	5.68622e-10
58.400000	5.80225e-10
58.350000	5.92064e-10
58.300000	6.04144e-10
58.250000	6.1647e-10
58.200000	6.29047e-10
58.150000	6.41881e-10
58.100000	6.54976e-10
58.050000	6.68338e-10
58.000000	6.81972e-10
57.950000	6.95883e-10
57.900000	7.10078e-10
57.850000	7.24563e-10
57.800000	7.39342e-10
57.750000	7.54422e-10
57.700000	7.69809e-10
57.650000	7.8551e-10
57.600000	8.0153e-10
57.550000	8.17877e-10
57.500000	8.34556e-10
57.450000	8.51576e-10
57.400000	8.68941e-10
57.350000	8.8666e-10
57.300000	9.0474e-10
57.250000	9.23188e-10
57.200000	9.42012e-10
57.150000	9.61219e-10
57.100000	9.80817e-10
57.050000	1.00081e-09
57.000000	1.02122e-09
56.950000	1.04204e-09
56.900000	1.06328e-09
56.850000	1.08495e-09
56.800000	1.10707e-09
56.750000	1.12964e-09
56.700000	1.15266e-09
56.650000	1.17616e-09
56.600000	1.20013e-09
56.550000	1.22459e-09
56.500000	1.24955e-09
56.450000	1.27501e-09
56.400000	1.301e-09
56.350000	1.32751e-09
56.300000	1.35456e-09
56.250000	1.38217e-09
56.200000	1.41033e-09
56.150000	1.43907e-09
56.100000	1.46839e-09
56.050000	1.49831e-09
56.000000	1.52883e-09
55.950000	1.55998e-09
55.900000	1.59176e-09
55.850000	1.62419e-09
55.800000	1.65727e-09
55.750000	1.69103e-09
55.700000	1.72548e-09
55.650000	1.76063e-09
55.600000	1.79649e-09
55.550000	1.83308e-09
55.500000	1.87041e-09
55.450000	1.90851e-09
55.400000	1.94737e-09
55.350000	1.98703e-09
55.300000	2.0275e-09
55.250000	2.06878e-09
55.200000	2.11091e-09
55.150000	2.15389e-09
55.100000	2.19775e-09
55.050000	2.2425e-09
55.000000	2.28815e-09
54.950000	2.33474e-09
54.900000	2.38227e-09
54.850000	2.43077e-09
54.800000	2.48025e-09
54.750000	2.53074e-09
54.700000	2.58225e-09
54.650000	2.63481e-09
54.600000	2.68844e-09
54.550000	2.74316e-09
54.500000	2.79899e-09
54.450000	2.85596e-09
54.400000	2.91408e-09
54.350000	2.97338e-09
54.300000	3.03389e-09
54.250000	3.09563e-09
54.200000	3.15862e-09
54.150000	3.22288e-09
54.100000	3.28846e-09
54.050000	3.35537e-09
54.000000	3.42363e-09
53.950000	3.49328e-09
53.900000	3.56435e-09
53.850000	3.63686e-09
53.800000	3.71084e-09
53.750000	3.78632e-09
53.700000	3.86333e-09
53.650000	3.94191e-09
53.600000	4.02209e-09
53.550000	4.10389e-09
53.500000	4.18735e-09
53.450000	4.27251e-09
53.400000	4.35939e-09
53.350000	4.44804e-09
53.300000	4.53848e-09
53.250000	4.63077e-09
53.200000	4.72492e-09
53.150000	4.82099e-09
53.100000	4.919e-09
53.050000	5.019e-09
53.000000	5.12104e-09
52.950000	5.22514e-09
52.900000	5.33135e-09
52.850000	5.43972e-09
52.800000	5.55029e-09
52.750000	5.6631e-09
52.700000	5.7782e-09
52.650000	5.89563e-09
52.600000	6.01545e-09
52.550000	6.13769e-09
52.500000	6.26242e-09
52.450000	6.38967e-09
52.400000	6.5195e-09
52.350000	6.65197e-09
52.300000	6.78712e-09
52.250000	6.92501e-09
52.200000	7.0657e-09
52.150000	7.20924e-09
52.100000	7.35569e-09
52.050000	7.50511e-09
52.000000	7.65755e-09
51.950000	7.81309e-09
51.900000	7.97178e-09
51.850000	8.13368e-09
51.800000	8.29887e-09
51.750000	8.4674e-09
51.700000	8.63935e-09
51.650000	8.81479e-09
51.600000	8.99377e-09
51.550000	9.17639e-09
51.500000	9.3627e-09
51.450000	9.55279e-09
51.400000	9.74673e-09
51.350000	9.94459e-09
51.300000	1.01465e-08
51.250000	1.03524e-08
51.200000	1.05626e-08
51.150000	1.0777e-08
51.100000	1.09957e-08
51.050000	1.12189e-08
51.000000	1.14465e-08
50.950000	1.16788e-08
50.900000	1.19158e-08
50.850000	1.21576e-08
50.800000	1.24043e-08
50.750000	1.2656e-08
50.700000	1.29128e-08
50.650000	1.31747e-08
50.600000	1.3442e-08
50.550000	1.37147e-08
50.500000	1.39929e-08
50.450000	1.42767e-08
50.400000	1.45663e-08
50.350000	1.48617e-08
50.300000	1.51632e-08
50.250000	1.54707e-08
50.200000	1.57844e-08
50.150000	1.61045e-08
50.100000	1.6431e-08
50.050000	1.67642e-08
50.000000	1.71041e-08
49.950000	1.74509e-08
49.900000	1.78047e-08
49.850000	1.81656e-08
49.800000	1.85339e-08
49.750000	1.89095e-08
49.700000	1.92928e-08
49.650000	1.96839e-08
49.600000	2.00828e-08
49.550000	2.04898e-08
49.500000	2.0905e-08
49.450000	2.13287e-08
49.400000	2.17609e-08
49.350000	2.22018e-08
49.300000	2.26516e-08
49.250000	2.31105e-08
49.200000	2.35787e-08
49.150000	2.40564e-08
49.100000	2.45437e-08
49.050000	2.50409e-08
49.000000	2.55481e-08
48.950000	2.60655e-08
48.900000	2.65934e-08
48.850000	2.7132e-08
48.800000	2.76814e-08
48.750000	2.82419e-08
48.700000	2.88138e-08
48.650000	2.93972e-08
48.600000	2.99924e-08
48.550000	3.05996e-08
48.500000	3.1219e-08
48.450000	3.1851e-08
48.400000	3.24957e-08
48.350000	3.31535e-08
48.300000	3.38245e-08
48.250000	3.45091e-08
48.200000	3.52074e-08
48.150000	3.59199e-08
48.100000	3.66467e-08
48.050000	3.73883e-08
48.000000	3.81447e-08
47.950000	3.89165e-08
47.900000	3.97038e-08
47.850000	4.0507e-08
47.800000	4.13264e-08
47.750000	4.21623e-08
47.700000	4.3015e-08
47.650000	4.3885e-08
47.600000	4.47725e-08
47.550000	4.5678e-08
47.500000	4.66016e-08
47.450000	4.75439e-08
47.400000	4.85052e-08
47.350000	4.94859e-08
47.300000	5.04863e-08
47.250000	5.15069e-08
47.200000	5.25481e-08
47.150000	5.36102e-08
47.100000	5.46938e-08
47.050000	5.57992e-08
47.000000	5.69268e-08
46.950000	5.80772e-08
46.900000	5.92508e-08
46.850000	6.0448e-08
46.800000	6.16693e-08
46.750000	6.29152e-08
46.700000	6.41862e-08
46.650000	6.54828e-08
46.600000	6.68055e-08
46.550000	6.81549e-08
46.500000	6.95314e-08
46.450000	7.09356e-08
46.400000	7.23681e-08
46.350000	7.38294e-08
46.300000	7.53202e-08
46.250000	7.68409e-08
46.200000	7.83923e-08
46.150000	7.99748e-08
46.100000	8.15892e-08
46.050000	8.32361e-08
46.000000	8.49162e-08
45.950000	8.663e-08
45.900000	8.83783e-08
45.850000	9.01617e-08
45.800000	9.19811e-08
45.750000	9.3837e-08
45.700000	9.57302e-08
45.650000	9.76615e-08
45.600000	9.96317e-08
45.550000	1.01641e-07
45.500000	1.03692e-07
45.450000	1.05783e-07
45.400000	1.07916e-07
45.350000	1.10093e-07
45.300000	1.12313e-07
45.250000	1.14577e-07
45.200000	1.16887e-07
45.150000	1.19244e-07
45.100000	1.21648e-07
45.050000	1.241e-07
45.000000	1.26601e-07
44.950000	1.29153e-07
44.900000	1.31756e-07
44.850000	1.34411e-07
44.800000	1.37119e-07
44.750000	1.39882e-07
44.700000	1.427e-07
44.650000	1.45575e-07
44.600000	1.48508e-07
44.550000	1.51499e-07
44.500000	1.54551e-07
44.450000	1.57663e-07
44.400000	1.60838e-07
44.350000	1.64077e-07
44.300000	1.67381e-07
44.250000	1.70751e-07
44.200000	1.74189e-07
44.150000	1.77695e-07
44.100000	1.81272e-07
44.050000	1.84921e-07
44.000000	1.88643e-07
43.950000	1.92439e-07
43.900000	1.96312e-07
43.850000	2.00262e-07
43.800000	2.04291e-07
43.750000	2.08401e-07
43.700000	2.12593e-07
43.650000	2.1687e-07
43.600000	2.21232e-07
43.550000	2.25681e-07
43.500000	2.3022e-07
43.450000	2.34849e-07
43.400000	2.39571e-07
43.350000	2.44388e-07
43.300000	2.49301e-07
43.250000	2.54313e-07
43.200000	2.59425e-07
43.150000	2.64639e-07
43.100000	2.69957e-07
43.050000	2.75382e-07
43.000000	2.80916e-07
42.950000	2.8656e-07
42.900000	2.92317e-07
42.850000	2.98189e-07
42.800000	3.04179e-07
42.750000	3.10288e-07
42.700000	3.1652e-07
42.650000	3.22876e-07
42.600000	3.2936e-07
42.550000	3.35973e-07
42.500000	3.42718e-07
42.450000	3.49598e-07
42.400000	3.56615e-07
42.350000	3.63773e-07
42.300000	3.71073e-07
42.250000	3.7852e-07
42.200000	3.86115e-07
42.150000	3.93862e-07
42.100000	4.01763e-07
42.050000	4.09823e-07
42.000000	4.18043e-07
41.950000	4.26428e-07
41.900000	4.34979e-07
41.850000	4.43702e-07
41.800000	4.52598e-07
41.750000	4.61672e-07
41.700000	4.70927e-07
41.650000	4.80367e-07
41.600000	4.89995e-07
41.550000	4.99815e-07
41.500000	5.09831e-07
41.450000	5.20046e-07
41.400000	5.30466e-07
41.350000	5.41093e-07
41.300000	5.51931e-07
41.250000	5.62986e-07
41.200000	5.74261e-07
41.150000	5.85761e-07
41.100000	5.9749e-07
41.050000	6.09452e-07
41.000000	6.21653e-07
40.950000	6.34096e-07
40.900000	6.46788e-07
40.850000	6.59732e-07
40.800000	6.72934e-07
40.750000	6.86398e-07
40.700000	7.00131e-07
40.650000	7.14136e-07
40.600000	7.28421e-07
40.550000	7.42989e-07
40.500000	7.57848e-07
40.450000	7.73001e-07
40.400000	7.88456e-07
40.350000	8.04219e-07
40.300000	8.20295e-07
40.250000	8.3669e-07
40.200000	8.53411e-07
40.150000	8.70465e-07
40.100000	8.87857e-07
40.050000	9.05595e-07
40.000000	9.23685e-07
39.950000	9.42134e-07
39.900000	9.6095e-07
39.850000	9.80139e-07
39.800000	9.99709e-07
39.750000	1.01967e-06
39.700000	1.04002e-06
39.650000	1.06078e-06
39.600000	1.08195e-06
39.550000	1.10354e-06
39.500000	1.12556e-06
39.450000	1.14802e-06
39.400000	1.17092e-06
39.350000	1.19427e-06
39.300000	1.21809e-06
39.250000	1.24238e-06
39.200000	1.26715e-06
39.150000	1.29241e-06
39.100000	1.31817e-06
39.050000	1.34444e-06
39.000000	1.37123e-06
38.950000	1.39856e-06
38.900000	1.42642e-06
38.850000	1.45484e-06
38.800000	1.48381e-06
38.750000	1.51336e-06
38.700000	1.5435e-06
38.650000	1.57423e-06
38.600000	1.60557e-06
38.550000	1.63753e-06
38.500000	1.67012e-06
38.450000	1.70335e-06
38.400000	1.73724e-06
38.350000	1.7718e-06
38.300000	1.80705e-06
38.250000	1.84299e-06
38.200000	1.87964e-06
38.150000	1.91701e-06
38.100000	1.95512e-06
38.050000	1.99398e-06
38.000000	2.03361e-06
37.950000	2.07403e-06
37.900000	2.11523e-06
37.850000	2.15726e-06
37.800000	2.20011e-06
37.750000	2.2438e-06
37.700000	2.28836e-06
37.650000	2.33379e-06
37.600000	2.38012e-06
37.550000	2.42736e-06
37.500000	2.47554e-06
37.450000	2.52466e-06
37.400000	2.57475e-06
37.350000	2.62582e-06
37.300000	2.6779e-06
37.250000	2.731e-06
37.200000	2.78515e-06
37.150000	2.84036e-06
37.100000	2.89666e-06
37.050000	2.95407e-06
37.000000	3.0126e-06
36.950000	3.07229e-06
36.900000	3.13315e-06
36.850000	3.1952e-06
36.800000	3.25847e-06
36.750000	3.32298e-06
36.700000	3.38876e-06
36.650000	3.45583e-06
36.600000	3.52422e-06
36.550000	3.59395e-06
36.500000	3.66504e-06
36.450000	3.73753e-06
36.400000	3.81144e-06
36.350000	3.8868e-06
36.300000	3.96364e-06
36.250000	4.04198e-06
36.200000	4.12185e-06
36.150000	4.20329e-06
36.100000	4.28633e-06
36.050000	4.37098e-06
36.000000	4.4573e-06
35.950000	4.5453e-06
35.900000	4.63502e-06
35.850000	4.7265e-06
35.800000	4.81977e-06
35.750000	4.91485e-06
35.700000	5.0118e-06
35.650000	5.11064e-06
35.600000	5.21141e-06
35.550000	5.31414e-06
35.500000	5.41888e-06
35.450000	5.52567e-06
35.400000	5.63453e-06
35.350000	5.74552e-06
35.300000	5.85868e-06
35.250000	5.97404e-06
35.200000	6.09164e-06
35.150000	6.21154e-06
35.100000	6.33377e-06
35.050000	6.45838e-06
35.000000	6.58541e-06
34.950000	6.71492e-06
34.900000	6.84695e-06
34.850000	6.98154e-06
34.800000	7.11875e-06
34.750000	7.25862e-06
34.700000	7.40122e-06
34.650000	7.54658e-06
34.600000	7.69476e-06
34.550000	7.84582e-06
34.500000	7.99981e-06
34.450000	8.15679e-06
34.400000	8.31681e-06
34.350000	8.47993e-06
34.300000	8.64622e-06
34.250000	8.81572e-06
34.200000	8.98851e-06
34.150000	9.16464e-06
34.100000	9.34418e-06
34.050000	9.52719e-06
34.000000	9.71374e-06
33.950000	9.9039e-06
33.900000	1.00977e-05
33.850000	1.02953e-05
33.800000	1.04967e-05
33.750000	1.0702e-05
33.700000	1.09112e-05
33.650000	1.11245e-05
33.600000	1.13419e-05
33.550000	1.15635e-05
33.500000	1.17893e-05
33.450000	1.20195e-05
33.400000	1.22542e-05
33.350000	1.24933e-05
33.300000	1.27371e-05
33.250000	1.29855e-05
33.200000	1.32387e-05
33.150000	1.34968e-05
33.100000	1.37598e-05
33.050000	1.40279e-05
33.000000	1.43011e-05
32.950000	1.45796e-05
32.900000	1.48634e-05
32.850000	1.51527e-05
32.800000	1.54475e-05
32.750000	1.57479e-05
32.700000	1.60541e-05
32.650000	1.63661e-05
32.600000	1.66841e-05
32.550000	1.70082e-05
32.500000	1.73385e-05
32.450000	1.76751e-05
32.400000	1.80181e-05
32.350000	1.83677e-05
32.300000	1.87239e-05
32.250000	1.9087e-05
32.200000	1.94569e-05
32.150000	1.98339e-05
32.100000	2.0218e-05
32.050000	2.06095e-05
32.000000	2.10084e-05
31.950000	2.14149e-05
31.900000	2.18291e-05
31.850000	2.22512e-05
31.800000	2.26813e-05
31.750000	2.31195e-05
31.700000	2.35661e-05
31.650000	2.40211e-05
31.600000	2.44847e-05
31.550000	2.49571e-05
31.500000	2.54384e-05
31.450000	2.59288e-05
31.400000	2.64285e-05
31.350000	2.69377e-05
31.300000	2.74564e-05
31.250000	2.79849e-05
31.200000	2.85233e-05
31.150000	2.9072e-05
31.100000	2.96309e-05
31.050000	3.02003e-05
31.000000	3.07805e-05
30.950000	3.13715e-05
30.900000	3.19736e-05
30.850000	3.25871e-05
30.800000	3.3212e-05
30.750000	3.38486e-05
30.700000	3.44972e-05
30.650000	3.51578e-05
30.600000	3.58309e-05
30.550000	3.65165e-05
30.500000	3.72148e-05
30.450000	3.79263e-05
30.400000	3.86509e-05
30.350000	3.93891e-05
30.300000	4.0141e-05
30.250000	4.09069e-05
30.200000	4.1687e-05
30.150000	4.24816e-05
30.100000	4.32909e-05
30.050000	4.41153e-05
30.000000	4.49549e-05
29.950000	4.581e-05
29.900000	4.66809e-05
29.850000	4.75679e-05
29.800000	4.84713e-05
29.750000	4.93914e-05
29.700000	5.03283e-05
29.650000	5.12826e-05
29.600000	5.22543e-05
29.550000	5.32439e-05
29.500000	5.42517e-05
29.450000	5.52779e-05
29.400000	5.63229e-05
29.350000	5.73871e-05
29.300000	5.84706e-05
29.250000	5.9574e-05
29.200000	6.06975e-05
29.150000	6.18414e-05
29.100000	6.30061e-05
29.050000	6.4192e-05
29.000000	6.53995e-05
28.950000	6.66288e-05
28.900000	6.78804e-05
28.850000	6.91546e-05
28.800000	7.04518e-05
28.750000	7.17724e-05
28.700000	7.31169e-05
28.650000	7.44855e-05
28.600000	7.58787e-05
28.550000	7.72969e-05
28.500000	7.87405e-05
28.450000	8.021e-05
28.400000	8.17057e-05
28.350000	8.32281e-05
28.300000	8.47777e-05
28.250000	8.63548e-05
28.200000	8.79599e-05
28.150000	8.95935e-05
28.100000	9.1256e-05
28.050000	9.29479e-05
28.000000	9.46696e-05
27.950000	9.64217e-05
27.900000	9.82046e-05
27.850000	0.000100019
27.800000	0.000101865
27.750000	0.000103743
27.700000	0.000105654
27.650000	0.000107599
27.600000	0.000109577
27.550000	0.000111589
27.500000	0.000113637
27.450000	0.00011572
27.400000	0.000117838
27.350000	0.000119994
27.300000	0.000122186
27.250000	0.000124416
27.200000	0.000126683
27.150000	0.00012899
27.100000	0.000131336
27.050000	0.000133721
27.000000	0.000136147
26.950000	0.000138614
26.900000	0.000141122
26.850000	0.000143673
26.800000	0.000146266
26.750000	0.000148902
26.700000	0.000151583
26.650000	0.000154307
26.600000	0.000157077
26.550000	0.000159893
26.500000	0.000162754
26.450000	0.000165663
26.400000	0.000168618
26.350000	0.000171622
26.300000	0.000174674
26.250000	0.000177776
26.200000	0.000180927
26.150000	0.000184129
26.100000	0.000187382
26.050000	0.000190686
26.000000	0.000194042
25.950000	0.000197451
25.900000	0.000200913
25.850000	0.000204429
25.800000	0.000207999
25.750000	0.000211624
25.700000	0.000215304
25.650000	0.000219041
25.600000	0.000222833
25.550000	0.000226683
25.500000	0.00023059
25.450000	0.000234554
25.400000	0.000238577
25.350000	0.000242658
25.300000	0.000246798
25.250000	0.000250998
25.200000	0.000255257
25.150000	0.000259576
25.100000	0.000263956
25.050000	0.000268395
25.000000	0.000272896
24.950000	0.000277457
24.900000	0.000282079
24.850000	0.000286761
24.800000	0.000291505
24.750000	0.000296309
24.700000	0.000301174
24.650000	0.0003061
24.600000	0.000311085
24.550000	0.000316131
24.500000	0.000321235
24.450000	0.000326399
24.400000	0.000331621
24.350000	0.000336899
24.300000	0.000342235
24.250000	0.000347626
24.200000	0.000353071
24.150000	0.000358569
24.100000	0.000364118
24.050000	0.000369717
24.000000	0.000375363
23.950000	0.000381056
23.900000	0.000386791
23.850000	0.000392567
23.800000	0.00039838
23.750000	0.000404228
23.700000	0.000410106
23.650000	0.000416009
23.600000	0.000421935
23.550000	0.000427876
23.500000	0.000433828
23.450000	0.000439783
23.400000	0.000445735
23.350000	0.000451675
23.300000	0.000457592
23.250000	0.000463477
23.200000	0.000469316
23.150000	0.000475096
23.100000	0.000480798
23.050000	0.000486403
23.000000	0.000491886
22.950000	0.000497217
22.900000	0.000502358
22.850000	0.000507259
22.800000	0.00051185
22.750000	0.000516027
22.700000	0.0005196
&
```
