## Supplementary material for "All-at-once RNA folding with 3D motif prediction framed by evolutionary information": RF02992_hya.cacofold.helixcov

```
# RMs = 2 L = 84

# RM_HELIX NESTED 15-34 41-71, nbp = 20 nbp_cov = 0
# pvals: 0.361416,0.181145,0.361416,0.361416,0.361416,0.311986,0.311986,0.985369,0.0641933,0.830917,0.74747,0.361416,0.361416,0.361416,0.361416,0.189688,0.361416,0.361416,0.361416,0.0609018
# aggregated NONE
NESTED  ::::::::::::::<<<<<<<<<<<<<<<<<<<<______>>>>>>>>>>>>>>>>>>>>:::::::::::::
        :::::::::::::::::::::::::::::::::::::::::::::::::::::::::::::::::::::::::

# RM_HELIX NESTED 3-8 78-83, nbp = 6 nbp_cov = 0
# pvals: 0.673877,0.74747,0.531982,0.864783,0.443474,0.549924
# aggregated NONE
NESTED  ::<<<<<<__________________________________________________________>>>>>>:
        :::::::::::::::::::::::::::::::::::::::::::::::::::::::::::::::::::::::::
```
