## Supplementary material for "All-at-once RNA folding with 3D motif prediction framed by evolutionary information": RF02992_hya.cacofold.power

```
# Power analysis of CaCoFold structure 
#
# Powertype = SINGLE SUBSTITUTIONS
# covary  left_pos      right_pos    substitutions      power
#----------------------------------------------------------------
          3		83		11		0.35
          4		82		8		0.24
          5		81		9		0.28
          6		80		10		0.32
          7		79		9		0.28
          8		78		4		0.07
          15		71		2		0.00
          16		70		3		0.02
          17		69		4		0.07
          18		68		4		0.07
          19		67		0		0.00
          20		56		2		0.00
          21		55		4		0.07
          22		54		17		0.52
          23		53		8		0.24
          24		52		16		0.50
          25		51		13		0.42
          26		50		10		0.32
          27		48		3		0.02
          28		47		5		0.11
          29		46		3		0.02
          30		45		5		0.11
          31		44		2		0.00
          32		43		0		0.00
          33		42		4		0.07
          34		41		6		0.16
#
# BPAIRS 26
# avg substitutions per BP  6.2
# BPAIRS expected to covary 4.2 +/- 1.7
# BPAIRS observed to covary 0
#
```
