## Supplementary material for "All-at-once RNA folding with 3D motif prediction framed by evolutionary information": RF02992_hya.helixcov

```
# RMs = 2 L = 84

# RM_HELIX NESTED 3-8 34-39, nbp = 6 nbp_cov = 0
# pvals: 0.361416,0.531982,0.995643,0.311986,0.735807,0.514536
# aggregated NONE
NESTED  ::<<<<<<_________________________>>>>>>::::::::::::::::::::::::::::::::::
        :::::::::::::::::::::::::::::::::::::::::::::::::::::::::::::::::::::::::

# RM_HELIX NESTED 43-48 67-72, nbp = 6 nbp_cov = 0
# pvals: 0.361416,0.617009,0.567656,0.427264,0.107211,0.660217
# aggregated NONE
NESTED  ::::::::::::::::::::::::::::::::::::::::::<<<<<<_______>>>>>>::::::::::::
        :::::::::::::::::::::::::::::::::::::::::::::::::::::::::::::::::::::::::
```
