## Supplementary material for "All-at-once RNA folding with 3D motif prediction framed by evolutionary information": RF02992_hya.power

```
# Power analysis of given structure 
#
# Powertype = SINGLE SUBSTITUTIONS
# covary  left_pos      right_pos    substitutions      power
#----------------------------------------------------------------
          3		39		2		0.00
          4		38		4		0.07
          5		37		14		0.45
          6		36		6		0.16
          7		35		10		0.32
          8		34		3		0.02
          43		72		0		0.00
          44		71		4		0.07
          45		70		6		0.16
          46		69		7		0.20
          47		68		9		0.28
          48		67		3		0.02
#
# BPAIRS 12
# avg substitutions per BP  5.7
# BPAIRS expected to covary 1.7 +/- 1.1
# BPAIRS observed to covary 0
#
```
