## Supplementary material for "All-at-once RNA folding with 3D motif prediction framed by evolutionary information": RF02992_hya.surv

```
3.200000	0.0833333
0.000000	0.166667
-0.050000	0.333333
-0.300000	0.416667
-0.550000	0.5
-0.600000	0.583333
-0.700000	0.666667
-0.850000	0.75
-1.000000	0.833333
-1.300000	0.916667
-5.150000	1
&
8.450000	0.000382263
8.250000	0.000764526
8.100000	0.00114679
7.750000	0.00152905
7.600000	0.00191131
7.500000	0.00229358
7.000000	0.00267584
6.900000	0.0030581
6.700000	0.00344037
6.650000	0.00420489
6.600000	0.00496942
6.550000	0.00573394
6.350000	0.00611621
6.200000	0.00649847
6.150000	0.00688073
6.100000	0.007263
6.000000	0.00764526
5.950000	0.00840979
5.900000	0.00879205
5.850000	0.00955657
5.650000	0.0103211
5.600000	0.0107034
5.550000	0.0114679
5.500000	0.0118502
5.350000	0.0122324
5.300000	0.0133792
5.250000	0.0137615
5.200000	0.014526
5.150000	0.0149083
5.100000	0.0156728
5.050000	0.016055
4.850000	0.0164373
4.800000	0.0168196
4.750000	0.0172018
4.700000	0.0175841
4.650000	0.0183486
4.600000	0.0191131
4.500000	0.0210245
4.400000	0.0214067
4.350000	0.021789
4.100000	0.0221713
4.050000	0.0237003
4.000000	0.0252294
3.900000	0.0256116
3.850000	0.0259939
3.700000	0.0263761
3.650000	0.0271407
3.600000	0.029052
3.550000	0.030581
3.500000	0.0313456
3.450000	0.0321101
3.400000	0.0340214
3.350000	0.0347859
3.300000	0.0359327
3.250000	0.0366972
3.200000	0.0370795
3.150000	0.0389908
3.100000	0.0393731
3.050000	0.0405199
3.000000	0.0412844
2.950000	0.0428135
2.900000	0.0439602
2.850000	0.045107
2.800000	0.0462538
2.750000	0.0466361
2.700000	0.0477829
2.650000	0.0489297
2.600000	0.0516055
2.550000	0.0519878
2.500000	0.0535168
2.450000	0.0546636
2.400000	0.0558104
2.350000	0.0565749
2.300000	0.058104
2.250000	0.0600153
2.200000	0.0615443
2.150000	0.0634557
2.100000	0.0646024
2.050000	0.0676606
2.000000	0.0699541
1.950000	0.0718654
1.900000	0.0730122
1.850000	0.0737768
1.800000	0.0753058
1.750000	0.0760703
1.700000	0.0802752
1.650000	0.081422
1.600000	0.0821865
1.550000	0.0848624
1.500000	0.0860092
1.450000	0.087156
1.400000	0.088685
1.350000	0.0917431
1.300000	0.0928899
1.250000	0.0948012
1.200000	0.0967125
1.150000	0.0993884
1.100000	0.102064
1.050000	0.103976
1.000000	0.106269
0.950000	0.109327
0.900000	0.112385
0.850000	0.115826
0.800000	0.118502
0.750000	0.120413
0.700000	0.125
0.650000	0.128058
0.600000	0.131116
0.550000	0.135321
0.500000	0.138379
0.450000	0.143349
0.400000	0.146024
0.350000	0.148318
0.300000	0.154817
0.250000	0.16055
0.200000	0.165902
0.150000	0.170107
0.100000	0.174694
0.050000	0.181193
0.000000	0.301606
-0.050000	0.671636
-0.100000	0.67737
-0.150000	0.682722
-0.200000	0.691896
-0.250000	0.701453
-0.300000	0.713303
-0.350000	0.7263
-0.400000	0.738532
-0.450000	0.753058
-0.500000	0.767584
-0.550000	0.779052
-0.600000	0.793578
-0.650000	0.804664
-0.700000	0.814985
-0.750000	0.827217
-0.800000	0.834862
-0.850000	0.84289
-0.900000	0.853593
-0.950000	0.863532
-1.000000	0.870031
-1.050000	0.87844
-1.100000	0.884174
-1.150000	0.892584
-1.200000	0.899465
-1.250000	0.904817
-1.300000	0.91208
-1.350000	0.91896
-1.400000	0.922401
-1.450000	0.926988
-1.500000	0.931575
-1.550000	0.935398
-1.600000	0.939602
-1.650000	0.943425
-1.700000	0.946483
-1.750000	0.949924
-1.800000	0.953746
-1.850000	0.954893
-1.900000	0.957951
-1.950000	0.960245
-2.000000	0.963685
-2.050000	0.966361
-2.100000	0.969801
-2.150000	0.971713
-2.200000	0.974388
-2.250000	0.975535
-2.300000	0.976682
-2.350000	0.977829
-2.450000	0.978976
-2.500000	0.979358
-2.550000	0.981651
-2.600000	0.982798
-2.650000	0.983945
-2.700000	0.984709
-2.750000	0.985092
-2.800000	0.985474
-2.850000	0.986621
-2.900000	0.987385
-2.950000	0.989679
-3.000000	0.990443
-3.050000	0.990826
-3.100000	0.991972
-3.200000	0.992737
-3.250000	0.993502
-3.350000	0.993884
-3.400000	0.995031
-3.500000	0.995413
-3.550000	0.995795
-3.700000	0.996177
-3.800000	0.99656
-4.000000	0.997706
-4.050000	0.998471
-4.150000	0.999235
-4.500000	0.999618
-5.350000	1
&
24.900000	1.90259e-05
23.500000	3.80518e-05
23.050000	5.70776e-05
22.600000	7.61035e-05
22.550000	9.51294e-05
22.050000	0.000114155
21.750000	0.000133181
20.950000	0.000152207
20.800000	0.000171233
20.750000	0.000190259
20.200000	0.000209285
20.050000	0.000228311
19.950000	0.000247336
19.900000	0.000266362
19.300000	0.000285388
19.050000	0.000304414
18.600000	0.00032344
18.450000	0.000342466
18.400000	0.000361492
18.350000	0.000380518
17.900000	0.000399543
17.600000	0.000456621
17.050000	0.000475647
17.000000	0.000494673
16.950000	0.000513699
16.800000	0.000532725
16.650000	0.00055175
16.450000	0.000608828
16.400000	0.000627854
16.300000	0.000665906
16.200000	0.000684932
16.150000	0.000703957
16.050000	0.000761035
15.950000	0.000780061
15.900000	0.000799087
15.850000	0.000818113
15.700000	0.00087519
15.600000	0.000894216
15.500000	0.000913242
15.450000	0.000951294
15.250000	0.00104642
15.200000	0.00108447
15.150000	0.0011035
15.100000	0.00112253
15.000000	0.00116058
14.950000	0.0011796
14.900000	0.00127473
14.800000	0.00129376
14.700000	0.00136986
14.650000	0.00144597
14.600000	0.00146499
14.550000	0.00150304
14.500000	0.00156012
14.450000	0.00159817
14.400000	0.00163623
14.350000	0.00165525
14.200000	0.00175038
14.150000	0.00186454
14.100000	0.00188356
13.950000	0.00194064
13.900000	0.00199772
13.850000	0.00201674
13.800000	0.00207382
13.750000	0.00209285
13.700000	0.0021309
13.650000	0.00214992
13.600000	0.00222603
13.550000	0.00230213
13.500000	0.00234018
13.450000	0.00237823
13.400000	0.00243531
13.350000	0.00245434
13.300000	0.00247336
13.250000	0.00249239
13.150000	0.00256849
13.100000	0.00262557
13.050000	0.0026446
13.000000	0.00270167
12.950000	0.00273973
12.900000	0.0027968
12.850000	0.00285388
12.800000	0.00287291
12.750000	0.00298706
12.700000	0.00302511
12.650000	0.00308219
12.550000	0.00319635
12.500000	0.0033105
12.400000	0.00336758
12.350000	0.00342466
12.300000	0.00346271
12.250000	0.00359589
12.200000	0.00367199
12.150000	0.00376712
12.100000	0.00380518
12.050000	0.00384323
12.000000	0.00391933
11.950000	0.00401446
11.900000	0.00410959
11.850000	0.00412861
11.800000	0.00424277
11.750000	0.00435693
11.700000	0.004414
11.650000	0.00454718
11.600000	0.00464231
11.550000	0.00471842
11.500000	0.00477549
11.450000	0.00487062
11.400000	0.00490868
11.350000	0.00504186
11.300000	0.00513699
11.250000	0.00521309
11.200000	0.00530822
11.150000	0.0054414
11.100000	0.0055175
11.050000	0.00561263
11.000000	0.00565068
10.950000	0.00574581
10.900000	0.00584094
10.850000	0.00597412
10.800000	0.0060312
10.750000	0.00612633
10.700000	0.00618341
10.650000	0.00631659
10.600000	0.00643075
10.550000	0.00648782
10.500000	0.006621
10.450000	0.00671613
10.400000	0.00690639
10.350000	0.0069825
10.300000	0.00709665
10.250000	0.00728691
10.200000	0.00745814
10.150000	0.00759132
10.100000	0.00774353
10.050000	0.00787671
10.000000	0.00800989
9.950000	0.00827626
9.900000	0.00846651
9.850000	0.00856164
9.800000	0.00873288
9.750000	0.00884703
9.700000	0.00896119
9.650000	0.00905632
9.600000	0.00924658
9.550000	0.00943683
9.500000	0.00962709
9.450000	0.00979833
9.400000	0.0100076
9.350000	0.0102359
9.300000	0.0104452
9.250000	0.0105594
9.200000	0.0107877
9.150000	0.0109209
9.100000	0.0111492
9.050000	0.0113584
9.000000	0.0116248
8.950000	0.0118151
8.900000	0.0120814
8.850000	0.0123478
8.800000	0.0124239
8.750000	0.0125761
8.700000	0.0127283
8.650000	0.0130327
8.600000	0.0133181
8.550000	0.0136035
8.500000	0.0138128
8.450000	0.0142694
8.400000	0.0145738
8.350000	0.0148212
8.300000	0.0150685
8.250000	0.0153729
8.200000	0.0157534
8.150000	0.0160388
8.100000	0.0166476
8.050000	0.0170091
8.000000	0.0173516
7.950000	0.0179224
7.900000	0.0183029
7.850000	0.0188356
7.800000	0.0191591
7.750000	0.0196728
7.700000	0.0201294
7.650000	0.020567
7.600000	0.0209665
7.550000	0.0214612
7.500000	0.0218607
7.450000	0.0222603
7.400000	0.0226979
7.350000	0.0232306
7.300000	0.023535
7.250000	0.0239726
7.200000	0.0244482
7.150000	0.025
7.100000	0.0254186
7.050000	0.0258562
7.000000	0.026446
6.950000	0.0269977
6.900000	0.0274734
6.850000	0.0283676
6.800000	0.0292237
6.750000	0.0296994
6.700000	0.0302321
6.650000	0.0309932
6.600000	0.0315259
6.550000	0.0320967
6.500000	0.0328767
6.450000	0.0336568
6.400000	0.0341895
6.350000	0.0348935
6.300000	0.0355403
6.250000	0.0363584
6.200000	0.0369673
6.150000	0.0376142
6.100000	0.0380708
6.050000	0.0387938
6.000000	0.0395738
5.950000	0.0402017
5.900000	0.0410008
5.850000	0.041914
5.800000	0.0427892
5.750000	0.043379
5.700000	0.0441971
5.650000	0.0449772
5.600000	0.0457382
5.550000	0.0466514
5.500000	0.0475266
5.450000	0.0486872
5.400000	0.0494863
5.350000	0.0503234
5.300000	0.0512177
5.250000	0.0520358
5.200000	0.052911
5.150000	0.0539003
5.100000	0.0552131
5.050000	0.0564307
5.000000	0.0574772
4.950000	0.0586377
4.900000	0.0598174
4.850000	0.0609018
4.800000	0.0620434
4.750000	0.0630327
4.700000	0.0641933
4.650000	0.0653539
4.600000	0.0664764
4.550000	0.0675609
4.500000	0.0685502
4.450000	0.069825
4.400000	0.0712139
4.350000	0.0722412
4.300000	0.0736682
4.250000	0.0748858
4.200000	0.0762367
4.150000	0.0774353
4.100000	0.0788813
4.050000	0.0801941
4.000000	0.0814688
3.950000	0.0827055
3.900000	0.0842085
3.850000	0.0857496
3.800000	0.0873858
3.750000	0.0891172
3.700000	0.0906583
3.650000	0.0921994
3.600000	0.0940259
3.550000	0.0957572
3.500000	0.0975076
3.450000	0.099258
3.400000	0.100476
3.350000	0.102055
3.300000	0.103482
3.250000	0.105575
3.200000	0.107211
3.150000	0.109018
3.100000	0.110921
3.050000	0.1125
3.000000	0.114441
2.950000	0.116514
2.900000	0.118341
2.850000	0.119787
2.800000	0.121537
2.750000	0.123383
2.700000	0.125152
2.650000	0.12696
2.600000	0.129014
2.550000	0.131126
2.500000	0.133257
2.450000	0.135445
2.400000	0.137652
2.350000	0.139878
2.300000	0.142066
2.250000	0.144444
2.200000	0.147089
2.150000	0.149144
2.100000	0.151712
2.050000	0.154072
2.000000	0.15664
1.950000	0.158904
1.900000	0.161396
1.850000	0.163642
1.800000	0.166191
1.750000	0.168455
1.700000	0.170928
1.650000	0.173478
1.600000	0.175989
1.550000	0.178406
1.500000	0.181145
1.450000	0.184037
1.400000	0.187024
1.350000	0.189688
1.300000	0.192466
1.250000	0.195225
1.200000	0.197983
1.150000	0.201199
1.100000	0.203995
1.050000	0.207572
1.000000	0.210959
0.950000	0.214269
0.900000	0.217485
0.850000	0.220567
0.800000	0.223744
0.750000	0.227245
0.700000	0.23086
0.650000	0.234151
0.600000	0.237919
0.550000	0.241781
0.500000	0.245719
0.450000	0.250438
0.400000	0.254395
0.350000	0.258809
0.300000	0.262938
0.250000	0.267789
0.200000	0.272089
0.150000	0.277302
0.100000	0.281735
0.050000	0.287348
0.000000	0.311986
-0.050000	0.361416
-0.100000	0.373516
-0.150000	0.385388
-0.200000	0.398782
-0.250000	0.412919
-0.300000	0.427264
-0.350000	0.443474
-0.400000	0.460027
-0.450000	0.478368
-0.500000	0.497127
-0.550000	0.514536
-0.600000	0.531982
-0.650000	0.549924
-0.700000	0.567656
-0.750000	0.583809
-0.800000	0.601123
-0.850000	0.617009
-0.900000	0.631773
-0.950000	0.645567
-1.000000	0.660217
-1.050000	0.673877
-1.100000	0.687405
-1.150000	0.700057
-1.200000	0.711967
-1.250000	0.724581
-1.300000	0.735807
-1.350000	0.74747
-1.400000	0.758219
-1.450000	0.76817
-1.500000	0.777854
-1.550000	0.787938
-1.600000	0.797679
-1.650000	0.806126
-1.700000	0.815468
-1.750000	0.82344
-1.800000	0.830917
-1.850000	0.838242
-1.900000	0.845263
-1.950000	0.851998
-2.000000	0.858257
-2.050000	0.864783
-2.100000	0.870852
-2.150000	0.877112
-2.200000	0.883238
-2.250000	0.888908
-2.300000	0.894064
-2.350000	0.899448
-2.400000	0.90371
-2.450000	0.908942
-2.500000	0.913185
-2.550000	0.917275
-2.600000	0.921632
-2.650000	0.925228
-2.700000	0.928691
-2.750000	0.93204
-2.800000	0.935483
-2.850000	0.938908
-2.900000	0.9418
-2.950000	0.944463
-3.000000	0.946975
-3.050000	0.949677
-3.100000	0.952321
-3.150000	0.954642
-3.200000	0.957078
-3.250000	0.959209
-3.300000	0.961111
-3.350000	0.963546
-3.400000	0.965468
-3.450000	0.967142
-3.500000	0.968798
-3.550000	0.97051
-3.600000	0.972222
-3.650000	0.973706
-3.700000	0.975209
-3.750000	0.976522
-3.800000	0.977759
-3.850000	0.979148
-3.900000	0.98027
-3.950000	0.98126
-4.000000	0.982553
-4.050000	0.983562
-4.100000	0.984418
-4.150000	0.985369
-4.200000	0.986168
-4.250000	0.986853
-4.300000	0.987633
-4.350000	0.988394
-4.400000	0.989022
-4.450000	0.989479
-4.500000	0.990164
-4.550000	0.990696
-4.600000	0.991324
-4.650000	0.99199
-4.700000	0.99258
-4.750000	0.993113
-4.800000	0.993531
-4.850000	0.993855
-4.900000	0.994178
-4.950000	0.994387
-5.000000	0.994654
-5.050000	0.995015
-5.100000	0.995339
-5.150000	0.995643
-5.200000	0.995909
-5.250000	0.996195
-5.300000	0.996366
-5.350000	0.996651
-5.400000	0.996823
-5.450000	0.99707
-5.500000	0.997317
-5.550000	0.997546
-5.600000	0.997641
-5.650000	0.997755
-5.700000	0.997888
-5.750000	0.998021
-5.800000	0.99804
-5.850000	0.99825
-5.900000	0.998345
-5.950000	0.998459
-6.000000	0.998554
-6.050000	0.998687
-6.100000	0.99882
-6.150000	0.998896
-6.200000	0.998935
-6.250000	0.999049
-6.300000	0.999087
-6.350000	0.999144
-6.400000	0.999201
-6.450000	0.99922
-6.500000	0.999277
-6.550000	0.999315
-6.600000	0.999391
-6.650000	0.999429
-6.700000	0.999448
-6.750000	0.999486
-6.800000	0.999524
-6.850000	0.9996
-6.950000	0.999619
-7.000000	0.999658
-7.050000	0.999715
-7.200000	0.999734
-7.250000	0.999753
-7.300000	0.999772
-7.500000	0.999791
-7.550000	0.99981
-7.650000	0.999829
-7.750000	0.999867
-8.100000	0.999886
-8.150000	0.999905
-8.300000	0.999943
-8.650000	0.999962
-8.900000	0.999981
-9.050000	1
&
60.250000	7.98554e-12
60.200000	8.16087e-12
60.150000	8.34005e-12
60.100000	8.52317e-12
60.050000	8.71029e-12
60.000000	8.90153e-12
59.950000	9.09696e-12
59.900000	9.29667e-12
59.850000	9.50077e-12
59.800000	9.70934e-12
59.750000	9.92248e-12
59.700000	1.01403e-11
59.650000	1.03629e-11
59.600000	1.05904e-11
59.550000	1.08228e-11
59.500000	1.10604e-11
59.450000	1.13032e-11
59.400000	1.15513e-11
59.350000	1.18048e-11
59.300000	1.20639e-11
59.250000	1.23287e-11
59.200000	1.25993e-11
59.150000	1.28758e-11
59.100000	1.31584e-11
59.050000	1.34472e-11
59.000000	1.37423e-11
58.950000	1.40438e-11
58.900000	1.4352e-11
58.850000	1.4667e-11
58.800000	1.49888e-11
58.750000	1.53177e-11
58.700000	1.56539e-11
58.650000	1.59973e-11
58.600000	1.63484e-11
58.550000	1.67071e-11
58.500000	1.70736e-11
58.450000	1.74482e-11
58.400000	1.7831e-11
58.350000	1.82223e-11
58.300000	1.8622e-11
58.250000	1.90306e-11
58.200000	1.94481e-11
58.150000	1.98747e-11
58.100000	2.03107e-11
58.050000	2.07563e-11
58.000000	2.12116e-11
57.950000	2.16769e-11
57.900000	2.21524e-11
57.850000	2.26383e-11
57.800000	2.31348e-11
57.750000	2.36422e-11
57.700000	2.41608e-11
57.650000	2.46907e-11
57.600000	2.52322e-11
57.550000	2.57856e-11
57.500000	2.63511e-11
57.450000	2.6929e-11
57.400000	2.75196e-11
57.350000	2.81231e-11
57.300000	2.87398e-11
57.250000	2.937e-11
57.200000	3.00141e-11
57.150000	3.06722e-11
57.100000	3.13448e-11
57.050000	3.2032e-11
57.000000	3.27344e-11
56.950000	3.34521e-11
56.900000	3.41856e-11
56.850000	3.49351e-11
56.800000	3.5701e-11
56.750000	3.64837e-11
56.700000	3.72835e-11
56.650000	3.81009e-11
56.600000	3.89361e-11
56.550000	3.97896e-11
56.500000	4.06619e-11
56.450000	4.15532e-11
56.400000	4.2464e-11
56.350000	4.33948e-11
56.300000	4.4346e-11
56.250000	4.5318e-11
56.200000	4.63113e-11
56.150000	4.73263e-11
56.100000	4.83635e-11
56.050000	4.94235e-11
56.000000	5.05066e-11
55.950000	5.16135e-11
55.900000	5.27446e-11
55.850000	5.39004e-11
55.800000	5.50816e-11
55.750000	5.62886e-11
55.700000	5.7522e-11
55.650000	5.87824e-11
55.600000	6.00704e-11
55.550000	6.13866e-11
55.500000	6.27316e-11
55.450000	6.4106e-11
55.400000	6.55105e-11
55.350000	6.69458e-11
55.300000	6.84124e-11
55.250000	6.99112e-11
55.200000	7.14427e-11
55.150000	7.30078e-11
55.100000	7.46071e-11
55.050000	7.62414e-11
55.000000	7.79114e-11
54.950000	7.9618e-11
54.900000	8.13619e-11
54.850000	8.3144e-11
54.800000	8.4965e-11
54.750000	8.68259e-11
54.700000	8.87275e-11
54.650000	9.06707e-11
54.600000	9.26564e-11
54.550000	9.46855e-11
54.500000	9.67591e-11
54.450000	9.88779e-11
54.400000	1.01043e-10
54.350000	1.03256e-10
54.300000	1.05517e-10
54.250000	1.07827e-10
54.200000	1.10188e-10
54.150000	1.12601e-10
54.100000	1.15066e-10
54.050000	1.17585e-10
54.000000	1.20159e-10
53.950000	1.2279e-10
53.900000	1.25478e-10
53.850000	1.28225e-10
53.800000	1.31032e-10
53.750000	1.339e-10
53.700000	1.36831e-10
53.650000	1.39826e-10
53.600000	1.42887e-10
53.550000	1.46014e-10
53.500000	1.4921e-10
53.450000	1.52476e-10
53.400000	1.55813e-10
53.350000	1.59223e-10
53.300000	1.62707e-10
53.250000	1.66268e-10
53.200000	1.69907e-10
53.150000	1.73625e-10
53.100000	1.77424e-10
53.050000	1.81306e-10
53.000000	1.85273e-10
52.950000	1.89327e-10
52.900000	1.9347e-10
52.850000	1.97703e-10
52.800000	2.02028e-10
52.750000	2.06448e-10
52.700000	2.10965e-10
52.650000	2.1558e-10
52.600000	2.20296e-10
52.550000	2.25115e-10
52.500000	2.30039e-10
52.450000	2.35071e-10
52.400000	2.40213e-10
52.350000	2.45467e-10
52.300000	2.50836e-10
52.250000	2.56322e-10
52.200000	2.61928e-10
52.150000	2.67656e-10
52.100000	2.7351e-10
52.050000	2.79491e-10
52.000000	2.85603e-10
51.950000	2.91848e-10
51.900000	2.9823e-10
51.850000	3.04751e-10
51.800000	3.11415e-10
51.750000	3.18224e-10
51.700000	3.25181e-10
51.650000	3.32291e-10
51.600000	3.39556e-10
51.550000	3.46979e-10
51.500000	3.54565e-10
51.450000	3.62316e-10
51.400000	3.70236e-10
51.350000	3.78329e-10
51.300000	3.86599e-10
51.250000	3.95049e-10
51.200000	4.03684e-10
51.150000	4.12507e-10
51.100000	4.21523e-10
51.050000	4.30735e-10
51.000000	4.40149e-10
50.950000	4.49768e-10
50.900000	4.59597e-10
50.850000	4.6964e-10
50.800000	4.79902e-10
50.750000	4.90389e-10
50.700000	5.01104e-10
50.650000	5.12053e-10
50.600000	5.23241e-10
50.550000	5.34673e-10
50.500000	5.46354e-10
50.450000	5.5829e-10
50.400000	5.70486e-10
50.350000	5.82949e-10
50.300000	5.95683e-10
50.250000	6.08695e-10
50.200000	6.21991e-10
50.150000	6.35577e-10
50.100000	6.49459e-10
50.050000	6.63644e-10
50.000000	6.78138e-10
49.950000	6.92948e-10
49.900000	7.08081e-10
49.850000	7.23544e-10
49.800000	7.39345e-10
49.750000	7.55489e-10
49.700000	7.71986e-10
49.650000	7.88842e-10
49.600000	8.06066e-10
49.550000	8.23666e-10
49.500000	8.41648e-10
49.450000	8.60023e-10
49.400000	8.78799e-10
49.350000	8.97983e-10
49.300000	9.17586e-10
49.250000	9.37616e-10
49.200000	9.58083e-10
49.150000	9.78995e-10
49.100000	1.00036e-09
49.050000	1.0222e-09
49.000000	1.04451e-09
48.950000	1.0673e-09
48.900000	1.09059e-09
48.850000	1.11439e-09
48.800000	1.13871e-09
48.750000	1.16356e-09
48.700000	1.18895e-09
48.650000	1.21489e-09
48.600000	1.2414e-09
48.550000	1.26848e-09
48.500000	1.29616e-09
48.450000	1.32444e-09
48.400000	1.35333e-09
48.350000	1.38285e-09
48.300000	1.41302e-09
48.250000	1.44384e-09
48.200000	1.47533e-09
48.150000	1.50751e-09
48.100000	1.54039e-09
48.050000	1.57399e-09
48.000000	1.60832e-09
47.950000	1.64339e-09
47.900000	1.67923e-09
47.850000	1.71585e-09
47.800000	1.75326e-09
47.750000	1.79149e-09
47.700000	1.83055e-09
47.650000	1.87047e-09
47.600000	1.91125e-09
47.550000	1.95291e-09
47.500000	1.99549e-09
47.450000	2.03899e-09
47.400000	2.08344e-09
47.350000	2.12885e-09
47.300000	2.17526e-09
47.250000	2.22267e-09
47.200000	2.27111e-09
47.150000	2.32061e-09
47.100000	2.37119e-09
47.050000	2.42286e-09
47.000000	2.47566e-09
46.950000	2.52961e-09
46.900000	2.58473e-09
46.850000	2.64105e-09
46.800000	2.69859e-09
46.750000	2.75739e-09
46.700000	2.81746e-09
46.650000	2.87884e-09
46.600000	2.94156e-09
46.550000	3.00564e-09
46.500000	3.07111e-09
46.450000	3.138e-09
46.400000	3.20635e-09
46.350000	3.27619e-09
46.300000	3.34754e-09
46.250000	3.42045e-09
46.200000	3.49493e-09
46.150000	3.57104e-09
46.100000	3.6488e-09
46.050000	3.72826e-09
46.000000	3.80944e-09
45.950000	3.89238e-09
45.900000	3.97712e-09
45.850000	4.06371e-09
45.800000	4.15218e-09
45.750000	4.24256e-09
45.700000	4.33492e-09
45.650000	4.42928e-09
45.600000	4.52568e-09
45.550000	4.62419e-09
45.500000	4.72483e-09
45.450000	4.82766e-09
45.400000	4.93272e-09
45.350000	5.04006e-09
45.300000	5.14974e-09
45.250000	5.26179e-09
45.200000	5.37628e-09
45.150000	5.49325e-09
45.100000	5.61277e-09
45.050000	5.73487e-09
45.000000	5.85963e-09
44.950000	5.9871e-09
44.900000	6.11734e-09
44.850000	6.2504e-09
44.800000	6.38634e-09
44.750000	6.52524e-09
44.700000	6.66716e-09
44.650000	6.81215e-09
44.600000	6.96029e-09
44.550000	7.11164e-09
44.500000	7.26628e-09
44.450000	7.42427e-09
44.400000	7.58569e-09
44.350000	7.75062e-09
44.300000	7.91912e-09
44.250000	8.09127e-09
44.200000	8.26716e-09
44.150000	8.44686e-09
44.100000	8.63046e-09
44.050000	8.81804e-09
44.000000	9.00969e-09
43.950000	9.2055e-09
43.900000	9.40555e-09
43.850000	9.60993e-09
43.800000	9.81875e-09
43.750000	1.00321e-08
43.700000	1.02501e-08
43.650000	1.04728e-08
43.600000	1.07003e-08
43.550000	1.09327e-08
43.500000	1.11702e-08
43.450000	1.14129e-08
43.400000	1.16608e-08
43.350000	1.1914e-08
43.300000	1.21728e-08
43.250000	1.24371e-08
43.200000	1.27072e-08
43.150000	1.29832e-08
43.100000	1.32651e-08
43.050000	1.35531e-08
43.000000	1.38474e-08
42.950000	1.4148e-08
42.900000	1.44551e-08
42.850000	1.47689e-08
42.800000	1.50895e-08
42.750000	1.5417e-08
42.700000	1.57517e-08
42.650000	1.60935e-08
42.600000	1.64428e-08
42.550000	1.67996e-08
42.500000	1.71642e-08
42.450000	1.75366e-08
42.400000	1.79171e-08
42.350000	1.83059e-08
42.300000	1.8703e-08
42.250000	1.91087e-08
42.200000	1.95233e-08
42.150000	1.99468e-08
42.100000	2.03794e-08
42.050000	2.08214e-08
42.000000	2.1273e-08
41.950000	2.17343e-08
41.900000	2.22056e-08
41.850000	2.26871e-08
41.800000	2.31791e-08
41.750000	2.36816e-08
41.700000	2.41951e-08
41.650000	2.47196e-08
41.600000	2.52554e-08
41.550000	2.58029e-08
41.500000	2.63622e-08
41.450000	2.69335e-08
41.400000	2.75173e-08
41.350000	2.81136e-08
41.300000	2.87228e-08
41.250000	2.93452e-08
41.200000	2.99811e-08
41.150000	3.06306e-08
41.100000	3.12942e-08
41.050000	3.19722e-08
41.000000	3.26648e-08
40.950000	3.33723e-08
40.900000	3.40951e-08
40.850000	3.48336e-08
40.800000	3.5588e-08
40.750000	3.63586e-08
40.700000	3.71459e-08
40.650000	3.79503e-08
40.600000	3.87719e-08
40.550000	3.96113e-08
40.500000	4.04689e-08
40.450000	4.13449e-08
40.400000	4.22399e-08
40.350000	4.31541e-08
40.300000	4.40881e-08
40.250000	4.50422e-08
40.200000	4.6017e-08
40.150000	4.70127e-08
40.100000	4.803e-08
40.050000	4.90691e-08
40.000000	5.01307e-08
39.950000	5.12152e-08
39.900000	5.23231e-08
39.850000	5.34548e-08
39.800000	5.4611e-08
39.750000	5.57921e-08
39.700000	5.69986e-08
39.650000	5.82312e-08
39.600000	5.94903e-08
39.550000	6.07765e-08
39.500000	6.20905e-08
39.450000	6.34328e-08
39.400000	6.4804e-08
39.350000	6.62048e-08
39.300000	6.76357e-08
39.250000	6.90975e-08
39.200000	7.05907e-08
39.150000	7.21161e-08
39.100000	7.36744e-08
39.050000	7.52662e-08
39.000000	7.68923e-08
38.950000	7.85534e-08
38.900000	8.02503e-08
38.850000	8.19837e-08
38.800000	8.37544e-08
38.750000	8.55632e-08
38.700000	8.74109e-08
38.650000	8.92984e-08
38.600000	9.12265e-08
38.550000	9.31962e-08
38.500000	9.52081e-08
38.450000	9.72634e-08
38.400000	9.93628e-08
38.350000	1.01507e-07
38.300000	1.03698e-07
38.250000	1.05936e-07
38.200000	1.08222e-07
38.150000	1.10557e-07
38.100000	1.12942e-07
38.050000	1.15379e-07
38.000000	1.17868e-07
37.950000	1.2041e-07
37.900000	1.23007e-07
37.850000	1.2566e-07
37.800000	1.2837e-07
37.750000	1.31138e-07
37.700000	1.33966e-07
37.650000	1.36854e-07
37.600000	1.39805e-07
37.550000	1.42818e-07
37.500000	1.45897e-07
37.450000	1.49041e-07
37.400000	1.52253e-07
37.350000	1.55534e-07
37.300000	1.58885e-07
37.250000	1.62309e-07
37.200000	1.65805e-07
37.150000	1.69377e-07
37.100000	1.73026e-07
37.050000	1.76752e-07
37.000000	1.80559e-07
36.950000	1.84447e-07
36.900000	1.88419e-07
36.850000	1.92476e-07
36.800000	1.96619e-07
36.750000	2.00852e-07
36.700000	2.05175e-07
36.650000	2.09592e-07
36.600000	2.14102e-07
36.550000	2.1871e-07
36.500000	2.23416e-07
36.450000	2.28223e-07
36.400000	2.33132e-07
36.350000	2.38148e-07
36.300000	2.4327e-07
36.250000	2.48502e-07
36.200000	2.53846e-07
36.150000	2.59305e-07
36.100000	2.6488e-07
36.050000	2.70575e-07
36.000000	2.76392e-07
35.950000	2.82333e-07
35.900000	2.88401e-07
35.850000	2.946e-07
35.800000	3.0093e-07
35.750000	3.07397e-07
35.700000	3.14001e-07
35.650000	3.20747e-07
35.600000	3.27637e-07
35.550000	3.34674e-07
35.500000	3.41862e-07
35.450000	3.49203e-07
35.400000	3.56701e-07
35.350000	3.6436e-07
35.300000	3.72182e-07
35.250000	3.80171e-07
35.200000	3.88331e-07
35.150000	3.96665e-07
35.100000	4.05177e-07
35.050000	4.13871e-07
35.000000	4.22751e-07
34.950000	4.3182e-07
34.900000	4.41082e-07
34.850000	4.50543e-07
34.800000	4.60205e-07
34.750000	4.70073e-07
34.700000	4.80152e-07
34.650000	4.90446e-07
34.600000	5.0096e-07
34.550000	5.11697e-07
34.500000	5.22664e-07
34.450000	5.33864e-07
34.400000	5.45303e-07
34.350000	5.56986e-07
34.300000	5.68918e-07
34.250000	5.81104e-07
34.200000	5.9355e-07
34.150000	6.06261e-07
34.100000	6.19242e-07
34.050000	6.325e-07
34.000000	6.46041e-07
33.950000	6.59869e-07
33.900000	6.73992e-07
33.850000	6.88416e-07
33.800000	7.03146e-07
33.750000	7.1819e-07
33.700000	7.33554e-07
33.650000	7.49244e-07
33.600000	7.65268e-07
33.550000	7.81633e-07
33.500000	7.98346e-07
33.450000	8.15414e-07
33.400000	8.32845e-07
33.350000	8.50647e-07
33.300000	8.68826e-07
33.250000	8.87392e-07
33.200000	9.06352e-07
33.150000	9.25714e-07
33.100000	9.45488e-07
33.050000	9.65682e-07
33.000000	9.86304e-07
32.950000	1.00736e-06
32.900000	1.02887e-06
32.850000	1.05083e-06
32.800000	1.07326e-06
32.750000	1.09617e-06
32.700000	1.11956e-06
32.650000	1.14344e-06
32.600000	1.16783e-06
32.550000	1.19274e-06
32.500000	1.21818e-06
32.450000	1.24416e-06
32.400000	1.27068e-06
32.350000	1.29777e-06
32.300000	1.32543e-06
32.250000	1.35368e-06
32.200000	1.38253e-06
32.150000	1.41198e-06
32.100000	1.44206e-06
32.050000	1.47277e-06
32.000000	1.50414e-06
31.950000	1.53617e-06
31.900000	1.56887e-06
31.850000	1.60227e-06
31.800000	1.63637e-06
31.750000	1.67119e-06
31.700000	1.70675e-06
31.650000	1.74306e-06
31.600000	1.78014e-06
31.550000	1.818e-06
31.500000	1.85666e-06
31.450000	1.89613e-06
31.400000	1.93644e-06
31.350000	1.9776e-06
31.300000	2.01962e-06
31.250000	2.06253e-06
31.200000	2.10635e-06
31.150000	2.15109e-06
31.100000	2.19677e-06
31.050000	2.24342e-06
31.000000	2.29105e-06
30.950000	2.33968e-06
30.900000	2.38934e-06
30.850000	2.44004e-06
30.800000	2.49181e-06
30.750000	2.54466e-06
30.700000	2.59863e-06
30.650000	2.65374e-06
30.600000	2.71e-06
30.550000	2.76745e-06
30.500000	2.8261e-06
30.450000	2.88598e-06
30.400000	2.94713e-06
30.350000	3.00956e-06
30.300000	3.0733e-06
30.250000	3.13837e-06
30.200000	3.20482e-06
30.150000	3.27265e-06
30.100000	3.34191e-06
30.050000	3.41263e-06
30.000000	3.48482e-06
29.950000	3.55853e-06
29.900000	3.63379e-06
29.850000	3.71062e-06
29.800000	3.78905e-06
29.750000	3.86914e-06
29.700000	3.9509e-06
29.650000	4.03437e-06
29.600000	4.11958e-06
29.550000	4.20658e-06
29.500000	4.2954e-06
29.450000	4.38607e-06
29.400000	4.47864e-06
29.350000	4.57315e-06
29.300000	4.66963e-06
29.250000	4.76812e-06
29.200000	4.86867e-06
29.150000	4.97132e-06
29.100000	5.07611e-06
29.050000	5.18308e-06
29.000000	5.29229e-06
28.950000	5.40377e-06
28.900000	5.51758e-06
28.850000	5.63376e-06
28.800000	5.75235e-06
28.750000	5.87342e-06
28.700000	5.99701e-06
28.650000	6.12316e-06
28.600000	6.25195e-06
28.550000	6.38341e-06
28.500000	6.5176e-06
28.450000	6.65458e-06
28.400000	6.79441e-06
28.350000	6.93714e-06
28.300000	7.08284e-06
28.250000	7.23156e-06
28.200000	7.38336e-06
28.150000	7.53831e-06
28.100000	7.69648e-06
28.050000	7.85792e-06
28.000000	8.02271e-06
27.950000	8.19091e-06
27.900000	8.36259e-06
27.850000	8.53783e-06
27.800000	8.71669e-06
27.750000	8.89925e-06
27.700000	9.08558e-06
27.650000	9.27577e-06
27.600000	9.46988e-06
27.550000	9.668e-06
27.500000	9.87021e-06
27.450000	1.00766e-05
27.400000	1.02872e-05
27.350000	1.05022e-05
27.300000	1.07216e-05
27.250000	1.09456e-05
27.200000	1.11741e-05
27.150000	1.14073e-05
27.100000	1.16454e-05
27.050000	1.18883e-05
27.000000	1.21363e-05
26.950000	1.23893e-05
26.900000	1.26475e-05
26.850000	1.29111e-05
26.800000	1.318e-05
26.750000	1.34544e-05
26.700000	1.37345e-05
26.650000	1.40203e-05
26.600000	1.4312e-05
26.550000	1.46097e-05
26.500000	1.49134e-05
26.450000	1.52233e-05
26.400000	1.55396e-05
26.350000	1.58624e-05
26.300000	1.61917e-05
26.250000	1.65278e-05
26.200000	1.68707e-05
26.150000	1.72206e-05
26.100000	1.75776e-05
26.050000	1.79419e-05
26.000000	1.83137e-05
25.950000	1.8693e-05
25.900000	1.908e-05
25.850000	1.94748e-05
25.800000	1.98777e-05
25.750000	2.02888e-05
25.700000	2.07082e-05
25.650000	2.11362e-05
25.600000	2.15728e-05
25.550000	2.20182e-05
25.500000	2.24727e-05
25.450000	2.29363e-05
25.400000	2.34093e-05
25.350000	2.38919e-05
25.300000	2.43842e-05
25.250000	2.48865e-05
25.200000	2.53989e-05
25.150000	2.59216e-05
25.100000	2.64549e-05
25.050000	2.69989e-05
25.000000	2.75538e-05
24.950000	2.81199e-05
24.900000	2.86973e-05
24.850000	2.92864e-05
24.800000	2.98872e-05
24.750000	3.05001e-05
24.700000	3.11253e-05
24.650000	3.1763e-05
24.600000	3.24135e-05
24.550000	3.30769e-05
24.500000	3.37536e-05
24.450000	3.44438e-05
24.400000	3.51477e-05
24.350000	3.58657e-05
24.300000	3.6598e-05
24.250000	3.73448e-05
24.200000	3.81065e-05
24.150000	3.88832e-05
24.100000	3.96754e-05
24.050000	4.04833e-05
24.000000	4.13072e-05
23.950000	4.21474e-05
23.900000	4.30042e-05
23.850000	4.38779e-05
23.800000	4.47689e-05
23.750000	4.56774e-05
23.700000	4.66038e-05
23.650000	4.75484e-05
23.600000	4.85116e-05
23.550000	4.94937e-05
23.500000	5.04951e-05
23.450000	5.1516e-05
23.400000	5.2557e-05
23.350000	5.36182e-05
23.300000	5.47003e-05
23.250000	5.58034e-05
23.200000	5.6928e-05
23.150000	5.80744e-05
23.100000	5.92432e-05
23.050000	6.04346e-05
23.000000	6.16492e-05
22.950000	6.28872e-05
22.900000	6.41492e-05
22.850000	6.54356e-05
22.800000	6.67467e-05
22.750000	6.80832e-05
22.700000	6.94453e-05
22.650000	7.08336e-05
22.600000	7.22485e-05
22.550000	7.36905e-05
22.500000	7.51601e-05
22.450000	7.66577e-05
22.400000	7.81839e-05
22.350000	7.97392e-05
22.300000	8.1324e-05
22.250000	8.29389e-05
22.200000	8.45843e-05
22.150000	8.62609e-05
22.100000	8.79692e-05
22.050000	8.97096e-05
22.000000	9.14827e-05
21.950000	9.32892e-05
21.900000	9.51295e-05
21.850000	9.70042e-05
21.800000	9.89139e-05
21.750000	0.000100859
21.700000	0.000102841
21.650000	0.000104859
21.600000	0.000106914
21.550000	0.000109008
21.500000	0.00011114
21.450000	0.000113311
21.400000	0.000115522
21.350000	0.000117774
21.300000	0.000120067
21.250000	0.000122401
21.200000	0.000124778
21.150000	0.000127198
21.100000	0.000129661
21.050000	0.000132169
21.000000	0.000134722
20.950000	0.000137321
20.900000	0.000139966
20.850000	0.000142658
20.800000	0.000145398
20.750000	0.000148186
20.700000	0.000151024
20.650000	0.000153911
20.600000	0.000156848
20.550000	0.000159837
20.500000	0.000162878
20.450000	0.000165971
20.400000	0.000169118
20.350000	0.000172318
20.300000	0.000175573
20.250000	0.000178884
20.200000	0.00018225
20.150000	0.000185673
20.100000	0.000189153
20.050000	0.000192691
20.000000	0.000196288
19.950000	0.000199944
19.900000	0.00020366
19.850000	0.000207436
19.800000	0.000211274
19.750000	0.000215173
19.700000	0.000219134
19.650000	0.000223158
19.600000	0.000227245
19.550000	0.000231396
19.500000	0.000235612
19.450000	0.000239892
19.400000	0.000244237
19.350000	0.000248647
19.300000	0.000253123
19.250000	0.000257665
19.200000	0.000262274
19.150000	0.000266949
19.100000	0.000271691
19.050000	0.000276499
19.000000	0.000281374
18.950000	0.000286316
18.900000	0.000291324
18.850000	0.000296399
18.800000	0.000301539
18.750000	0.000306746
18.700000	0.000312017
18.650000	0.000317353
18.600000	0.000322752
18.550000	0.000328215
18.500000	0.000333739
18.450000	0.000339324
18.400000	0.000344968
18.350000	0.00035067
18.300000	0.000356428
18.250000	0.00036224
18.200000	0.000368103
18.150000	0.000374015
18.100000	0.000379974
18.050000	0.000385975
18.000000	0.000392016
17.950000	0.000398092
17.900000	0.000404199
17.850000	0.000410331
17.800000	0.000416484
17.750000	0.00042265
17.700000	0.000428822
17.650000	0.000434993
17.600000	0.000441152
17.550000	0.00044729
17.500000	0.000453395
17.450000	0.000459452
17.400000	0.000465446
17.350000	0.000471359
17.300000	0.000477167
17.250000	0.000482844
17.200000	0.000488358
17.150000	0.000493667
17.100000	0.000498717
17.050000	0.000503434
17.000000	0.000507705
16.950000	0.000511331
&
```
