## Supplementary material for "All-at-once RNA folding with 3D motif prediction framed by evolutionary information": RF02993_ilvH.cacofold.helixcov

```
# RMs = 2 L = 68

# RM_HELIX NESTED 23-29 38-44, nbp = 7 nbp_cov = 0
# pvals: 0.527173,0.527173,0.642603,0.994908,0.746795,0.0302019,0.554456
# aggregated NONE
NESTED  ::::::::::::::::::::::<<<<<<<________>>>>>>>::::::::::::::::::::::::
        ::::::::::::::::::::::::::::::::::::::::::::::::::::::::::::::::::::

# RM_HELIX NESTED 15-19 49-53, nbp = 5 nbp_cov = 0
# pvals: 0.788433,0.0781826,0.527173,0.527173,0.527173
# aggregated NONE
NESTED  ::::::::::::::<<<<<_____________________________>>>>>:::::::::::::::
        ::::::::::::::::::::::::::::::::::::::::::::::::::::::::::::::::::::
```
