## Supplementary material for "All-at-once RNA folding with 3D motif prediction framed by evolutionary information": RF02993_ilvH.cacofold.power

```
# Power analysis of CaCoFold structure 
#
# Powertype = SINGLE SUBSTITUTIONS
# covary  left_pos      right_pos    substitutions      power
#----------------------------------------------------------------
          15		53		4		0.07
          16		52		4		0.07
          17		51		0		0.00
          18		50		1		0.00
          19		49		0		0.00
          23		44		1		0.00
          24		43		1		0.00
          25		42		9		0.28
          26		41		6		0.16
          27		40		11		0.35
          28		39		11		0.35
          29		38		12		0.39
#
# BPAIRS 12
# avg substitutions per BP  5.0
# BPAIRS expected to covary 1.7 +/- 1.1
# BPAIRS observed to covary 0
#
```
