## Supplementary material for "All-at-once RNA folding with 3D motif prediction framed by evolutionary information": RF02993_ilvH.helixcov

```
# RMs = 2 L = 68

# RM_HELIX NESTED 23-31 36-44, nbp = 9 nbp_cov = 0
# pvals: 0.527173,0.527173,0.642603,0.994908,0.746795,0.0302019,0.554456,0.0963345,0.527173
# aggregated NONE
NESTED  ::::::::::::::::::::::<<<<<<<<<____>>>>>>>>>::::::::::::::::::::::::
        ::::::::::::::::::::::::::::::::::::::::::::::::::::::::::::::::::::

# RM_HELIX NESTED 11-19 49-56, nbp = 8 nbp_cov = 0
# pvals: 0.527173,0.527173,0.527173,0.788433,0.0781826,0.527173,0.527173,0.527173
# aggregated NONE
NESTED  ::::::::::<<<-<<<<<_____________________________>>>>>>>>::::::::::::
        ::::::::::::::::::::::::::::::::::::::::::::::::::::::::::::::::::::
```
