## Supplementary material for "All-at-once RNA folding with 3D motif prediction framed by evolutionary information": RF02993_ilvH.surv

```
5.182198	0.0588235
2.435419	0.117647
1.786180	0.176471
-0.011712	0.705882
-0.161536	0.764706
-0.411243	0.823529
-0.710892	0.882353
-0.860716	0.941176
-3.757320	1
&
8.328509	0.000442282
7.179856	0.000884564
7.129915	0.00132685
6.630500	0.00176913
6.380793	0.00221141
5.931320	0.00309598
5.731554	0.00353826
5.681613	0.00398054
5.332023	0.00442282
5.182198	0.0048651
4.982433	0.00530739
4.932491	0.00574967
4.882550	0.00707651
4.682784	0.0075188
4.632843	0.00796108
4.582901	0.00884564
4.383135	0.00928793
4.333194	0.00973021
4.183370	0.0101725
4.133428	0.0110571
4.083487	0.0114993
3.883721	0.0119416
3.833779	0.0123839
3.733897	0.0128262
3.634014	0.0132685
3.584072	0.014153
3.484189	0.0150376
3.434248	0.0154799
3.334365	0.0159222
3.284424	0.0163644
3.184541	0.017249
3.134599	0.0181336
3.084658	0.0190181
3.034716	0.0199027
2.984775	0.020345
2.934834	0.0212295
2.884892	0.0216718
2.785009	0.0221141
2.735068	0.0225564
2.685126	0.023441
2.585243	0.0252101
2.535302	0.0260946
2.485361	0.0265369
2.435419	0.0269792
2.335536	0.0274215
2.285595	0.0283061
2.185712	0.0291906
2.135770	0.0300752
2.035888	0.0305175
1.985946	0.0309598
1.936005	0.0322866
1.886063	0.0327289
1.836122	0.0331712
1.786180	0.0349403
1.736239	0.0362671
1.686297	0.0367094
1.636356	0.0380363
1.586415	0.0389208
1.536473	0.0411322
1.436590	0.0415745
1.386649	0.0424591
1.336707	0.0437859
1.286766	0.0446705
1.236824	0.0455551
1.186883	0.0459973
1.136942	0.0468819
1.087000	0.0473242
1.037059	0.0499779
0.987117	0.0504202
0.937176	0.0521893
0.837293	0.0539584
0.787352	0.0557276
0.737410	0.0561698
0.637527	0.0566121
0.587586	0.0605927
0.537644	0.0614772
0.487703	0.0628041
0.437761	0.0659
0.387820	0.0681115
0.337879	0.072092
0.287937	0.0738611
0.237996	0.075188
0.188054	0.0778417
0.138113	0.0787262
0.088171	0.0800531
0.038230	0.0844759
-0.011712	0.844317
-0.061653	0.849624
-0.111594	0.852278
-0.161536	0.853162
-0.211477	0.856701
-0.261419	0.861123
-0.311360	0.870411
-0.361302	0.876161
-0.411243	0.887218
-0.461185	0.891641
-0.511126	0.899602
-0.561067	0.907563
-0.611009	0.909774
-0.660950	0.91287
-0.710892	0.91862
-0.760833	0.925254
-0.810775	0.92835
-0.860716	0.931004
-0.910658	0.936311
-0.960599	0.940292
-1.010540	0.943388
-1.060482	0.946042
-1.110423	0.947368
-1.160365	0.948695
-1.210306	0.951791
-1.260248	0.954887
-1.310189	0.956656
-1.360131	0.962848
-1.410072	0.964617
-1.460013	0.965502
-1.509955	0.965944
-1.559896	0.966829
-1.609838	0.969925
-1.659779	0.971252
-1.709721	0.974348
-1.759662	0.976559
-1.809603	0.977886
-1.859545	0.978328
-1.909486	0.98054
-1.959428	0.981424
-2.009369	0.98452
-2.059311	0.985847
-2.109252	0.986289
-2.159194	0.988058
-2.259076	0.989385
-2.309018	0.99027
-2.358959	0.992039
-2.408901	0.992923
-2.458842	0.993366
-2.508784	0.995135
-2.558725	0.995577
-2.658608	0.996019
-2.758491	0.996904
-2.908315	0.997346
-2.958257	0.997789
-3.158022	0.998231
-3.307847	0.998673
-3.357788	0.999115
-3.857203	0.999558
-4.056968	1
&
16.918437	2.19491e-05
16.868496	6.58472e-05
16.618789	8.77963e-05
15.570018	0.000109745
15.470136	0.000131694
15.020663	0.000153644
14.970721	0.000197542
14.820897	0.000219491
14.671072	0.00024144
14.521248	0.000263389
14.321482	0.000307287
14.271541	0.000329236
14.171658	0.000351185
14.121717	0.000373134
14.071775	0.000417032
14.021834	0.000438982
13.772126	0.000504829
13.722185	0.000526778
13.372595	0.000570676
13.272712	0.000614574
13.172829	0.000636523
13.072946	0.000658472
13.023005	0.000680421
12.873181	0.000746269
12.723356	0.000790167
12.673415	0.000812116
12.623473	0.000856014
12.573532	0.000877963
12.523590	0.000965759
12.473649	0.00100966
12.423708	0.00103161
12.373766	0.00105356
12.323825	0.0010755
12.273883	0.00109745
12.174000	0.00114135
12.074117	0.0012072
12.024176	0.00122915
11.974235	0.0012511
11.924293	0.001295
11.874352	0.00133889
11.774469	0.00136084
11.724527	0.00142669
11.674586	0.00144864
11.624644	0.00149254
11.524762	0.00151449
11.474820	0.00160228
11.374937	0.00164618
11.324996	0.00166813
11.175171	0.00169008
11.075289	0.00171203
11.025347	0.00177788
10.975406	0.00179982
10.925464	0.00186567
10.875523	0.00193152
10.825581	0.00197542
10.775640	0.00199737
10.625816	0.00204126
10.575874	0.00208516
10.525933	0.00212906
10.475991	0.00219491
10.426050	0.00221686
10.376108	0.00223881
10.326167	0.0022827
10.276226	0.00234855
10.226284	0.00239245
10.176343	0.00250219
10.126401	0.00252414
10.076460	0.00261194
10.026518	0.00269974
9.976577	0.00276558
9.926635	0.00283143
9.876694	0.00287533
9.826753	0.00291923
9.776811	0.00294118
9.726870	0.00307287
9.676928	0.00318262
9.626987	0.00322651
9.577045	0.00329236
9.527104	0.00335821
9.477162	0.00342406
9.427221	0.00351185
9.377280	0.0036216
9.327338	0.00368745
9.277397	0.00373134
9.227455	0.00381914
9.177514	0.00386304
9.127572	0.00395083
9.077631	0.00403863
9.027689	0.00410448
8.977748	0.00412643
8.927807	0.00425812
8.877865	0.00432397
8.827924	0.00436787
8.777982	0.00449956
8.728041	0.00456541
8.678099	0.0046532
8.628158	0.004741
8.578216	0.00480685
8.528275	0.00491659
8.478334	0.00500439
8.428392	0.00511414
8.378451	0.00513608
8.328509	0.00522388
8.278568	0.00533363
8.228626	0.00546532
8.178685	0.00555312
8.128744	0.00566286
8.078802	0.00592625
8.028861	0.006036
7.978919	0.00616769
7.928978	0.00627744
7.879036	0.00660667
7.829095	0.00687006
7.779153	0.0070676
7.729212	0.00728709
7.679271	0.00746269
7.629329	0.00770413
7.579388	0.00787972
7.529446	0.00798946
7.479505	0.00816506
7.429563	0.0084504
7.379622	0.00858209
7.329680	0.00882353
7.279739	0.00921861
7.229798	0.00946005
7.179856	0.00970149
7.129915	0.00987709
7.079973	0.0102283
7.030032	0.0105356
6.980090	0.0109306
6.930149	0.0114135
6.880207	0.0117428
6.830266	0.012511
6.780325	0.0127085
6.730383	0.0132353
6.680442	0.0136962
6.630500	0.014223
6.580559	0.0147498
6.530617	0.0152546
6.480676	0.0156716
6.430734	0.016396
6.380793	0.0171642
6.330852	0.0177349
6.280910	0.0180641
6.230969	0.0187665
6.181027	0.0194688
6.131086	0.0200176
6.081144	0.0206541
6.031203	0.0213345
5.981261	0.0219052
5.931320	0.0225637
5.881379	0.022849
5.831437	0.0233758
5.781496	0.0237928
5.731554	0.0242098
5.681613	0.0247147
5.631671	0.0251756
5.581730	0.0257463
5.531789	0.0262511
5.481847	0.0266681
5.431906	0.0273266
5.381964	0.0276778
5.332023	0.0284241
5.282081	0.0289069
5.232140	0.0295654
5.182198	0.0302019
5.132257	0.030597
5.082316	0.0311457
5.032374	0.0314311
4.982433	0.0320896
4.932491	0.0326822
4.882550	0.0331651
4.832608	0.0336479
4.782667	0.0340869
4.732725	0.0346795
4.682784	0.0354039
4.632843	0.0359965
4.582901	0.0365891
4.532960	0.03705
4.483018	0.0377305
4.433077	0.0384109
4.383135	0.0391352
4.333194	0.0394425
4.283252	0.0400351
4.233311	0.0403863
4.183370	0.0411326
4.133428	0.0420105
4.083487	0.0430421
4.033545	0.0439201
3.983604	0.0446225
3.933662	0.0451712
3.883721	0.0460492
3.833779	0.0469491
3.783838	0.0474978
3.733897	0.0486392
3.683955	0.0496708
3.634014	0.050878
3.584072	0.051712
3.534131	0.0525241
3.484189	0.0535996
3.434248	0.0546532
3.384307	0.0557068
3.334365	0.0570676
3.284424	0.0584284
3.234482	0.0596576
3.184541	0.0604258
3.134599	0.0613477
3.084658	0.0625329
3.034716	0.0635865
2.984775	0.0648595
2.934834	0.0660448
2.884892	0.0671642
2.834951	0.0686567
2.785009	0.0696883
2.735068	0.0705882
2.685126	0.071993
2.635185	0.0731343
2.585243	0.0743415
2.535302	0.0756365
2.485361	0.0767779
2.435419	0.0781826
2.385478	0.0794557
2.335536	0.0804434
2.285595	0.0816725
2.235653	0.0830114
2.185712	0.0843942
2.135770	0.0857989
2.085829	0.0872695
2.035888	0.089245
1.985946	0.0907594
1.936005	0.0923617
1.886063	0.0939201
1.836122	0.0950176
1.786180	0.0963345
1.736239	0.0982002
1.686297	0.0998244
1.636356	0.101207
1.586415	0.102875
1.536473	0.104785
1.486532	0.10698
1.436590	0.108472
1.386649	0.110097
1.336707	0.112028
1.286766	0.11396
1.236824	0.11565
1.186883	0.117581
1.136942	0.119666
1.087000	0.1214
1.037059	0.1232
0.987117	0.125483
0.937176	0.127261
0.887234	0.129368
0.837293	0.131563
0.787352	0.133889
0.737410	0.136304
0.687469	0.139047
0.637527	0.141769
0.587586	0.143942
0.537644	0.146488
0.487703	0.148903
0.437761	0.151097
0.387820	0.153446
0.337879	0.156255
0.287937	0.158977
0.237996	0.161809
0.188054	0.164355
0.138113	0.167954
0.088171	0.171291
0.038230	0.174715
-0.011712	0.527173
-0.061653	0.533385
-0.111594	0.542537
-0.161536	0.554456
-0.211477	0.569403
-0.261419	0.58615
-0.311360	0.604785
-0.361302	0.623881
-0.411243	0.642603
-0.461185	0.660777
-0.511126	0.680004
-0.561067	0.69809
-0.611009	0.714508
-0.660950	0.731673
-0.710892	0.746795
-0.760833	0.760909
-0.810775	0.775132
-0.860716	0.788433
-0.910658	0.800988
-0.960599	0.813652
-1.010540	0.823551
-1.060482	0.833889
-1.110423	0.842559
-1.160365	0.85158
-1.210306	0.860228
-1.260248	0.867998
-1.310189	0.875417
-1.360131	0.882814
-1.410072	0.890145
-1.460013	0.896795
-1.509955	0.902722
-1.559896	0.908011
-1.609838	0.913894
-1.659779	0.918723
-1.709721	0.923222
-1.759662	0.927678
-1.809603	0.931453
-1.859545	0.935755
-1.909486	0.939267
-1.959428	0.94313
-2.009369	0.946444
-2.059311	0.949517
-2.109252	0.953007
-2.159194	0.956519
-2.209135	0.959109
-2.259076	0.961611
-2.309018	0.964267
-2.358959	0.966484
-2.408901	0.968547
-2.458842	0.970413
-2.508784	0.972256
-2.558725	0.973617
-2.608667	0.97511
-2.658608	0.976602
-2.708549	0.978161
-2.758491	0.979324
-2.808432	0.980509
-2.858374	0.981607
-2.908315	0.982814
-2.958257	0.983802
-3.008198	0.984877
-3.058140	0.986216
-3.108081	0.987226
-3.158022	0.988016
-3.207964	0.988784
-3.257905	0.989574
-3.307847	0.990233
-3.357788	0.990737
-3.407730	0.99122
-3.457671	0.991747
-3.507613	0.99223
-3.557554	0.992888
-3.607495	0.993415
-3.657437	0.99403
-3.707378	0.994469
-3.757320	0.994908
-3.807261	0.995413
-3.857203	0.995676
-3.907144	0.996093
-3.957085	0.996291
-4.007027	0.996642
-4.056968	0.996905
-4.106910	0.997081
-4.156851	0.997256
-4.206793	0.997564
-4.256734	0.997871
-4.306676	0.997893
-4.356617	0.998068
-4.406558	0.998112
-4.456500	0.998244
-4.506441	0.998354
-4.556383	0.998486
-4.606324	0.998595
-4.656266	0.998705
-4.706207	0.998793
-4.756149	0.998903
-4.806090	0.99899
-4.856031	0.9991
-4.905973	0.999188
-4.955914	0.999276
-5.005856	0.999298
-5.055797	0.999407
-5.105739	0.999451
-5.155680	0.999473
-5.205622	0.999539
-5.305504	0.999561
-5.355446	0.999583
-5.405387	0.999627
-5.455329	0.999649
-5.505270	0.999693
-5.555212	0.999715
-5.605153	0.999737
-5.655095	0.999759
-5.705036	0.999781
-5.754977	0.999802
-5.804919	0.999824
-5.854860	0.999846
-5.904802	0.999868
-5.954743	0.99989
-6.054626	0.999912
-6.154509	0.999934
-6.354275	0.999956
-6.404216	1
&
44.286348	5.88024e-17
44.236406	6.1783e-17
44.186465	6.49146e-17
44.136523	6.82049e-17
44.086582	7.1662e-17
44.036640	7.52943e-17
43.986699	7.91106e-17
43.936758	8.31203e-17
43.886816	8.73333e-17
43.836875	9.17597e-17
43.786933	9.64104e-17
43.736992	1.01297e-16
43.687050	1.06431e-16
43.637109	1.11825e-16
43.587167	1.17493e-16
43.537226	1.23447e-16
43.487285	1.29704e-16
43.437343	1.36277e-16
43.387402	1.43184e-16
43.337460	1.5044e-16
43.287519	1.58065e-16
43.237577	1.66075e-16
43.187636	1.74491e-16
43.137694	1.83334e-16
43.087753	1.92625e-16
43.037812	2.02387e-16
42.987870	2.12643e-16
42.937929	2.23419e-16
42.887987	2.34741e-16
42.838046	2.46637e-16
42.788104	2.59135e-16
42.738163	2.72266e-16
42.688221	2.86063e-16
42.638280	3.00559e-16
42.588339	3.15789e-16
42.538397	3.3179e-16
42.488456	3.48603e-16
42.438514	3.66267e-16
42.388573	3.84826e-16
42.338631	4.04325e-16
42.288690	4.24812e-16
42.238749	4.46337e-16
42.188807	4.68952e-16
42.138866	4.92713e-16
42.088924	5.17678e-16
42.038983	5.43907e-16
41.989041	5.71465e-16
41.939100	6.00419e-16
41.889158	6.3084e-16
41.839217	6.62802e-16
41.789276	6.96382e-16
41.739334	7.31664e-16
41.689393	7.68733e-16
41.639451	8.07679e-16
41.589510	8.48598e-16
41.539568	8.9159e-16
41.489627	9.36759e-16
41.439685	9.84216e-16
41.389744	1.03408e-15
41.339803	1.08646e-15
41.289861	1.1415e-15
41.239920	1.19933e-15
41.189978	1.26009e-15
41.140037	1.32392e-15
41.090095	1.39099e-15
41.040154	1.46145e-15
40.990212	1.53548e-15
40.940271	1.61326e-15
40.890330	1.69498e-15
40.840388	1.78084e-15
40.790447	1.87105e-15
40.740505	1.96582e-15
40.690564	2.0654e-15
40.640622	2.17001e-15
40.590681	2.27993e-15
40.540739	2.39541e-15
40.490798	2.51674e-15
40.440857	2.64421e-15
40.390915	2.77814e-15
40.340974	2.91885e-15
40.291032	3.06669e-15
40.241091	3.22201e-15
40.191149	3.38519e-15
40.141208	3.55664e-15
40.091266	3.73677e-15
40.041325	3.92602e-15
39.991384	4.12486e-15
39.941442	4.33376e-15
39.891501	4.55323e-15
39.841559	4.78383e-15
39.791618	5.02609e-15
39.741676	5.28062e-15
39.691735	5.54804e-15
39.641794	5.829e-15
39.591852	6.12418e-15
39.541911	6.43431e-15
39.491969	6.76013e-15
39.442028	7.10246e-15
39.392086	7.46211e-15
39.342145	7.83997e-15
39.292203	8.23696e-15
39.242262	8.65404e-15
39.192321	9.09224e-15
39.142379	9.55263e-15
39.092438	1.00363e-14
39.042496	1.05445e-14
38.992555	1.10784e-14
38.942613	1.16393e-14
38.892672	1.22286e-14
38.842730	1.28478e-14
38.792789	1.34983e-14
38.742848	1.41817e-14
38.692906	1.48997e-14
38.642965	1.5654e-14
38.593023	1.64466e-14
38.543082	1.72792e-14
38.493140	1.8154e-14
38.443199	1.9073e-14
38.393257	2.00386e-14
38.343316	2.10531e-14
38.293375	2.21189e-14
38.243433	2.32386e-14
38.193492	2.4415e-14
38.143550	2.56509e-14
38.093609	2.69494e-14
38.043667	2.83136e-14
37.993726	2.97468e-14
37.943784	3.12526e-14
37.893843	3.28345e-14
37.843902	3.44965e-14
37.793960	3.62426e-14
37.744019	3.80771e-14
37.694077	4.00044e-14
37.644136	4.20292e-14
37.594194	4.41565e-14
37.544253	4.63914e-14
37.494311	4.87394e-14
37.444370	5.12062e-14
37.394429	5.37978e-14
37.344487	5.65206e-14
37.294546	5.93811e-14
37.244604	6.23863e-14
37.194663	6.55436e-14
37.144721	6.88606e-14
37.094780	7.23455e-14
37.044839	7.60066e-14
36.994897	7.9853e-14
36.944956	8.3894e-14
36.895014	8.81393e-14
36.845073	9.25995e-14
36.795131	9.72853e-14
36.745190	1.02208e-13
36.695248	1.0738e-13
36.645307	1.12813e-13
36.595366	1.18522e-13
36.545424	1.24519e-13
36.495483	1.30819e-13
36.445541	1.37438e-13
36.395600	1.44392e-13
36.345658	1.51698e-13
36.295717	1.59373e-13
36.245775	1.67436e-13
36.195834	1.75908e-13
36.145893	1.84807e-13
36.095951	1.94157e-13
36.046010	2.0398e-13
35.996068	2.14299e-13
35.946127	2.2514e-13
35.896185	2.3653e-13
35.846244	2.48495e-13
35.796302	2.61066e-13
35.746361	2.74272e-13
35.696420	2.88147e-13
35.646478	3.02722e-13
35.596537	3.18035e-13
35.546595	3.34122e-13
35.496654	3.51023e-13
35.446712	3.68778e-13
35.396771	3.87431e-13
35.346829	4.07027e-13
35.296888	4.27614e-13
35.246947	4.49242e-13
35.197005	4.71963e-13
35.147064	4.95833e-13
35.097122	5.2091e-13
35.047181	5.47255e-13
34.997239	5.74932e-13
34.947298	6.04008e-13
34.897357	6.34553e-13
34.847415	6.66643e-13
34.797474	7.00355e-13
34.747532	7.35772e-13
34.697591	7.72978e-13
34.647649	8.12066e-13
34.597708	8.53129e-13
34.547766	8.96268e-13
34.497825	9.41588e-13
34.447884	9.89198e-13
34.397942	1.03921e-12
34.348001	1.09176e-12
34.298059	1.14696e-12
34.248118	1.20495e-12
34.198176	1.26587e-12
34.148235	1.32987e-12
34.098293	1.39711e-12
34.048352	1.46774e-12
33.998411	1.54194e-12
33.948469	1.61989e-12
33.898528	1.70178e-12
33.848586	1.78781e-12
33.798645	1.87819e-12
33.748703	1.97313e-12
33.698762	2.07287e-12
33.648820	2.17765e-12
33.598879	2.28773e-12
33.548938	2.40336e-12
33.498996	2.52484e-12
33.449055	2.65246e-12
33.399113	2.78652e-12
33.349172	2.92736e-12
33.299230	3.07531e-12
33.249289	3.23074e-12
33.199347	3.39402e-12
33.149406	3.56555e-12
33.099465	3.74574e-12
33.049523	3.93504e-12
32.999582	4.13389e-12
32.949640	4.3428e-12
32.899699	4.56225e-12
32.849757	4.79279e-12
32.799816	5.03498e-12
32.749874	5.28939e-12
32.699933	5.55666e-12
32.649992	5.83742e-12
32.600050	6.13237e-12
32.550109	6.44221e-12
32.500167	6.7677e-12
32.450226	7.10962e-12
32.400284	7.46882e-12
32.350343	7.84615e-12
32.300402	8.24253e-12
32.250460	8.65894e-12
32.200519	9.09636e-12
32.150577	9.55588e-12
32.100636	1.00386e-11
32.050694	1.05457e-11
32.000753	1.10784e-11
31.950811	1.1638e-11
31.900870	1.22258e-11
31.850929	1.28433e-11
31.800987	1.3492e-11
31.751046	1.41735e-11
31.701104	1.48893e-11
31.651163	1.56413e-11
31.601221	1.64312e-11
31.551280	1.7261e-11
31.501338	1.81327e-11
31.451397	1.90484e-11
31.401456	2.00104e-11
31.351514	2.10208e-11
31.301573	2.20823e-11
31.251631	2.31973e-11
31.201690	2.43686e-11
31.151748	2.55991e-11
31.101807	2.68916e-11
31.051865	2.82493e-11
31.001924	2.96756e-11
30.951983	3.11738e-11
30.902041	3.27477e-11
30.852100	3.44009e-11
30.802158	3.61376e-11
30.752217	3.79619e-11
30.702275	3.98782e-11
30.652334	4.18912e-11
30.602392	4.40058e-11
30.552451	4.6227e-11
30.502510	4.85603e-11
30.452568	5.10113e-11
30.402627	5.3586e-11
30.352685	5.62905e-11
30.302744	5.91315e-11
30.252802	6.21157e-11
30.202861	6.52505e-11
30.152920	6.85434e-11
30.102978	7.20023e-11
30.053037	7.56357e-11
30.003095	7.94524e-11
29.953154	8.34615e-11
29.903212	8.76728e-11
29.853271	9.20964e-11
29.803329	9.67432e-11
29.753388	1.01624e-10
29.703447	1.06751e-10
29.653505	1.12137e-10
29.603564	1.17794e-10
29.553622	1.23737e-10
29.503681	1.29979e-10
29.453739	1.36535e-10
29.403798	1.43422e-10
29.353856	1.50657e-10
29.303915	1.58256e-10
29.253974	1.66238e-10
29.204032	1.74623e-10
29.154091	1.8343e-10
29.104149	1.92681e-10
29.054208	2.02398e-10
29.004266	2.12605e-10
28.954325	2.23326e-10
28.904383	2.34588e-10
28.854442	2.46417e-10
28.804501	2.58842e-10
28.754559	2.71893e-10
28.704618	2.85602e-10
28.654676	3.00001e-10
28.604735	3.15126e-10
28.554793	3.31013e-10
28.504852	3.47701e-10
28.454910	3.65229e-10
28.404969	3.8364e-10
28.355028	4.02978e-10
28.305086	4.23291e-10
28.255145	4.44627e-10
28.205203	4.67037e-10
28.155262	4.90576e-10
28.105320	5.153e-10
28.055379	5.4127e-10
28.005437	5.68547e-10
27.955496	5.97198e-10
27.905555	6.27292e-10
27.855613	6.58901e-10
27.805672	6.92101e-10
27.755730	7.26973e-10
27.705789	7.636e-10
27.655847	8.02072e-10
27.605906	8.4248e-10
27.555965	8.84923e-10
27.506023	9.29501e-10
27.456082	9.76324e-10
27.406140	1.0255e-09
27.356199	1.07716e-09
27.306257	1.13141e-09
27.256316	1.1884e-09
27.206374	1.24825e-09
27.156433	1.31111e-09
27.106492	1.37714e-09
27.056550	1.44649e-09
27.006609	1.51933e-09
26.956667	1.59583e-09
26.906726	1.67618e-09
26.856784	1.76057e-09
26.806843	1.84921e-09
26.756901	1.94231e-09
26.706960	2.04009e-09
26.657019	2.14279e-09
26.607077	2.25065e-09
26.557136	2.36394e-09
26.507194	2.48292e-09
26.457253	2.60789e-09
26.407311	2.73914e-09
26.357370	2.87699e-09
26.307428	3.02178e-09
26.257487	3.17384e-09
26.207546	3.33354e-09
26.157604	3.50127e-09
26.107663	3.67744e-09
26.057721	3.86246e-09
26.007780	4.05678e-09
25.957838	4.26086e-09
25.907897	4.4752e-09
25.857955	4.70031e-09
25.808014	4.93674e-09
25.758073	5.18504e-09
25.708131	5.44582e-09
25.658190	5.7197e-09
25.608248	6.00733e-09
25.558307	6.30942e-09
25.508365	6.62668e-09
25.458424	6.95988e-09
25.408482	7.30981e-09
25.358541	7.67732e-09
25.308600	8.06328e-09
25.258658	8.46863e-09
25.208717	8.89432e-09
25.158775	9.34139e-09
25.108834	9.81091e-09
25.058892	1.0304e-08
25.008951	1.08218e-08
24.959010	1.13657e-08
24.909068	1.19368e-08
24.859127	1.25366e-08
24.809185	1.31665e-08
24.759244	1.3828e-08
24.709302	1.45227e-08
24.659361	1.52522e-08
24.609419	1.60184e-08
24.559478	1.6823e-08
24.509537	1.76679e-08
24.459595	1.85553e-08
24.409654	1.94871e-08
24.359712	2.04657e-08
24.309771	2.14933e-08
24.259829	2.25725e-08
24.209888	2.37058e-08
24.159946	2.48959e-08
24.110005	2.61457e-08
24.060064	2.74581e-08
24.010122	2.88363e-08
23.960181	3.02836e-08
23.910239	3.18035e-08
23.860298	3.33995e-08
23.810356	3.50754e-08
23.760415	3.68354e-08
23.710473	3.86835e-08
23.660532	4.06242e-08
23.610591	4.26621e-08
23.560649	4.48021e-08
23.510708	4.70492e-08
23.460766	4.94089e-08
23.410825	5.18868e-08
23.360883	5.44887e-08
23.310942	5.72209e-08
23.261000	6.00899e-08
23.211059	6.31024e-08
23.161118	6.62658e-08
23.111176	6.95874e-08
23.061235	7.30753e-08
23.011293	7.67377e-08
22.961352	8.05834e-08
22.911410	8.46214e-08
22.861469	8.88614e-08
22.811528	9.33135e-08
22.761586	9.79882e-08
22.711645	1.02897e-07
22.661703	1.08051e-07
22.611762	1.13462e-07
22.561820	1.19144e-07
22.511879	1.25111e-07
22.461937	1.31375e-07
22.411996	1.37952e-07
22.362055	1.44858e-07
22.312113	1.52109e-07
22.262172	1.59723e-07
22.212230	1.67716e-07
22.162289	1.76109e-07
22.112347	1.84921e-07
22.062406	1.94173e-07
22.012464	2.03887e-07
21.962523	2.14085e-07
21.912582	2.24793e-07
21.862640	2.36035e-07
21.812699	2.47839e-07
21.762757	2.60231e-07
21.712816	2.73241e-07
21.662874	2.869e-07
21.612933	3.01241e-07
21.562991	3.16297e-07
21.513050	3.32103e-07
21.463109	3.48697e-07
21.413167	3.66119e-07
21.363226	3.84409e-07
21.313284	4.0361e-07
21.263343	4.23768e-07
21.213401	4.4493e-07
21.163460	4.67146e-07
21.113518	4.90468e-07
21.063577	5.14952e-07
21.013636	5.40655e-07
20.963694	5.67637e-07
20.913753	5.95963e-07
20.863811	6.25697e-07
20.813870	6.56911e-07
20.763928	6.89678e-07
20.713987	7.24074e-07
20.664045	7.60181e-07
20.614104	7.98083e-07
20.564163	8.3787e-07
20.514221	8.79633e-07
20.464280	9.23472e-07
20.414338	9.69489e-07
20.364397	1.01779e-06
20.314455	1.06849e-06
20.264514	1.12171e-06
20.214573	1.17757e-06
20.164631	1.23621e-06
20.114690	1.29775e-06
20.064748	1.36235e-06
20.014807	1.43015e-06
19.964865	1.50131e-06
19.914924	1.576e-06
19.864982	1.65439e-06
19.815041	1.73667e-06
19.765100	1.82303e-06
19.715158	1.91366e-06
19.665217	2.00878e-06
19.615275	2.10861e-06
19.565334	2.21338e-06
19.515392	2.32334e-06
19.465451	2.43874e-06
19.415509	2.55984e-06
19.365568	2.68693e-06
19.315627	2.82031e-06
19.265685	2.96028e-06
19.215744	3.10716e-06
19.165802	3.2613e-06
19.115861	3.42305e-06
19.065919	3.59278e-06
19.015978	3.77089e-06
18.966036	3.95779e-06
18.916095	4.1539e-06
18.866154	4.35969e-06
18.816212	4.57561e-06
18.766271	4.80218e-06
18.716329	5.0399e-06
18.666388	5.28934e-06
18.616446	5.55104e-06
18.566505	5.82563e-06
18.516563	6.11372e-06
18.466622	6.41597e-06
18.416681	6.73308e-06
18.366739	7.06577e-06
18.316798	7.4148e-06
18.266856	7.78096e-06
18.216915	8.16509e-06
18.166973	8.56806e-06
18.117032	8.99078e-06
18.067090	9.43422e-06
18.017149	9.89939e-06
17.967208	1.03873e-05
17.917266	1.08991e-05
17.867325	1.1436e-05
17.817383	1.19991e-05
17.767442	1.25897e-05
17.717500	1.32092e-05
17.667559	1.38589e-05
17.617618	1.45402e-05
17.567676	1.52549e-05
17.517735	1.60043e-05
17.467793	1.67902e-05
17.417852	1.76144e-05
17.367910	1.84787e-05
17.317969	1.9385e-05
17.268027	2.03353e-05
17.218086	2.13317e-05
17.168145	2.23765e-05
17.118203	2.34719e-05
17.068262	2.46204e-05
17.018320	2.58245e-05
16.968379	2.70868e-05
16.918437	2.84101e-05
16.868496	2.97973e-05
16.818554	3.12514e-05
16.768613	3.27756e-05
16.718672	3.43733e-05
16.668730	3.60477e-05
16.618789	3.78027e-05
16.568847	3.96418e-05
16.518906	4.15693e-05
16.468964	4.3589e-05
16.419023	4.57054e-05
16.369081	4.79229e-05
16.319140	5.02463e-05
16.269199	5.26805e-05
16.219257	5.52306e-05
16.169316	5.7902e-05
16.119374	6.07001e-05
16.069433	6.3631e-05
16.019491	6.67006e-05
15.969550	6.99152e-05
15.919608	7.32815e-05
15.869667	7.68063e-05
15.819726	8.04968e-05
15.769784	8.43605e-05
15.719843	8.8405e-05
15.669901	9.26385e-05
15.619960	9.70694e-05
15.570018	0.000101706
15.520077	0.000106558
15.470136	0.000111635
15.420194	0.000116945
15.370253	0.0001225
15.320311	0.000128309
15.270370	0.000134384
15.220428	0.000140736
15.170487	0.000147375
15.120545	0.000154314
15.070604	0.000161566
15.020663	0.000169142
14.970721	0.000177055
14.920780	0.000185318
14.870838	0.000193945
14.820897	0.00020295
14.770955	0.000212345
14.721014	0.000222144
14.671072	0.000232362
14.621131	0.000243012
14.571190	0.000254108
14.521248	0.000265661
14.471307	0.000277686
14.421365	0.000290192
14.371424	0.000303192
14.321482	0.000316692
14.271541	0.000330701
14.221599	0.000345221
14.171658	0.000360252
14.121717	0.000375788
14.071775	0.000391818
14.021834	0.000408317
13.971892	0.000425249
13.921951	0.000442557
13.872009	0.000460148
13.822068	0.000477877
13.772126	0.000495487
13.722185	0.000512459
&
```
