## Supplementary material for "All-at-once RNA folding with 3D motif prediction framed by evolutionary information": RF02994_IMPDH.cacofold.helixcov

```
# RMs = 4 L = 118

# RM_HELIX NESTED 38-44 54-61, nbp = 7 nbp_cov = 0
# pvals: 0.364471,0.398986,0.529706,0.364471,0.358623,0.364471,0.835931
# aggregated NONE
NESTED  ::::::::::::::::::::::::::::::::::::<<<<<<<________>>>>>>>::::::::::::::::::::::::::::::::::::::::::::::::::::::
        ::::::::::::::::::::::::::::::::::::::::::::::::::::::::::::::::::::::::::::::::::::::::::::::::::::::::::::::::

# RM_HELIX NESTED 16-25 73-81, nbp = 9 nbp_cov = 0
# pvals: 0.358623,0.364471,0.364471,0.222563,0.398986,0.279706,0.375539,0.405703,0.0981741
# aggregated NONE
NESTED  :::::::::::::::<<<<<<<<<___________________________________________>>>>>>>>>::::::::::::::::::::::::::::::::::::
        ::::::::::::::::::::::::::::::::::::::::::::::::::::::::::::::::::::::::::::::::::::::::::::::::::::::::::::::::

# RM_HELIX NESTED 6-14 85-94, nbp = 9 nbp_cov = 0
# pvals: 0.398986,0.364471,0.503451,0.364471,0.135183,0.435304,0.254698,0.627558,0.364471
# aggregated NONE
NESTED  :::::<<<<<<<<<_________________________________________________________________>>>>>>>>>::::::::::::::::::::::::
        ::::::::::::::::::::::::::::::::::::::::::::::::::::::::::::::::::::::::::::::::::::::::::::::::::::::::::::::::

# RM_HELIX NESTED 95-98 110-113, nbp = 4 nbp_cov = 0
# pvals: 0.386599,0.364471,0.364471,0.358623
# aggregated NONE
NESTED  ::::::::::::::::::::::::::::::::::::::::::::::::::::::::::::::::::::::::::::::::::::::::<<<<___________>>>>:::::
        ::::::::::::::::::::::::::::::::::::::::::::::::::::::::::::::::::::::::::::::::::::::::::::::::::::::::::::::::
```
