## Supplementary material for "All-at-once RNA folding with 3D motif prediction framed by evolutionary information": RF02994_IMPDH.cacofold.power

```
# Power analysis of CaCoFold structure 
#
# Powertype = SINGLE SUBSTITUTIONS
# covary  left_pos      right_pos    substitutions      power
#----------------------------------------------------------------
          6		94		12		0.39
          7		92		28		0.72
          8		91		23		0.64
          9		90		3		0.02
          10		89		11		0.35
          11		88		4		0.07
          12		87		28		0.72
          13		86		19		0.57
          14		85		0		0.00
          16		81		1		0.00
          17		80		19		0.57
          18		79		12		0.39
          19		78		15		0.47
          20		77		33		0.77
          21		76		27		0.70
          22		75		31		0.75
          24		74		26		0.69
          25		73		24		0.66
          38		61		12		0.39
          39		59		10		0.32
          40		58		18		0.55
          41		57		1		0.00
          42		56		1		0.00
          43		55		0		0.00
          44		54		22		0.63
          95		113		16		0.50
          96		112		1		0.00
          97		111		9		0.28
          98		110		18		0.55
#
# BPAIRS 29
# avg substitutions per BP  14.6
# BPAIRS expected to covary 11.7 +/- 2.2
# BPAIRS observed to covary 0
#
```
