## Supplementary material for "All-at-once RNA folding with 3D motif prediction framed by evolutionary information": RF02994_IMPDH.helixcov

```
# RMs = 5 L = 118

# RM_HELIX NESTED 38-44 54-61, nbp = 7 nbp_cov = 0
# pvals: 0.364471,0.398986,0.529706,0.364471,0.358623,0.364471,0.835931
# aggregated NONE
NESTED  ::::::::::::::::::::::::::::::::::::<<<<<<<________>>>>>>>::::::::::::::::::::::::::::::::::::::::::::::::::::::
        ::::::::::::::::::::::::::::::::::::::::::::::::::::::::::::::::::::::::::::::::::::::::::::::::::::::::::::::::

# RM_HELIX NESTED 24-26 64-66, nbp = 3 nbp_cov = 0
# pvals: 0.23018,0.364471,0.308052
# aggregated NONE
NESTED  ::::::::::::::::::::::<<<___________________________________>>>:::::::::::::::::::::::::::::::::::::::::::::::::
        ::::::::::::::::::::::::::::::::::::::::::::::::::::::::::::::::::::::::::::::::::::::::::::::::::::::::::::::::

# RM_HELIX NESTED 15-20 72-77, nbp = 6 nbp_cov = 0
# pvals: 0.435304,0.364471,0.152276,0.52138,0.610915,0.159693
# aggregated NONE
NESTED  ::::::::::::::<<<<<<______________________________________________>>>>>>::::::::::::::::::::::::::::::::::::::::
        ::::::::::::::::::::::::::::::::::::::::::::::::::::::::::::::::::::::::::::::::::::::::::::::::::::::::::::::::

# RM_HELIX NESTED 7-13 86-92, nbp = 7 nbp_cov = 0
# pvals: 0.364471,0.503451,0.364471,0.135183,0.435304,0.254698,0.627558
# aggregated NONE
NESTED  ::::::<<<<<<<___________________________________________________________________>>>>>>>:::::::::::::::::::::::::
        ::::::::::::::::::::::::::::::::::::::::::::::::::::::::::::::::::::::::::::::::::::::::::::::::::::::::::::::::

# RM_HELIX PK 78-85 95-103, nbp = 8 nbp_cov = 0
# pvals: 0.364471,0.364471,0.364471,0.443404,0.364471,0.364471,0.435304,0.364471
# aggregated NONE
PK      ::::::::::::::::::::::::::::::::::::::::::::::::::::::::::::::::::::::::<<<<<<<<________>>>>->>>>:::::::::::::::
        ::::::::::::::::::::::::::::::::::::::::::::::::::::::::::::::::::::::::::::::::::::::::::::::::::::::::::::::::
```
