## Supplementary material for "All-at-once RNA folding with 3D motif prediction framed by evolutionary information": RF02994_IMPDH.power

```
# Power analysis of given structure 
#
# Powertype = SINGLE SUBSTITUTIONS
# covary  left_pos      right_pos    substitutions      power
#----------------------------------------------------------------
          7		92		28		0.72
          8		91		23		0.64
          9		90		3		0.02
          10		89		11		0.35
          11		88		4		0.07
          12		87		28		0.72
          13		86		19		0.57
          15		77		3		0.02
          16		76		3		0.02
          17		75		40		0.82
          18		74		29		0.73
          19		73		20		0.59
          20		72		60		0.89
          24		66		26		0.69
          25		65		47		0.85
          26		64		17		0.52
          38		61		12		0.39
          39		59		10		0.32
          40		58		18		0.55
          41		57		1		0.00
          42		56		1		0.00
          43		55		0		0.00
          44		54		22		0.63
          78		103		1		0.00
          79		102		0		0.00
          80		101		0		0.00
          81		100		2		0.00
          82		98		0		0.00
          83		97		0		0.00
          84		96		2		0.00
          85		95		1		0.00
#
# BPAIRS 31
# avg substitutions per BP  13.9
# BPAIRS expected to covary 10.1 +/- 1.9
# BPAIRS observed to covary 0
#
```
