## Supplementary material for "All-at-once RNA folding with 3D motif prediction framed by evolutionary information": RF02994_IMPDH.surv

```
4.100000	0.0322581
3.600000	0.0645161
3.400000	0.0967742
1.850000	0.129032
1.400000	0.16129
0.600000	0.193548
0.000000	0.225806
-0.050000	0.645161
-0.350000	0.677419
-0.600000	0.774194
-0.650000	0.806452
-1.000000	0.83871
-1.100000	0.870968
-1.150000	0.903226
-1.600000	0.935484
-1.700000	0.967742
-3.250000	1
&
14.400000	0.000161681
13.150000	0.000323363
12.800000	0.000485044
12.550000	0.000646726
11.800000	0.000808407
11.350000	0.000970089
11.300000	0.00113177
10.800000	0.00129345
10.200000	0.00145513
9.250000	0.00161681
9.000000	0.00194018
8.950000	0.00210186
8.650000	0.00226354
8.350000	0.00242522
8.150000	0.0025869
8.100000	0.00274859
8.000000	0.00323363
7.850000	0.00339531
7.800000	0.00371867
7.650000	0.00388036
7.550000	0.00404204
7.500000	0.00420372
7.400000	0.0043654
7.150000	0.00452708
7.050000	0.00468876
6.950000	0.00485044
6.850000	0.00533549
6.800000	0.00549717
6.650000	0.00598222
6.600000	0.00646726
6.550000	0.00679062
6.500000	0.00711399
6.400000	0.00743735
6.350000	0.00776071
6.300000	0.00792239
6.250000	0.00808407
6.200000	0.00824576
6.150000	0.0087308
6.050000	0.00889248
5.900000	0.00937753
5.850000	0.00953921
5.750000	0.0103476
5.600000	0.0105093
5.550000	0.0108327
5.450000	0.0109943
5.400000	0.0113177
5.350000	0.0114794
5.300000	0.0116411
5.150000	0.0119644
5.100000	0.0122878
5.050000	0.0124495
5.000000	0.0126112
4.950000	0.0129345
4.900000	0.0132579
4.850000	0.0135812
4.800000	0.014228
4.750000	0.0143897
4.700000	0.0148747
4.650000	0.0150364
4.600000	0.0155214
4.550000	0.0160065
4.500000	0.0161681
4.400000	0.0163298
4.350000	0.0168149
4.300000	0.0171382
4.250000	0.0174616
4.200000	0.017785
4.150000	0.01827
4.100000	0.0192401
4.050000	0.0197251
4.000000	0.0203719
3.950000	0.0208569
3.900000	0.0211803
3.850000	0.0215036
3.800000	0.021827
3.750000	0.022312
3.700000	0.0231205
3.650000	0.0237672
3.600000	0.0247373
3.550000	0.0255457
3.500000	0.025869
3.450000	0.0263541
3.400000	0.0268391
3.350000	0.0274859
3.300000	0.0284559
3.250000	0.0291027
3.200000	0.0299111
3.150000	0.0308812
3.100000	0.0320129
3.050000	0.0337914
3.000000	0.0345998
2.950000	0.0354082
2.900000	0.03654
2.850000	0.0379951
2.800000	0.0397736
2.750000	0.0407437
2.700000	0.0420372
2.650000	0.043654
2.600000	0.0439774
2.550000	0.0459175
2.500000	0.0470493
2.450000	0.0483428
2.400000	0.0491512
2.350000	0.0509297
2.300000	0.0530315
2.250000	0.0552951
2.200000	0.0565885
2.150000	0.058367
2.100000	0.0596605
2.050000	0.061924
2.000000	0.0640259
1.950000	0.0645109
1.900000	0.0664511
1.850000	0.068553
1.800000	0.0698464
1.750000	0.0714632
1.700000	0.07308
1.650000	0.0751819
1.600000	0.0769604
1.550000	0.0780922
1.500000	0.0806791
1.450000	0.0826192
1.400000	0.0840744
1.350000	0.087308
1.300000	0.0894099
1.250000	0.0919968
1.200000	0.0945837
1.150000	0.0970089
1.100000	0.0983023
1.050000	0.100728
1.000000	0.102344
0.950000	0.103961
0.900000	0.106225
0.850000	0.108488
0.800000	0.110752
0.750000	0.11447
0.700000	0.116896
0.650000	0.120291
0.600000	0.123848
0.550000	0.127243
0.500000	0.130962
0.450000	0.133872
0.400000	0.138238
0.350000	0.142765
0.300000	0.146807
0.250000	0.150687
0.200000	0.155214
0.150000	0.160388
0.100000	0.165238
0.050000	0.172029
0.000000	0.332579
-0.050000	0.657397
-0.100000	0.669523
-0.150000	0.679547
-0.200000	0.691997
-0.250000	0.704123
-0.300000	0.716411
-0.350000	0.731609
-0.400000	0.745513
-0.450000	0.758771
-0.500000	0.770412
-0.550000	0.78464
-0.600000	0.797736
-0.650000	0.807922
-0.700000	0.8173
-0.750000	0.826677
-0.800000	0.835893
-0.850000	0.843816
-0.900000	0.851415
-0.950000	0.860631
-1.000000	0.867421
-1.050000	0.873888
-1.100000	0.883266
-1.150000	0.891027
-1.200000	0.899111
-1.250000	0.904931
-1.300000	0.911884
-1.350000	0.918189
-1.400000	0.924333
-1.450000	0.929992
-1.500000	0.935004
-1.550000	0.941471
-1.600000	0.945675
-1.650000	0.949879
-1.700000	0.953436
-1.750000	0.956831
-1.800000	0.960711
-1.850000	0.96346
-1.900000	0.9654
-1.950000	0.967179
-2.000000	0.969766
-2.050000	0.971221
-2.100000	0.973161
-2.150000	0.975263
-2.200000	0.97688
-2.250000	0.977688
-2.300000	0.978658
-2.350000	0.98076
-2.400000	0.981407
-2.450000	0.9827
-2.500000	0.983994
-2.550000	0.985772
-2.600000	0.98658
-2.650000	0.987712
-2.700000	0.988359
-2.750000	0.989652
-2.800000	0.990784
-2.850000	0.991108
-2.900000	0.991269
-2.950000	0.991916
-3.000000	0.992563
-3.050000	0.992724
-3.100000	0.993209
-3.150000	0.994018
-3.200000	0.994665
-3.250000	0.994988
-3.300000	0.995311
-3.350000	0.995635
-3.400000	0.995958
-3.450000	0.99612
-3.500000	0.996281
-3.550000	0.996443
-3.600000	0.996928
-3.650000	0.99709
-3.700000	0.997413
-3.750000	0.997575
-3.800000	0.997736
-3.850000	0.997898
-3.900000	0.99806
-3.950000	0.998222
-4.000000	0.998545
-4.050000	0.998707
-4.100000	0.99903
-4.300000	0.999192
-4.450000	0.999353
-4.500000	0.999515
-5.000000	0.999677
-5.150000	0.999838
-5.650000	1
&
54.700000	8.04376e-06
54.050000	1.60875e-05
51.850000	2.41313e-05
50.350000	3.2175e-05
46.650000	4.02188e-05
45.550000	4.82625e-05
44.350000	5.63063e-05
44.250000	6.43501e-05
43.350000	7.23938e-05
43.300000	8.04376e-05
42.850000	8.84813e-05
42.500000	9.65251e-05
42.250000	0.000104569
41.150000	0.000112613
40.600000	0.000120656
40.000000	0.0001287
39.950000	0.000136744
39.800000	0.000144788
39.650000	0.000152831
39.550000	0.000168919
39.500000	0.000185006
39.450000	0.00019305
38.650000	0.000217181
38.150000	0.000225225
37.650000	0.000233269
37.550000	0.000249356
37.500000	0.0002574
37.250000	0.000265444
36.950000	0.000273488
36.850000	0.000281532
36.800000	0.000289575
36.550000	0.000297619
36.200000	0.000305663
36.000000	0.000313707
35.900000	0.000329794
35.850000	0.000337838
35.600000	0.000345882
35.500000	0.000361969
35.450000	0.000370013
35.250000	0.000378057
35.150000	0.0003861
35.000000	0.000402188
34.700000	0.000410232
34.450000	0.000426319
34.350000	0.000434363
34.300000	0.000442407
34.050000	0.00045045
34.000000	0.000466538
33.750000	0.000474582
33.500000	0.000490669
33.450000	0.000498713
33.250000	0.000506757
33.200000	0.000514801
32.950000	0.000522844
32.650000	0.000530888
32.600000	0.000538932
32.550000	0.000546976
32.450000	0.000555019
32.400000	0.000563063
32.350000	0.000571107
32.300000	0.000579151
32.000000	0.000595238
31.950000	0.000603282
31.800000	0.000611326
31.750000	0.000619369
31.700000	0.000635457
31.650000	0.000643501
31.600000	0.000651544
31.550000	0.000659588
31.450000	0.000667632
31.400000	0.000683719
31.300000	0.000699807
31.200000	0.000707851
31.150000	0.000715894
31.050000	0.000723938
31.000000	0.000731982
30.950000	0.000740026
30.900000	0.000748069
30.800000	0.000756113
30.750000	0.000780245
30.600000	0.000788288
30.550000	0.000796332
30.500000	0.000804376
30.450000	0.000820463
30.350000	0.000828507
30.300000	0.000836551
30.100000	0.000844595
30.050000	0.000868726
30.000000	0.000884813
29.950000	0.000900901
29.750000	0.000925032
29.700000	0.000933076
29.600000	0.000949163
29.500000	0.000957207
29.450000	0.000965251
29.350000	0.000973295
29.200000	0.000981338
29.150000	0.000997426
29.100000	0.00100547
29.050000	0.00101351
29.000000	0.00102156
28.900000	0.00103764
28.850000	0.00104569
28.750000	0.00105373
28.700000	0.00106982
28.550000	0.00108591
28.500000	0.00109395
28.450000	0.00110199
28.300000	0.00111004
28.250000	0.00111808
28.200000	0.00114221
28.150000	0.00116634
28.100000	0.00118243
28.000000	0.00119048
27.950000	0.00119852
27.900000	0.00123069
27.800000	0.00124678
27.750000	0.00125483
27.650000	0.00126287
27.600000	0.00127896
27.550000	0.00130309
27.450000	0.00133526
27.400000	0.0013594
27.350000	0.00138353
27.250000	0.00139157
27.200000	0.00139961
27.150000	0.00140766
27.100000	0.00142375
27.050000	0.00143983
27.000000	0.00147201
26.950000	0.0014881
26.900000	0.00150418
26.800000	0.00152831
26.750000	0.00153636
26.700000	0.00156853
26.650000	0.00158462
26.600000	0.00159266
26.500000	0.00160071
26.450000	0.00162484
26.350000	0.00163288
26.300000	0.00164093
26.250000	0.00165701
26.200000	0.00166506
26.150000	0.0016731
26.100000	0.00168919
26.050000	0.00172136
26.000000	0.00172941
25.950000	0.0017455
25.900000	0.00176158
25.850000	0.00178571
25.800000	0.00181789
25.750000	0.00182593
25.650000	0.00184202
25.600000	0.00185006
25.550000	0.00186615
25.500000	0.0018742
25.450000	0.00192246
25.350000	0.00195463
25.300000	0.00197876
25.200000	0.0020029
25.150000	0.00201094
25.050000	0.00203507
25.000000	0.00206725
24.900000	0.00208333
24.850000	0.00209942
24.750000	0.00212355
24.700000	0.00215573
24.650000	0.00217986
24.600000	0.00220399
24.550000	0.00224421
24.500000	0.00226834
24.450000	0.00229247
24.400000	0.00232465
24.350000	0.00234878
24.300000	0.00236486
24.250000	0.00238095
24.150000	0.00241313
24.100000	0.00242117
24.050000	0.00243726
24.000000	0.00246139
23.950000	0.00248552
23.900000	0.00250965
23.850000	0.0025177
23.800000	0.00253378
23.750000	0.002574
23.700000	0.00259009
23.650000	0.00260618
23.600000	0.0026464
23.550000	0.00268662
23.500000	0.0027027
23.450000	0.00274292
23.400000	0.00276705
23.350000	0.00278314
23.300000	0.00280727
23.250000	0.0028314
23.200000	0.00286358
23.150000	0.00289575
23.100000	0.00292793
23.050000	0.0029601
23.000000	0.00296815
22.900000	0.00300837
22.850000	0.00302445
22.750000	0.0030325
22.700000	0.00306467
22.650000	0.00310489
22.600000	0.00312902
22.550000	0.00314511
22.500000	0.00316924
22.450000	0.00317728
22.400000	0.00320142
22.300000	0.00320946
22.250000	0.00322555
22.200000	0.00324968
22.150000	0.00328185
22.100000	0.00329794
22.050000	0.00331403
22.000000	0.00332207
21.950000	0.00333816
21.900000	0.00337838
21.850000	0.00343468
21.800000	0.00346686
21.750000	0.00349099
21.700000	0.00350708
21.650000	0.00353925
21.600000	0.00357947
21.550000	0.00361165
21.500000	0.00363578
21.450000	0.00365187
21.400000	0.003676
21.350000	0.00370013
21.300000	0.0037323
21.250000	0.00376448
21.200000	0.00378057
21.150000	0.00382883
21.100000	0.00385296
21.050000	0.00389318
21.000000	0.00394144
20.950000	0.00394949
20.900000	0.00398166
20.850000	0.00404601
20.800000	0.00407014
20.750000	0.00413449
20.700000	0.00415862
20.650000	0.00421493
20.600000	0.00427124
20.550000	0.0043195
20.500000	0.00438385
20.450000	0.00440798
20.400000	0.00444015
20.350000	0.00446429
20.300000	0.00454472
20.250000	0.00459299
20.200000	0.0046332
20.150000	0.00464929
20.100000	0.0047056
20.050000	0.00475386
20.000000	0.00478604
19.950000	0.00484234
19.900000	0.0048906
19.850000	0.00493082
19.800000	0.00497909
19.750000	0.00499517
19.700000	0.00504344
19.650000	0.00509974
19.600000	0.00513996
19.550000	0.00520431
19.500000	0.00527671
19.450000	0.00529279
19.400000	0.0053491
19.350000	0.00542149
19.300000	0.00545367
19.250000	0.00550193
19.200000	0.00555824
19.150000	0.00562259
19.100000	0.00567889
19.050000	0.0057352
19.000000	0.00576737
18.950000	0.0058639
18.900000	0.00590412
18.850000	0.00592825
18.800000	0.00595238
18.750000	0.0059926
18.700000	0.00608912
18.650000	0.00614543
18.600000	0.00622587
18.550000	0.00628218
18.500000	0.00634653
18.450000	0.00641088
18.400000	0.00645914
18.350000	0.00652349
18.300000	0.00664414
18.250000	0.00671654
18.200000	0.00677284
18.150000	0.00684524
18.100000	0.00693372
18.050000	0.00698198
18.000000	0.00706242
17.950000	0.00714286
17.900000	0.00719916
17.850000	0.00729569
17.800000	0.0074083
17.750000	0.00748069
17.700000	0.00758526
17.650000	0.00767375
17.600000	0.00768983
17.550000	0.00773005
17.500000	0.00780245
17.450000	0.00787484
17.400000	0.00797136
17.350000	0.00803571
17.300000	0.00814833
17.250000	0.00823681
17.200000	0.00834138
17.150000	0.00841377
17.100000	0.00850225
17.050000	0.00859073
17.000000	0.0086953
16.950000	0.00879183
16.900000	0.00886422
16.850000	0.00900097
16.800000	0.00906532
16.750000	0.00919402
16.700000	0.0092825
16.650000	0.0093388
16.600000	0.00944337
16.550000	0.00950772
16.500000	0.00961229
16.450000	0.0097249
16.400000	0.00981338
16.350000	0.00986969
16.300000	0.00995013
16.250000	0.0100708
16.200000	0.0101593
16.150000	0.0102719
16.100000	0.0104006
16.050000	0.0104488
16.000000	0.0105373
15.950000	0.0106419
15.900000	0.0107867
15.850000	0.0109234
15.800000	0.011028
15.750000	0.0111728
15.700000	0.0112773
15.650000	0.0114382
15.600000	0.0115267
15.550000	0.0116152
15.500000	0.0116715
15.450000	0.0117921
15.400000	0.0118726
15.350000	0.0119208
15.300000	0.0120013
15.250000	0.0121461
15.200000	0.0122667
15.150000	0.0123793
15.100000	0.0124839
15.050000	0.0125563
15.000000	0.012685
14.950000	0.0127413
14.900000	0.0128539
14.850000	0.0129263
14.800000	0.0130952
14.750000	0.01324
14.700000	0.0134009
14.650000	0.013594
14.600000	0.0136985
14.550000	0.0138272
14.500000	0.013972
14.450000	0.0141329
14.400000	0.0142535
14.350000	0.0144385
14.300000	0.0145753
14.250000	0.0146959
14.200000	0.0148407
14.150000	0.0149453
14.100000	0.015066
14.050000	0.0152107
14.000000	0.0153797
13.950000	0.0155566
13.900000	0.0157336
13.850000	0.0158864
13.800000	0.015999
13.750000	0.0161036
13.700000	0.0163127
13.650000	0.0164817
13.600000	0.0166345
13.550000	0.0168356
13.500000	0.0169562
13.450000	0.017093
13.400000	0.0171976
13.350000	0.0173263
13.300000	0.0175032
13.250000	0.017648
13.200000	0.0177928
13.150000	0.0179134
13.100000	0.0180824
13.050000	0.0182995
13.000000	0.0185328
12.950000	0.0187741
12.900000	0.0190154
12.850000	0.0191441
12.800000	0.0193533
12.750000	0.0195222
12.700000	0.0197313
12.650000	0.0199485
12.600000	0.0201335
12.550000	0.0203829
12.500000	0.0206403
12.450000	0.0209138
12.400000	0.021147
12.350000	0.0214688
12.300000	0.0217101
12.250000	0.0219353
12.200000	0.0221203
12.150000	0.0223214
12.100000	0.022619
12.050000	0.0228764
12.000000	0.0231338
11.950000	0.0233349
11.900000	0.0236245
11.850000	0.0238256
11.800000	0.0241071
11.750000	0.0244048
11.700000	0.0246782
11.650000	0.0249598
11.600000	0.0252574
11.550000	0.0255389
11.500000	0.0258285
11.450000	0.0261181
11.400000	0.0264157
11.350000	0.026649
11.300000	0.0269064
11.250000	0.0271718
11.200000	0.0273729
11.150000	0.0276223
11.100000	0.0279199
11.050000	0.0281934
11.000000	0.0284427
10.950000	0.0287243
10.900000	0.0289897
10.850000	0.0293517
10.800000	0.0296734
10.750000	0.0300354
10.700000	0.0304134
10.650000	0.0306467
10.600000	0.0310328
10.550000	0.0313707
10.500000	0.0317246
10.450000	0.0320705
10.400000	0.0324003
10.350000	0.0326818
10.300000	0.0330116
10.250000	0.0334057
10.200000	0.0336873
10.150000	0.0340653
10.100000	0.0344675
10.050000	0.0348777
10.000000	0.0352236
9.950000	0.035666
9.900000	0.0359958
9.850000	0.0363015
9.800000	0.0366715
9.750000	0.0371702
9.700000	0.0375965
9.650000	0.0378941
9.600000	0.0383044
9.550000	0.0387387
9.500000	0.0391088
9.450000	0.0396879
9.400000	0.0401786
9.350000	0.040621
9.300000	0.0411116
9.250000	0.0416023
9.200000	0.0420206
9.150000	0.0424952
9.100000	0.0429778
9.050000	0.0433478
9.000000	0.0439109
8.950000	0.0444659
8.900000	0.0450129
8.850000	0.0453507
8.800000	0.0458333
8.750000	0.0462677
8.700000	0.0468468
8.650000	0.0473858
8.600000	0.0479971
8.550000	0.0486165
8.500000	0.0491393
8.450000	0.0496943
8.400000	0.0501931
8.350000	0.0507079
8.300000	0.0513996
8.250000	0.0519627
8.200000	0.0525579
8.150000	0.0532336
8.100000	0.0540138
8.050000	0.0546091
8.000000	0.0552204
7.950000	0.0556708
7.900000	0.0563224
7.850000	0.05699
7.800000	0.0576174
7.750000	0.0583092
7.700000	0.0589447
7.650000	0.0595479
7.600000	0.0603201
7.550000	0.0609958
7.500000	0.0616554
7.450000	0.0623311
7.400000	0.063047
7.350000	0.0638031
7.300000	0.0644546
7.250000	0.065259
7.200000	0.0660071
7.150000	0.066723
7.100000	0.0674871
7.050000	0.0681628
7.000000	0.0688224
6.950000	0.0693935
6.900000	0.070214
6.850000	0.0710907
6.800000	0.071879
6.750000	0.0725869
6.700000	0.0733752
6.650000	0.074268
6.600000	0.0751126
6.550000	0.0759813
6.500000	0.0768501
6.450000	0.0777912
6.400000	0.0786921
6.350000	0.0795849
6.300000	0.0805743
6.250000	0.0813948
6.200000	0.0821831
6.150000	0.0830438
6.100000	0.0839125
6.050000	0.0849662
6.000000	0.0859395
5.950000	0.0871541
5.900000	0.0882722
5.850000	0.0892696
5.800000	0.0902751
5.750000	0.0911921
5.700000	0.0923745
5.650000	0.0935409
5.600000	0.0946509
5.550000	0.0958575
5.500000	0.0970319
5.450000	0.0981741
5.400000	0.0993565
5.350000	0.100579
5.300000	0.101665
5.250000	0.103032
5.200000	0.104134
5.150000	0.105349
5.100000	0.106532
5.050000	0.107995
5.000000	0.109274
4.950000	0.110642
4.900000	0.111953
4.850000	0.113192
4.800000	0.114632
4.750000	0.115862
4.700000	0.117149
4.650000	0.118613
4.600000	0.119924
4.550000	0.121252
4.500000	0.122756
4.450000	0.124019
4.400000	0.125499
4.350000	0.126939
4.300000	0.128579
4.250000	0.130301
4.200000	0.131942
4.150000	0.133583
4.100000	0.135183
4.050000	0.136503
4.000000	0.138111
3.950000	0.139889
3.900000	0.141731
3.850000	0.143468
3.800000	0.145238
3.750000	0.147
3.700000	0.148793
3.650000	0.150386
3.600000	0.152276
3.550000	0.154183
3.500000	0.155985
3.450000	0.157778
3.400000	0.159693
3.350000	0.161511
3.300000	0.163497
3.250000	0.16546
3.200000	0.16772
3.150000	0.169924
3.100000	0.17175
3.050000	0.173842
3.000000	0.17615
2.950000	0.178201
2.900000	0.180413
2.850000	0.182634
2.800000	0.184998
2.750000	0.187202
2.700000	0.189165
2.650000	0.191216
2.600000	0.193734
2.550000	0.196139
2.500000	0.198431
2.450000	0.200756
2.400000	0.202856
2.350000	0.205092
2.300000	0.207658
2.250000	0.20999
2.200000	0.212637
2.150000	0.215066
2.100000	0.217568
2.050000	0.220109
2.000000	0.222563
1.950000	0.22537
1.900000	0.227775
1.850000	0.23018
1.800000	0.232738
1.750000	0.235191
1.700000	0.23779
1.650000	0.240709
1.600000	0.243613
1.550000	0.246412
1.500000	0.249083
1.450000	0.251834
1.400000	0.254698
1.350000	0.257666
1.300000	0.260867
1.250000	0.26365
1.200000	0.266667
1.150000	0.26994
1.100000	0.273287
1.050000	0.276689
1.000000	0.279706
0.950000	0.282955
0.900000	0.286326
0.850000	0.289817
0.800000	0.293396
0.750000	0.297185
0.700000	0.300732
0.650000	0.304625
0.600000	0.308052
0.550000	0.311929
0.500000	0.315404
0.450000	0.319072
0.400000	0.323238
0.350000	0.327453
0.300000	0.331684
0.250000	0.335851
0.200000	0.340106
0.150000	0.344313
0.100000	0.348504
0.050000	0.353491
0.000000	0.358623
-0.050000	0.364471
-0.100000	0.370286
-0.150000	0.375539
-0.200000	0.380912
-0.250000	0.386599
-0.300000	0.392519
-0.350000	0.398986
-0.400000	0.405703
-0.450000	0.412556
-0.500000	0.419643
-0.550000	0.427397
-0.600000	0.435304
-0.650000	0.443404
-0.700000	0.451802
-0.750000	0.460393
-0.800000	0.468863
-0.850000	0.477333
-0.900000	0.485851
-0.950000	0.494619
-1.000000	0.503451
-1.050000	0.512283
-1.100000	0.52138
-1.150000	0.529706
-1.200000	0.53869
-1.250000	0.547643
-1.300000	0.556652
-1.350000	0.565886
-1.400000	0.575129
-1.450000	0.584033
-1.500000	0.592921
-1.550000	0.602099
-1.600000	0.610915
-1.650000	0.619353
-1.700000	0.627558
-1.750000	0.636173
-1.800000	0.644474
-1.850000	0.652598
-1.900000	0.660706
-1.950000	0.669136
-2.000000	0.677116
-2.050000	0.68495
-2.100000	0.692383
-2.150000	0.699429
-2.200000	0.707215
-2.250000	0.714567
-2.300000	0.721501
-2.350000	0.728805
-2.400000	0.735642
-2.450000	0.742479
-2.500000	0.749485
-2.550000	0.755856
-2.600000	0.762492
-2.650000	0.769023
-2.700000	0.775306
-2.750000	0.781636
-2.800000	0.788127
-2.850000	0.79404
-2.900000	0.799389
-2.950000	0.804456
-3.000000	0.810079
-3.050000	0.81538
-3.100000	0.820656
-3.150000	0.826142
-3.200000	0.831065
-3.250000	0.835931
-3.300000	0.840677
-3.350000	0.845407
-3.400000	0.849831
-3.450000	0.854143
-3.500000	0.858639
-3.550000	0.862701
-3.600000	0.86661
-3.650000	0.87064
-3.700000	0.874188
-3.750000	0.87788
-3.800000	0.881459
-3.850000	0.885063
-3.900000	0.888296
-3.950000	0.891795
-4.000000	0.895407
-4.050000	0.898713
-4.100000	0.902043
-4.150000	0.905172
-4.200000	0.908036
-4.250000	0.911028
-4.300000	0.91365
-4.350000	0.916369
-4.400000	0.918975
-4.450000	0.92167
-4.500000	0.92397
-4.550000	0.926319
-4.600000	0.928853
-4.650000	0.93096
-4.700000	0.932971
-4.750000	0.93499
-4.800000	0.937154
-4.850000	0.939173
-4.900000	0.941184
-4.950000	0.943058
-5.000000	0.944764
-5.050000	0.946477
-5.100000	0.948206
-5.150000	0.949944
-5.200000	0.951705
-5.250000	0.953266
-5.300000	0.954432
-5.350000	0.955912
-5.400000	0.957368
-5.450000	0.958768
-5.500000	0.960079
-5.550000	0.961285
-5.600000	0.962476
-5.650000	0.963723
-5.700000	0.964857
-5.750000	0.965959
-5.800000	0.967238
-5.850000	0.96834
-5.900000	0.969458
-5.950000	0.970568
-6.000000	0.971581
-6.050000	0.972466
-6.100000	0.973415
-6.150000	0.974244
-6.200000	0.975105
-6.250000	0.97582
-6.300000	0.976625
-6.350000	0.977437
-6.400000	0.97825
-6.450000	0.97899
-6.500000	0.979665
-6.550000	0.980381
-6.600000	0.981009
-6.650000	0.981596
-6.700000	0.982296
-6.750000	0.982851
-6.800000	0.983462
-6.850000	0.984106
-6.900000	0.984709
-6.950000	0.985256
-7.000000	0.985771
-7.050000	0.986108
-7.100000	0.986543
-7.150000	0.986905
-7.200000	0.987363
-7.250000	0.987741
-7.300000	0.9882
-7.350000	0.988602
-7.400000	0.988948
-7.450000	0.989286
-7.500000	0.989664
-7.550000	0.99005
-7.600000	0.99042
-7.650000	0.990726
-7.700000	0.991039
-7.750000	0.991433
-7.800000	0.991747
-7.850000	0.992005
-7.900000	0.992246
-7.950000	0.992463
-8.000000	0.992777
-8.050000	0.99309
-8.100000	0.993332
-8.150000	0.993653
-8.200000	0.993959
-8.250000	0.9942
-8.300000	0.994418
-8.350000	0.994619
-8.400000	0.994755
-8.450000	0.99494
-8.500000	0.995109
-8.550000	0.995262
-8.600000	0.995479
-8.650000	0.995624
-8.700000	0.995753
-8.750000	0.995874
-8.800000	0.99597
-8.850000	0.996131
-8.900000	0.996284
-8.950000	0.996412
-9.000000	0.996614
-9.050000	0.996782
-9.100000	0.996927
-9.150000	0.997064
-9.200000	0.997209
-9.250000	0.997281
-9.300000	0.99737
-9.350000	0.997418
-9.400000	0.997571
-9.450000	0.997667
-9.500000	0.99774
-9.550000	0.997812
-9.600000	0.997949
-9.650000	0.998037
-9.700000	0.998126
-9.750000	0.998198
-9.800000	0.998287
-9.850000	0.998359
-9.900000	0.998431
-9.950000	1
&
119.850000	2.40968e-12
119.800000	2.43749e-12
119.750000	2.46561e-12
119.700000	2.49406e-12
119.650000	2.52284e-12
119.600000	2.55196e-12
119.550000	2.5814e-12
119.500000	2.61119e-12
119.450000	2.64132e-12
119.400000	2.6718e-12
119.350000	2.70263e-12
119.300000	2.73381e-12
119.250000	2.76536e-12
119.200000	2.79726e-12
119.150000	2.82954e-12
119.100000	2.86219e-12
119.050000	2.89521e-12
119.000000	2.92862e-12
118.950000	2.96241e-12
118.900000	2.99659e-12
118.850000	3.03116e-12
118.800000	3.06614e-12
118.750000	3.10151e-12
118.700000	3.1373e-12
118.650000	3.17349e-12
118.600000	3.21011e-12
118.550000	3.24714e-12
118.500000	3.2846e-12
118.450000	3.3225e-12
118.400000	3.36083e-12
118.350000	3.39961e-12
118.300000	3.43883e-12
118.250000	3.4785e-12
118.200000	3.51863e-12
118.150000	3.55922e-12
118.100000	3.60028e-12
118.050000	3.64182e-12
118.000000	3.68383e-12
117.950000	3.72633e-12
117.900000	3.76931e-12
117.850000	3.8128e-12
117.800000	3.85678e-12
117.750000	3.90127e-12
117.700000	3.94628e-12
117.650000	3.9918e-12
117.600000	4.03785e-12
117.550000	4.08442e-12
117.500000	4.13154e-12
117.450000	4.1792e-12
117.400000	4.22741e-12
117.350000	4.27617e-12
117.300000	4.32549e-12
117.250000	4.37539e-12
117.200000	4.42586e-12
117.150000	4.47691e-12
117.100000	4.52855e-12
117.050000	4.58078e-12
117.000000	4.63362e-12
116.950000	4.68706e-12
116.900000	4.74112e-12
116.850000	4.79581e-12
116.800000	4.85112e-12
116.750000	4.90708e-12
116.700000	4.96367e-12
116.650000	5.02092e-12
116.600000	5.07883e-12
116.550000	5.13741e-12
116.500000	5.19666e-12
116.450000	5.2566e-12
116.400000	5.31722e-12
116.350000	5.37855e-12
116.300000	5.44058e-12
116.250000	5.50332e-12
116.200000	5.56679e-12
116.150000	5.63099e-12
116.100000	5.69593e-12
116.050000	5.76162e-12
116.000000	5.82807e-12
115.950000	5.89528e-12
115.900000	5.96326e-12
115.850000	6.03203e-12
115.800000	6.10159e-12
115.750000	6.17196e-12
115.700000	6.24313e-12
115.650000	6.31513e-12
115.600000	6.38795e-12
115.550000	6.46161e-12
115.500000	6.53612e-12
115.450000	6.61149e-12
115.400000	6.68773e-12
115.350000	6.76485e-12
115.300000	6.84286e-12
115.250000	6.92176e-12
115.200000	7.00157e-12
115.150000	7.08231e-12
115.100000	7.16397e-12
115.050000	7.24658e-12
115.000000	7.33013e-12
114.950000	7.41465e-12
114.900000	7.50015e-12
114.850000	7.58662e-12
114.800000	7.6741e-12
114.750000	7.76258e-12
114.700000	7.85208e-12
114.650000	7.94261e-12
114.600000	8.03419e-12
114.550000	8.12682e-12
114.500000	8.22052e-12
114.450000	8.31529e-12
114.400000	8.41116e-12
114.350000	8.50814e-12
114.300000	8.60623e-12
114.250000	8.70545e-12
114.200000	8.80581e-12
114.150000	8.90733e-12
114.100000	9.01002e-12
114.050000	9.11389e-12
114.000000	9.21896e-12
113.950000	9.32524e-12
113.900000	9.43275e-12
113.850000	9.54149e-12
113.800000	9.65148e-12
113.750000	9.76274e-12
113.700000	9.87529e-12
113.650000	9.98913e-12
113.600000	1.01043e-11
113.550000	1.02208e-11
113.500000	1.03386e-11
113.450000	1.04577e-11
113.400000	1.05783e-11
113.350000	1.07002e-11
113.300000	1.08236e-11
113.250000	1.09483e-11
113.200000	1.10745e-11
113.150000	1.12022e-11
113.100000	1.13313e-11
113.050000	1.14619e-11
113.000000	1.1594e-11
112.950000	1.17277e-11
112.900000	1.18628e-11
112.850000	1.19996e-11
112.800000	1.21379e-11
112.750000	1.22778e-11
112.700000	1.24193e-11
112.650000	1.25624e-11
112.600000	1.27072e-11
112.550000	1.28537e-11
112.500000	1.30018e-11
112.450000	1.31517e-11
112.400000	1.33032e-11
112.350000	1.34566e-11
112.300000	1.36117e-11
112.250000	1.37685e-11
112.200000	1.39272e-11
112.150000	1.40877e-11
112.100000	1.42501e-11
112.050000	1.44143e-11
112.000000	1.45804e-11
111.950000	1.47484e-11
111.900000	1.49184e-11
111.850000	1.50903e-11
111.800000	1.52642e-11
111.750000	1.54401e-11
111.700000	1.5618e-11
111.650000	1.5798e-11
111.600000	1.598e-11
111.550000	1.61642e-11
111.500000	1.63504e-11
111.450000	1.65389e-11
111.400000	1.67294e-11
111.350000	1.69222e-11
111.300000	1.71172e-11
111.250000	1.73144e-11
111.200000	1.75139e-11
111.150000	1.77157e-11
111.100000	1.79199e-11
111.050000	1.81263e-11
111.000000	1.83352e-11
110.950000	1.85464e-11
110.900000	1.87601e-11
110.850000	1.89763e-11
110.800000	1.91949e-11
110.750000	1.94161e-11
110.700000	1.96398e-11
110.650000	1.98661e-11
110.600000	2.00949e-11
110.550000	2.03264e-11
110.500000	2.05606e-11
110.450000	2.07975e-11
110.400000	2.10371e-11
110.350000	2.12795e-11
110.300000	2.15246e-11
110.250000	2.17726e-11
110.200000	2.20234e-11
110.150000	2.22771e-11
110.100000	2.25338e-11
110.050000	2.27934e-11
110.000000	2.30559e-11
109.950000	2.33215e-11
109.900000	2.35902e-11
109.850000	2.38619e-11
109.800000	2.41368e-11
109.750000	2.44148e-11
109.700000	2.46961e-11
109.650000	2.49806e-11
109.600000	2.52683e-11
109.550000	2.55594e-11
109.500000	2.58538e-11
109.450000	2.61516e-11
109.400000	2.64528e-11
109.350000	2.67575e-11
109.300000	2.70657e-11
109.250000	2.73774e-11
109.200000	2.76928e-11
109.150000	2.80117e-11
109.100000	2.83344e-11
109.050000	2.86607e-11
109.000000	2.89908e-11
108.950000	2.93247e-11
108.900000	2.96625e-11
108.850000	3.00041e-11
108.800000	3.03496e-11
108.750000	3.06992e-11
108.700000	3.10527e-11
108.650000	3.14104e-11
108.600000	3.17721e-11
108.550000	3.2138e-11
108.500000	3.25081e-11
108.450000	3.28825e-11
108.400000	3.32612e-11
108.350000	3.36442e-11
108.300000	3.40317e-11
108.250000	3.44236e-11
108.200000	3.482e-11
108.150000	3.52209e-11
108.100000	3.56265e-11
108.050000	3.60368e-11
108.000000	3.64517e-11
107.950000	3.68715e-11
107.900000	3.72961e-11
107.850000	3.77255e-11
107.800000	3.81599e-11
107.750000	3.85993e-11
107.700000	3.90438e-11
107.650000	3.94933e-11
107.600000	3.99481e-11
107.550000	4.0408e-11
107.500000	4.08733e-11
107.450000	4.13439e-11
107.400000	4.18199e-11
107.350000	4.23014e-11
107.300000	4.27885e-11
107.250000	4.32811e-11
107.200000	4.37794e-11
107.150000	4.42835e-11
107.100000	4.47933e-11
107.050000	4.5309e-11
107.000000	4.58306e-11
106.950000	4.63583e-11
106.900000	4.6892e-11
106.850000	4.74318e-11
106.800000	4.79779e-11
106.750000	4.85302e-11
106.700000	4.90889e-11
106.650000	4.9654e-11
106.600000	5.02256e-11
106.550000	5.08038e-11
106.500000	5.13886e-11
106.450000	5.19802e-11
106.400000	5.25785e-11
106.350000	5.31838e-11
106.300000	5.3796e-11
106.250000	5.44152e-11
106.200000	5.50416e-11
106.150000	5.56751e-11
106.100000	5.6316e-11
106.050000	5.69642e-11
106.000000	5.76199e-11
105.950000	5.82831e-11
105.900000	5.89539e-11
105.850000	5.96325e-11
105.800000	6.03189e-11
105.750000	6.10131e-11
105.700000	6.17154e-11
105.650000	6.24257e-11
105.600000	6.31441e-11
105.550000	6.38709e-11
105.500000	6.4606e-11
105.450000	6.53495e-11
105.400000	6.61016e-11
105.350000	6.68624e-11
105.300000	6.76319e-11
105.250000	6.84102e-11
105.200000	6.91975e-11
105.150000	6.99938e-11
105.100000	7.07993e-11
105.050000	7.16141e-11
105.000000	7.24382e-11
104.950000	7.32718e-11
104.900000	7.4115e-11
104.850000	7.49678e-11
104.800000	7.58305e-11
104.750000	7.67031e-11
104.700000	7.75857e-11
104.650000	7.84785e-11
104.600000	7.93815e-11
104.550000	8.02949e-11
104.500000	8.12189e-11
104.450000	8.21534e-11
104.400000	8.30987e-11
104.350000	8.40548e-11
104.300000	8.50219e-11
104.250000	8.60002e-11
104.200000	8.69897e-11
104.150000	8.79906e-11
104.100000	8.90029e-11
104.050000	9.00269e-11
104.000000	9.10627e-11
103.950000	9.21104e-11
103.900000	9.31701e-11
103.850000	9.4242e-11
103.800000	9.53262e-11
103.750000	9.64229e-11
103.700000	9.75322e-11
103.650000	9.86543e-11
103.600000	9.97892e-11
103.550000	1.00937e-10
103.500000	1.02098e-10
103.450000	1.03273e-10
103.400000	1.04461e-10
103.350000	1.05663e-10
103.300000	1.06878e-10
103.250000	1.08107e-10
103.200000	1.09351e-10
103.150000	1.10609e-10
103.100000	1.11881e-10
103.050000	1.13168e-10
103.000000	1.1447e-10
102.950000	1.15786e-10
102.900000	1.17118e-10
102.850000	1.18465e-10
102.800000	1.19828e-10
102.750000	1.21206e-10
102.700000	1.226e-10
102.650000	1.2401e-10
102.600000	1.25437e-10
102.550000	1.26879e-10
102.500000	1.28339e-10
102.450000	1.29815e-10
102.400000	1.31308e-10
102.350000	1.32818e-10
102.300000	1.34345e-10
102.250000	1.3589e-10
102.200000	1.37453e-10
102.150000	1.39034e-10
102.100000	1.40633e-10
102.050000	1.4225e-10
102.000000	1.43886e-10
101.950000	1.45541e-10
101.900000	1.47214e-10
101.850000	1.48907e-10
101.800000	1.50619e-10
101.750000	1.52351e-10
101.700000	1.54103e-10
101.650000	1.55875e-10
101.600000	1.57668e-10
101.550000	1.59481e-10
101.500000	1.61314e-10
101.450000	1.63169e-10
101.400000	1.65045e-10
101.350000	1.66943e-10
101.300000	1.68862e-10
101.250000	1.70804e-10
101.200000	1.72768e-10
101.150000	1.74754e-10
101.100000	1.76763e-10
101.050000	1.78796e-10
101.000000	1.80851e-10
100.950000	1.8293e-10
100.900000	1.85034e-10
100.850000	1.87161e-10
100.800000	1.89312e-10
100.750000	1.91489e-10
100.700000	1.9369e-10
100.650000	1.95917e-10
100.600000	1.98169e-10
100.550000	2.00447e-10
100.500000	2.02751e-10
100.450000	2.05082e-10
100.400000	2.0744e-10
100.350000	2.09824e-10
100.300000	2.12236e-10
100.250000	2.14676e-10
100.200000	2.17143e-10
100.150000	2.19639e-10
100.100000	2.22164e-10
100.050000	2.24717e-10
100.000000	2.273e-10
99.950000	2.29913e-10
99.900000	2.32555e-10
99.850000	2.35228e-10
99.800000	2.37932e-10
99.750000	2.40667e-10
99.700000	2.43433e-10
99.650000	2.4623e-10
99.600000	2.4906e-10
99.550000	2.51923e-10
99.500000	2.54818e-10
99.450000	2.57746e-10
99.400000	2.60708e-10
99.350000	2.63705e-10
99.300000	2.66735e-10
99.250000	2.698e-10
99.200000	2.72901e-10
99.150000	2.76037e-10
99.100000	2.79209e-10
99.050000	2.82417e-10
99.000000	2.85663e-10
98.950000	2.88945e-10
98.900000	2.92265e-10
98.850000	2.95624e-10
98.800000	2.99021e-10
98.750000	3.02456e-10
98.700000	3.05932e-10
98.650000	3.09447e-10
98.600000	3.13002e-10
98.550000	3.16599e-10
98.500000	3.20236e-10
98.450000	3.23916e-10
98.400000	3.27637e-10
98.350000	3.31401e-10
98.300000	3.35209e-10
98.250000	3.3906e-10
98.200000	3.42955e-10
98.150000	3.46895e-10
98.100000	3.50881e-10
98.050000	3.54912e-10
98.000000	3.58989e-10
97.950000	3.63113e-10
97.900000	3.67284e-10
97.850000	3.71503e-10
97.800000	3.75771e-10
97.750000	3.80087e-10
97.700000	3.84454e-10
97.650000	3.8887e-10
97.600000	3.93337e-10
97.550000	3.97855e-10
97.500000	4.02425e-10
97.450000	4.07047e-10
97.400000	4.11722e-10
97.350000	4.16451e-10
97.300000	4.21235e-10
97.250000	4.26073e-10
97.200000	4.30966e-10
97.150000	4.35916e-10
97.100000	4.40923e-10
97.050000	4.45987e-10
97.000000	4.51109e-10
96.950000	4.5629e-10
96.900000	4.6153e-10
96.850000	4.6683e-10
96.800000	4.72192e-10
96.750000	4.77614e-10
96.700000	4.83099e-10
96.650000	4.88647e-10
96.600000	4.94258e-10
96.550000	4.99934e-10
96.500000	5.05675e-10
96.450000	5.11482e-10
96.400000	5.17355e-10
96.350000	5.23296e-10
96.300000	5.29304e-10
96.250000	5.35382e-10
96.200000	5.4153e-10
96.150000	5.47747e-10
96.100000	5.54037e-10
96.050000	5.60398e-10
96.000000	5.66832e-10
95.950000	5.7334e-10
95.900000	5.79923e-10
95.850000	5.86581e-10
95.800000	5.93316e-10
95.750000	6.00127e-10
95.700000	6.07017e-10
95.650000	6.13986e-10
95.600000	6.21035e-10
95.550000	6.28164e-10
95.500000	6.35375e-10
95.450000	6.42669e-10
95.400000	6.50047e-10
95.350000	6.57509e-10
95.300000	6.65057e-10
95.250000	6.72691e-10
95.200000	6.80413e-10
95.150000	6.88223e-10
95.100000	6.96123e-10
95.050000	7.04113e-10
95.000000	7.12195e-10
94.950000	7.2037e-10
94.900000	7.28638e-10
94.850000	7.37001e-10
94.800000	7.4546e-10
94.750000	7.54016e-10
94.700000	7.6267e-10
94.650000	7.71424e-10
94.600000	7.80277e-10
94.550000	7.89232e-10
94.500000	7.9829e-10
94.450000	8.07451e-10
94.400000	8.16718e-10
94.350000	8.2609e-10
94.300000	8.3557e-10
94.250000	8.45159e-10
94.200000	8.54858e-10
94.150000	8.64667e-10
94.100000	8.7459e-10
94.050000	8.84625e-10
94.000000	8.94776e-10
93.950000	9.05044e-10
93.900000	9.15428e-10
93.850000	9.25932e-10
93.800000	9.36556e-10
93.750000	9.47302e-10
93.700000	9.58171e-10
93.650000	9.69165e-10
93.600000	9.80285e-10
93.550000	9.91532e-10
93.500000	1.00291e-09
93.450000	1.01441e-09
93.400000	1.02605e-09
93.350000	1.03782e-09
93.300000	1.04973e-09
93.250000	1.06177e-09
93.200000	1.07395e-09
93.150000	1.08627e-09
93.100000	1.09873e-09
93.050000	1.11134e-09
93.000000	1.12409e-09
92.950000	1.13698e-09
92.900000	1.15002e-09
92.850000	1.16321e-09
92.800000	1.17656e-09
92.750000	1.19005e-09
92.700000	1.2037e-09
92.650000	1.21751e-09
92.600000	1.23147e-09
92.550000	1.2456e-09
92.500000	1.25988e-09
92.450000	1.27433e-09
92.400000	1.28895e-09
92.350000	1.30373e-09
92.300000	1.31868e-09
92.250000	1.33381e-09
92.200000	1.3491e-09
92.150000	1.36458e-09
92.100000	1.38022e-09
92.050000	1.39605e-09
92.000000	1.41206e-09
91.950000	1.42825e-09
91.900000	1.44463e-09
91.850000	1.4612e-09
91.800000	1.47795e-09
91.750000	1.4949e-09
91.700000	1.51204e-09
91.650000	1.52938e-09
91.600000	1.54691e-09
91.550000	1.56465e-09
91.500000	1.58259e-09
91.450000	1.60074e-09
91.400000	1.61909e-09
91.350000	1.63765e-09
91.300000	1.65643e-09
91.250000	1.67542e-09
91.200000	1.69463e-09
91.150000	1.71405e-09
91.100000	1.7337e-09
91.050000	1.75358e-09
91.000000	1.77368e-09
90.950000	1.79401e-09
90.900000	1.81458e-09
90.850000	1.83538e-09
90.800000	1.85642e-09
90.750000	1.8777e-09
90.700000	1.89922e-09
90.650000	1.92099e-09
90.600000	1.94301e-09
90.550000	1.96528e-09
90.500000	1.98781e-09
90.450000	2.01059e-09
90.400000	2.03363e-09
90.350000	2.05694e-09
90.300000	2.08052e-09
90.250000	2.10436e-09
90.200000	2.12848e-09
90.150000	2.15287e-09
90.100000	2.17754e-09
90.050000	2.2025e-09
90.000000	2.22774e-09
89.950000	2.25327e-09
89.900000	2.27909e-09
89.850000	2.3052e-09
89.800000	2.33162e-09
89.750000	2.35834e-09
89.700000	2.38536e-09
89.650000	2.41269e-09
89.600000	2.44034e-09
89.550000	2.4683e-09
89.500000	2.49658e-09
89.450000	2.52519e-09
89.400000	2.55412e-09
89.350000	2.58338e-09
89.300000	2.61298e-09
89.250000	2.64291e-09
89.200000	2.67319e-09
89.150000	2.70382e-09
89.100000	2.73479e-09
89.050000	2.76612e-09
89.000000	2.79781e-09
88.950000	2.82986e-09
88.900000	2.86228e-09
88.850000	2.89507e-09
88.800000	2.92823e-09
88.750000	2.96177e-09
88.700000	2.9957e-09
88.650000	3.03001e-09
88.600000	3.06472e-09
88.550000	3.09982e-09
88.500000	3.13532e-09
88.450000	3.17123e-09
88.400000	3.20756e-09
88.350000	3.24429e-09
88.300000	3.28145e-09
88.250000	3.31903e-09
88.200000	3.35704e-09
88.150000	3.39549e-09
88.100000	3.43437e-09
88.050000	3.4737e-09
88.000000	3.51348e-09
87.950000	3.55371e-09
87.900000	3.59441e-09
87.850000	3.63557e-09
87.800000	3.6772e-09
87.750000	3.7193e-09
87.700000	3.76189e-09
87.650000	3.80496e-09
87.600000	3.84853e-09
87.550000	3.89259e-09
87.500000	3.93716e-09
87.450000	3.98224e-09
87.400000	4.02783e-09
87.350000	4.07394e-09
87.300000	4.12058e-09
87.250000	4.16776e-09
87.200000	4.21547e-09
87.150000	4.26373e-09
87.100000	4.31254e-09
87.050000	4.36191e-09
87.000000	4.41184e-09
86.950000	4.46234e-09
86.900000	4.51342e-09
86.850000	4.56508e-09
86.800000	4.61734e-09
86.750000	4.67019e-09
86.700000	4.72364e-09
86.650000	4.77771e-09
86.600000	4.83239e-09
86.550000	4.8877e-09
86.500000	4.94364e-09
86.450000	5.00021e-09
86.400000	5.05744e-09
86.350000	5.11532e-09
86.300000	5.17386e-09
86.250000	5.23307e-09
86.200000	5.29295e-09
86.150000	5.35352e-09
86.100000	5.41478e-09
86.050000	5.47674e-09
86.000000	5.53941e-09
85.950000	5.6028e-09
85.900000	5.66691e-09
85.850000	5.73175e-09
85.800000	5.79733e-09
85.750000	5.86366e-09
85.700000	5.93075e-09
85.650000	5.9986e-09
85.600000	6.06723e-09
85.550000	6.13664e-09
85.500000	6.20685e-09
85.450000	6.27786e-09
85.400000	6.34967e-09
85.350000	6.42231e-09
85.300000	6.49578e-09
85.250000	6.57009e-09
85.200000	6.64524e-09
85.150000	6.72126e-09
85.100000	6.79814e-09
85.050000	6.8759e-09
85.000000	6.95454e-09
84.950000	7.03409e-09
84.900000	7.11454e-09
84.850000	7.19591e-09
84.800000	7.27821e-09
84.750000	7.36145e-09
84.700000	7.44564e-09
84.650000	7.53079e-09
84.600000	7.61692e-09
84.550000	7.70402e-09
84.500000	7.79212e-09
84.450000	7.88123e-09
84.400000	7.97135e-09
84.350000	8.0625e-09
84.300000	8.1547e-09
84.250000	8.24794e-09
84.200000	8.34225e-09
84.150000	8.43763e-09
84.100000	8.53411e-09
84.050000	8.63168e-09
84.000000	8.73037e-09
83.950000	8.83018e-09
83.900000	8.93114e-09
83.850000	9.03324e-09
83.800000	9.13651e-09
83.750000	9.24096e-09
83.700000	9.3466e-09
83.650000	9.45345e-09
83.600000	9.56151e-09
83.550000	9.67081e-09
83.500000	9.78135e-09
83.450000	9.89316e-09
83.400000	1.00062e-08
83.350000	1.01206e-08
83.300000	1.02363e-08
83.250000	1.03533e-08
83.200000	1.04716e-08
83.150000	1.05913e-08
83.100000	1.07123e-08
83.050000	1.08348e-08
83.000000	1.09586e-08
82.950000	1.10838e-08
82.900000	1.12105e-08
82.850000	1.13386e-08
82.800000	1.14682e-08
82.750000	1.15992e-08
82.700000	1.17317e-08
82.650000	1.18658e-08
82.600000	1.20014e-08
82.550000	1.21385e-08
82.500000	1.22772e-08
82.450000	1.24175e-08
82.400000	1.25593e-08
82.350000	1.27028e-08
82.300000	1.28479e-08
82.250000	1.29947e-08
82.200000	1.31432e-08
82.150000	1.32933e-08
82.100000	1.34452e-08
82.050000	1.35988e-08
82.000000	1.37541e-08
81.950000	1.39112e-08
81.900000	1.40701e-08
81.850000	1.42308e-08
81.800000	1.43934e-08
81.750000	1.45578e-08
81.700000	1.4724e-08
81.650000	1.48922e-08
81.600000	1.50623e-08
81.550000	1.52343e-08
81.500000	1.54083e-08
81.450000	1.55843e-08
81.400000	1.57622e-08
81.350000	1.59422e-08
81.300000	1.61243e-08
81.250000	1.63084e-08
81.200000	1.64946e-08
81.150000	1.6683e-08
81.100000	1.68734e-08
81.050000	1.70661e-08
81.000000	1.7261e-08
80.950000	1.7458e-08
80.900000	1.76573e-08
80.850000	1.78589e-08
80.800000	1.80628e-08
80.750000	1.8269e-08
80.700000	1.84776e-08
80.650000	1.86885e-08
80.600000	1.89019e-08
80.550000	1.91176e-08
80.500000	1.93359e-08
80.450000	1.95566e-08
80.400000	1.97798e-08
80.350000	2.00056e-08
80.300000	2.02339e-08
80.250000	2.04648e-08
80.200000	2.06984e-08
80.150000	2.09346e-08
80.100000	2.11735e-08
80.050000	2.14152e-08
80.000000	2.16596e-08
79.950000	2.19067e-08
79.900000	2.21567e-08
79.850000	2.24096e-08
79.800000	2.26653e-08
79.750000	2.29239e-08
79.700000	2.31855e-08
79.650000	2.345e-08
79.600000	2.37176e-08
79.550000	2.39882e-08
79.500000	2.42619e-08
79.450000	2.45387e-08
79.400000	2.48186e-08
79.350000	2.51017e-08
79.300000	2.53881e-08
79.250000	2.56777e-08
79.200000	2.59706e-08
79.150000	2.62669e-08
79.100000	2.65665e-08
79.050000	2.68695e-08
79.000000	2.7176e-08
78.950000	2.7486e-08
78.900000	2.77995e-08
78.850000	2.81165e-08
78.800000	2.84372e-08
78.750000	2.87615e-08
78.700000	2.90895e-08
78.650000	2.94213e-08
78.600000	2.97568e-08
78.550000	3.00961e-08
78.500000	3.04393e-08
78.450000	3.07864e-08
78.400000	3.11374e-08
78.350000	3.14925e-08
78.300000	3.18515e-08
78.250000	3.22147e-08
78.200000	3.2582e-08
78.150000	3.29534e-08
78.100000	3.33291e-08
78.050000	3.37091e-08
78.000000	3.40934e-08
77.950000	3.4482e-08
77.900000	3.48751e-08
77.850000	3.52727e-08
77.800000	3.56747e-08
77.750000	3.60814e-08
77.700000	3.64926e-08
77.650000	3.69086e-08
77.600000	3.73292e-08
77.550000	3.77547e-08
77.500000	3.8185e-08
77.450000	3.86202e-08
77.400000	3.90603e-08
77.350000	3.95054e-08
77.300000	3.99556e-08
77.250000	4.04109e-08
77.200000	4.08714e-08
77.150000	4.13371e-08
77.100000	4.18081e-08
77.050000	4.22845e-08
77.000000	4.27663e-08
76.950000	4.32535e-08
76.900000	4.37463e-08
76.850000	4.42447e-08
76.800000	4.47488e-08
76.750000	4.52585e-08
76.700000	4.57741e-08
76.650000	4.62955e-08
76.600000	4.68229e-08
76.550000	4.73563e-08
76.500000	4.78957e-08
76.450000	4.84412e-08
76.400000	4.89929e-08
76.350000	4.95509e-08
76.300000	5.01153e-08
76.250000	5.0686e-08
76.200000	5.12633e-08
76.150000	5.18471e-08
76.100000	5.24375e-08
76.050000	5.30346e-08
76.000000	5.36385e-08
75.950000	5.42493e-08
75.900000	5.4867e-08
75.850000	5.54917e-08
75.800000	5.61235e-08
75.750000	5.67625e-08
75.700000	5.74088e-08
75.650000	5.80624e-08
75.600000	5.87234e-08
75.550000	5.93919e-08
75.500000	6.0068e-08
75.450000	6.07517e-08
75.400000	6.14433e-08
75.350000	6.21427e-08
75.300000	6.285e-08
75.250000	6.35654e-08
75.200000	6.42888e-08
75.150000	6.50205e-08
75.100000	6.57605e-08
75.050000	6.65089e-08
75.000000	6.72658e-08
74.950000	6.80313e-08
74.900000	6.88054e-08
74.850000	6.95884e-08
74.800000	7.03802e-08
74.750000	7.1181e-08
74.700000	7.19909e-08
74.650000	7.281e-08
74.600000	7.36384e-08
74.550000	7.44762e-08
74.500000	7.53235e-08
74.450000	7.61804e-08
74.400000	7.7047e-08
74.350000	7.79234e-08
74.300000	7.88098e-08
74.250000	7.97063e-08
74.200000	8.06129e-08
74.150000	8.15298e-08
74.100000	8.24571e-08
74.050000	8.33949e-08
74.000000	8.43434e-08
73.950000	8.53026e-08
73.900000	8.62727e-08
73.850000	8.72537e-08
73.800000	8.82459e-08
73.750000	8.92494e-08
73.700000	9.02642e-08
73.650000	9.12906e-08
73.600000	9.23286e-08
73.550000	9.33783e-08
73.500000	9.44399e-08
73.450000	9.55136e-08
73.400000	9.65995e-08
73.350000	9.76976e-08
73.300000	9.88082e-08
73.250000	9.99314e-08
73.200000	1.01067e-07
73.150000	1.02216e-07
73.100000	1.03378e-07
73.050000	1.04553e-07
73.000000	1.05741e-07
72.950000	1.06943e-07
72.900000	1.08158e-07
72.850000	1.09387e-07
72.800000	1.10631e-07
72.750000	1.11888e-07
72.700000	1.13159e-07
72.650000	1.14445e-07
72.600000	1.15745e-07
72.550000	1.1706e-07
72.500000	1.1839e-07
72.450000	1.19735e-07
72.400000	1.21096e-07
72.350000	1.22471e-07
72.300000	1.23863e-07
72.250000	1.2527e-07
72.200000	1.26693e-07
72.150000	1.28132e-07
72.100000	1.29587e-07
72.050000	1.31059e-07
72.000000	1.32547e-07
71.950000	1.34053e-07
71.900000	1.35575e-07
71.850000	1.37115e-07
71.800000	1.38672e-07
71.750000	1.40247e-07
71.700000	1.41839e-07
71.650000	1.4345e-07
71.600000	1.45078e-07
71.550000	1.46726e-07
71.500000	1.48391e-07
71.450000	1.50076e-07
71.400000	1.5178e-07
71.350000	1.53503e-07
71.300000	1.55245e-07
71.250000	1.57008e-07
71.200000	1.5879e-07
71.150000	1.60592e-07
71.100000	1.62415e-07
71.050000	1.64258e-07
71.000000	1.66123e-07
70.950000	1.68008e-07
70.900000	1.69914e-07
70.850000	1.71843e-07
70.800000	1.73793e-07
70.750000	1.75765e-07
70.700000	1.77759e-07
70.650000	1.79776e-07
70.600000	1.81816e-07
70.550000	1.83878e-07
70.500000	1.85964e-07
70.450000	1.88074e-07
70.400000	1.90208e-07
70.350000	1.92365e-07
70.300000	1.94547e-07
70.250000	1.96754e-07
70.200000	1.98986e-07
70.150000	2.01243e-07
70.100000	2.03525e-07
70.050000	2.05833e-07
70.000000	2.08167e-07
69.950000	2.10528e-07
69.900000	2.12915e-07
69.850000	2.1533e-07
69.800000	2.17771e-07
69.750000	2.2024e-07
69.700000	2.22738e-07
69.650000	2.25263e-07
69.600000	2.27817e-07
69.550000	2.30399e-07
69.500000	2.33011e-07
69.450000	2.35652e-07
69.400000	2.38324e-07
69.350000	2.41025e-07
69.300000	2.43757e-07
69.250000	2.46519e-07
69.200000	2.49313e-07
69.150000	2.52139e-07
69.100000	2.54996e-07
69.050000	2.57886e-07
69.000000	2.60808e-07
68.950000	2.63763e-07
68.900000	2.66752e-07
68.850000	2.69774e-07
68.800000	2.7283e-07
68.750000	2.75921e-07
68.700000	2.79047e-07
68.650000	2.82208e-07
68.600000	2.85405e-07
68.550000	2.88638e-07
68.500000	2.91907e-07
68.450000	2.95213e-07
68.400000	2.98557e-07
68.350000	3.01938e-07
68.300000	3.05357e-07
68.250000	3.08815e-07
68.200000	3.12312e-07
68.150000	3.15849e-07
68.100000	3.19425e-07
68.050000	3.23042e-07
68.000000	3.26699e-07
67.950000	3.30398e-07
67.900000	3.34138e-07
67.850000	3.37921e-07
67.800000	3.41746e-07
67.750000	3.45614e-07
67.700000	3.49526e-07
67.650000	3.53482e-07
67.600000	3.57483e-07
67.550000	3.61529e-07
67.500000	3.6562e-07
67.450000	3.69757e-07
67.400000	3.73942e-07
67.350000	3.78173e-07
67.300000	3.82452e-07
67.250000	3.86779e-07
67.200000	3.91155e-07
67.150000	3.9558e-07
67.100000	4.00055e-07
67.050000	4.04581e-07
67.000000	4.09157e-07
66.950000	4.13785e-07
66.900000	4.18465e-07
66.850000	4.23198e-07
66.800000	4.27985e-07
66.750000	4.32825e-07
66.700000	4.37719e-07
66.650000	4.42669e-07
66.600000	4.47675e-07
66.550000	4.52736e-07
66.500000	4.57855e-07
66.450000	4.63032e-07
66.400000	4.68266e-07
66.350000	4.7356e-07
66.300000	4.78913e-07
66.250000	4.84327e-07
66.200000	4.89801e-07
66.150000	4.95337e-07
66.100000	5.00936e-07
66.050000	5.06597e-07
66.000000	5.12322e-07
65.950000	5.18112e-07
65.900000	5.23966e-07
65.850000	5.29887e-07
65.800000	5.35874e-07
65.750000	5.41928e-07
65.700000	5.48051e-07
65.650000	5.54242e-07
65.600000	5.60503e-07
65.550000	5.66835e-07
65.500000	5.73237e-07
65.450000	5.79712e-07
65.400000	5.86259e-07
65.350000	5.92881e-07
65.300000	5.99576e-07
65.250000	6.06347e-07
65.200000	6.13194e-07
65.150000	6.20118e-07
65.100000	6.27119e-07
65.050000	6.342e-07
65.000000	6.4136e-07
64.950000	6.486e-07
64.900000	6.55922e-07
64.850000	6.63326e-07
64.800000	6.70813e-07
64.750000	6.78384e-07
64.700000	6.86041e-07
64.650000	6.93783e-07
64.600000	7.01613e-07
64.550000	7.0953e-07
64.500000	7.17536e-07
64.450000	7.25632e-07
64.400000	7.33819e-07
64.350000	7.42098e-07
64.300000	7.5047e-07
64.250000	7.58936e-07
64.200000	7.67497e-07
64.150000	7.76154e-07
64.100000	7.84908e-07
64.050000	7.93761e-07
64.000000	8.02713e-07
63.950000	8.11765e-07
63.900000	8.20919e-07
63.850000	8.30176e-07
63.800000	8.39536e-07
63.750000	8.49002e-07
63.700000	8.58574e-07
63.650000	8.68253e-07
63.600000	8.7804e-07
63.550000	8.87938e-07
63.500000	8.97946e-07
63.450000	9.08067e-07
63.400000	9.18301e-07
63.350000	9.2865e-07
63.300000	9.39115e-07
63.250000	9.49697e-07
63.200000	9.60398e-07
63.150000	9.71219e-07
63.100000	9.82161e-07
63.050000	9.93226e-07
63.000000	1.00441e-06
62.950000	1.01573e-06
62.900000	1.02717e-06
62.850000	1.03874e-06
62.800000	1.05044e-06
62.750000	1.06227e-06
62.700000	1.07423e-06
62.650000	1.08633e-06
62.600000	1.09856e-06
62.550000	1.11093e-06
62.500000	1.12343e-06
62.450000	1.13608e-06
62.400000	1.14887e-06
62.350000	1.1618e-06
62.300000	1.17488e-06
62.250000	1.1881e-06
62.200000	1.20148e-06
62.150000	1.215e-06
62.100000	1.22867e-06
62.050000	1.24249e-06
62.000000	1.25647e-06
61.950000	1.27061e-06
61.900000	1.28491e-06
61.850000	1.29936e-06
61.800000	1.31398e-06
61.750000	1.32876e-06
61.700000	1.3437e-06
61.650000	1.35881e-06
61.600000	1.3741e-06
61.550000	1.38955e-06
61.500000	1.40517e-06
61.450000	1.42097e-06
61.400000	1.43695e-06
61.350000	1.4531e-06
61.300000	1.46944e-06
61.250000	1.48596e-06
61.200000	1.50266e-06
61.150000	1.51955e-06
61.100000	1.53663e-06
61.050000	1.5539e-06
61.000000	1.57136e-06
60.950000	1.58901e-06
60.900000	1.60687e-06
60.850000	1.62492e-06
60.800000	1.64318e-06
60.750000	1.66164e-06
60.700000	1.6803e-06
60.650000	1.69917e-06
60.600000	1.71826e-06
60.550000	1.73756e-06
60.500000	1.75707e-06
60.450000	1.7768e-06
60.400000	1.79675e-06
60.350000	1.81692e-06
60.300000	1.83732e-06
60.250000	1.85795e-06
60.200000	1.8788e-06
60.150000	1.89989e-06
60.100000	1.92121e-06
60.050000	1.94278e-06
60.000000	1.96458e-06
59.950000	1.98662e-06
59.900000	2.00891e-06
59.850000	2.03145e-06
59.800000	2.05424e-06
59.750000	2.07729e-06
59.700000	2.10059e-06
59.650000	2.12415e-06
59.600000	2.14798e-06
59.550000	2.17207e-06
59.500000	2.19642e-06
59.450000	2.22105e-06
59.400000	2.24596e-06
59.350000	2.27114e-06
59.300000	2.2966e-06
59.250000	2.32234e-06
59.200000	2.34837e-06
59.150000	2.3747e-06
59.100000	2.40131e-06
59.050000	2.42822e-06
59.000000	2.45543e-06
58.950000	2.48294e-06
58.900000	2.51076e-06
58.850000	2.53889e-06
58.800000	2.56733e-06
58.750000	2.59609e-06
58.700000	2.62517e-06
58.650000	2.65457e-06
58.600000	2.6843e-06
58.550000	2.71436e-06
58.500000	2.74475e-06
58.450000	2.77548e-06
58.400000	2.80656e-06
58.350000	2.83798e-06
58.300000	2.86974e-06
58.250000	2.90186e-06
58.200000	2.93434e-06
58.150000	2.96718e-06
58.100000	3.00038e-06
58.050000	3.03396e-06
58.000000	3.0679e-06
57.950000	3.10222e-06
57.900000	3.13693e-06
57.850000	3.17201e-06
57.800000	3.20749e-06
57.750000	3.24336e-06
57.700000	3.27963e-06
57.650000	3.31631e-06
57.600000	3.35339e-06
57.550000	3.39088e-06
57.500000	3.42879e-06
57.450000	3.46711e-06
57.400000	3.50587e-06
57.350000	3.54505e-06
57.300000	3.58467e-06
57.250000	3.62472e-06
57.200000	3.66522e-06
57.150000	3.70617e-06
57.100000	3.74758e-06
57.050000	3.78944e-06
57.000000	3.83177e-06
56.950000	3.87456e-06
56.900000	3.91783e-06
56.850000	3.96158e-06
56.800000	4.00582e-06
56.750000	4.05054e-06
56.700000	4.09576e-06
56.650000	4.14148e-06
56.600000	4.18771e-06
56.550000	4.23444e-06
56.500000	4.2817e-06
56.450000	4.32948e-06
56.400000	4.37778e-06
56.350000	4.42663e-06
56.300000	4.47601e-06
56.250000	4.52594e-06
56.200000	4.57642e-06
56.150000	4.62746e-06
56.100000	4.67906e-06
56.050000	4.73123e-06
56.000000	4.78398e-06
55.950000	4.83732e-06
55.900000	4.89124e-06
55.850000	4.94576e-06
55.800000	5.00088e-06
55.750000	5.05661e-06
55.700000	5.11296e-06
55.650000	5.16993e-06
55.600000	5.22753e-06
55.550000	5.28576e-06
55.500000	5.34464e-06
55.450000	5.40416e-06
55.400000	5.46435e-06
55.350000	5.5252e-06
55.300000	5.58672e-06
55.250000	5.64892e-06
55.200000	5.7118e-06
55.150000	5.77538e-06
55.100000	5.83966e-06
55.050000	5.90465e-06
55.000000	5.97035e-06
54.950000	6.03678e-06
54.900000	6.10394e-06
54.850000	6.17185e-06
54.800000	6.2405e-06
54.750000	6.3099e-06
54.700000	6.38007e-06
54.650000	6.45102e-06
54.600000	6.52274e-06
54.550000	6.59526e-06
54.500000	6.66857e-06
54.450000	6.74269e-06
54.400000	6.81763e-06
54.350000	6.89339e-06
54.300000	6.96999e-06
54.250000	7.04742e-06
54.200000	7.12571e-06
54.150000	7.20486e-06
54.100000	7.28489e-06
54.050000	7.36579e-06
54.000000	7.44758e-06
53.950000	7.53027e-06
53.900000	7.61387e-06
53.850000	7.69838e-06
53.800000	7.78383e-06
53.750000	7.87021e-06
53.700000	7.95755e-06
53.650000	8.04584e-06
53.600000	8.1351e-06
53.550000	8.22534e-06
53.500000	8.31657e-06
53.450000	8.40881e-06
53.400000	8.50205e-06
53.350000	8.59632e-06
53.300000	8.69162e-06
53.250000	8.78797e-06
53.200000	8.88537e-06
53.150000	8.98384e-06
53.100000	9.0834e-06
53.050000	9.18404e-06
53.000000	9.28578e-06
52.950000	9.38864e-06
52.900000	9.49263e-06
52.850000	9.59776e-06
52.800000	9.70403e-06
52.750000	9.81147e-06
52.700000	9.92009e-06
52.650000	1.00299e-05
52.600000	1.01409e-05
52.550000	1.02531e-05
52.500000	1.03666e-05
52.450000	1.04813e-05
52.400000	1.05972e-05
52.350000	1.07144e-05
52.300000	1.08329e-05
52.250000	1.09527e-05
52.200000	1.10738e-05
52.150000	1.11962e-05
52.100000	1.132e-05
52.050000	1.14451e-05
52.000000	1.15716e-05
51.950000	1.16994e-05
51.900000	1.18287e-05
51.850000	1.19593e-05
51.800000	1.20914e-05
51.750000	1.22249e-05
51.700000	1.23599e-05
51.650000	1.24964e-05
51.600000	1.26343e-05
51.550000	1.27738e-05
51.500000	1.29147e-05
51.450000	1.30572e-05
51.400000	1.32013e-05
51.350000	1.33469e-05
51.300000	1.34941e-05
51.250000	1.36429e-05
51.200000	1.37933e-05
51.150000	1.39454e-05
51.100000	1.40991e-05
51.050000	1.42545e-05
51.000000	1.44116e-05
50.950000	1.45704e-05
50.900000	1.47309e-05
50.850000	1.48932e-05
50.800000	1.50572e-05
50.750000	1.5223e-05
50.700000	1.53906e-05
50.650000	1.55601e-05
50.600000	1.57313e-05
50.550000	1.59044e-05
50.500000	1.60794e-05
50.450000	1.62563e-05
50.400000	1.64352e-05
50.350000	1.66159e-05
50.300000	1.67987e-05
50.250000	1.69834e-05
50.200000	1.71701e-05
50.150000	1.73588e-05
50.100000	1.75495e-05
50.050000	1.77424e-05
50.000000	1.79373e-05
49.950000	1.81343e-05
49.900000	1.83335e-05
49.850000	1.85348e-05
49.800000	1.87383e-05
49.750000	1.8944e-05
49.700000	1.91519e-05
49.650000	1.93621e-05
49.600000	1.95745e-05
49.550000	1.97893e-05
49.500000	2.00063e-05
49.450000	2.02257e-05
49.400000	2.04475e-05
49.350000	2.06716e-05
49.300000	2.08982e-05
49.250000	2.11272e-05
49.200000	2.13587e-05
49.150000	2.15927e-05
49.100000	2.18292e-05
49.050000	2.20682e-05
49.000000	2.23098e-05
48.950000	2.25541e-05
48.900000	2.28009e-05
48.850000	2.30504e-05
48.800000	2.33026e-05
48.750000	2.35575e-05
48.700000	2.38152e-05
48.650000	2.40756e-05
48.600000	2.43388e-05
48.550000	2.46049e-05
48.500000	2.48738e-05
48.450000	2.51455e-05
48.400000	2.54203e-05
48.350000	2.56979e-05
48.300000	2.59785e-05
48.250000	2.62622e-05
48.200000	2.65489e-05
48.150000	2.68386e-05
48.100000	2.71315e-05
48.050000	2.74275e-05
48.000000	2.77266e-05
47.950000	2.8029e-05
47.900000	2.83346e-05
47.850000	2.86435e-05
47.800000	2.89557e-05
47.750000	2.92712e-05
47.700000	2.95901e-05
47.650000	2.99124e-05
47.600000	3.02381e-05
47.550000	3.05673e-05
47.500000	3.09e-05
47.450000	3.12363e-05
47.400000	3.15762e-05
47.350000	3.19196e-05
47.300000	3.22668e-05
47.250000	3.26176e-05
47.200000	3.29722e-05
47.150000	3.33306e-05
47.100000	3.36928e-05
47.050000	3.40588e-05
47.000000	3.44287e-05
46.950000	3.48025e-05
46.900000	3.51804e-05
46.850000	3.55622e-05
46.800000	3.59481e-05
46.750000	3.63381e-05
46.700000	3.67322e-05
46.650000	3.71305e-05
46.600000	3.75331e-05
46.550000	3.79399e-05
46.500000	3.8351e-05
46.450000	3.87664e-05
46.400000	3.91863e-05
46.350000	3.96106e-05
46.300000	4.00394e-05
46.250000	4.04727e-05
46.200000	4.09107e-05
46.150000	4.13532e-05
46.100000	4.18004e-05
46.050000	4.22523e-05
46.000000	4.2709e-05
45.950000	4.31706e-05
45.900000	4.36369e-05
45.850000	4.41083e-05
45.800000	4.45845e-05
45.750000	4.50658e-05
45.700000	4.55521e-05
45.650000	4.60436e-05
45.600000	4.65402e-05
45.550000	4.70421e-05
45.500000	4.75492e-05
45.450000	4.80617e-05
45.400000	4.85795e-05
45.350000	4.91028e-05
45.300000	4.96315e-05
45.250000	5.01658e-05
45.200000	5.07057e-05
45.150000	5.12512e-05
45.100000	5.18025e-05
45.050000	5.23595e-05
45.000000	5.29224e-05
44.950000	5.34911e-05
44.900000	5.40658e-05
44.850000	5.46464e-05
44.800000	5.52331e-05
44.750000	5.5826e-05
44.700000	5.6425e-05
44.650000	5.70303e-05
44.600000	5.76418e-05
44.550000	5.82598e-05
44.500000	5.88841e-05
44.450000	5.9515e-05
44.400000	6.01524e-05
44.350000	6.07964e-05
44.300000	6.14471e-05
44.250000	6.21046e-05
44.200000	6.27688e-05
44.150000	6.344e-05
44.100000	6.41181e-05
44.050000	6.48032e-05
44.000000	6.54954e-05
43.950000	6.61947e-05
43.900000	6.69013e-05
43.850000	6.76152e-05
43.800000	6.83364e-05
43.750000	6.90651e-05
43.700000	6.98013e-05
43.650000	7.0545e-05
43.600000	7.12964e-05
43.550000	7.20556e-05
43.500000	7.28225e-05
43.450000	7.35973e-05
43.400000	7.43801e-05
43.350000	7.51709e-05
43.300000	7.59698e-05
43.250000	7.67768e-05
43.200000	7.75922e-05
43.150000	7.84158e-05
43.100000	7.92479e-05
43.050000	8.00885e-05
43.000000	8.09377e-05
42.950000	8.17955e-05
42.900000	8.2662e-05
42.850000	8.35374e-05
42.800000	8.44217e-05
42.750000	8.53149e-05
42.700000	8.62173e-05
42.650000	8.71288e-05
42.600000	8.80495e-05
42.550000	8.89796e-05
42.500000	8.99191e-05
42.450000	9.0868e-05
42.400000	9.18266e-05
42.350000	9.27949e-05
42.300000	9.37729e-05
42.250000	9.47608e-05
42.200000	9.57586e-05
42.150000	9.67665e-05
42.100000	9.77844e-05
42.050000	9.88127e-05
42.000000	9.98512e-05
41.950000	0.0001009
41.900000	0.00010196
41.850000	0.00010303
41.800000	0.00010411
41.750000	0.000105202
41.700000	0.000106304
41.650000	0.000107418
41.600000	0.000108542
41.550000	0.000109678
41.500000	0.000110825
41.450000	0.000111983
41.400000	0.000113153
41.350000	0.000114335
41.300000	0.000115528
41.250000	0.000116732
41.200000	0.000117949
41.150000	0.000119178
41.100000	0.000120419
41.050000	0.000121672
41.000000	0.000122937
40.950000	0.000124215
40.900000	0.000125505
40.850000	0.000126808
40.800000	0.000128124
40.750000	0.000129452
40.700000	0.000130794
40.650000	0.000132148
40.600000	0.000133516
40.550000	0.000134897
40.500000	0.000136291
40.450000	0.000137699
40.400000	0.000139121
40.350000	0.000140556
40.300000	0.000142005
40.250000	0.000143468
40.200000	0.000144945
40.150000	0.000146436
40.100000	0.000147941
40.050000	0.000149461
40.000000	0.000150995
39.950000	0.000152544
39.900000	0.000154108
39.850000	0.000155687
39.800000	0.00015728
39.750000	0.000158889
39.700000	0.000160513
39.650000	0.000162152
39.600000	0.000163806
39.550000	0.000165476
39.500000	0.000167162
39.450000	0.000168864
39.400000	0.000170581
39.350000	0.000172315
39.300000	0.000174064
39.250000	0.00017583
39.200000	0.000177612
39.150000	0.000179411
39.100000	0.000181226
39.050000	0.000183058
39.000000	0.000184907
38.950000	0.000186772
38.900000	0.000188655
38.850000	0.000190555
38.800000	0.000192472
38.750000	0.000194407
38.700000	0.000196359
38.650000	0.000198328
38.600000	0.000200315
38.550000	0.000202321
38.500000	0.000204344
38.450000	0.000206385
38.400000	0.000208444
38.350000	0.000210522
38.300000	0.000212618
38.250000	0.000214732
38.200000	0.000216865
38.150000	0.000219016
38.100000	0.000221187
38.050000	0.000223376
38.000000	0.000225584
37.950000	0.000227811
37.900000	0.000230058
37.850000	0.000232323
37.800000	0.000234608
37.750000	0.000236912
37.700000	0.000239236
37.650000	0.00024158
37.600000	0.000243943
37.550000	0.000246325
37.500000	0.000248728
37.450000	0.00025115
37.400000	0.000253593
37.350000	0.000256055
37.300000	0.000258538
37.250000	0.00026104
37.200000	0.000263563
37.150000	0.000266106
37.100000	0.000268669
37.050000	0.000271253
37.000000	0.000273856
36.950000	0.000276481
36.900000	0.000279125
36.850000	0.00028179
36.800000	0.000284476
36.750000	0.000287182
36.700000	0.000289908
36.650000	0.000292654
36.600000	0.000295422
36.550000	0.000298209
36.500000	0.000301017
36.450000	0.000303845
36.400000	0.000306693
36.350000	0.000309562
36.300000	0.000312451
36.250000	0.000315359
36.200000	0.000318288
36.150000	0.000321237
36.100000	0.000324205
36.050000	0.000327193
36.000000	0.000330201
35.950000	0.000333228
35.900000	0.000336274
35.850000	0.000339339
35.800000	0.000342423
35.750000	0.000345526
35.700000	0.000348647
35.650000	0.000351786
35.600000	0.000354942
35.550000	0.000358117
35.500000	0.000361309
35.450000	0.000364517
35.400000	0.000367743
35.350000	0.000370984
35.300000	0.000374241
35.250000	0.000377513
35.200000	0.0003808
35.150000	0.000384102
35.100000	0.000387417
35.050000	0.000390745
35.000000	0.000394085
34.950000	0.000397438
34.900000	0.000400801
34.850000	0.000404175
34.800000	0.000407558
34.750000	0.00041095
34.700000	0.000414349
34.650000	0.000417754
34.600000	0.000421165
34.550000	0.00042458
34.500000	0.000427997
34.450000	0.000431416
34.400000	0.000434835
34.350000	0.000438252
34.300000	0.000441665
34.250000	0.000445073
34.200000	0.000448473
34.150000	0.000451863
34.100000	0.00045524
34.050000	0.000458601
34.000000	0.000461944
33.950000	0.000465265
33.900000	0.00046856
33.850000	0.000471824
33.800000	0.000475053
33.750000	0.000478242
33.700000	0.000481383
33.650000	0.000484469
33.600000	0.000487491
33.550000	0.000490439
33.500000	0.000493299
33.450000	0.000496054
33.400000	0.000498683
33.350000	0.000501153
33.300000	0.000503417
33.250000	0.000505384
&
```
