## Supplementary material for "All-at-once RNA folding with 3D motif prediction framed by evolutionary information": RF02995_IMES-5.cacofold.helixcov

```
# RMs = 4 L = 174

# RM_HELIX NESTED 95-102 112-121, nbp = 7 nbp_cov = 0
# pvals: 0.695184,0.405508,0.752997,0.505134,0.61806,0.340918,0.349506
# aggregated NONE
NESTED  :::::::::::::::::::::::::::::::::::::::::::::::::::::::::::::::::::::::::::::::::<<<<<<<________>>>>>>>::::::::::::::::::::::::::::::::::::::::::::::::::
        :::::::::::::::::::::::::::::::::::::::::::::::::::::::::::::::::::::::::::::::::::::::::::::::::::::::::::::::::::::::::::::::::::::::::::::::::::::::::

# RM_HELIX NESTED 122-130 144-151, nbp = 8 nbp_cov = 0
# pvals: 0.420438,0.415407,0.415407,0.415407,0.367221,0.799248,0.46342,0.430822
# aggregated NONE
NESTED  :::::::::::::::::::::::::::::::::::::::::::::::::::::::::::::::::::::::::::::::::::::::::::::::::::::::<<<<<<<<_____________>>>>>>>>:::::::::::::::::::::
        :::::::::::::::::::::::::::::::::::::::::::::::::::::::::::::::::::::::::::::::::::::::::::::::::::::::::::::::::::::::::::::::::::::::::::::::::::::::::

# RM_HELIX NESTED 69-74 161-166, nbp = 6 nbp_cov = 0
# pvals: 0.345184,0.415407,0.410384,0.457852,0.415407,0.415407
# aggregated NONE
NESTED  ::::::::::::::::::::::::::::::::::::::::::::::::::::::::::<<<<<<____________________________________________________________________________>>>>>>:::::::
        :::::::::::::::::::::::::::::::::::::::::::::::::::::::::::::::::::::::::::::::::::::::::::::::::::::::::::::::::::::::::::::::::::::::::::::::::::::::::

# RM_HELIX NESTED 61-65 170-173, nbp = 4 nbp_cov = 0
# pvals: 0.415407,0.415407,0.410384,0.415407
# aggregated NONE
NESTED  ::::::::::::::::::::::::::::::::::::::::::::::::::::<<<<____________________________________________________________________________________________>>>>:
        :::::::::::::::::::::::::::::::::::::::::::::::::::::::::::::::::::::::::::::::::::::::::::::::::::::::::::::::::::::::::::::::::::::::::::::::::::::::::
```
