## Supplementary material for "All-at-once RNA folding with 3D motif prediction framed by evolutionary information": RF02995_IMES-5.cacofold.power

```
# Power analysis of CaCoFold structure 
#
# Powertype = SINGLE SUBSTITUTIONS
# covary  left_pos      right_pos    substitutions      power
#----------------------------------------------------------------
          61		173		0		0.00
          62		172		0		0.00
          64		171		1		0.00
          65		170		1		0.00
          69		166		13		0.42
          70		165		0		0.00
          71		164		2		0.00
          72		163		2		0.00
          73		162		0		0.00
          74		161		0		0.00
          95		121		21		0.61
          96		120		4		0.07
          97		118		28		0.72
          99		117		28		0.72
          100		116		29		0.73
          101		113		26		0.69
          102		112		21		0.61
          122		151		4		0.07
          123		150		0		0.00
          124		149		0		0.00
          125		148		2		0.00
          126		147		27		0.70
          128		146		23		0.64
          129		145		22		0.63
          130		144		12		0.39
#
# BPAIRS 25
# avg substitutions per BP  10.6
# BPAIRS expected to covary 7.0 +/- 1.6
# BPAIRS observed to covary 0
#
```
