## Supplementary material for "All-at-once RNA folding with 3D motif prediction framed by evolutionary information": RF02995_IMES-5.power

```
# Power analysis of given structure 
#
# Powertype = SINGLE SUBSTITUTIONS
# covary  left_pos      right_pos    substitutions      power
#----------------------------------------------------------------
          1		55		17		0.52
          2		54		28		0.72
          3		53		15		0.47
          5		51		0		0.00
          8		49		36		0.79
          9		48		46		0.85
          10		47		35		0.78
          18		39		25		0.67
          19		38		9		0.28
          20		37		22		0.63
          21		36		36		0.79
          22		35		42		0.83
          23		34		35		0.78
          61		173		0		0.00
          62		172		0		0.00
          64		171		1		0.00
          65		170		1		0.00
          69		166		13		0.42
          70		165		0		0.00
          71		164		2		0.00
          72		163		2		0.00
          73		162		0		0.00
          74		161		0		0.00
          84		100		26		0.69
          85		99		36		0.79
          86		97		43		0.83
          87		96		4		0.07
          88		95		29		0.73
          106		138		11		0.35
          107		137		20		0.59
          108		136		30		0.74
          109		135		37		0.80
          111		134		9		0.28
          112		133		27		0.70
          113		131		46		0.85
          116		130		28		0.72
          117		129		25		0.67
          118		128		15		0.47
          139		158		9		0.28
          140		157		35		0.78
          141		156		25		0.67
          142		155		29		0.73
          143		154		34		0.78
#
# BPAIRS 43
# avg substitutions per BP  20.5
# BPAIRS expected to covary 21.1 +/- 2.5
# BPAIRS observed to covary 0
#
```
