## Supplementary material for "All-at-once RNA folding with 3D motif prediction framed by evolutionary information": RF02995_IMES-5.surv

```
7.000000	0.0232558
5.050000	0.0465116
2.950000	0.0930233
0.850000	0.116279
0.700000	0.139535
0.550000	0.162791
0.450000	0.186047
0.350000	0.209302
0.300000	0.232558
0.100000	0.255814
0.000000	0.302326
-0.050000	0.488372
-0.100000	0.511628
-0.150000	0.534884
-0.250000	0.55814
-0.450000	0.581395
-0.700000	0.604651
-0.800000	0.627907
-0.850000	0.651163
-0.950000	0.674419
-1.000000	0.697674
-1.050000	0.72093
-1.150000	0.744186
-1.450000	0.767442
-1.650000	0.790698
-1.800000	0.813953
-1.900000	0.837209
-2.150000	0.860465
-2.250000	0.883721
-2.450000	0.906977
-2.600000	0.930233
-2.750000	0.953488
-3.300000	0.976744
-4.000000	1
&
18.600000	8.63185e-05
18.050000	0.000172637
15.150000	0.000258956
14.600000	0.000345274
12.350000	0.000431593
12.250000	0.000517911
12.100000	0.00060423
12.000000	0.000690548
11.800000	0.000776867
11.200000	0.000863185
10.900000	0.000949504
10.850000	0.00103582
10.750000	0.00112214
10.700000	0.00120846
10.500000	0.00129478
10.400000	0.0013811
10.250000	0.00155373
10.150000	0.00164005
10.100000	0.00172637
9.950000	0.00181269
9.850000	0.00207164
9.750000	0.00224428
9.700000	0.0023306
9.650000	0.00250324
9.600000	0.00258956
9.500000	0.00267587
9.400000	0.00276219
9.350000	0.00284851
9.250000	0.00302115
9.150000	0.00310747
9.000000	0.0032801
8.950000	0.00353906
8.850000	0.0037117
8.800000	0.00379801
8.750000	0.00388433
8.600000	0.00414329
8.550000	0.00422961
8.500000	0.00440224
8.350000	0.00448856
8.250000	0.0046612
8.200000	0.00492016
8.150000	0.00509279
8.100000	0.00517911
8.050000	0.00543807
8.000000	0.0056107
7.950000	0.00569702
7.900000	0.00586966
7.800000	0.00595598
7.750000	0.00612861
7.700000	0.00638757
7.650000	0.00656021
7.600000	0.00664653
7.450000	0.00690548
7.400000	0.00707812
7.350000	0.00742339
7.300000	0.00759603
7.250000	0.00776867
7.200000	0.00802762
7.150000	0.0083729
7.100000	0.00845921
7.050000	0.00871817
7.000000	0.00880449
6.950000	0.00914976
6.900000	0.00923608
6.850000	0.0093224
6.800000	0.00958136
6.750000	0.00984031
6.700000	0.0100993
6.650000	0.0103582
6.600000	0.0104445
6.550000	0.0106172
6.500000	0.0107035
6.450000	0.0107898
6.400000	0.0111351
6.350000	0.0112214
6.300000	0.0117393
6.250000	0.0122572
6.200000	0.0124299
6.150000	0.0125162
6.100000	0.0126025
6.050000	0.0130341
6.000000	0.0132931
5.950000	0.0134657
5.900000	0.0137246
5.850000	0.013811
5.800000	0.0141562
5.750000	0.0145878
5.700000	0.0151921
5.650000	0.0153647
5.600000	0.0159689
5.550000	0.0161416
5.500000	0.0169184
5.450000	0.0171774
5.400000	0.0176953
5.350000	0.0182995
5.300000	0.0185585
5.250000	0.0189901
5.200000	0.0191627
5.150000	0.0195943
5.100000	0.0201985
5.050000	0.0205438
5.000000	0.0208028
4.950000	0.0214933
4.900000	0.0221839
4.850000	0.0223565
4.800000	0.0234786
4.750000	0.0242555
4.700000	0.0246871
4.650000	0.025205
4.600000	0.0260682
4.550000	0.0266724
4.500000	0.0276219
4.450000	0.0284851
4.400000	0.0287441
4.350000	0.0296073
4.300000	0.0302115
4.250000	0.0312473
4.200000	0.0321105
4.150000	0.0329737
4.100000	0.0336642
4.050000	0.0343548
4.000000	0.035218
3.950000	0.0360811
3.900000	0.0365991
3.850000	0.0375486
3.800000	0.0391023
3.750000	0.0401381
3.700000	0.0408287
3.650000	0.0415192
3.600000	0.0422098
3.550000	0.0429866
3.500000	0.0442814
3.450000	0.0451446
3.400000	0.0461804
3.350000	0.0472162
3.300000	0.048511
3.250000	0.0497195
3.200000	0.0509279
3.150000	0.0522227
3.100000	0.0536038
3.050000	0.0548123
3.000000	0.0562797
2.950000	0.0570565
2.900000	0.0579197
2.850000	0.0591282
2.800000	0.0606819
2.750000	0.0624946
2.700000	0.0636167
2.650000	0.0647389
2.600000	0.0662063
2.550000	0.0676737
2.500000	0.0694864
2.450000	0.0711265
2.400000	0.0724212
2.350000	0.0738886
2.300000	0.0762192
2.250000	0.077773
2.200000	0.0801899
2.150000	0.0822615
2.100000	0.0843332
2.050000	0.0867501
2.000000	0.0885628
1.950000	0.0907208
1.900000	0.0931377
1.850000	0.0964178
1.800000	0.0988347
1.750000	0.100734
1.700000	0.1041
1.650000	0.106776
1.600000	0.108502
1.550000	0.111092
1.500000	0.113336
1.450000	0.116185
1.400000	0.118256
1.350000	0.121105
1.300000	0.123435
1.250000	0.126888
1.200000	0.129391
1.150000	0.132499
1.100000	0.135865
1.050000	0.139145
1.000000	0.142253
0.950000	0.145274
0.900000	0.148727
0.850000	0.152007
0.800000	0.156237
0.750000	0.16038
0.700000	0.163833
0.650000	0.16858
0.600000	0.173069
0.550000	0.177989
0.500000	0.182823
0.450000	0.188261
0.400000	0.193699
0.350000	0.199137
0.300000	0.204575
0.250000	0.209322
0.200000	0.215883
0.150000	0.221752
0.100000	0.229003
0.050000	0.235391
0.000000	0.343116
-0.050000	0.648079
-0.100000	0.660509
-0.150000	0.670609
-0.200000	0.679499
-0.250000	0.687613
-0.300000	0.694346
-0.350000	0.701597
-0.400000	0.707812
-0.450000	0.718429
-0.500000	0.727579
-0.550000	0.735865
-0.600000	0.74372
-0.650000	0.751575
-0.700000	0.759258
-0.750000	0.766077
-0.800000	0.772982
-0.850000	0.781269
-0.900000	0.78921
-0.950000	0.796806
-1.000000	0.805179
-1.050000	0.812603
-1.100000	0.820026
-1.150000	0.827449
-1.200000	0.83565
-1.250000	0.843332
-1.300000	0.851101
-1.350000	0.859128
-1.400000	0.864912
-1.450000	0.870091
-1.500000	0.875529
-1.550000	0.880104
-1.600000	0.884937
-1.650000	0.88934
-1.700000	0.894519
-1.750000	0.898748
-1.800000	0.901683
-1.850000	0.905395
-1.900000	0.909883
-1.950000	0.913768
-2.000000	0.917738
-2.050000	0.9224
-2.100000	0.92637
-2.150000	0.929564
-2.200000	0.933017
-2.250000	0.936383
-2.300000	0.93975
-2.350000	0.942857
-2.400000	0.945447
-2.450000	0.948813
-2.500000	0.951748
-2.550000	0.953906
-2.600000	0.957272
-2.650000	0.959517
-2.700000	0.96202
-2.750000	0.964782
-2.800000	0.966249
-2.850000	0.967976
-2.900000	0.969357
-2.950000	0.970824
-3.000000	0.972033
-3.050000	0.973241
-3.100000	0.975054
-3.150000	0.976176
-3.200000	0.976953
-3.250000	0.978075
-3.300000	0.979197
-3.350000	0.980406
-3.400000	0.981442
-3.450000	0.983082
-3.500000	0.983858
-3.550000	0.984376
-3.600000	0.985412
-3.650000	0.986707
-3.700000	0.987484
-3.750000	0.988347
-3.800000	0.989124
-3.850000	0.989469
-3.900000	0.989814
-3.950000	0.990246
-4.000000	0.99085
-4.050000	0.991282
-4.100000	0.991972
-4.150000	0.992663
-4.200000	0.993095
-4.250000	0.993612
-4.300000	0.993958
-4.350000	0.994303
-4.400000	0.994735
-4.450000	0.994907
-4.500000	0.995252
-4.550000	0.995425
-4.600000	0.995511
-4.650000	0.995684
-4.700000	0.995943
-4.800000	0.996375
-4.850000	0.996634
-4.900000	0.996979
-4.950000	0.997151
-5.000000	0.997238
-5.050000	0.997324
-5.100000	0.997497
-5.200000	0.997669
-5.300000	0.997842
-5.350000	0.998015
-5.400000	0.998101
-5.450000	0.99836
-5.500000	0.998446
-5.650000	0.998619
-5.700000	0.998705
-5.850000	0.998792
-5.900000	0.998964
-5.950000	0.99905
-6.000000	0.999223
-6.050000	0.999309
-6.150000	0.999396
-6.200000	0.999568
-6.400000	0.999655
-6.500000	0.999741
-6.800000	0.999827
-6.900000	0.999914
-7.500000	1
&
40.400000	4.29997e-06
39.450000	8.59993e-06
38.100000	1.28999e-05
37.750000	1.71999e-05
36.500000	2.14998e-05
35.200000	2.57998e-05
34.950000	3.00998e-05
34.100000	3.43997e-05
33.750000	3.86997e-05
33.450000	4.29997e-05
32.650000	5.15996e-05
32.600000	5.58996e-05
32.550000	6.44995e-05
32.500000	6.87994e-05
32.350000	7.30994e-05
32.250000	7.73994e-05
32.150000	8.16993e-05
32.000000	9.02993e-05
31.850000	9.45992e-05
31.550000	0.000103199
31.300000	0.000107499
31.000000	0.000111799
30.900000	0.000116099
30.800000	0.000120399
30.650000	0.000128999
30.600000	0.000133299
30.500000	0.000137599
30.200000	0.000141899
30.100000	0.000146199
30.050000	0.000150499
30.000000	0.000154799
29.850000	0.000159099
29.800000	0.000163399
29.750000	0.000167699
29.650000	0.000171999
29.550000	0.000180599
29.500000	0.000184899
29.350000	0.000189198
29.050000	0.000193498
29.000000	0.000197798
28.950000	0.000202098
28.850000	0.000206398
28.800000	0.000219298
28.750000	0.000223598
28.650000	0.000227898
28.500000	0.000232198
28.350000	0.000240798
28.250000	0.000245098
28.200000	0.000249398
28.050000	0.000253698
28.000000	0.000257998
27.900000	0.000270898
27.850000	0.000275198
27.750000	0.000283798
27.700000	0.000288098
27.400000	0.000292398
27.200000	0.000296698
27.150000	0.000300998
27.050000	0.000305298
27.000000	0.000313897
26.950000	0.000318197
26.850000	0.000322497
26.800000	0.000326797
26.750000	0.000335397
26.700000	0.000339697
26.600000	0.000343997
26.450000	0.000352597
26.350000	0.000361197
26.300000	0.000374097
26.250000	0.000382697
26.200000	0.000391297
26.150000	0.000395597
26.050000	0.000412797
26.000000	0.000421397
25.950000	0.000434297
25.800000	0.000442896
25.750000	0.000447196
25.700000	0.000455796
25.650000	0.000460096
25.600000	0.000464396
25.450000	0.000481596
25.350000	0.000490196
25.250000	0.000503096
25.200000	0.000511696
25.150000	0.000520296
25.100000	0.000528896
25.050000	0.000546096
25.000000	0.000550396
24.900000	0.000554696
24.800000	0.000563295
24.750000	0.000576195
24.700000	0.000589095
24.650000	0.000601995
24.600000	0.000606295
24.550000	0.000610595
24.500000	0.000632095
24.450000	0.000636395
24.400000	0.000657895
24.300000	0.000666495
24.250000	0.000670795
24.150000	0.000679395
24.100000	0.000692294
24.050000	0.000705194
24.000000	0.000713794
23.950000	0.000726694
23.850000	0.000735294
23.800000	0.000743894
23.750000	0.000748194
23.700000	0.000752494
23.650000	0.000773994
23.550000	0.000782594
23.500000	0.000786894
23.450000	0.000799794
23.400000	0.000829893
23.350000	0.000842793
23.300000	0.000855693
23.250000	0.000859993
23.200000	0.000868593
23.150000	0.000877193
23.100000	0.000881493
23.050000	0.000885793
23.000000	0.000894393
22.900000	0.000907293
22.850000	0.000933093
22.800000	0.000941692
22.750000	0.000950292
22.700000	0.000967492
22.650000	0.000971792
22.600000	0.000980392
22.550000	0.000997592
22.500000	0.00100619
22.450000	0.00104059
22.400000	0.00104919
22.350000	0.00106639
22.300000	0.00107069
22.250000	0.00108789
22.200000	0.00109649
22.150000	0.00111799
22.100000	0.00113089
22.050000	0.00113519
22.000000	0.00114379
21.950000	0.00116099
21.900000	0.00117389
21.850000	0.00118679
21.800000	0.00121689
21.750000	0.00125129
21.700000	0.00126419
21.650000	0.00128999
21.600000	0.00132869
21.550000	0.00134159
21.500000	0.00136309
21.450000	0.00136739
21.400000	0.00138459
21.350000	0.00139749
21.300000	0.00143619
21.250000	0.00144049
21.200000	0.00147059
21.150000	0.00148349
21.100000	0.00148779
21.050000	0.00151359
21.000000	0.00154369
20.950000	0.00157379
20.900000	0.00159099
20.800000	0.00161679
20.750000	0.00165119
20.700000	0.00168559
20.650000	0.00170279
20.600000	0.00171569
20.550000	0.00173719
20.500000	0.00176299
20.450000	0.00177589
20.400000	0.00180169
20.350000	0.00181459
20.300000	0.00182749
20.250000	0.00183609
20.200000	0.00184899
20.150000	0.00186189
20.100000	0.00188338
20.050000	0.00190488
20.000000	0.00193928
19.950000	0.00195648
19.900000	0.00199948
19.850000	0.00202958
19.800000	0.00204248
19.750000	0.00208548
19.700000	0.00210698
19.650000	0.00211988
19.600000	0.00213708
19.550000	0.00216718
19.500000	0.00219298
19.450000	0.00221878
19.400000	0.00224028
19.350000	0.00225318
19.300000	0.00229188
19.250000	0.00231768
19.200000	0.00236068
19.150000	0.00237788
19.100000	0.00240798
19.050000	0.00244668
19.000000	0.00248538
18.950000	0.00253268
18.900000	0.00257138
18.850000	0.00259288
18.800000	0.00261438
18.750000	0.00265738
18.700000	0.00268318
18.650000	0.00271758
18.600000	0.00279068
18.550000	0.00280788
18.500000	0.00283798
18.450000	0.00288098
18.400000	0.00291108
18.350000	0.00294978
18.300000	0.00298848
18.250000	0.00301858
18.200000	0.00307018
18.150000	0.00312178
18.100000	0.00316477
18.050000	0.00319487
18.000000	0.00322497
17.950000	0.00325077
17.900000	0.00332817
17.850000	0.00337547
17.800000	0.00343567
17.750000	0.00349587
17.700000	0.00353457
17.650000	0.00358617
17.600000	0.00363777
17.550000	0.00368507
17.500000	0.00371947
17.450000	0.00376677
17.400000	0.00381837
17.350000	0.00388287
17.300000	0.00392587
17.250000	0.00399037
17.200000	0.00402477
17.150000	0.00405917
17.100000	0.00411507
17.050000	0.00414947
17.000000	0.00418817
16.950000	0.00424407
16.900000	0.00430427
16.850000	0.00436447
16.800000	0.00440316
16.750000	0.00444616
16.700000	0.00452356
16.650000	0.00456656
16.600000	0.00462676
16.550000	0.00470416
16.500000	0.00478156
16.450000	0.00485466
16.400000	0.00490626
16.350000	0.00497936
16.300000	0.00503526
16.250000	0.00512986
16.200000	0.00518146
16.150000	0.00526746
16.100000	0.00531906
16.050000	0.00536636
16.000000	0.00544376
15.950000	0.00554696
15.900000	0.00562006
15.850000	0.00570605
15.800000	0.00576195
15.750000	0.00581785
15.700000	0.00591675
15.650000	0.00599845
15.600000	0.00607155
15.550000	0.00614895
15.500000	0.00623495
15.450000	0.00632955
15.400000	0.00640265
15.350000	0.00653165
15.300000	0.00659615
15.250000	0.00670795
15.200000	0.00678965
15.150000	0.00687135
15.100000	0.00697454
15.050000	0.00703044
15.000000	0.00713364
14.950000	0.00727554
14.900000	0.00734434
14.850000	0.00745184
14.800000	0.00759374
14.750000	0.00767544
14.700000	0.00779584
14.650000	0.00792054
14.600000	0.00799794
14.550000	0.00813123
14.500000	0.00823013
14.450000	0.00835483
14.400000	0.00845373
14.350000	0.00855693
14.300000	0.00866443
14.250000	0.00879773
14.200000	0.00895253
14.150000	0.00908583
14.100000	0.00921053
14.050000	0.00933093
14.000000	0.00945992
13.950000	0.00958032
13.900000	0.00968782
13.850000	0.00983832
13.800000	0.00993722
13.750000	0.0100447
13.700000	0.0101866
13.650000	0.0103242
13.600000	0.0104575
13.550000	0.0106381
13.500000	0.0108144
13.450000	0.0109305
13.400000	0.0110724
13.350000	0.0111971
13.300000	0.0113734
13.250000	0.011511
13.200000	0.0116873
13.150000	0.0118335
13.100000	0.0120313
13.050000	0.0121904
13.000000	0.012371
12.950000	0.0124742
12.900000	0.0126634
12.850000	0.0128053
12.800000	0.0129687
12.750000	0.0130934
12.700000	0.013274
12.650000	0.0134202
12.600000	0.0136008
12.550000	0.0137771
12.500000	0.0139233
12.450000	0.014134
12.400000	0.0143318
12.350000	0.0145339
12.300000	0.0147016
12.250000	0.0148865
12.200000	0.015123
12.150000	0.0153036
12.100000	0.0154885
12.050000	0.0157465
12.000000	0.0159486
11.950000	0.0161722
11.900000	0.0164044
11.850000	0.0166624
11.800000	0.0169376
11.750000	0.0171741
11.700000	0.0174063
11.650000	0.0176342
11.600000	0.0179094
11.550000	0.0181588
11.500000	0.0183695
11.450000	0.0186103
11.400000	0.0188424
11.350000	0.0191219
11.300000	0.0193412
11.250000	0.0196035
11.200000	0.019926
11.150000	0.0201883
11.100000	0.0205237
11.050000	0.0208032
11.000000	0.0211773
10.950000	0.0214396
10.900000	0.0217019
10.850000	0.0220287
10.800000	0.0222566
10.750000	0.022549
10.700000	0.0229274
10.650000	0.0232413
10.600000	0.0236111
10.550000	0.0239895
10.500000	0.0243378
10.450000	0.0247334
10.400000	0.0250817
10.350000	0.0253999
10.300000	0.0257783
10.250000	0.0260965
10.200000	0.0264749
10.150000	0.0268404
10.100000	0.0272403
10.050000	0.0276531
10.000000	0.02801
9.950000	0.0283712
9.900000	0.028827
9.850000	0.029257
9.800000	0.0296569
9.750000	0.0300353
9.700000	0.0303879
9.650000	0.0307534
9.600000	0.031192
9.550000	0.0316305
9.500000	0.0320175
9.450000	0.0324045
9.400000	0.0327614
9.350000	0.033243
9.300000	0.0338063
9.250000	0.0343438
9.200000	0.0348125
9.150000	0.0353027
9.100000	0.0357843
9.050000	0.0362702
9.000000	0.0366873
8.950000	0.0371904
8.900000	0.0376634
8.850000	0.0381192
8.800000	0.0385105
8.750000	0.0390394
8.700000	0.0395382
8.650000	0.0400628
8.600000	0.0406347
8.550000	0.0411335
8.500000	0.0417742
8.450000	0.0423289
8.400000	0.042875
8.350000	0.0434211
8.300000	0.0440531
8.250000	0.0446465
8.200000	0.04527
8.150000	0.0458849
8.100000	0.0465256
8.050000	0.0471448
8.000000	0.0477124
7.950000	0.0484004
7.900000	0.0491314
7.850000	0.0497033
7.800000	0.0504257
7.750000	0.051032
7.700000	0.0518017
7.650000	0.0526187
7.600000	0.0532852
7.550000	0.0541108
7.500000	0.0548504
7.450000	0.0556416
7.400000	0.056437
7.350000	0.0573658
7.300000	0.0582086
7.250000	0.0590428
7.200000	0.0598942
7.150000	0.060651
7.100000	0.0615282
7.050000	0.0625172
7.000000	0.0634159
6.950000	0.0642716
6.900000	0.0651187
6.850000	0.0660733
6.800000	0.0669849
6.750000	0.0678535
6.700000	0.0687951
6.650000	0.0697798
6.600000	0.0707301
6.550000	0.0716976
6.500000	0.0727253
6.450000	0.0736971
6.400000	0.0747248
6.350000	0.0757955
6.300000	0.0767716
6.250000	0.0778724
6.200000	0.0789474
6.150000	0.0800439
6.100000	0.0810974
6.050000	0.0821895
6.000000	0.0833634
5.950000	0.0846964
5.900000	0.0859047
5.850000	0.0871001
5.800000	0.0882095
5.750000	0.0894479
5.700000	0.0906347
5.650000	0.0918258
5.600000	0.0929352
5.550000	0.094195
5.500000	0.0955065
5.450000	0.0967879
5.400000	0.0982886
5.350000	0.0996474
5.300000	0.101028
5.250000	0.102421
5.200000	0.103668
5.150000	0.105074
5.100000	0.106484
5.050000	0.107981
5.000000	0.109615
4.950000	0.111137
4.900000	0.112681
4.850000	0.11425
4.800000	0.115953
4.750000	0.117544
4.700000	0.11926
4.650000	0.120803
4.600000	0.122343
4.550000	0.124076
4.500000	0.125864
4.450000	0.127644
4.400000	0.129231
4.350000	0.131123
4.300000	0.132959
4.250000	0.134808
4.200000	0.136889
4.150000	0.13891
4.100000	0.140845
4.050000	0.142862
4.000000	0.144823
3.950000	0.146917
3.900000	0.148873
3.850000	0.150955
3.800000	0.15298
3.750000	0.155138
3.700000	0.157362
3.650000	0.159318
3.600000	0.161507
3.550000	0.163786
3.500000	0.166022
3.450000	0.168266
3.400000	0.170472
3.350000	0.172902
3.300000	0.175125
3.250000	0.177546
3.200000	0.18007
3.150000	0.182611
3.100000	0.185002
3.050000	0.187543
3.000000	0.190153
2.950000	0.192819
2.900000	0.195545
2.850000	0.198203
2.800000	0.200808
2.750000	0.203328
2.700000	0.20599
2.650000	0.208712
2.600000	0.211636
2.550000	0.214482
2.500000	0.217415
2.450000	0.22021
2.400000	0.223185
2.350000	0.226096
2.300000	0.228952
2.250000	0.232078
2.200000	0.235324
2.150000	0.238351
2.100000	0.241667
2.050000	0.244939
2.000000	0.248095
1.950000	0.251333
1.900000	0.254627
1.850000	0.257964
1.800000	0.261399
1.750000	0.26456
1.700000	0.267892
1.650000	0.271496
1.600000	0.275103
1.550000	0.278642
1.500000	0.282568
1.450000	0.286004
1.400000	0.289809
1.350000	0.293683
1.300000	0.297411
1.250000	0.301208
1.200000	0.3047
1.150000	0.30854
1.100000	0.312461
1.050000	0.316598
1.000000	0.320597
0.950000	0.324862
0.900000	0.328917
0.850000	0.333041
0.800000	0.33695
0.750000	0.340918
0.700000	0.345184
0.650000	0.349506
0.600000	0.354016
0.550000	0.358497
0.500000	0.362986
0.450000	0.367221
0.400000	0.371848
0.350000	0.376389
0.300000	0.381222
0.250000	0.386163
0.200000	0.390906
0.150000	0.395825
0.100000	0.400636
0.050000	0.405508
0.000000	0.410384
-0.050000	0.415407
-0.100000	0.420438
-0.150000	0.42546
-0.200000	0.430822
-0.250000	0.436017
-0.300000	0.441271
-0.350000	0.44684
-0.400000	0.452197
-0.450000	0.457852
-0.500000	0.46342
-0.550000	0.469367
-0.600000	0.475198
-0.650000	0.481183
-0.700000	0.486941
-0.750000	0.492828
-0.800000	0.498921
-0.850000	0.505134
-0.900000	0.511081
-0.950000	0.517445
-1.000000	0.523886
-1.050000	0.530276
-1.100000	0.536743
-1.150000	0.543279
-1.200000	0.549746
-1.250000	0.556424
-1.300000	0.562986
-1.350000	0.569668
-1.400000	0.576509
-1.450000	0.583329
-1.500000	0.590248
-1.550000	0.596981
-1.600000	0.604042
-1.650000	0.611051
-1.700000	0.61806
-1.750000	0.624987
-1.800000	0.632267
-1.850000	0.639594
-1.900000	0.646586
-1.950000	0.653418
-2.000000	0.660707
-2.050000	0.667656
-2.100000	0.674579
-2.150000	0.681502
-2.200000	0.688274
-2.250000	0.695184
-2.300000	0.70187
-2.350000	0.708398
-2.400000	0.715123
-2.450000	0.721874
-2.500000	0.728238
-2.550000	0.734443
-2.600000	0.740531
-2.650000	0.746857
-2.700000	0.752997
-2.750000	0.758862
-2.800000	0.764684
-2.850000	0.770459
-2.900000	0.776264
-2.950000	0.782052
-3.000000	0.787715
-3.050000	0.793352
-3.100000	0.799248
-3.150000	0.804571
-3.200000	0.80986
-3.250000	0.814869
-3.300000	0.819844
-3.350000	0.824652
-3.400000	0.829291
-3.450000	0.834236
-3.500000	0.83894
-3.550000	0.843288
-3.600000	0.847841
-3.650000	0.852223
-3.700000	0.856575
-3.750000	0.860617
-3.800000	0.864671
-3.850000	0.868791
-3.900000	0.872807
-3.950000	0.876952
-4.000000	0.880629
-4.050000	0.884322
-4.100000	0.887728
-4.150000	0.891164
-4.200000	0.894397
-4.250000	0.897614
-4.300000	0.900795
-4.350000	0.903745
-4.400000	0.906751
-4.450000	0.909641
-4.500000	0.91253
-4.550000	0.915243
-4.600000	0.918073
-4.650000	0.920588
-4.700000	0.923005
-4.750000	0.925421
-4.800000	0.927812
-4.850000	0.930143
-4.900000	0.93246
-4.950000	0.934813
-5.000000	0.93692
-5.050000	0.939164
-5.100000	0.941082
-5.150000	0.942978
-5.200000	0.94478
-5.250000	0.946655
-5.300000	0.948448
-5.350000	0.950146
-5.400000	0.951677
-5.450000	0.953393
-5.500000	0.954936
-5.550000	0.95645
-5.600000	0.957951
-5.650000	0.95937
-5.700000	0.960664
-5.750000	0.962031
-5.800000	0.963347
-5.850000	0.964775
-5.900000	0.965992
-5.950000	0.967196
-6.000000	0.968382
-6.050000	0.969397
-6.100000	0.970528
-6.150000	0.971655
-6.200000	0.972575
-6.250000	0.973534
-6.300000	0.974471
-6.350000	0.9754
-6.400000	0.976393
-6.450000	0.977262
-6.500000	0.978019
-6.550000	0.978771
-6.600000	0.979481
-6.650000	0.980255
-6.700000	0.981072
-6.750000	0.981729
-6.800000	0.982448
-6.850000	0.983114
-6.900000	0.983768
-6.950000	0.9844
-7.000000	0.985066
-7.050000	0.985621
-7.100000	0.986158
-7.150000	0.986674
-7.200000	0.987165
-7.250000	0.987685
-7.300000	0.988252
-7.350000	0.988704
-7.400000	0.989121
-7.450000	0.989525
-7.500000	0.989925
-7.550000	0.990321
-7.600000	0.990691
-7.650000	0.99109
-7.700000	0.991499
-7.750000	0.991864
-7.800000	0.992269
-7.850000	0.9926
-7.900000	0.992939
-7.950000	0.993236
-8.000000	0.99355
-8.050000	0.993795
-8.100000	0.994143
-8.150000	0.99444
-8.200000	0.994711
-8.250000	0.994917
-8.300000	0.995158
-8.350000	0.995343
-8.400000	0.995562
-8.450000	0.99576
-8.500000	0.995941
-8.550000	0.996126
-8.600000	0.996285
-8.650000	0.996461
-8.700000	0.99659
-8.750000	0.996762
-8.800000	0.99693
-8.850000	0.997046
-8.900000	0.997145
-8.950000	0.997239
-9.000000	0.997368
-9.050000	0.997459
-9.100000	0.997545
-9.150000	0.997635
-9.200000	0.9977
-9.250000	0.997846
-9.300000	0.997953
-9.350000	0.998035
-9.400000	0.998108
-9.450000	0.998246
-9.500000	0.998345
-9.550000	0.998435
-9.600000	0.998512
-9.650000	0.998581
-9.700000	0.998641
-9.750000	0.998701
-9.800000	0.998744
-9.850000	0.998796
-9.900000	0.998852
-9.950000	1
&
91.250000	3.33826e-13
91.200000	3.39374e-13
91.150000	3.45014e-13
91.100000	3.50748e-13
91.050000	3.56578e-13
91.000000	3.62504e-13
90.950000	3.68528e-13
90.900000	3.74653e-13
90.850000	3.80879e-13
90.800000	3.87209e-13
90.750000	3.93644e-13
90.700000	4.00186e-13
90.650000	4.06836e-13
90.600000	4.13597e-13
90.550000	4.2047e-13
90.500000	4.27458e-13
90.450000	4.34561e-13
90.400000	4.41783e-13
90.350000	4.49124e-13
90.300000	4.56588e-13
90.250000	4.64175e-13
90.200000	4.71888e-13
90.150000	4.7973e-13
90.100000	4.87701e-13
90.050000	4.95805e-13
90.000000	5.04044e-13
89.950000	5.12419e-13
89.900000	5.20934e-13
89.850000	5.2959e-13
89.800000	5.3839e-13
89.750000	5.47336e-13
89.700000	5.5643e-13
89.650000	5.65676e-13
89.600000	5.75075e-13
89.550000	5.8463e-13
89.500000	5.94343e-13
89.450000	6.04219e-13
89.400000	6.14258e-13
89.350000	6.24463e-13
89.300000	6.34839e-13
89.250000	6.45386e-13
89.200000	6.56109e-13
89.150000	6.6701e-13
89.100000	6.78092e-13
89.050000	6.89358e-13
89.000000	7.0081e-13
88.950000	7.12454e-13
88.900000	7.2429e-13
88.850000	7.36323e-13
88.800000	7.48556e-13
88.750000	7.60992e-13
88.700000	7.73634e-13
88.650000	7.86486e-13
88.600000	7.99552e-13
88.550000	8.12835e-13
88.500000	8.26338e-13
88.450000	8.40065e-13
88.400000	8.5402e-13
88.350000	8.68207e-13
88.300000	8.8263e-13
88.250000	8.97292e-13
88.200000	9.12197e-13
88.150000	9.2735e-13
88.100000	9.42755e-13
88.050000	9.58415e-13
88.000000	9.74335e-13
87.950000	9.9052e-13
87.900000	1.00697e-12
87.850000	1.0237e-12
87.800000	1.0407e-12
87.750000	1.05799e-12
87.700000	1.07556e-12
87.650000	1.09343e-12
87.600000	1.11159e-12
87.550000	1.13005e-12
87.500000	1.14882e-12
87.450000	1.1679e-12
87.400000	1.1873e-12
87.350000	1.20702e-12
87.300000	1.22707e-12
87.250000	1.24745e-12
87.200000	1.26817e-12
87.150000	1.28923e-12
87.100000	1.31064e-12
87.050000	1.33241e-12
87.000000	1.35454e-12
86.950000	1.37703e-12
86.900000	1.3999e-12
86.850000	1.42315e-12
86.800000	1.44679e-12
86.750000	1.47081e-12
86.700000	1.49524e-12
86.650000	1.52007e-12
86.600000	1.54532e-12
86.550000	1.57098e-12
86.500000	1.59707e-12
86.450000	1.62359e-12
86.400000	1.65055e-12
86.350000	1.67796e-12
86.300000	1.70582e-12
86.250000	1.73415e-12
86.200000	1.76294e-12
86.150000	1.79222e-12
86.100000	1.82198e-12
86.050000	1.85223e-12
86.000000	1.88299e-12
85.950000	1.91426e-12
85.900000	1.94604e-12
85.850000	1.97836e-12
85.800000	2.0112e-12
85.750000	2.0446e-12
85.700000	2.07855e-12
85.650000	2.11306e-12
85.600000	2.14814e-12
85.550000	2.18381e-12
85.500000	2.22007e-12
85.450000	2.25693e-12
85.400000	2.2944e-12
85.350000	2.33249e-12
85.300000	2.37122e-12
85.250000	2.41059e-12
85.200000	2.45061e-12
85.150000	2.4913e-12
85.100000	2.53266e-12
85.050000	2.5747e-12
85.000000	2.61745e-12
84.950000	2.6609e-12
84.900000	2.70508e-12
84.850000	2.74998e-12
84.800000	2.79564e-12
84.750000	2.84205e-12
84.700000	2.88923e-12
84.650000	2.93719e-12
84.600000	2.98595e-12
84.550000	3.03552e-12
84.500000	3.08591e-12
84.450000	3.13713e-12
84.400000	3.18921e-12
84.350000	3.24215e-12
84.300000	3.29597e-12
84.250000	3.35068e-12
84.200000	3.4063e-12
84.150000	3.46284e-12
84.100000	3.52032e-12
84.050000	3.57875e-12
84.000000	3.63815e-12
83.950000	3.69854e-12
83.900000	3.75993e-12
83.850000	3.82233e-12
83.800000	3.88578e-12
83.750000	3.95027e-12
83.700000	4.01583e-12
83.650000	4.08249e-12
83.600000	4.15024e-12
83.550000	4.21913e-12
83.500000	4.28915e-12
83.450000	4.36034e-12
83.400000	4.4327e-12
83.350000	4.50627e-12
83.300000	4.58105e-12
83.250000	4.65708e-12
83.200000	4.73437e-12
83.150000	4.81294e-12
83.100000	4.89281e-12
83.050000	4.97401e-12
83.000000	5.05655e-12
82.950000	5.14047e-12
82.900000	5.22577e-12
82.850000	5.31249e-12
82.800000	5.40065e-12
82.750000	5.49027e-12
82.700000	5.58137e-12
82.650000	5.67399e-12
82.600000	5.76814e-12
82.550000	5.86386e-12
82.500000	5.96116e-12
82.450000	6.06007e-12
82.400000	6.16063e-12
82.350000	6.26285e-12
82.300000	6.36677e-12
82.250000	6.47241e-12
82.200000	6.5798e-12
82.150000	6.68897e-12
82.100000	6.79995e-12
82.050000	6.91278e-12
82.000000	7.02747e-12
81.950000	7.14407e-12
81.900000	7.2626e-12
81.850000	7.38309e-12
81.800000	7.50558e-12
81.750000	7.63011e-12
81.700000	7.75669e-12
81.650000	7.88538e-12
81.600000	8.0162e-12
81.550000	8.14919e-12
81.500000	8.28438e-12
81.450000	8.42182e-12
81.400000	8.56153e-12
81.350000	8.70356e-12
81.300000	8.84794e-12
81.250000	8.99472e-12
81.200000	9.14393e-12
81.150000	9.29561e-12
81.100000	9.44981e-12
81.050000	9.60657e-12
81.000000	9.76592e-12
80.950000	9.92792e-12
80.900000	1.00926e-11
80.850000	1.026e-11
80.800000	1.04302e-11
80.750000	1.06032e-11
80.700000	1.07791e-11
80.650000	1.09579e-11
80.600000	1.11396e-11
80.550000	1.13244e-11
80.500000	1.15122e-11
80.450000	1.17031e-11
80.400000	1.18973e-11
80.350000	1.20946e-11
80.300000	1.22952e-11
80.250000	1.24991e-11
80.200000	1.27064e-11
80.150000	1.29171e-11
80.100000	1.31313e-11
80.050000	1.33491e-11
80.000000	1.35705e-11
79.950000	1.37956e-11
79.900000	1.40243e-11
79.850000	1.42569e-11
79.800000	1.44933e-11
79.750000	1.47337e-11
79.700000	1.4978e-11
79.650000	1.52264e-11
79.600000	1.54789e-11
79.550000	1.57356e-11
79.500000	1.59965e-11
79.450000	1.62618e-11
79.400000	1.65314e-11
79.350000	1.68055e-11
79.300000	1.70842e-11
79.250000	1.73675e-11
79.200000	1.76554e-11
79.150000	1.79482e-11
79.100000	1.82458e-11
79.050000	1.85483e-11
79.000000	1.88558e-11
78.950000	1.91685e-11
78.900000	1.94863e-11
78.850000	1.98094e-11
78.800000	2.01378e-11
78.750000	2.04717e-11
78.700000	2.08111e-11
78.650000	2.11561e-11
78.600000	2.15068e-11
78.550000	2.18634e-11
78.500000	2.22258e-11
78.450000	2.25943e-11
78.400000	2.29689e-11
78.350000	2.33496e-11
78.300000	2.37367e-11
78.250000	2.41302e-11
78.200000	2.45302e-11
78.150000	2.49369e-11
78.100000	2.53502e-11
78.050000	2.57705e-11
78.000000	2.61976e-11
77.950000	2.66319e-11
77.900000	2.70733e-11
77.850000	2.75221e-11
77.800000	2.79783e-11
77.750000	2.8442e-11
77.700000	2.89135e-11
77.650000	2.93927e-11
77.600000	2.98799e-11
77.550000	3.03751e-11
77.500000	3.08786e-11
77.450000	3.13904e-11
77.400000	3.19106e-11
77.350000	3.24395e-11
77.300000	3.29771e-11
77.250000	3.35237e-11
77.200000	3.40792e-11
77.150000	3.4644e-11
77.100000	3.52182e-11
77.050000	3.58018e-11
77.000000	3.63951e-11
76.950000	3.69983e-11
76.900000	3.76114e-11
76.850000	3.82347e-11
76.800000	3.88683e-11
76.750000	3.95124e-11
76.700000	4.01671e-11
76.650000	4.08327e-11
76.600000	4.15093e-11
76.550000	4.21972e-11
76.500000	4.28964e-11
76.450000	4.36071e-11
76.400000	4.43297e-11
76.350000	4.50642e-11
76.300000	4.58109e-11
76.250000	4.65699e-11
76.200000	4.73415e-11
76.150000	4.81259e-11
76.100000	4.89233e-11
76.050000	4.97338e-11
76.000000	5.05578e-11
75.950000	5.13954e-11
75.900000	5.22469e-11
75.850000	5.31125e-11
75.800000	5.39924e-11
75.750000	5.48869e-11
75.700000	5.57962e-11
75.650000	5.67205e-11
75.600000	5.76602e-11
75.550000	5.86153e-11
75.500000	5.95863e-11
75.450000	6.05734e-11
75.400000	6.15768e-11
75.350000	6.25968e-11
75.300000	6.36337e-11
75.250000	6.46878e-11
75.200000	6.57593e-11
75.150000	6.68485e-11
75.100000	6.79558e-11
75.050000	6.90814e-11
75.000000	7.02256e-11
74.950000	7.13888e-11
74.900000	7.25712e-11
74.850000	7.37732e-11
74.800000	7.4995e-11
74.750000	7.62371e-11
74.700000	7.74997e-11
74.650000	7.87833e-11
74.600000	8.0088e-11
74.550000	8.14144e-11
74.500000	8.27627e-11
74.450000	8.41333e-11
74.400000	8.55266e-11
74.350000	8.6943e-11
74.300000	8.83828e-11
74.250000	8.98464e-11
74.200000	9.13342e-11
74.150000	9.28466e-11
74.100000	9.43841e-11
74.050000	9.5947e-11
74.000000	9.75357e-11
73.950000	9.91508e-11
73.900000	1.00793e-10
73.850000	1.02461e-10
73.800000	1.04158e-10
73.750000	1.05883e-10
73.700000	1.07636e-10
73.650000	1.09418e-10
73.600000	1.11229e-10
73.550000	1.13071e-10
73.500000	1.14943e-10
73.450000	1.16846e-10
73.400000	1.18781e-10
73.350000	1.20747e-10
73.300000	1.22746e-10
73.250000	1.24778e-10
73.200000	1.26844e-10
73.150000	1.28944e-10
73.100000	1.31078e-10
73.050000	1.33248e-10
73.000000	1.35454e-10
72.950000	1.37696e-10
72.900000	1.39975e-10
72.850000	1.42292e-10
72.800000	1.44648e-10
72.750000	1.47042e-10
72.700000	1.49476e-10
72.650000	1.5195e-10
72.600000	1.54465e-10
72.550000	1.57022e-10
72.500000	1.59621e-10
72.450000	1.62263e-10
72.400000	1.64948e-10
72.350000	1.67678e-10
72.300000	1.70453e-10
72.250000	1.73274e-10
72.200000	1.76142e-10
72.150000	1.79057e-10
72.100000	1.8202e-10
72.050000	1.85033e-10
72.000000	1.88095e-10
71.950000	1.91207e-10
71.900000	1.94372e-10
71.850000	1.97588e-10
71.800000	2.00858e-10
71.750000	2.04181e-10
71.700000	2.0756e-10
71.650000	2.10995e-10
71.600000	2.14486e-10
71.550000	2.18035e-10
71.500000	2.21642e-10
71.450000	2.2531e-10
71.400000	2.29038e-10
71.350000	2.32827e-10
71.300000	2.36679e-10
71.250000	2.40595e-10
71.200000	2.44576e-10
71.150000	2.48622e-10
71.100000	2.52735e-10
71.050000	2.56916e-10
71.000000	2.61167e-10
70.950000	2.65487e-10
70.900000	2.69879e-10
70.850000	2.74344e-10
70.800000	2.78882e-10
70.750000	2.83495e-10
70.700000	2.88185e-10
70.650000	2.92952e-10
70.600000	2.97798e-10
70.550000	3.02724e-10
70.500000	3.07731e-10
70.450000	3.12821e-10
70.400000	3.17995e-10
70.350000	3.23255e-10
70.300000	3.28602e-10
70.250000	3.34036e-10
70.200000	3.39561e-10
70.150000	3.45177e-10
70.100000	3.50886e-10
70.050000	3.56689e-10
70.000000	3.62588e-10
69.950000	3.68584e-10
69.900000	3.7468e-10
69.850000	3.80876e-10
69.800000	3.87175e-10
69.750000	3.93577e-10
69.700000	4.00085e-10
69.650000	4.06701e-10
69.600000	4.13426e-10
69.550000	4.20263e-10
69.500000	4.27212e-10
69.450000	4.34276e-10
69.400000	4.41456e-10
69.350000	4.48756e-10
69.300000	4.56175e-10
69.250000	4.63718e-10
69.200000	4.71385e-10
69.150000	4.79178e-10
69.100000	4.871e-10
69.050000	4.95153e-10
69.000000	5.0334e-10
68.950000	5.11661e-10
68.900000	5.20119e-10
68.850000	5.28718e-10
68.800000	5.37458e-10
68.750000	5.46343e-10
68.700000	5.55374e-10
68.650000	5.64555e-10
68.600000	5.73887e-10
68.550000	5.83373e-10
68.500000	5.93016e-10
68.450000	6.02818e-10
68.400000	6.12782e-10
68.350000	6.2291e-10
68.300000	6.33206e-10
68.250000	6.43671e-10
68.200000	6.5431e-10
68.150000	6.65124e-10
68.100000	6.76116e-10
68.050000	6.8729e-10
68.000000	6.98649e-10
67.950000	7.10195e-10
67.900000	7.21931e-10
67.850000	7.33861e-10
67.800000	7.45989e-10
67.750000	7.58316e-10
67.700000	7.70847e-10
67.650000	7.83585e-10
67.600000	7.96532e-10
67.550000	8.09694e-10
67.500000	8.23073e-10
67.450000	8.36673e-10
67.400000	8.50497e-10
67.350000	8.64549e-10
67.300000	8.78833e-10
67.250000	8.93353e-10
67.200000	9.08113e-10
67.150000	9.23116e-10
67.100000	9.38366e-10
67.050000	9.53869e-10
67.000000	9.69627e-10
66.950000	9.85645e-10
66.900000	1.00193e-09
66.850000	1.01848e-09
66.800000	1.0353e-09
66.750000	1.0524e-09
66.700000	1.06979e-09
66.650000	1.08746e-09
66.600000	1.10542e-09
66.550000	1.12368e-09
66.500000	1.14224e-09
66.450000	1.16111e-09
66.400000	1.18028e-09
66.350000	1.19978e-09
66.300000	1.21959e-09
66.250000	1.23973e-09
66.200000	1.26021e-09
66.150000	1.28102e-09
66.100000	1.30217e-09
66.050000	1.32368e-09
66.000000	1.34554e-09
65.950000	1.36776e-09
65.900000	1.39034e-09
65.850000	1.4133e-09
65.800000	1.43664e-09
65.750000	1.46036e-09
65.700000	1.48447e-09
65.650000	1.50898e-09
65.600000	1.5339e-09
65.550000	1.55922e-09
65.500000	1.58497e-09
65.450000	1.61113e-09
65.400000	1.63773e-09
65.350000	1.66477e-09
65.300000	1.69226e-09
65.250000	1.72019e-09
65.200000	1.74859e-09
65.150000	1.77746e-09
65.100000	1.8068e-09
65.050000	1.83662e-09
65.000000	1.86694e-09
64.950000	1.89776e-09
64.900000	1.92908e-09
64.850000	1.96092e-09
64.800000	1.99329e-09
64.750000	2.02619e-09
64.700000	2.05963e-09
64.650000	2.09362e-09
64.600000	2.12817e-09
64.550000	2.1633e-09
64.500000	2.199e-09
64.450000	2.23529e-09
64.400000	2.27218e-09
64.350000	2.30967e-09
64.300000	2.34779e-09
64.250000	2.38653e-09
64.200000	2.42591e-09
64.150000	2.46594e-09
64.100000	2.50663e-09
64.050000	2.54799e-09
64.000000	2.59003e-09
63.950000	2.63276e-09
63.900000	2.6762e-09
63.850000	2.72035e-09
63.800000	2.76524e-09
63.750000	2.81086e-09
63.700000	2.85723e-09
63.650000	2.90436e-09
63.600000	2.95228e-09
63.550000	3.00098e-09
63.500000	3.05048e-09
63.450000	3.1008e-09
63.400000	3.15195e-09
63.350000	3.20394e-09
63.300000	3.25679e-09
63.250000	3.31051e-09
63.200000	3.36511e-09
63.150000	3.42061e-09
63.100000	3.47703e-09
63.050000	3.53437e-09
63.000000	3.59266e-09
62.950000	3.65191e-09
62.900000	3.71214e-09
62.850000	3.77336e-09
62.800000	3.83558e-09
62.750000	3.89883e-09
62.700000	3.96312e-09
62.650000	4.02847e-09
62.600000	4.0949e-09
62.550000	4.16242e-09
62.500000	4.23105e-09
62.450000	4.30081e-09
62.400000	4.37172e-09
62.350000	4.4438e-09
62.300000	4.51706e-09
62.250000	4.59153e-09
62.200000	4.66723e-09
62.150000	4.74417e-09
62.100000	4.82238e-09
62.050000	4.90187e-09
62.000000	4.98268e-09
61.950000	5.06481e-09
61.900000	5.1483e-09
61.850000	5.23316e-09
61.800000	5.31941e-09
61.750000	5.40709e-09
61.700000	5.49621e-09
61.650000	5.58679e-09
61.600000	5.67887e-09
61.550000	5.77246e-09
61.500000	5.86759e-09
61.450000	5.96429e-09
61.400000	6.06258e-09
61.350000	6.16248e-09
61.300000	6.26403e-09
61.250000	6.36725e-09
61.200000	6.47217e-09
61.150000	6.57881e-09
61.100000	6.68721e-09
61.050000	6.79739e-09
61.000000	6.90939e-09
60.950000	7.02323e-09
60.900000	7.13893e-09
60.850000	7.25655e-09
60.800000	7.37609e-09
60.750000	7.49761e-09
60.700000	7.62112e-09
60.650000	7.74666e-09
60.600000	7.87427e-09
60.550000	8.00398e-09
60.500000	8.13581e-09
60.450000	8.26982e-09
60.400000	8.40603e-09
60.350000	8.54448e-09
60.300000	8.68521e-09
60.250000	8.82825e-09
60.200000	8.97365e-09
60.150000	9.12143e-09
60.100000	9.27164e-09
60.050000	9.42433e-09
60.000000	9.57952e-09
59.950000	9.73727e-09
59.900000	9.8976e-09
59.850000	1.00606e-08
59.800000	1.02262e-08
59.750000	1.03946e-08
59.700000	1.05657e-08
59.650000	1.07397e-08
59.600000	1.09165e-08
59.550000	1.10962e-08
59.500000	1.12789e-08
59.450000	1.14646e-08
59.400000	1.16533e-08
59.350000	1.18452e-08
59.300000	1.20401e-08
59.250000	1.22383e-08
59.200000	1.24398e-08
59.150000	1.26445e-08
59.100000	1.28526e-08
59.050000	1.30642e-08
59.000000	1.32792e-08
58.950000	1.34977e-08
58.900000	1.37199e-08
58.850000	1.39456e-08
58.800000	1.41751e-08
58.750000	1.44084e-08
58.700000	1.46455e-08
58.650000	1.48865e-08
58.600000	1.51314e-08
58.550000	1.53804e-08
58.500000	1.56334e-08
58.450000	1.58907e-08
58.400000	1.61521e-08
58.350000	1.64178e-08
58.300000	1.66879e-08
58.250000	1.69625e-08
58.200000	1.72415e-08
58.150000	1.75251e-08
58.100000	1.78134e-08
58.050000	1.81064e-08
58.000000	1.84042e-08
57.950000	1.87069e-08
57.900000	1.90146e-08
57.850000	1.93273e-08
57.800000	1.96452e-08
57.750000	1.99683e-08
57.700000	2.02967e-08
57.650000	2.06305e-08
57.600000	2.09697e-08
57.550000	2.13145e-08
57.500000	2.1665e-08
57.450000	2.20212e-08
57.400000	2.23833e-08
57.350000	2.27513e-08
57.300000	2.31254e-08
57.250000	2.35056e-08
57.200000	2.3892e-08
57.150000	2.42848e-08
57.100000	2.4684e-08
57.050000	2.50898e-08
57.000000	2.55022e-08
56.950000	2.59214e-08
56.900000	2.63475e-08
56.850000	2.67806e-08
56.800000	2.72207e-08
56.750000	2.76681e-08
56.700000	2.81228e-08
56.650000	2.8585e-08
56.600000	2.90548e-08
56.550000	2.95322e-08
56.500000	3.00175e-08
56.450000	3.05108e-08
56.400000	3.10121e-08
56.350000	3.15217e-08
56.300000	3.20396e-08
56.250000	3.2566e-08
56.200000	3.3101e-08
56.150000	3.36449e-08
56.100000	3.41976e-08
56.050000	3.47594e-08
56.000000	3.53304e-08
55.950000	3.59107e-08
55.900000	3.65006e-08
55.850000	3.71001e-08
55.800000	3.77095e-08
55.750000	3.83289e-08
55.700000	3.89584e-08
55.650000	3.95982e-08
55.600000	4.02485e-08
55.550000	4.09094e-08
55.500000	4.15812e-08
55.450000	4.2264e-08
55.400000	4.2958e-08
55.350000	4.36634e-08
55.300000	4.43803e-08
55.250000	4.5109e-08
55.200000	4.58495e-08
55.150000	4.66023e-08
55.100000	4.73673e-08
55.050000	4.81449e-08
55.000000	4.89352e-08
54.950000	4.97385e-08
54.900000	5.05549e-08
54.850000	5.13847e-08
54.800000	5.22281e-08
54.750000	5.30853e-08
54.700000	5.39566e-08
54.650000	5.48421e-08
54.600000	5.57421e-08
54.550000	5.66568e-08
54.500000	5.75865e-08
54.450000	5.85314e-08
54.400000	5.94918e-08
54.350000	6.04679e-08
54.300000	6.146e-08
54.250000	6.24684e-08
54.200000	6.34932e-08
54.150000	6.45348e-08
54.100000	6.55935e-08
54.050000	6.66695e-08
54.000000	6.77631e-08
53.950000	6.88746e-08
53.900000	7.00042e-08
53.850000	7.11524e-08
53.800000	7.23193e-08
53.750000	7.35054e-08
53.700000	7.47108e-08
53.650000	7.5936e-08
53.600000	7.71812e-08
53.550000	7.84468e-08
53.500000	7.9733e-08
53.450000	8.10403e-08
53.400000	8.2369e-08
53.350000	8.37195e-08
53.300000	8.5092e-08
53.250000	8.64869e-08
53.200000	8.79047e-08
53.150000	8.93456e-08
53.100000	9.08101e-08
53.050000	9.22986e-08
53.000000	9.38114e-08
52.950000	9.53489e-08
52.900000	9.69115e-08
52.850000	9.84997e-08
52.800000	1.00114e-07
52.750000	1.01754e-07
52.700000	1.03422e-07
52.650000	1.05116e-07
52.600000	1.06839e-07
52.550000	1.08589e-07
52.500000	1.10368e-07
52.450000	1.12176e-07
52.400000	1.14014e-07
52.350000	1.15881e-07
52.300000	1.1778e-07
52.250000	1.19709e-07
52.200000	1.2167e-07
52.150000	1.23662e-07
52.100000	1.25688e-07
52.050000	1.27746e-07
52.000000	1.29838e-07
51.950000	1.31964e-07
51.900000	1.34125e-07
51.850000	1.36321e-07
51.800000	1.38553e-07
51.750000	1.40821e-07
51.700000	1.43127e-07
51.650000	1.4547e-07
51.600000	1.47851e-07
51.550000	1.50272e-07
51.500000	1.52731e-07
51.450000	1.55231e-07
51.400000	1.57772e-07
51.350000	1.60354e-07
51.300000	1.62978e-07
51.250000	1.65646e-07
51.200000	1.68356e-07
51.150000	1.71111e-07
51.100000	1.73911e-07
51.050000	1.76756e-07
51.000000	1.79648e-07
50.950000	1.82587e-07
50.900000	1.85574e-07
50.850000	1.8861e-07
50.800000	1.91695e-07
50.750000	1.94831e-07
50.700000	1.98018e-07
50.650000	2.01256e-07
50.600000	2.04548e-07
50.550000	2.07893e-07
50.500000	2.11293e-07
50.450000	2.14748e-07
50.400000	2.18259e-07
50.350000	2.21828e-07
50.300000	2.25455e-07
50.250000	2.29141e-07
50.200000	2.32887e-07
50.150000	2.36694e-07
50.100000	2.40563e-07
50.050000	2.44495e-07
50.000000	2.48491e-07
49.950000	2.52553e-07
49.900000	2.5668e-07
49.850000	2.60875e-07
49.800000	2.65138e-07
49.750000	2.69471e-07
49.700000	2.73874e-07
49.650000	2.78348e-07
49.600000	2.82896e-07
49.550000	2.87518e-07
49.500000	2.92215e-07
49.450000	2.96988e-07
49.400000	3.0184e-07
49.350000	3.0677e-07
49.300000	3.1178e-07
49.250000	3.16872e-07
49.200000	3.22047e-07
49.150000	3.27306e-07
49.100000	3.32651e-07
49.050000	3.38082e-07
49.000000	3.43602e-07
48.950000	3.49212e-07
48.900000	3.54913e-07
48.850000	3.60707e-07
48.800000	3.66595e-07
48.750000	3.72579e-07
48.700000	3.78661e-07
48.650000	3.84841e-07
48.600000	3.91121e-07
48.550000	3.97504e-07
48.500000	4.03991e-07
48.450000	4.10583e-07
48.400000	4.17282e-07
48.350000	4.2409e-07
48.300000	4.31009e-07
48.250000	4.3804e-07
48.200000	4.45186e-07
48.150000	4.52448e-07
48.100000	4.59828e-07
48.050000	4.67327e-07
48.000000	4.74949e-07
47.950000	4.82694e-07
47.900000	4.90565e-07
47.850000	4.98564e-07
47.800000	5.06693e-07
47.750000	5.14954e-07
47.700000	5.2335e-07
47.650000	5.31881e-07
47.600000	5.40551e-07
47.550000	5.49362e-07
47.500000	5.58316e-07
47.450000	5.67416e-07
47.400000	5.76663e-07
47.350000	5.8606e-07
47.300000	5.95609e-07
47.250000	6.05314e-07
47.200000	6.15176e-07
47.150000	6.25199e-07
47.100000	6.35383e-07
47.050000	6.45733e-07
47.000000	6.56251e-07
46.950000	6.6694e-07
46.900000	6.77802e-07
46.850000	6.8884e-07
46.800000	7.00058e-07
46.750000	7.11457e-07
46.700000	7.23041e-07
46.650000	7.34812e-07
46.600000	7.46775e-07
46.550000	7.58932e-07
46.500000	7.71285e-07
46.450000	7.83839e-07
46.400000	7.96597e-07
46.350000	8.09561e-07
46.300000	8.22735e-07
46.250000	8.36123e-07
46.200000	8.49727e-07
46.150000	8.63552e-07
46.100000	8.77601e-07
46.050000	8.91877e-07
46.000000	9.06385e-07
45.950000	9.21128e-07
45.900000	9.36109e-07
45.850000	9.51333e-07
45.800000	9.66803e-07
45.750000	9.82524e-07
45.700000	9.985e-07
45.650000	1.01473e-06
45.600000	1.03123e-06
45.550000	1.04799e-06
45.500000	1.06503e-06
45.450000	1.08234e-06
45.400000	1.09993e-06
45.350000	1.1178e-06
45.300000	1.13597e-06
45.250000	1.15443e-06
45.200000	1.17318e-06
45.150000	1.19224e-06
45.100000	1.21161e-06
45.050000	1.23129e-06
45.000000	1.25129e-06
44.950000	1.27161e-06
44.900000	1.29226e-06
44.850000	1.31325e-06
44.800000	1.33457e-06
44.750000	1.35624e-06
44.700000	1.37826e-06
44.650000	1.40063e-06
44.600000	1.42337e-06
44.550000	1.44647e-06
44.500000	1.46995e-06
44.450000	1.4938e-06
44.400000	1.51804e-06
44.350000	1.54267e-06
44.300000	1.5677e-06
44.250000	1.59313e-06
44.200000	1.61898e-06
44.150000	1.64524e-06
44.100000	1.67192e-06
44.050000	1.69904e-06
44.000000	1.72659e-06
43.950000	1.75458e-06
43.900000	1.78303e-06
43.850000	1.81194e-06
43.800000	1.84131e-06
43.750000	1.87116e-06
43.700000	1.90148e-06
43.650000	1.9323e-06
43.600000	1.96361e-06
43.550000	1.99543e-06
43.500000	2.02776e-06
43.450000	2.06061e-06
43.400000	2.09399e-06
43.350000	2.12791e-06
43.300000	2.16237e-06
43.250000	2.19739e-06
43.200000	2.23297e-06
43.150000	2.26913e-06
43.100000	2.30587e-06
43.050000	2.3432e-06
43.000000	2.38113e-06
42.950000	2.41967e-06
42.900000	2.45883e-06
42.850000	2.49862e-06
42.800000	2.53905e-06
42.750000	2.58013e-06
42.700000	2.62187e-06
42.650000	2.66428e-06
42.600000	2.70738e-06
42.550000	2.75117e-06
42.500000	2.79566e-06
42.450000	2.84086e-06
42.400000	2.88679e-06
42.350000	2.93347e-06
42.300000	2.98089e-06
42.250000	3.02907e-06
42.200000	3.07802e-06
42.150000	3.12777e-06
42.100000	3.17831e-06
42.050000	3.22966e-06
42.000000	3.28183e-06
41.950000	3.33485e-06
41.900000	3.38871e-06
41.850000	3.44344e-06
41.800000	3.49905e-06
41.750000	3.55555e-06
41.700000	3.61295e-06
41.650000	3.67128e-06
41.600000	3.73054e-06
41.550000	3.79075e-06
41.500000	3.85192e-06
41.450000	3.91408e-06
41.400000	3.97723e-06
41.350000	4.04139e-06
41.300000	4.10658e-06
41.250000	4.17282e-06
41.200000	4.24012e-06
41.150000	4.30849e-06
41.100000	4.37796e-06
41.050000	4.44854e-06
41.000000	4.52025e-06
40.950000	4.59311e-06
40.900000	4.66713e-06
40.850000	4.74234e-06
40.800000	4.81875e-06
40.750000	4.89638e-06
40.700000	4.97525e-06
40.650000	5.05539e-06
40.600000	5.1368e-06
40.550000	5.21952e-06
40.500000	5.30356e-06
40.450000	5.38894e-06
40.400000	5.47568e-06
40.350000	5.56381e-06
40.300000	5.65335e-06
40.250000	5.74431e-06
40.200000	5.83673e-06
40.150000	5.93062e-06
40.100000	6.02602e-06
40.050000	6.12293e-06
40.000000	6.22139e-06
39.950000	6.32142e-06
39.900000	6.42304e-06
39.850000	6.52628e-06
39.800000	6.63117e-06
39.750000	6.73773e-06
39.700000	6.84599e-06
39.650000	6.95598e-06
39.600000	7.06771e-06
39.550000	7.18123e-06
39.500000	7.29655e-06
39.450000	7.4137e-06
39.400000	7.53273e-06
39.350000	7.65364e-06
39.300000	7.77648e-06
39.250000	7.90127e-06
39.200000	8.02805e-06
39.150000	8.15684e-06
39.100000	8.28768e-06
39.050000	8.4206e-06
39.000000	8.55563e-06
38.950000	8.69281e-06
38.900000	8.83217e-06
38.850000	8.97373e-06
38.800000	9.11755e-06
38.750000	9.26365e-06
38.700000	9.41206e-06
38.650000	9.56283e-06
38.600000	9.716e-06
38.550000	9.87159e-06
38.500000	1.00296e-05
38.450000	1.01902e-05
38.400000	1.03533e-05
38.350000	1.0519e-05
38.300000	1.06873e-05
38.250000	1.08583e-05
38.200000	1.1032e-05
38.150000	1.12084e-05
38.100000	1.13877e-05
38.050000	1.15697e-05
38.000000	1.17547e-05
37.950000	1.19426e-05
37.900000	1.21334e-05
37.850000	1.23273e-05
37.800000	1.25242e-05
37.750000	1.27242e-05
37.700000	1.29274e-05
37.650000	1.31338e-05
37.600000	1.33435e-05
37.550000	1.35564e-05
37.500000	1.37727e-05
37.450000	1.39925e-05
37.400000	1.42157e-05
37.350000	1.44424e-05
37.300000	1.46727e-05
37.250000	1.49066e-05
37.200000	1.51443e-05
37.150000	1.53856e-05
37.100000	1.56308e-05
37.050000	1.58798e-05
37.000000	1.61327e-05
36.950000	1.63896e-05
36.900000	1.66505e-05
36.850000	1.69156e-05
36.800000	1.71848e-05
36.750000	1.74583e-05
36.700000	1.7736e-05
36.650000	1.80181e-05
36.600000	1.83046e-05
36.550000	1.85957e-05
36.500000	1.88912e-05
36.450000	1.91915e-05
36.400000	1.94964e-05
36.350000	1.98061e-05
36.300000	2.01207e-05
36.250000	2.04402e-05
36.200000	2.07647e-05
36.150000	2.10942e-05
36.100000	2.1429e-05
36.050000	2.17689e-05
36.000000	2.21142e-05
35.950000	2.24649e-05
35.900000	2.2821e-05
35.850000	2.31828e-05
35.800000	2.35501e-05
35.750000	2.39232e-05
35.700000	2.43022e-05
35.650000	2.4687e-05
35.600000	2.50778e-05
35.550000	2.54747e-05
35.500000	2.58779e-05
35.450000	2.62872e-05
35.400000	2.6703e-05
35.350000	2.71252e-05
35.300000	2.7554e-05
35.250000	2.79895e-05
35.200000	2.84317e-05
35.150000	2.88808e-05
35.100000	2.93369e-05
35.050000	2.98001e-05
35.000000	3.02704e-05
34.950000	3.07481e-05
34.900000	3.12331e-05
34.850000	3.17257e-05
34.800000	3.22259e-05
34.750000	3.27338e-05
34.700000	3.32496e-05
34.650000	3.37734e-05
34.600000	3.43053e-05
34.550000	3.48454e-05
34.500000	3.53938e-05
34.450000	3.59507e-05
34.400000	3.65162e-05
34.350000	3.70905e-05
34.300000	3.76736e-05
34.250000	3.82656e-05
34.200000	3.88668e-05
34.150000	3.94773e-05
34.100000	4.00971e-05
34.050000	4.07265e-05
34.000000	4.13656e-05
33.950000	4.20144e-05
33.900000	4.26733e-05
33.850000	4.33422e-05
33.800000	4.40214e-05
33.750000	4.4711e-05
33.700000	4.54112e-05
33.650000	4.61221e-05
33.600000	4.68439e-05
33.550000	4.75767e-05
33.500000	4.83208e-05
33.450000	4.90762e-05
33.400000	4.98431e-05
33.350000	5.06217e-05
33.300000	5.14122e-05
33.250000	5.22148e-05
33.200000	5.30296e-05
33.150000	5.38568e-05
33.100000	5.46965e-05
33.050000	5.5549e-05
33.000000	5.64145e-05
32.950000	5.72931e-05
32.900000	5.81851e-05
32.850000	5.90905e-05
32.800000	6.00097e-05
32.750000	6.09428e-05
32.700000	6.189e-05
32.650000	6.28515e-05
32.600000	6.38276e-05
32.550000	6.48183e-05
32.500000	6.58241e-05
32.450000	6.68449e-05
32.400000	6.78812e-05
32.350000	6.8933e-05
32.300000	7.00006e-05
32.250000	7.10843e-05
32.200000	7.21843e-05
32.150000	7.33007e-05
32.100000	7.44338e-05
32.050000	7.5584e-05
32.000000	7.67513e-05
31.950000	7.7936e-05
31.900000	7.91385e-05
31.850000	8.03589e-05
31.800000	8.15974e-05
31.750000	8.28544e-05
31.700000	8.41301e-05
31.650000	8.54248e-05
31.600000	8.67386e-05
31.550000	8.80719e-05
31.500000	8.9425e-05
31.450000	9.07981e-05
31.400000	9.21915e-05
31.350000	9.36054e-05
31.300000	9.50402e-05
31.250000	9.64961e-05
31.200000	9.79735e-05
31.150000	9.94725e-05
31.100000	0.000100994
31.050000	0.000102537
31.000000	0.000104103
30.950000	0.000105692
30.900000	0.000107304
30.850000	0.000108939
30.800000	0.000110599
30.750000	0.000112282
30.700000	0.00011399
30.650000	0.000115723
30.600000	0.000117481
30.550000	0.000119264
30.500000	0.000121073
30.450000	0.000122908
30.400000	0.000124769
30.350000	0.000126657
30.300000	0.000128573
30.250000	0.000130515
30.200000	0.000132486
30.150000	0.000134484
30.100000	0.000136511
30.050000	0.000138567
30.000000	0.000140652
29.950000	0.000142767
29.900000	0.000144911
29.850000	0.000147086
29.800000	0.000149292
29.750000	0.000151528
29.700000	0.000153796
29.650000	0.000156095
29.600000	0.000158427
29.550000	0.000160791
29.500000	0.000163187
29.450000	0.000165618
29.400000	0.000168081
29.350000	0.000170579
29.300000	0.000173111
29.250000	0.000175678
29.200000	0.000178279
29.150000	0.000180917
29.100000	0.00018359
29.050000	0.000186299
29.000000	0.000189045
28.950000	0.000191828
28.900000	0.000194649
28.850000	0.000197507
28.800000	0.000200403
28.750000	0.000203338
28.700000	0.000206312
28.650000	0.000209324
28.600000	0.000212377
28.550000	0.000215469
28.500000	0.000218602
28.450000	0.000221775
28.400000	0.000224989
28.350000	0.000228245
28.300000	0.000231542
28.250000	0.000234881
28.200000	0.000238262
28.150000	0.000241686
28.100000	0.000245153
28.050000	0.000248663
28.000000	0.000252216
27.950000	0.000255813
27.900000	0.000259454
27.850000	0.000263139
27.800000	0.000266868
27.750000	0.000270642
27.700000	0.00027446
27.650000	0.000278324
27.600000	0.000282232
27.550000	0.000286185
27.500000	0.000290184
27.450000	0.000294228
27.400000	0.000298317
27.350000	0.000302451
27.300000	0.00030663
27.250000	0.000310855
27.200000	0.000315124
27.150000	0.000319438
27.100000	0.000323797
27.050000	0.0003282
27.000000	0.000332647
26.950000	0.000337137
26.900000	0.00034167
26.850000	0.000346246
26.800000	0.000350864
26.750000	0.000355523
26.700000	0.000360222
26.650000	0.00036496
26.600000	0.000369737
26.550000	0.000374551
26.500000	0.000379401
26.450000	0.000384286
26.400000	0.000389203
26.350000	0.000394151
26.300000	0.000399128
26.250000	0.000404132
26.200000	0.000409159
26.150000	0.000414208
26.100000	0.000419274
26.050000	0.000424355
26.000000	0.000429446
25.950000	0.000434542
25.900000	0.000439639
25.850000	0.000444729
25.800000	0.000449807
25.750000	0.000454863
25.700000	0.000459889
25.650000	0.000464874
25.600000	0.000469803
25.550000	0.000474662
25.500000	0.000479428
25.450000	0.000484076
25.400000	0.000488571
25.350000	0.000492863
25.300000	0.000496873
25.250000	0.000500454
&
```
