## Supplementary material for "All-at-once RNA folding with 3D motif prediction framed by evolutionary information": RF02996_int-alpA.cacofold.power

```
# Power analysis of CaCoFold structure 
#
# Powertype = SINGLE SUBSTITUTIONS
# covary  left_pos      right_pos    substitutions      power
#----------------------------------------------------------------
          1		89		134		1.00
          2		88		107		0.98
          3		87		115		0.99
          4		86		122		1.00
          5		84		142		1.00
          6		83		46		0.85
          7		82		105		0.98
          8		81		26		0.69
          12		36		48		0.86
          13		35		101		0.97
          14		34		99		0.97
          15		33		44		0.84
          43		77		94		0.96
          44		76		48		0.86
          45		75		81		0.94
          46		74		55		0.88
          47		73		42		0.83
#
# BPAIRS 17
# avg substitutions per BP  82.9
# BPAIRS expected to covary 15.6 +/- 1.1
# BPAIRS observed to covary 0
#
```
