## Supplementary material for "All-at-once RNA folding with 3D motif prediction framed by evolutionary information": RF02996_int-alpA.helixcov

```
# RMs = 4 L = 110

# RM_HELIX NESTED 12-15 33-36, nbp = 4 nbp_cov = 0
# pvals: 0.423763,0.256754,0.724581,0.562024
# aggregated NONE
NESTED  ::::::::::<<<<______>>>>:::::::::::::::::::::::::::::::::::::::::::::::::
        :::::::::::::::::::::::::::::::::::::::::::::::::::::::::::::::::::::::::

# RM_HELIX NESTED 43-47 73-77, nbp = 5 nbp_cov = 0
# pvals: 0.414441,0.449106,0.589041,0.812842,0.644197
# aggregated NONE
NESTED  :::::::::::::::::::::::::::::<<<<<_________>>>>>:::::::::::::::::::::::::
        :::::::::::::::::::::::::::::::::::::::::::::::::::::::::::::::::::::::::

# RM_HELIX NESTED 1-8 81-89, nbp = 8 nbp_cov = 0
# pvals: 0.677492,0.50118,0.39589,0.138489,0.844311,0.363661,0.687367,0.539022
# aggregated NONE
NESTED  <<<<<<<<__________________________________________>>>>>>>>:::::::::::::::
        :::::::::::::::::::::::::::::::::::::::::::::::::::::::::::::::::::::::::

# RM_HELIX PK 63-68 105-110, nbp = 6 nbp_cov = 0
# pvals: 0.235274,0.220453,0.743626,0.51153,0.528044,0.6621
# aggregated NONE
PK      :::::::::::::::::::::::::::::::::::::<<<<<<________________________>>>>>>
        :::::::::::::::::::::::::::::::::::::::::::::::::::::::::::::::::::::::::
```
