## Supplementary material for "All-at-once RNA folding with 3D motif prediction framed by evolutionary information": RF02996_int-alpA.power

```
# Power analysis of given structure 
#
# Powertype = SINGLE SUBSTITUTIONS
# covary  left_pos      right_pos    substitutions      power
#----------------------------------------------------------------
          1		89		134		1.00
          2		88		107		0.98
          3		87		115		0.99
          4		86		122		1.00
          5		84		142		1.00
          6		83		46		0.85
          7		82		105		0.98
          8		81		26		0.69
          12		36		48		0.86
          13		35		101		0.97
          14		34		99		0.97
          15		33		44		0.84
          43		77		94		0.96
          44		76		48		0.86
          45		75		81		0.94
          46		74		55		0.88
          47		73		42		0.83
          63		110		81		0.94
          64		109		44		0.84
          65		108		104		0.98
          66		107		78		0.93
          67		106		138		1.00
          68		105		99		0.97
#
# BPAIRS 23
# avg substitutions per BP  84.9
# BPAIRS expected to covary 21.2 +/- 1.2
# BPAIRS observed to covary 0
#
```
