## Supplementary material for "All-at-once RNA folding with 3D motif prediction framed by evolutionary information": RF02996_int-alpA.surv

```
6.800000	0.0434783
4.350000	0.0869565
4.000000	0.130435
3.500000	0.173913
1.400000	0.217391
0.850000	0.26087
0.550000	0.304348
0.400000	0.347826
0.000000	0.391304
-0.800000	0.434783
-0.950000	0.478261
-1.200000	0.521739
-1.350000	0.565217
-1.700000	0.608696
-2.100000	0.652174
-2.900000	0.695652
-3.150000	0.73913
-3.400000	0.782609
-3.550000	0.826087
-4.100000	0.869565
-4.400000	0.913043
-5.600000	0.956522
-6.200000	1
&
19.250000	0.000383877
18.700000	0.000767754
16.300000	0.00115163
15.100000	0.00153551
14.650000	0.00191939
14.150000	0.00230326
14.100000	0.00268714
13.850000	0.00307102
13.500000	0.00345489
13.400000	0.00383877
13.350000	0.00422265
13.000000	0.00460653
12.950000	0.0049904
12.650000	0.00575816
12.500000	0.00614203
12.450000	0.00652591
12.200000	0.00690979
12.150000	0.00729367
12.050000	0.00767754
11.850000	0.00806142
11.800000	0.0084453
11.600000	0.00882917
11.550000	0.00921305
11.450000	0.00959693
10.900000	0.00998081
10.800000	0.0103647
10.750000	0.0107486
10.650000	0.0115163
10.600000	0.0119002
10.450000	0.0126679
10.400000	0.0134357
10.300000	0.0138196
10.250000	0.0142035
10.200000	0.015739
10.150000	0.0161228
10.100000	0.0165067
10.050000	0.0172745
10.000000	0.0176583
9.850000	0.0184261
9.800000	0.01881
9.750000	0.0195777
9.650000	0.0207294
9.600000	0.021881
9.550000	0.0226488
9.500000	0.0230326
9.400000	0.0234165
9.250000	0.0238004
9.200000	0.0241843
9.150000	0.0245681
9.050000	0.0253359
9.000000	0.0261036
8.950000	0.0268714
8.900000	0.0272553
8.800000	0.0276392
8.750000	0.0284069
8.700000	0.0287908
8.600000	0.0295585
8.450000	0.0299424
8.400000	0.0303263
8.350000	0.0307102
8.300000	0.0314779
8.250000	0.0322457
8.150000	0.0330134
8.100000	0.0341651
8.050000	0.0349328
8.000000	0.0357006
7.950000	0.0360845
7.900000	0.0372361
7.850000	0.0380038
7.800000	0.0383877
7.750000	0.0391555
7.600000	0.0399232
7.550000	0.0403071
7.500000	0.0414587
7.450000	0.0422265
7.400000	0.0426104
7.350000	0.0433781
7.300000	0.043762
7.250000	0.0441459
7.200000	0.0445298
7.150000	0.0456814
7.100000	0.0460653
7.050000	0.046833
7.000000	0.0476008
6.950000	0.0479846
6.900000	0.0495202
6.850000	0.0506718
6.800000	0.0525912
6.750000	0.052975
6.700000	0.0533589
6.650000	0.0541267
6.600000	0.0552783
6.550000	0.0560461
6.500000	0.0571977
6.400000	0.0583493
6.350000	0.059501
6.300000	0.0598848
6.250000	0.0606526
6.200000	0.0614203
6.100000	0.0629559
6.050000	0.0648752
6.000000	0.0664107
5.950000	0.0679463
5.900000	0.0694818
5.850000	0.0702495
5.800000	0.0706334
5.750000	0.071785
5.700000	0.0725528
5.650000	0.0740883
5.550000	0.0752399
5.500000	0.0767754
5.450000	0.0779271
5.400000	0.0794626
5.350000	0.081382
5.300000	0.0836852
5.250000	0.0840691
5.200000	0.0859885
5.150000	0.087524
5.100000	0.0890595
5.050000	0.0917466
5.000000	0.0925144
4.950000	0.0932821
4.900000	0.0952015
4.850000	0.0978887
4.800000	0.100576
4.750000	0.102495
4.700000	0.105566
4.650000	0.106334
4.600000	0.107486
4.550000	0.108253
4.500000	0.109021
4.450000	0.111324
4.400000	0.114012
4.350000	0.115931
4.300000	0.118234
4.250000	0.120921
4.200000	0.122457
4.150000	0.125144
4.100000	0.127447
4.050000	0.128599
4.000000	0.129367
3.950000	0.131286
3.900000	0.134357
3.850000	0.135893
3.800000	0.137428
3.750000	0.139731
3.700000	0.140499
3.650000	0.142418
3.600000	0.145873
3.550000	0.147793
3.500000	0.152015
3.450000	0.154319
3.400000	0.157774
3.350000	0.160845
3.300000	0.163148
3.250000	0.165067
3.200000	0.167754
3.150000	0.170441
3.100000	0.173512
3.050000	0.176967
3.000000	0.180038
2.950000	0.181574
2.900000	0.183877
2.850000	0.186948
2.800000	0.190019
2.750000	0.191939
2.700000	0.195777
2.650000	0.2
2.600000	0.203839
2.550000	0.20691
2.500000	0.209213
2.450000	0.213436
2.400000	0.217658
2.350000	0.220345
2.300000	0.222649
2.250000	0.22572
2.200000	0.228407
2.150000	0.233013
2.100000	0.235701
2.050000	0.240307
2.000000	0.242226
1.950000	0.246449
1.900000	0.250672
1.850000	0.253743
1.800000	0.258733
1.750000	0.263724
1.700000	0.266411
1.650000	0.270633
1.600000	0.275624
1.550000	0.277927
1.500000	0.281382
1.450000	0.286372
1.400000	0.290211
1.350000	0.292898
1.300000	0.296737
1.250000	0.303263
1.200000	0.30595
1.150000	0.310557
1.100000	0.314779
1.050000	0.321305
1.000000	0.325528
0.950000	0.334357
0.900000	0.340115
0.850000	0.342035
0.800000	0.348944
0.750000	0.354319
0.700000	0.359693
0.650000	0.365067
0.600000	0.370825
0.550000	0.37428
0.500000	0.378503
0.450000	0.382342
0.400000	0.3881
0.350000	0.392706
0.300000	0.4
0.250000	0.405374
0.200000	0.409597
0.150000	0.415739
0.100000	0.422649
0.050000	0.428791
0.000000	0.433781
-0.050000	0.438772
-0.100000	0.447601
-0.150000	0.455278
-0.200000	0.459501
-0.250000	0.464875
-0.300000	0.473704
-0.350000	0.478311
-0.400000	0.487524
-0.450000	0.491747
-0.500000	0.498273
-0.550000	0.505566
-0.600000	0.515547
-0.650000	0.522457
-0.700000	0.52975
-0.750000	0.533205
-0.800000	0.538196
-0.850000	0.544722
-0.900000	0.553551
-0.950000	0.56238
-1.000000	0.570441
-1.050000	0.576583
-1.100000	0.580806
-1.150000	0.588484
-1.200000	0.596161
-1.250000	0.603455
-1.300000	0.609213
-1.350000	0.616507
-1.400000	0.62572
-1.450000	0.63071
-1.500000	0.640691
-1.550000	0.646449
-1.600000	0.652591
-1.650000	0.655662
-1.700000	0.662956
-1.750000	0.672553
-1.800000	0.677927
-1.850000	0.683301
-1.900000	0.690211
-1.950000	0.698656
-2.000000	0.705182
-2.050000	0.711708
-2.100000	0.717466
-2.150000	0.723225
-2.200000	0.732054
-2.250000	0.738964
-2.300000	0.742035
-2.350000	0.746257
-2.400000	0.752399
-2.450000	0.758925
-2.500000	0.76737
-2.550000	0.771977
-2.600000	0.776583
-2.650000	0.783877
-2.700000	0.789251
-2.750000	0.793858
-2.800000	0.797697
-2.850000	0.803839
-2.900000	0.808829
-2.950000	0.811132
-3.000000	0.81382
-3.050000	0.820345
-3.100000	0.822649
-3.150000	0.829942
-3.200000	0.83263
-3.250000	0.836468
-3.300000	0.842226
-3.350000	0.84453
-3.400000	0.851056
-3.450000	0.854511
-3.500000	0.856814
-3.550000	0.860269
-3.600000	0.863724
-3.650000	0.869482
-3.700000	0.874856
-3.750000	0.877543
-3.800000	0.879079
-3.850000	0.880998
-3.900000	0.885988
-3.950000	0.890211
-4.000000	0.891363
-4.050000	0.893282
-4.100000	0.896737
-4.150000	0.900192
-4.200000	0.902495
-4.250000	0.905566
-4.300000	0.907486
-4.350000	0.910557
-4.400000	0.91286
-4.450000	0.914779
-4.500000	0.918618
-4.550000	0.91977
-4.600000	0.922073
-4.650000	0.925144
-4.700000	0.928215
-4.750000	0.930134
-4.800000	0.932821
-4.850000	0.935509
-4.900000	0.937812
-4.950000	0.939347
-5.000000	0.942035
-5.050000	0.94357
-5.100000	0.946257
-5.150000	0.949712
-5.200000	0.952015
-5.250000	0.954319
-5.300000	0.956622
-5.350000	0.95739
-5.400000	0.958925
-5.450000	0.960461
-5.500000	0.963532
-5.550000	0.963916
-5.600000	0.966219
-5.650000	0.967754
-5.700000	0.968906
-5.750000	0.969674
-5.800000	0.970058
-5.850000	0.970441
-5.900000	0.971977
-5.950000	0.973512
-6.000000	0.97428
-6.100000	0.9762
-6.150000	0.976967
-6.200000	0.978503
-6.250000	0.980422
-6.300000	0.980806
-6.350000	0.98119
-6.450000	0.981574
-6.550000	0.983109
-6.600000	0.984261
-6.700000	0.984645
-6.750000	0.985413
-6.800000	0.986564
-6.850000	0.987332
-6.900000	0.9881
-6.950000	0.989251
-7.000000	0.989635
-7.050000	0.990019
-7.100000	0.990403
-7.150000	0.991555
-7.250000	0.991939
-7.350000	0.99309
-7.400000	0.993474
-7.450000	0.993858
-7.500000	0.994242
-7.550000	0.99501
-7.650000	0.996161
-7.700000	0.997313
-7.850000	0.997697
-8.050000	0.998081
-8.300000	0.998464
-8.350000	0.998848
-8.450000	0.999232
-8.850000	0.999616
-9.500000	1
&
57.150000	1.90259e-05
51.200000	3.80518e-05
49.350000	5.70776e-05
46.750000	7.61035e-05
46.700000	9.51294e-05
46.100000	0.000114155
41.600000	0.000133181
40.500000	0.000152207
40.300000	0.000171233
39.950000	0.000190259
38.600000	0.000209285
37.850000	0.000228311
37.700000	0.000247336
37.600000	0.000266362
37.250000	0.000285388
36.100000	0.000304414
35.950000	0.00032344
35.900000	0.000342466
35.750000	0.000361492
35.400000	0.000380518
35.200000	0.000399543
34.800000	0.000418569
34.650000	0.000437595
34.450000	0.000456621
34.100000	0.000494673
33.750000	0.000513699
33.150000	0.000532725
32.850000	0.000570776
32.650000	0.000608828
32.550000	0.000627854
32.500000	0.00064688
32.150000	0.000684932
31.700000	0.000703957
31.650000	0.000722983
31.550000	0.000742009
31.450000	0.000780061
31.150000	0.000799087
30.950000	0.000818113
30.800000	0.000837139
30.700000	0.000856164
30.600000	0.00087519
30.500000	0.000894216
30.400000	0.000913242
30.300000	0.000951294
30.250000	0.000989346
30.200000	0.00100837
30.150000	0.00104642
30.000000	0.00106545
29.950000	0.0011035
29.900000	0.00112253
29.850000	0.00114155
29.800000	0.00116058
29.750000	0.0011796
29.700000	0.00123668
29.600000	0.00125571
29.550000	0.00129376
29.500000	0.00131279
29.450000	0.00133181
29.400000	0.00135084
29.350000	0.00136986
29.200000	0.00138889
29.000000	0.00140791
28.900000	0.00144597
28.850000	0.00148402
28.800000	0.00150304
28.750000	0.0015411
28.700000	0.00156012
28.600000	0.00157915
28.550000	0.0016172
28.450000	0.00163623
28.400000	0.00165525
28.350000	0.0016933
28.200000	0.00171233
28.150000	0.00173135
28.100000	0.00175038
28.000000	0.00178843
27.950000	0.00182648
27.700000	0.00186454
27.600000	0.00188356
27.500000	0.00192161
27.450000	0.00194064
27.350000	0.00195967
27.300000	0.00197869
27.250000	0.00199772
27.200000	0.00201674
27.150000	0.00203577
27.100000	0.00205479
27.050000	0.00207382
27.000000	0.0021309
26.900000	0.00216895
26.750000	0.002207
26.700000	0.00222603
26.650000	0.00230213
26.600000	0.00232116
26.550000	0.00237823
26.500000	0.00241629
26.450000	0.00243531
26.400000	0.00247336
26.350000	0.00251142
26.200000	0.00253044
26.150000	0.00256849
25.950000	0.00258752
25.900000	0.0026446
25.800000	0.00268265
25.750000	0.00270167
25.700000	0.0027207
25.600000	0.00273973
25.500000	0.00277778
25.450000	0.0027968
25.400000	0.00281583
25.300000	0.00287291
25.250000	0.00291096
25.050000	0.00294901
25.000000	0.00296804
24.850000	0.00300609
24.800000	0.00306317
24.750000	0.00310122
24.700000	0.00312024
24.650000	0.0031583
24.600000	0.00317732
24.550000	0.0032344
24.450000	0.00325342
24.400000	0.0033105
24.350000	0.00332953
24.250000	0.00338661
24.200000	0.00342466
24.150000	0.00350076
24.100000	0.00353881
24.050000	0.00357686
24.000000	0.00365297
23.950000	0.00369102
23.900000	0.00372907
23.850000	0.00376712
23.800000	0.00380518
23.750000	0.00386225
23.700000	0.00391933
23.650000	0.00397641
23.600000	0.00401446
23.550000	0.00410959
23.450000	0.00412861
23.400000	0.00422374
23.350000	0.00424277
23.300000	0.0042618
23.250000	0.00431887
23.200000	0.00437595
23.150000	0.00439498
23.100000	0.004414
23.050000	0.00452816
23.000000	0.00456621
22.950000	0.00460426
22.900000	0.00464231
22.850000	0.00469939
22.800000	0.00477549
22.750000	0.00483257
22.700000	0.00488965
22.600000	0.00494673
22.550000	0.00498478
22.500000	0.00502283
22.450000	0.00506088
22.400000	0.00515601
22.350000	0.00523212
22.300000	0.00530822
22.250000	0.00534627
22.200000	0.00540335
22.150000	0.00547945
22.100000	0.00553653
22.050000	0.00565068
22.000000	0.00568874
21.950000	0.00572679
21.900000	0.00580289
21.850000	0.00585997
21.800000	0.00591705
21.750000	0.00599315
21.700000	0.0060312
21.650000	0.00612633
21.600000	0.00616438
21.550000	0.00622146
21.500000	0.00625951
21.450000	0.00631659
21.400000	0.00637367
21.350000	0.0064688
21.300000	0.00656393
21.250000	0.00664003
21.200000	0.00681126
21.150000	0.00686834
21.050000	0.00690639
21.000000	0.00694444
20.950000	0.00707763
20.900000	0.0071347
20.850000	0.00724886
20.800000	0.00730594
20.750000	0.00742009
20.700000	0.00749619
20.650000	0.0075723
20.600000	0.0076484
20.550000	0.00772451
20.500000	0.00787671
20.450000	0.00793379
20.400000	0.00800989
20.350000	0.00804795
20.300000	0.00812405
20.250000	0.0082382
20.200000	0.00829528
20.150000	0.00839041
20.100000	0.00850457
20.050000	0.0085997
20.000000	0.00869482
19.950000	0.00873288
19.900000	0.00880898
19.850000	0.00898021
19.800000	0.00905632
19.750000	0.00911339
19.700000	0.00922755
19.650000	0.00932268
19.600000	0.00943683
19.550000	0.00953196
19.500000	0.0097032
19.450000	0.00983638
19.400000	0.00998858
19.350000	0.0101598
19.300000	0.0102549
19.250000	0.0103501
19.200000	0.0104833
19.150000	0.0106164
19.100000	0.0107116
19.050000	0.0108447
19.000000	0.0108828
18.950000	0.0109779
18.900000	0.0111492
18.850000	0.0112062
18.800000	0.0113394
18.750000	0.0115297
18.700000	0.0116819
18.650000	0.0118341
18.600000	0.0119102
18.550000	0.0120244
18.500000	0.0121385
18.450000	0.0122907
18.400000	0.0124429
18.350000	0.0125951
18.300000	0.0127473
18.250000	0.0129376
18.200000	0.0131849
18.150000	0.013261
18.100000	0.0134132
18.050000	0.0135084
18.000000	0.0136986
17.950000	0.0138889
17.900000	0.0140601
17.850000	0.0141172
17.800000	0.0141553
17.750000	0.0142123
17.700000	0.0144977
17.650000	0.014688
17.600000	0.0148021
17.550000	0.0149543
17.500000	0.0150875
17.450000	0.0151826
17.400000	0.0153729
17.350000	0.0156202
17.300000	0.0157725
17.250000	0.0158486
17.200000	0.0159056
17.150000	0.0160388
17.100000	0.016191
17.050000	0.0164574
17.000000	0.0167047
16.950000	0.016914
16.900000	0.0170852
16.850000	0.0172565
16.800000	0.0173706
16.750000	0.0175799
16.700000	0.0177321
16.650000	0.0179414
16.600000	0.0181887
16.550000	0.018379
16.500000	0.0184932
16.450000	0.0187024
16.400000	0.0188737
16.350000	0.0189878
16.300000	0.0191971
16.250000	0.0192732
16.200000	0.0194635
16.150000	0.0196157
16.100000	0.0197679
16.050000	0.0199391
16.000000	0.0200913
15.950000	0.0202626
15.900000	0.0204528
15.850000	0.0207192
15.800000	0.0208524
15.750000	0.0212139
15.700000	0.0213661
15.650000	0.0215944
15.600000	0.0218798
15.550000	0.0221461
15.500000	0.0224505
15.450000	0.022774
15.400000	0.0229642
15.350000	0.0232877
15.300000	0.023554
15.250000	0.0238014
15.200000	0.0240868
15.150000	0.024296
15.100000	0.0245434
15.050000	0.0247717
15.000000	0.0250381
14.950000	0.0253995
14.900000	0.0256469
14.850000	0.0259132
14.800000	0.0262938
14.750000	0.0265791
14.700000	0.0268836
14.650000	0.027207
14.600000	0.0274163
14.550000	0.0276826
14.500000	0.027949
14.450000	0.0281773
14.400000	0.0285578
14.350000	0.0288242
14.300000	0.0290335
14.250000	0.029376
14.200000	0.0295662
14.150000	0.0297565
14.100000	0.0302321
14.050000	0.0306126
14.000000	0.0310122
13.950000	0.0313546
13.900000	0.0315639
13.850000	0.0319444
13.800000	0.0322679
13.750000	0.0327055
13.700000	0.0330479
13.650000	0.0333904
13.600000	0.0337329
13.550000	0.0339802
13.500000	0.0343988
13.450000	0.0347222
13.400000	0.0350647
13.350000	0.0355213
13.300000	0.0359399
13.250000	0.0362633
13.200000	0.0366438
13.150000	0.0368721
13.100000	0.0372907
13.050000	0.0376903
13.000000	0.0380327
12.950000	0.0384893
12.900000	0.038984
12.850000	0.0395167
12.800000	0.0401256
12.750000	0.04043
12.700000	0.0407154
12.650000	0.0410959
12.600000	0.0414003
12.550000	0.0417998
12.500000	0.0421994
12.450000	0.0427892
12.400000	0.0432839
12.350000	0.044102
12.300000	0.0446537
12.250000	0.0452435
12.200000	0.0457002
12.150000	0.0460236
12.100000	0.0465373
12.050000	0.0469749
12.000000	0.0473554
11.950000	0.0478691
11.900000	0.0482496
11.850000	0.0486492
11.800000	0.0491438
11.750000	0.0496195
11.700000	0.0500571
11.650000	0.0505518
11.600000	0.0510084
11.550000	0.051503
11.500000	0.0520738
11.450000	0.0525875
11.400000	0.0534437
11.350000	0.0540145
11.300000	0.0546613
11.250000	0.0554033
11.200000	0.0560502
11.150000	0.056583
11.100000	0.0571537
11.050000	0.0577626
11.000000	0.0584094
10.950000	0.0589041
10.900000	0.0593417
10.850000	0.0601408
10.800000	0.0607686
10.750000	0.0613965
10.700000	0.0621005
10.650000	0.0626332
10.600000	0.063204
10.550000	0.063946
10.500000	0.0645548
10.450000	0.0653349
10.400000	0.0660388
10.350000	0.0668379
10.300000	0.0674848
10.250000	0.0681697
10.200000	0.0688546
10.150000	0.0694444
10.100000	0.0701674
10.050000	0.0708714
10.000000	0.0718037
9.950000	0.0724505
9.900000	0.0731735
9.850000	0.0738775
9.800000	0.0746005
9.750000	0.0754947
9.700000	0.0763508
9.650000	0.0770928
9.600000	0.0781773
9.550000	0.0789574
9.500000	0.0794901
9.450000	0.0803272
9.400000	0.0811073
9.350000	0.0819825
9.300000	0.0829528
9.250000	0.08379
9.200000	0.0847603
9.150000	0.085997
9.100000	0.0868531
9.050000	0.0877664
9.000000	0.0886606
8.950000	0.089707
8.900000	0.090449
8.850000	0.0913242
8.800000	0.0920852
8.750000	0.0929795
8.700000	0.0937976
8.650000	0.094844
8.600000	0.0956811
8.550000	0.0966895
8.500000	0.0978311
8.450000	0.0989916
8.400000	0.0999429
8.350000	0.100818
8.300000	0.102017
8.250000	0.10293
8.200000	0.103919
8.150000	0.104871
8.100000	0.105917
8.050000	0.106849
8.000000	0.108048
7.950000	0.109247
7.900000	0.110826
7.850000	0.111682
7.800000	0.112747
7.750000	0.113756
7.700000	0.114878
7.650000	0.116533
7.600000	0.117808
7.550000	0.11876
7.500000	0.120091
7.450000	0.121404
7.400000	0.122546
7.350000	0.123725
7.300000	0.125114
7.250000	0.126275
7.200000	0.127797
7.150000	0.129053
7.100000	0.13046
7.050000	0.131754
7.000000	0.133447
6.950000	0.134798
6.900000	0.136244
6.850000	0.137253
6.800000	0.138489
6.750000	0.14024
6.700000	0.141572
6.650000	0.142865
6.600000	0.144159
6.550000	0.14551
6.500000	0.146594
6.450000	0.147983
6.400000	0.149448
6.350000	0.150989
6.300000	0.152283
6.250000	0.153805
6.200000	0.155232
6.150000	0.156735
6.100000	0.158505
6.050000	0.160122
6.000000	0.161492
5.950000	0.162976
5.900000	0.164365
5.850000	0.165677
5.800000	0.167009
5.750000	0.168512
5.700000	0.170167
5.650000	0.172317
5.600000	0.17422
5.550000	0.175628
5.500000	0.177226
5.450000	0.178938
5.400000	0.180841
5.350000	0.182629
5.300000	0.184456
5.250000	0.186396
5.200000	0.188185
5.150000	0.189802
5.100000	0.191533
5.050000	0.193493
5.000000	0.195548
4.950000	0.197184
4.900000	0.198992
4.850000	0.200647
4.800000	0.202721
4.750000	0.204795
4.700000	0.20704
4.650000	0.208866
4.600000	0.210464
4.550000	0.212633
4.500000	0.214403
4.450000	0.216438
4.400000	0.21874
4.350000	0.220453
4.300000	0.222793
4.250000	0.225057
4.200000	0.227017
4.150000	0.228862
4.100000	0.23086
4.050000	0.233219
4.000000	0.235274
3.950000	0.237119
3.900000	0.239003
3.850000	0.241343
3.800000	0.243265
3.750000	0.245548
3.700000	0.24747
3.650000	0.249543
3.600000	0.251884
3.550000	0.254433
3.500000	0.256754
3.450000	0.258923
3.400000	0.261054
3.350000	0.263299
3.300000	0.265849
3.250000	0.268284
3.200000	0.270167
3.150000	0.272393
3.100000	0.275019
3.050000	0.277359
3.000000	0.279395
2.950000	0.282078
2.900000	0.284247
2.850000	0.286682
2.800000	0.28925
2.750000	0.291762
2.700000	0.294482
2.650000	0.296651
2.600000	0.298896
2.550000	0.301522
2.500000	0.304205
2.450000	0.306678
2.400000	0.309608
2.350000	0.312024
2.300000	0.314878
2.250000	0.31739
2.200000	0.319787
2.150000	0.322546
2.100000	0.324962
2.050000	0.327588
2.000000	0.330346
1.950000	0.332934
1.900000	0.335521
1.850000	0.338642
1.800000	0.341553
1.750000	0.344026
1.700000	0.346956
1.650000	0.349772
1.600000	0.352397
1.550000	0.355346
1.500000	0.35782
1.450000	0.360502
1.400000	0.363661
1.350000	0.366743
1.300000	0.369559
1.250000	0.372089
1.200000	0.375
1.150000	0.378139
1.100000	0.38086
1.050000	0.383676
1.000000	0.386739
0.950000	0.389688
0.900000	0.392903
0.850000	0.39589
0.800000	0.398801
0.750000	0.401846
0.700000	0.404795
0.650000	0.407686
0.600000	0.410693
0.550000	0.414441
0.500000	0.417295
0.450000	0.420529
0.400000	0.423763
0.350000	0.427302
0.300000	0.430232
0.250000	0.433352
0.200000	0.436358
0.150000	0.439688
0.100000	0.443094
0.050000	0.446119
0.000000	0.449106
-0.050000	0.452492
-0.100000	0.455613
-0.150000	0.458847
-0.200000	0.462481
-0.250000	0.465677
-0.300000	0.468988
-0.350000	0.472374
-0.400000	0.475742
-0.450000	0.479091
-0.500000	0.482648
-0.550000	0.485578
-0.600000	0.488756
-0.650000	0.492028
-0.700000	0.495167
-0.750000	0.498059
-0.800000	0.50118
-0.850000	0.504642
-0.900000	0.508219
-0.950000	0.51153
-1.000000	0.514498
-1.050000	0.517865
-1.100000	0.521366
-1.150000	0.524581
-1.200000	0.528044
-1.250000	0.531469
-1.300000	0.535369
-1.350000	0.539022
-1.400000	0.542409
-1.450000	0.545491
-1.500000	0.548896
-1.550000	0.55196
-1.600000	0.555403
-1.650000	0.558904
-1.700000	0.562024
-1.750000	0.565392
-1.800000	0.568721
-1.850000	0.571956
-1.900000	0.575361
-1.950000	0.578767
-2.000000	0.582344
-2.050000	0.585845
-2.100000	0.589041
-2.150000	0.592675
-2.200000	0.595833
-2.250000	0.599372
-2.300000	0.602949
-2.350000	0.606069
-2.400000	0.609551
-2.450000	0.613033
-2.500000	0.616705
-2.550000	0.620072
-2.600000	0.62344
-2.650000	0.627074
-2.700000	0.630765
-2.750000	0.633866
-2.800000	0.636967
-2.850000	0.640677
-2.900000	0.644197
-2.950000	0.648002
-3.000000	0.651693
-3.050000	0.655137
-3.100000	0.658809
-3.150000	0.6621
-3.200000	0.665316
-3.250000	0.668208
-3.300000	0.671328
-3.350000	0.673935
-3.400000	0.677492
-3.450000	0.680803
-3.500000	0.684132
-3.550000	0.687367
-3.600000	0.690411
-3.650000	0.694292
-3.700000	0.697603
-3.750000	0.700989
-3.800000	0.704376
-3.850000	0.707744
-3.900000	0.711549
-3.950000	0.71484
-4.000000	0.717808
-4.050000	0.7211
-4.100000	0.724581
-4.150000	0.727549
-4.200000	0.73086
-4.250000	0.733809
-4.300000	0.737062
-4.350000	0.740183
-4.400000	0.743626
-4.450000	0.746918
-4.500000	0.750095
-4.550000	0.75312
-4.600000	0.755955
-4.650000	0.759113
-4.700000	0.761967
-4.750000	0.764878
-4.800000	0.767656
-4.850000	0.770643
-4.900000	0.773668
-4.950000	0.776617
-5.000000	0.779661
-5.050000	0.782401
-5.100000	0.785008
-5.150000	0.787995
-5.200000	0.790734
-5.250000	0.793702
-5.300000	0.796709
-5.350000	0.79941
-5.400000	0.802131
-5.450000	0.804871
-5.500000	0.807648
-5.550000	0.810217
-5.600000	0.812842
-5.650000	0.816001
-5.700000	0.81876
-5.750000	0.821404
-5.800000	0.824049
-5.850000	0.826408
-5.900000	0.828919
-5.950000	0.831545
-6.000000	0.833999
-6.050000	0.83653
-6.100000	0.839098
-6.150000	0.841572
-6.200000	0.844311
-6.250000	0.846804
-6.300000	0.849486
-6.350000	0.851903
-6.400000	0.853919
-6.450000	0.856355
-6.500000	0.858733
-6.550000	0.860997
-6.600000	0.863223
-6.650000	0.865868
-6.700000	0.868113
-6.750000	0.87032
-6.800000	0.87266
-6.850000	0.874486
-6.900000	0.87656
-6.950000	0.878881
-7.000000	0.880784
-7.050000	0.882858
-7.100000	0.884703
-7.150000	0.886739
-7.200000	0.888699
-7.250000	0.890753
-7.300000	0.892865
-7.350000	0.894597
-7.400000	0.896499
-7.450000	0.898402
-7.500000	0.9
-7.550000	0.902017
-7.600000	0.903862
-7.650000	0.905727
-7.700000	0.907648
-7.750000	0.909551
-7.800000	0.911568
-7.850000	0.913242
-7.900000	0.914954
-7.950000	0.916648
-8.000000	0.918398
-8.050000	0.919958
-8.100000	0.921537
-8.150000	0.923002
-8.200000	0.924429
-8.250000	0.925647
-8.300000	0.927188
-8.350000	0.928501
-8.400000	0.92968
-8.450000	0.931183
-8.500000	0.932782
-8.550000	0.934075
-8.600000	0.935559
-8.650000	0.936967
-8.700000	0.938109
-8.750000	0.939498
-8.800000	0.940906
-8.850000	0.942447
-8.900000	0.943817
-8.950000	0.945167
-9.000000	0.946594
-9.050000	0.947679
-9.100000	0.948687
-9.150000	0.949924
-9.200000	0.950951
-9.250000	0.952112
-9.300000	0.953158
-9.350000	0.954414
-9.400000	0.955422
-9.450000	0.956431
-9.500000	0.957515
-9.550000	0.958904
-9.600000	0.960027
-9.650000	0.961092
-9.700000	0.962139
-9.750000	0.96328
-9.800000	0.964155
-9.850000	0.965126
-9.900000	0.966134
-9.950000	1
&
124.750000	8.21679e-11
124.700000	8.28834e-11
124.650000	8.36052e-11
124.600000	8.43333e-11
124.550000	8.50677e-11
124.500000	8.58085e-11
124.450000	8.65557e-11
124.400000	8.73095e-11
124.350000	8.80698e-11
124.300000	8.88367e-11
124.250000	8.96103e-11
124.200000	9.03907e-11
124.150000	9.11778e-11
124.100000	9.19718e-11
124.050000	9.27727e-11
124.000000	9.35806e-11
123.950000	9.43955e-11
123.900000	9.52175e-11
123.850000	9.60467e-11
123.800000	9.68831e-11
123.750000	9.77268e-11
123.700000	9.85778e-11
123.650000	9.94362e-11
123.600000	1.00302e-10
123.550000	1.01176e-10
123.500000	1.02057e-10
123.450000	1.02945e-10
123.400000	1.03842e-10
123.350000	1.04746e-10
123.300000	1.05658e-10
123.250000	1.06578e-10
123.200000	1.07506e-10
123.150000	1.08442e-10
123.100000	1.09387e-10
123.050000	1.10339e-10
123.000000	1.113e-10
122.950000	1.12269e-10
122.900000	1.13247e-10
122.850000	1.14233e-10
122.800000	1.15228e-10
122.750000	1.16231e-10
122.700000	1.17243e-10
122.650000	1.18264e-10
122.600000	1.19294e-10
122.550000	1.20333e-10
122.500000	1.21381e-10
122.450000	1.22437e-10
122.400000	1.23504e-10
122.350000	1.24579e-10
122.300000	1.25664e-10
122.250000	1.26758e-10
122.200000	1.27862e-10
122.150000	1.28975e-10
122.100000	1.30098e-10
122.050000	1.31231e-10
122.000000	1.32374e-10
121.950000	1.33526e-10
121.900000	1.34689e-10
121.850000	1.35862e-10
121.800000	1.37045e-10
121.750000	1.38238e-10
121.700000	1.39442e-10
121.650000	1.40656e-10
121.600000	1.41881e-10
121.550000	1.43116e-10
121.500000	1.44362e-10
121.450000	1.45619e-10
121.400000	1.46887e-10
121.350000	1.48166e-10
121.300000	1.49456e-10
121.250000	1.50758e-10
121.200000	1.52071e-10
121.150000	1.53395e-10
121.100000	1.5473e-10
121.050000	1.56078e-10
121.000000	1.57437e-10
120.950000	1.58807e-10
120.900000	1.6019e-10
120.850000	1.61585e-10
120.800000	1.62992e-10
120.750000	1.64411e-10
120.700000	1.65843e-10
120.650000	1.67287e-10
120.600000	1.68743e-10
120.550000	1.70212e-10
120.500000	1.71694e-10
120.450000	1.73189e-10
120.400000	1.74697e-10
120.350000	1.76218e-10
120.300000	1.77753e-10
120.250000	1.793e-10
120.200000	1.80862e-10
120.150000	1.82436e-10
120.100000	1.84025e-10
120.050000	1.85627e-10
120.000000	1.87243e-10
119.950000	1.88874e-10
119.900000	1.90518e-10
119.850000	1.92177e-10
119.800000	1.9385e-10
119.750000	1.95538e-10
119.700000	1.9724e-10
119.650000	1.98958e-10
119.600000	2.0069e-10
119.550000	2.02437e-10
119.500000	2.042e-10
119.450000	2.05978e-10
119.400000	2.07771e-10
119.350000	2.0958e-10
119.300000	2.11405e-10
119.250000	2.13245e-10
119.200000	2.15102e-10
119.150000	2.16975e-10
119.100000	2.18864e-10
119.050000	2.20769e-10
119.000000	2.22692e-10
118.950000	2.2463e-10
118.900000	2.26586e-10
118.850000	2.28559e-10
118.800000	2.30549e-10
118.750000	2.32556e-10
118.700000	2.34581e-10
118.650000	2.36623e-10
118.600000	2.38683e-10
118.550000	2.40761e-10
118.500000	2.42857e-10
118.450000	2.44972e-10
118.400000	2.47105e-10
118.350000	2.49256e-10
118.300000	2.51426e-10
118.250000	2.53615e-10
118.200000	2.55823e-10
118.150000	2.5805e-10
118.100000	2.60297e-10
118.050000	2.62563e-10
118.000000	2.64849e-10
117.950000	2.67155e-10
117.900000	2.69481e-10
117.850000	2.71827e-10
117.800000	2.74193e-10
117.750000	2.7658e-10
117.700000	2.78988e-10
117.650000	2.81417e-10
117.600000	2.83867e-10
117.550000	2.86339e-10
117.500000	2.88831e-10
117.450000	2.91346e-10
117.400000	2.93882e-10
117.350000	2.96441e-10
117.300000	2.99022e-10
117.250000	3.01625e-10
117.200000	3.04251e-10
117.150000	3.069e-10
117.100000	3.09571e-10
117.050000	3.12266e-10
117.000000	3.14985e-10
116.950000	3.17727e-10
116.900000	3.20493e-10
116.850000	3.23283e-10
116.800000	3.26098e-10
116.750000	3.28937e-10
116.700000	3.318e-10
116.650000	3.34689e-10
116.600000	3.37602e-10
116.550000	3.40541e-10
116.500000	3.43506e-10
116.450000	3.46496e-10
116.400000	3.49513e-10
116.350000	3.52555e-10
116.300000	3.55625e-10
116.250000	3.5872e-10
116.200000	3.61843e-10
116.150000	3.64993e-10
116.100000	3.68171e-10
116.050000	3.71376e-10
116.000000	3.74609e-10
115.950000	3.7787e-10
115.900000	3.81159e-10
115.850000	3.84477e-10
115.800000	3.87824e-10
115.750000	3.91201e-10
115.700000	3.94606e-10
115.650000	3.98041e-10
115.600000	4.01506e-10
115.550000	4.05001e-10
115.500000	4.08527e-10
115.450000	4.12083e-10
115.400000	4.15671e-10
115.350000	4.19289e-10
115.300000	4.22939e-10
115.250000	4.26621e-10
115.200000	4.30334e-10
115.150000	4.3408e-10
115.100000	4.37859e-10
115.050000	4.41671e-10
115.000000	4.45515e-10
114.950000	4.49394e-10
114.900000	4.53306e-10
114.850000	4.57252e-10
114.800000	4.61232e-10
114.750000	4.65247e-10
114.700000	4.69297e-10
114.650000	4.73382e-10
114.600000	4.77503e-10
114.550000	4.81659e-10
114.500000	4.85852e-10
114.450000	4.90081e-10
114.400000	4.94347e-10
114.350000	4.9865e-10
114.300000	5.02991e-10
114.250000	5.07369e-10
114.200000	5.11786e-10
114.150000	5.16241e-10
114.100000	5.20734e-10
114.050000	5.25267e-10
114.000000	5.29839e-10
113.950000	5.34451e-10
113.900000	5.39103e-10
113.850000	5.43796e-10
113.800000	5.4853e-10
113.750000	5.53304e-10
113.700000	5.5812e-10
113.650000	5.62979e-10
113.600000	5.67879e-10
113.550000	5.72822e-10
113.500000	5.77808e-10
113.450000	5.82838e-10
113.400000	5.87911e-10
113.350000	5.93028e-10
113.300000	5.9819e-10
113.250000	6.03397e-10
113.200000	6.08649e-10
113.150000	6.13947e-10
113.100000	6.19291e-10
113.050000	6.24681e-10
113.000000	6.30118e-10
112.950000	6.35603e-10
112.900000	6.41135e-10
112.850000	6.46716e-10
112.800000	6.52345e-10
112.750000	6.58023e-10
112.700000	6.63751e-10
112.650000	6.69528e-10
112.600000	6.75355e-10
112.550000	6.81234e-10
112.500000	6.87163e-10
112.450000	6.93144e-10
112.400000	6.99177e-10
112.350000	7.05263e-10
112.300000	7.11401e-10
112.250000	7.17593e-10
112.200000	7.23839e-10
112.150000	7.30139e-10
112.100000	7.36494e-10
112.050000	7.42904e-10
112.000000	7.4937e-10
111.950000	7.55893e-10
111.900000	7.62472e-10
111.850000	7.69108e-10
111.800000	7.75802e-10
111.750000	7.82555e-10
111.700000	7.89366e-10
111.650000	7.96236e-10
111.600000	8.03166e-10
111.550000	8.10156e-10
111.500000	8.17208e-10
111.450000	8.2432e-10
111.400000	8.31495e-10
111.350000	8.38732e-10
111.300000	8.46031e-10
111.250000	8.53395e-10
111.200000	8.60822e-10
111.150000	8.68314e-10
111.100000	8.75872e-10
111.050000	8.83495e-10
111.000000	8.91184e-10
110.950000	8.9894e-10
110.900000	9.06764e-10
110.850000	9.14656e-10
110.800000	9.22616e-10
110.750000	9.30646e-10
110.700000	9.38746e-10
110.650000	9.46916e-10
110.600000	9.55157e-10
110.550000	9.6347e-10
110.500000	9.71855e-10
110.450000	9.80313e-10
110.400000	9.88845e-10
110.350000	9.97451e-10
110.300000	1.00613e-09
110.250000	1.01489e-09
110.200000	1.02372e-09
110.150000	1.03263e-09
110.100000	1.04162e-09
110.050000	1.05068e-09
110.000000	1.05983e-09
109.950000	1.06905e-09
109.900000	1.07835e-09
109.850000	1.08774e-09
109.800000	1.0972e-09
109.750000	1.10675e-09
109.700000	1.11638e-09
109.650000	1.1261e-09
109.600000	1.1359e-09
109.550000	1.14579e-09
109.500000	1.15576e-09
109.450000	1.16582e-09
109.400000	1.17596e-09
109.350000	1.18619e-09
109.300000	1.19652e-09
109.250000	1.20693e-09
109.200000	1.21743e-09
109.150000	1.22803e-09
109.100000	1.23872e-09
109.050000	1.2495e-09
109.000000	1.26037e-09
108.950000	1.27134e-09
108.900000	1.2824e-09
108.850000	1.29356e-09
108.800000	1.30482e-09
108.750000	1.31617e-09
108.700000	1.32763e-09
108.650000	1.33918e-09
108.600000	1.35083e-09
108.550000	1.36259e-09
108.500000	1.37445e-09
108.450000	1.38641e-09
108.400000	1.39847e-09
108.350000	1.41064e-09
108.300000	1.42292e-09
108.250000	1.4353e-09
108.200000	1.44779e-09
108.150000	1.46039e-09
108.100000	1.4731e-09
108.050000	1.48592e-09
108.000000	1.49885e-09
107.950000	1.51189e-09
107.900000	1.52505e-09
107.850000	1.53832e-09
107.800000	1.5517e-09
107.750000	1.5652e-09
107.700000	1.57882e-09
107.650000	1.59256e-09
107.600000	1.60642e-09
107.550000	1.6204e-09
107.500000	1.6345e-09
107.450000	1.64872e-09
107.400000	1.66307e-09
107.350000	1.67754e-09
107.300000	1.69214e-09
107.250000	1.70686e-09
107.200000	1.72172e-09
107.150000	1.7367e-09
107.100000	1.75181e-09
107.050000	1.76705e-09
107.000000	1.78243e-09
106.950000	1.79794e-09
106.900000	1.81358e-09
106.850000	1.82936e-09
106.800000	1.84528e-09
106.750000	1.86134e-09
106.700000	1.87754e-09
106.650000	1.89387e-09
106.600000	1.91035e-09
106.550000	1.92697e-09
106.500000	1.94374e-09
106.450000	1.96065e-09
106.400000	1.97771e-09
106.350000	1.99492e-09
106.300000	2.01228e-09
106.250000	2.02979e-09
106.200000	2.04745e-09
106.150000	2.06527e-09
106.100000	2.08324e-09
106.050000	2.10136e-09
106.000000	2.11965e-09
105.950000	2.13809e-09
105.900000	2.15669e-09
105.850000	2.17546e-09
105.800000	2.19439e-09
105.750000	2.21348e-09
105.700000	2.23274e-09
105.650000	2.25217e-09
105.600000	2.27176e-09
105.550000	2.29153e-09
105.500000	2.31147e-09
105.450000	2.33158e-09
105.400000	2.35186e-09
105.350000	2.37233e-09
105.300000	2.39297e-09
105.250000	2.41379e-09
105.200000	2.43479e-09
105.150000	2.45597e-09
105.100000	2.47734e-09
105.050000	2.4989e-09
105.000000	2.52064e-09
104.950000	2.54257e-09
104.900000	2.56469e-09
104.850000	2.587e-09
104.800000	2.60951e-09
104.750000	2.63222e-09
104.700000	2.65512e-09
104.650000	2.67822e-09
104.600000	2.70152e-09
104.550000	2.72502e-09
104.500000	2.74873e-09
104.450000	2.77265e-09
104.400000	2.79677e-09
104.350000	2.8211e-09
104.300000	2.84564e-09
104.250000	2.8704e-09
104.200000	2.89538e-09
104.150000	2.92057e-09
104.100000	2.94597e-09
104.050000	2.9716e-09
104.000000	2.99746e-09
103.950000	3.02354e-09
103.900000	3.04984e-09
103.850000	3.07637e-09
103.800000	3.10314e-09
103.750000	3.13013e-09
103.700000	3.15737e-09
103.650000	3.18483e-09
103.600000	3.21254e-09
103.550000	3.24049e-09
103.500000	3.26868e-09
103.450000	3.29712e-09
103.400000	3.3258e-09
103.350000	3.35474e-09
103.300000	3.38392e-09
103.250000	3.41336e-09
103.200000	3.44305e-09
103.150000	3.47301e-09
103.100000	3.50322e-09
103.050000	3.5337e-09
103.000000	3.56444e-09
102.950000	3.59545e-09
102.900000	3.62673e-09
102.850000	3.65828e-09
102.800000	3.6901e-09
102.750000	3.7222e-09
102.700000	3.75458e-09
102.650000	3.78725e-09
102.600000	3.82019e-09
102.550000	3.85342e-09
102.500000	3.88695e-09
102.450000	3.92076e-09
102.400000	3.95487e-09
102.350000	3.98927e-09
102.300000	4.02397e-09
102.250000	4.05898e-09
102.200000	4.09429e-09
102.150000	4.1299e-09
102.100000	4.16583e-09
102.050000	4.20207e-09
102.000000	4.23862e-09
101.950000	4.27549e-09
101.900000	4.31269e-09
101.850000	4.3502e-09
101.800000	4.38804e-09
101.750000	4.42621e-09
101.700000	4.46472e-09
101.650000	4.50355e-09
101.600000	4.54273e-09
101.550000	4.58225e-09
101.500000	4.6221e-09
101.450000	4.66231e-09
101.400000	4.70287e-09
101.350000	4.74377e-09
101.300000	4.78504e-09
101.250000	4.82666e-09
101.200000	4.86865e-09
101.150000	4.911e-09
101.100000	4.95371e-09
101.050000	4.9968e-09
101.000000	5.04027e-09
100.950000	5.08411e-09
100.900000	5.12833e-09
100.850000	5.17294e-09
100.800000	5.21794e-09
100.750000	5.26332e-09
100.700000	5.30911e-09
100.650000	5.35529e-09
100.600000	5.40187e-09
100.550000	5.44885e-09
100.500000	5.49625e-09
100.450000	5.54405e-09
100.400000	5.59228e-09
100.350000	5.64092e-09
100.300000	5.68998e-09
100.250000	5.73947e-09
100.200000	5.7894e-09
100.150000	5.83975e-09
100.100000	5.89055e-09
100.050000	5.94178e-09
100.000000	5.99346e-09
99.950000	6.04559e-09
99.900000	6.09817e-09
99.850000	6.15121e-09
99.800000	6.20472e-09
99.750000	6.25868e-09
99.700000	6.31312e-09
99.650000	6.36803e-09
99.600000	6.42341e-09
99.550000	6.47928e-09
99.500000	6.53564e-09
99.450000	6.59248e-09
99.400000	6.64982e-09
99.350000	6.70765e-09
99.300000	6.76599e-09
99.250000	6.82484e-09
99.200000	6.8842e-09
99.150000	6.94407e-09
99.100000	7.00447e-09
99.050000	7.06539e-09
99.000000	7.12684e-09
98.950000	7.18882e-09
98.900000	7.25134e-09
98.850000	7.31441e-09
98.800000	7.37802e-09
98.750000	7.44219e-09
98.700000	7.50691e-09
98.650000	7.5722e-09
98.600000	7.63806e-09
98.550000	7.70449e-09
98.500000	7.77149e-09
98.450000	7.83908e-09
98.400000	7.90726e-09
98.350000	7.97602e-09
98.300000	8.04539e-09
98.250000	8.11536e-09
98.200000	8.18594e-09
98.150000	8.25713e-09
98.100000	8.32894e-09
98.050000	8.40137e-09
98.000000	8.47443e-09
97.950000	8.54813e-09
97.900000	8.62247e-09
97.850000	8.69746e-09
97.800000	8.7731e-09
97.750000	8.84939e-09
97.700000	8.92635e-09
97.650000	9.00398e-09
97.600000	9.08228e-09
97.550000	9.16126e-09
97.500000	9.24093e-09
97.450000	9.32129e-09
97.400000	9.40235e-09
97.350000	9.48412e-09
97.300000	9.56659e-09
97.250000	9.64979e-09
97.200000	9.7337e-09
97.150000	9.81835e-09
97.100000	9.90373e-09
97.050000	9.98985e-09
97.000000	1.00767e-08
96.950000	1.01644e-08
96.900000	1.02527e-08
96.850000	1.03419e-08
96.800000	1.04318e-08
96.750000	1.05225e-08
96.700000	1.0614e-08
96.650000	1.07063e-08
96.600000	1.07994e-08
96.550000	1.08934e-08
96.500000	1.09881e-08
96.450000	1.10836e-08
96.400000	1.118e-08
96.350000	1.12772e-08
96.300000	1.13753e-08
96.250000	1.14742e-08
96.200000	1.1574e-08
96.150000	1.16746e-08
96.100000	1.17761e-08
96.050000	1.18785e-08
96.000000	1.19818e-08
95.950000	1.2086e-08
95.900000	1.21911e-08
95.850000	1.22971e-08
95.800000	1.2404e-08
95.750000	1.25119e-08
95.700000	1.26207e-08
95.650000	1.27304e-08
95.600000	1.28411e-08
95.550000	1.29528e-08
95.500000	1.30654e-08
95.450000	1.3179e-08
95.400000	1.32936e-08
95.350000	1.34092e-08
95.300000	1.35258e-08
95.250000	1.36434e-08
95.200000	1.3762e-08
95.150000	1.38816e-08
95.100000	1.40023e-08
95.050000	1.41241e-08
95.000000	1.42469e-08
94.950000	1.43708e-08
94.900000	1.44957e-08
94.850000	1.46218e-08
94.800000	1.47489e-08
94.750000	1.48771e-08
94.700000	1.50065e-08
94.650000	1.51369e-08
94.600000	1.52686e-08
94.550000	1.54013e-08
94.500000	1.55352e-08
94.450000	1.56703e-08
94.400000	1.58065e-08
94.350000	1.59439e-08
94.300000	1.60826e-08
94.250000	1.62224e-08
94.200000	1.63634e-08
94.150000	1.65057e-08
94.100000	1.66492e-08
94.050000	1.67939e-08
94.000000	1.694e-08
93.950000	1.70872e-08
93.900000	1.72358e-08
93.850000	1.73856e-08
93.800000	1.75368e-08
93.750000	1.76892e-08
93.700000	1.7843e-08
93.650000	1.79982e-08
93.600000	1.81546e-08
93.550000	1.83125e-08
93.500000	1.84717e-08
93.450000	1.86323e-08
93.400000	1.87942e-08
93.350000	1.89576e-08
93.300000	1.91224e-08
93.250000	1.92887e-08
93.200000	1.94564e-08
93.150000	1.96255e-08
93.100000	1.97961e-08
93.050000	1.99682e-08
93.000000	2.01418e-08
92.950000	2.03169e-08
92.900000	2.04935e-08
92.850000	2.06717e-08
92.800000	2.08514e-08
92.750000	2.10326e-08
92.700000	2.12155e-08
92.650000	2.13999e-08
92.600000	2.15859e-08
92.550000	2.17736e-08
92.500000	2.19629e-08
92.450000	2.21538e-08
92.400000	2.23464e-08
92.350000	2.25406e-08
92.300000	2.27366e-08
92.250000	2.29342e-08
92.200000	2.31336e-08
92.150000	2.33347e-08
92.100000	2.35375e-08
92.050000	2.37421e-08
92.000000	2.39485e-08
91.950000	2.41567e-08
91.900000	2.43667e-08
91.850000	2.45785e-08
91.800000	2.47921e-08
91.750000	2.50076e-08
91.700000	2.5225e-08
91.650000	2.54443e-08
91.600000	2.56654e-08
91.550000	2.58885e-08
91.500000	2.61135e-08
91.450000	2.63405e-08
91.400000	2.65695e-08
91.350000	2.68004e-08
91.300000	2.70334e-08
91.250000	2.72684e-08
91.200000	2.75054e-08
91.150000	2.77445e-08
91.100000	2.79856e-08
91.050000	2.82289e-08
91.000000	2.84742e-08
90.950000	2.87217e-08
90.900000	2.89714e-08
90.850000	2.92232e-08
90.800000	2.94772e-08
90.750000	2.97334e-08
90.700000	2.99918e-08
90.650000	3.02525e-08
90.600000	3.05154e-08
90.550000	3.07806e-08
90.500000	3.10482e-08
90.450000	3.1318e-08
90.400000	3.15902e-08
90.350000	3.18648e-08
90.300000	3.21417e-08
90.250000	3.24211e-08
90.200000	3.27029e-08
90.150000	3.29871e-08
90.100000	3.32738e-08
90.050000	3.3563e-08
90.000000	3.38547e-08
89.950000	3.41489e-08
89.900000	3.44457e-08
89.850000	3.47451e-08
89.800000	3.5047e-08
89.750000	3.53516e-08
89.700000	3.56589e-08
89.650000	3.59688e-08
89.600000	3.62814e-08
89.550000	3.65967e-08
89.500000	3.69147e-08
89.450000	3.72356e-08
89.400000	3.75592e-08
89.350000	3.78856e-08
89.300000	3.82148e-08
89.250000	3.85469e-08
89.200000	3.88819e-08
89.150000	3.92198e-08
89.100000	3.95606e-08
89.050000	3.99044e-08
89.000000	4.02512e-08
88.950000	4.0601e-08
88.900000	4.09539e-08
88.850000	4.13098e-08
88.800000	4.16687e-08
88.750000	4.20308e-08
88.700000	4.23961e-08
88.650000	4.27645e-08
88.600000	4.31361e-08
88.550000	4.3511e-08
88.500000	4.38891e-08
88.450000	4.42705e-08
88.400000	4.46552e-08
88.350000	4.50432e-08
88.300000	4.54347e-08
88.250000	4.58295e-08
88.200000	4.62277e-08
88.150000	4.66294e-08
88.100000	4.70346e-08
88.050000	4.74433e-08
88.000000	4.78556e-08
87.950000	4.82714e-08
87.900000	4.86909e-08
87.850000	4.91139e-08
87.800000	4.95407e-08
87.750000	4.99712e-08
87.700000	5.04054e-08
87.650000	5.08434e-08
87.600000	5.12852e-08
87.550000	5.17308e-08
87.500000	5.21803e-08
87.450000	5.26337e-08
87.400000	5.3091e-08
87.350000	5.35523e-08
87.300000	5.40176e-08
87.250000	5.4487e-08
87.200000	5.49604e-08
87.150000	5.5438e-08
87.100000	5.59196e-08
87.050000	5.64055e-08
87.000000	5.68956e-08
86.950000	5.73899e-08
86.900000	5.78886e-08
86.850000	5.83915e-08
86.800000	5.88989e-08
86.750000	5.94106e-08
86.700000	5.99268e-08
86.650000	6.04475e-08
86.600000	6.09726e-08
86.550000	6.15024e-08
86.500000	6.20367e-08
86.450000	6.25757e-08
86.400000	6.31194e-08
86.350000	6.36678e-08
86.300000	6.42209e-08
86.250000	6.47789e-08
86.200000	6.53417e-08
86.150000	6.59093e-08
86.100000	6.6482e-08
86.050000	6.70595e-08
86.000000	6.76421e-08
85.950000	6.82298e-08
85.900000	6.88226e-08
85.850000	6.94205e-08
85.800000	7.00236e-08
85.750000	7.06319e-08
85.700000	7.12455e-08
85.650000	7.18644e-08
85.600000	7.24888e-08
85.550000	7.31185e-08
85.500000	7.37537e-08
85.450000	7.43944e-08
85.400000	7.50407e-08
85.350000	7.56926e-08
85.300000	7.63501e-08
85.250000	7.70134e-08
85.200000	7.76824e-08
85.150000	7.83572e-08
85.100000	7.90379e-08
85.050000	7.97245e-08
85.000000	8.04171e-08
84.950000	8.11156e-08
84.900000	8.18203e-08
84.850000	8.2531e-08
84.800000	8.32479e-08
84.750000	8.39711e-08
84.700000	8.47005e-08
84.650000	8.54363e-08
84.600000	8.61784e-08
84.550000	8.6927e-08
84.500000	8.76821e-08
84.450000	8.84437e-08
84.400000	8.9212e-08
84.350000	8.99869e-08
84.300000	9.07685e-08
84.250000	9.15569e-08
84.200000	9.23522e-08
84.150000	9.31544e-08
84.100000	9.39635e-08
84.050000	9.47797e-08
84.000000	9.56029e-08
83.950000	9.64333e-08
83.900000	9.72709e-08
83.850000	9.81158e-08
83.800000	9.8968e-08
83.750000	9.98276e-08
83.700000	1.00695e-07
83.650000	1.01569e-07
83.600000	1.02451e-07
83.550000	1.03341e-07
83.500000	1.04239e-07
83.450000	1.05144e-07
83.400000	1.06057e-07
83.350000	1.06979e-07
83.300000	1.07908e-07
83.250000	1.08845e-07
83.200000	1.0979e-07
83.150000	1.10744e-07
83.100000	1.11706e-07
83.050000	1.12676e-07
83.000000	1.13654e-07
82.950000	1.14641e-07
82.900000	1.15637e-07
82.850000	1.16641e-07
82.800000	1.17654e-07
82.750000	1.18676e-07
82.700000	1.19707e-07
82.650000	1.20746e-07
82.600000	1.21795e-07
82.550000	1.22853e-07
82.500000	1.2392e-07
82.450000	1.24996e-07
82.400000	1.26081e-07
82.350000	1.27176e-07
82.300000	1.28281e-07
82.250000	1.29395e-07
82.200000	1.30518e-07
82.150000	1.31652e-07
82.100000	1.32795e-07
82.050000	1.33948e-07
82.000000	1.35111e-07
81.950000	1.36285e-07
81.900000	1.37468e-07
81.850000	1.38662e-07
81.800000	1.39866e-07
81.750000	1.41081e-07
81.700000	1.42306e-07
81.650000	1.43541e-07
81.600000	1.44788e-07
81.550000	1.46045e-07
81.500000	1.47313e-07
81.450000	1.48592e-07
81.400000	1.49883e-07
81.350000	1.51184e-07
81.300000	1.52497e-07
81.250000	1.53821e-07
81.200000	1.55157e-07
81.150000	1.56504e-07
81.100000	1.57863e-07
81.050000	1.59234e-07
81.000000	1.60616e-07
80.950000	1.62011e-07
80.900000	1.63417e-07
80.850000	1.64836e-07
80.800000	1.66268e-07
80.750000	1.67711e-07
80.700000	1.69167e-07
80.650000	1.70636e-07
80.600000	1.72118e-07
80.550000	1.73612e-07
80.500000	1.75119e-07
80.450000	1.7664e-07
80.400000	1.78173e-07
80.350000	1.7972e-07
80.300000	1.81281e-07
80.250000	1.82855e-07
80.200000	1.84442e-07
80.150000	1.86043e-07
80.100000	1.87659e-07
80.050000	1.89288e-07
80.000000	1.90931e-07
79.950000	1.92589e-07
79.900000	1.94261e-07
79.850000	1.95947e-07
79.800000	1.97648e-07
79.750000	1.99364e-07
79.700000	2.01095e-07
79.650000	2.02841e-07
79.600000	2.04602e-07
79.550000	2.06378e-07
79.500000	2.0817e-07
79.450000	2.09977e-07
79.400000	2.118e-07
79.350000	2.13638e-07
79.300000	2.15493e-07
79.250000	2.17364e-07
79.200000	2.1925e-07
79.150000	2.21154e-07
79.100000	2.23073e-07
79.050000	2.2501e-07
79.000000	2.26963e-07
78.950000	2.28933e-07
78.900000	2.30921e-07
78.850000	2.32925e-07
78.800000	2.34947e-07
78.750000	2.36986e-07
78.700000	2.39043e-07
78.650000	2.41118e-07
78.600000	2.43211e-07
78.550000	2.45322e-07
78.500000	2.47452e-07
78.450000	2.496e-07
78.400000	2.51766e-07
78.350000	2.53952e-07
78.300000	2.56156e-07
78.250000	2.58379e-07
78.200000	2.60622e-07
78.150000	2.62884e-07
78.100000	2.65166e-07
78.050000	2.67467e-07
78.000000	2.69789e-07
77.950000	2.7213e-07
77.900000	2.74492e-07
77.850000	2.76874e-07
77.800000	2.79277e-07
77.750000	2.81701e-07
77.700000	2.84146e-07
77.650000	2.86612e-07
77.600000	2.891e-07
77.550000	2.91609e-07
77.500000	2.9414e-07
77.450000	2.96692e-07
77.400000	2.99267e-07
77.350000	3.01865e-07
77.300000	3.04484e-07
77.250000	3.07127e-07
77.200000	3.09792e-07
77.150000	3.12481e-07
77.100000	3.15193e-07
77.050000	3.17928e-07
77.000000	3.20687e-07
76.950000	3.2347e-07
76.900000	3.26277e-07
76.850000	3.29108e-07
76.800000	3.31964e-07
76.750000	3.34845e-07
76.700000	3.37751e-07
76.650000	3.40682e-07
76.600000	3.43638e-07
76.550000	3.4662e-07
76.500000	3.49628e-07
76.450000	3.52662e-07
76.400000	3.55722e-07
76.350000	3.58809e-07
76.300000	3.61922e-07
76.250000	3.65063e-07
76.200000	3.6823e-07
76.150000	3.71426e-07
76.100000	3.74648e-07
76.050000	3.77899e-07
76.000000	3.81178e-07
75.950000	3.84486e-07
75.900000	3.87822e-07
75.850000	3.91187e-07
75.800000	3.94581e-07
75.750000	3.98005e-07
75.700000	4.01458e-07
75.650000	4.04941e-07
75.600000	4.08454e-07
75.550000	4.11998e-07
75.500000	4.15573e-07
75.450000	4.19178e-07
75.400000	4.22815e-07
75.350000	4.26484e-07
75.300000	4.30184e-07
75.250000	4.33916e-07
75.200000	4.37681e-07
75.150000	4.41478e-07
75.100000	4.45308e-07
75.050000	4.49171e-07
75.000000	4.53068e-07
74.950000	4.56999e-07
74.900000	4.60963e-07
74.850000	4.64962e-07
74.800000	4.68996e-07
74.750000	4.73065e-07
74.700000	4.77169e-07
74.650000	4.81308e-07
74.600000	4.85483e-07
74.550000	4.89695e-07
74.500000	4.93943e-07
74.450000	4.98228e-07
74.400000	5.0255e-07
74.350000	5.06909e-07
74.300000	5.11306e-07
74.250000	5.15742e-07
74.200000	5.20216e-07
74.150000	5.24728e-07
74.100000	5.2928e-07
74.050000	5.33871e-07
74.000000	5.38502e-07
73.950000	5.43173e-07
73.900000	5.47884e-07
73.850000	5.52636e-07
73.800000	5.5743e-07
73.750000	5.62265e-07
73.700000	5.67142e-07
73.650000	5.72061e-07
73.600000	5.77023e-07
73.550000	5.82028e-07
73.500000	5.87076e-07
73.450000	5.92168e-07
73.400000	5.97304e-07
73.350000	6.02484e-07
73.300000	6.0771e-07
73.250000	6.1298e-07
73.200000	6.18297e-07
73.150000	6.23659e-07
73.100000	6.29068e-07
73.050000	6.34524e-07
73.000000	6.40027e-07
72.950000	6.45578e-07
72.900000	6.51176e-07
72.850000	6.56824e-07
72.800000	6.6252e-07
72.750000	6.68265e-07
72.700000	6.74061e-07
72.650000	6.79906e-07
72.600000	6.85803e-07
72.550000	6.9175e-07
72.500000	6.97749e-07
72.450000	7.03799e-07
72.400000	7.09903e-07
72.350000	7.16059e-07
72.300000	7.22268e-07
72.250000	7.28531e-07
72.200000	7.34849e-07
72.150000	7.41221e-07
72.100000	7.47648e-07
72.050000	7.54131e-07
72.000000	7.6067e-07
71.950000	7.67266e-07
71.900000	7.73919e-07
71.850000	7.80629e-07
71.800000	7.87398e-07
71.750000	7.94226e-07
71.700000	8.01112e-07
71.650000	8.08058e-07
71.600000	8.15064e-07
71.550000	8.22131e-07
71.500000	8.29259e-07
71.450000	8.36449e-07
71.400000	8.43701e-07
71.350000	8.51016e-07
71.300000	8.58395e-07
71.250000	8.65837e-07
71.200000	8.73344e-07
71.150000	8.80915e-07
71.100000	8.88553e-07
71.050000	8.96256e-07
71.000000	9.04026e-07
70.950000	9.11863e-07
70.900000	9.19769e-07
70.850000	9.27742e-07
70.800000	9.35785e-07
70.750000	9.43898e-07
70.700000	9.5208e-07
70.650000	9.60334e-07
70.600000	9.68659e-07
70.550000	9.77056e-07
70.500000	9.85526e-07
70.450000	9.94069e-07
70.400000	1.00269e-06
70.350000	1.01138e-06
70.300000	1.02014e-06
70.250000	1.02899e-06
70.200000	1.03791e-06
70.150000	1.0469e-06
70.100000	1.05598e-06
70.050000	1.06513e-06
70.000000	1.07436e-06
69.950000	1.08368e-06
69.900000	1.09307e-06
69.850000	1.10254e-06
69.800000	1.1121e-06
69.750000	1.12174e-06
69.700000	1.13146e-06
69.650000	1.14127e-06
69.600000	1.15116e-06
69.550000	1.16114e-06
69.500000	1.1712e-06
69.450000	1.18135e-06
69.400000	1.19159e-06
69.350000	1.20192e-06
69.300000	1.21233e-06
69.250000	1.22284e-06
69.200000	1.23344e-06
69.150000	1.24413e-06
69.100000	1.25491e-06
69.050000	1.26578e-06
69.000000	1.27675e-06
68.950000	1.28782e-06
68.900000	1.29898e-06
68.850000	1.31023e-06
68.800000	1.32159e-06
68.750000	1.33304e-06
68.700000	1.34459e-06
68.650000	1.35624e-06
68.600000	1.36799e-06
68.550000	1.37985e-06
68.500000	1.3918e-06
68.450000	1.40386e-06
68.400000	1.41603e-06
68.350000	1.4283e-06
68.300000	1.44067e-06
68.250000	1.45316e-06
68.200000	1.46575e-06
68.150000	1.47845e-06
68.100000	1.49126e-06
68.050000	1.50418e-06
68.000000	1.51721e-06
67.950000	1.53036e-06
67.900000	1.54362e-06
67.850000	1.55699e-06
67.800000	1.57048e-06
67.750000	1.58408e-06
67.700000	1.59781e-06
67.650000	1.61165e-06
67.600000	1.62561e-06
67.550000	1.6397e-06
67.500000	1.6539e-06
67.450000	1.66823e-06
67.400000	1.68268e-06
67.350000	1.69726e-06
67.300000	1.71196e-06
67.250000	1.72679e-06
67.200000	1.74175e-06
67.150000	1.75684e-06
67.100000	1.77206e-06
67.050000	1.78741e-06
67.000000	1.80289e-06
66.950000	1.81851e-06
66.900000	1.83426e-06
66.850000	1.85015e-06
66.800000	1.86617e-06
66.750000	1.88234e-06
66.700000	1.89864e-06
66.650000	1.91508e-06
66.600000	1.93167e-06
66.550000	1.9484e-06
66.500000	1.96528e-06
66.450000	1.9823e-06
66.400000	1.99947e-06
66.350000	2.01679e-06
66.300000	2.03425e-06
66.250000	2.05187e-06
66.200000	2.06964e-06
66.150000	2.08756e-06
66.100000	2.10564e-06
66.050000	2.12388e-06
66.000000	2.14227e-06
65.950000	2.16082e-06
65.900000	2.17954e-06
65.850000	2.19841e-06
65.800000	2.21745e-06
65.750000	2.23665e-06
65.700000	2.25602e-06
65.650000	2.27555e-06
65.600000	2.29526e-06
65.550000	2.31513e-06
65.500000	2.33518e-06
65.450000	2.3554e-06
65.400000	2.3758e-06
65.350000	2.39637e-06
65.300000	2.41712e-06
65.250000	2.43804e-06
65.200000	2.45915e-06
65.150000	2.48045e-06
65.100000	2.50192e-06
65.050000	2.52358e-06
65.000000	2.54543e-06
64.950000	2.56747e-06
64.900000	2.5897e-06
64.850000	2.61212e-06
64.800000	2.63473e-06
64.750000	2.65754e-06
64.700000	2.68055e-06
64.650000	2.70376e-06
64.600000	2.72716e-06
64.550000	2.75077e-06
64.500000	2.77458e-06
64.450000	2.7986e-06
64.400000	2.82283e-06
64.350000	2.84726e-06
64.300000	2.87191e-06
64.250000	2.89677e-06
64.200000	2.92184e-06
64.150000	2.94714e-06
64.100000	2.97265e-06
64.050000	2.99838e-06
64.000000	3.02433e-06
63.950000	3.05051e-06
63.900000	3.07691e-06
63.850000	3.10354e-06
63.800000	3.1304e-06
63.750000	3.15749e-06
63.700000	3.18482e-06
63.650000	3.21239e-06
63.600000	3.24019e-06
63.550000	3.26823e-06
63.500000	3.29651e-06
63.450000	3.32504e-06
63.400000	3.35382e-06
63.350000	3.38284e-06
63.300000	3.41212e-06
63.250000	3.44165e-06
63.200000	3.47143e-06
63.150000	3.50147e-06
63.100000	3.53177e-06
63.050000	3.56233e-06
63.000000	3.59315e-06
62.950000	3.62425e-06
62.900000	3.65561e-06
62.850000	3.68724e-06
62.800000	3.71914e-06
62.750000	3.75132e-06
62.700000	3.78378e-06
62.650000	3.81652e-06
62.600000	3.84954e-06
62.550000	3.88284e-06
62.500000	3.91644e-06
62.450000	3.95032e-06
62.400000	3.9845e-06
62.350000	4.01897e-06
62.300000	4.05374e-06
62.250000	4.08881e-06
62.200000	4.12418e-06
62.150000	4.15986e-06
62.100000	4.19584e-06
62.050000	4.23214e-06
62.000000	4.26875e-06
61.950000	4.30568e-06
61.900000	4.34292e-06
61.850000	4.38049e-06
61.800000	4.41838e-06
61.750000	4.4566e-06
61.700000	4.49514e-06
61.650000	4.53403e-06
61.600000	4.57324e-06
61.550000	4.6128e-06
61.500000	4.65269e-06
61.450000	4.69294e-06
61.400000	4.73352e-06
61.350000	4.77446e-06
61.300000	4.81575e-06
61.250000	4.8574e-06
61.200000	4.89941e-06
61.150000	4.94178e-06
61.100000	4.98452e-06
61.050000	5.02762e-06
61.000000	5.0711e-06
60.950000	5.11495e-06
60.900000	5.15918e-06
60.850000	5.2038e-06
60.800000	5.2488e-06
60.750000	5.29418e-06
60.700000	5.33996e-06
60.650000	5.38613e-06
60.600000	5.4327e-06
60.550000	5.47968e-06
60.500000	5.52706e-06
60.450000	5.57484e-06
60.400000	5.62304e-06
60.350000	5.67166e-06
60.300000	5.72069e-06
60.250000	5.77015e-06
60.200000	5.82004e-06
60.150000	5.87035e-06
60.100000	5.9211e-06
60.050000	5.97229e-06
60.000000	6.02392e-06
59.950000	6.07599e-06
59.900000	6.12852e-06
59.850000	6.18149e-06
59.800000	6.23493e-06
59.750000	6.28882e-06
59.700000	6.34318e-06
59.650000	6.39801e-06
59.600000	6.45331e-06
59.550000	6.50909e-06
59.500000	6.56535e-06
59.450000	6.62209e-06
59.400000	6.67932e-06
59.350000	6.73705e-06
59.300000	6.79528e-06
59.250000	6.854e-06
59.200000	6.91324e-06
59.150000	6.97298e-06
59.100000	7.03324e-06
59.050000	7.09402e-06
59.000000	7.15532e-06
58.950000	7.21716e-06
58.900000	7.27952e-06
58.850000	7.34242e-06
58.800000	7.40587e-06
58.750000	7.46986e-06
58.700000	7.5344e-06
58.650000	7.5995e-06
58.600000	7.66517e-06
58.550000	7.73139e-06
58.500000	7.79819e-06
58.450000	7.86557e-06
58.400000	7.93352e-06
58.350000	8.00206e-06
58.300000	8.07119e-06
58.250000	8.14092e-06
58.200000	8.21125e-06
58.150000	8.28218e-06
58.100000	8.35373e-06
58.050000	8.42589e-06
58.000000	8.49867e-06
57.950000	8.57209e-06
57.900000	8.64613e-06
57.850000	8.72081e-06
57.800000	8.79614e-06
57.750000	8.87211e-06
57.700000	8.94874e-06
57.650000	9.02603e-06
57.600000	9.10399e-06
57.550000	9.18261e-06
57.500000	9.26192e-06
57.450000	9.3419e-06
57.400000	9.42258e-06
57.350000	9.50395e-06
57.300000	9.58602e-06
57.250000	9.6688e-06
57.200000	9.7523e-06
57.150000	9.83651e-06
57.100000	9.92145e-06
57.050000	1.00071e-05
57.000000	1.00935e-05
56.950000	1.01807e-05
56.900000	1.02686e-05
56.850000	1.03572e-05
56.800000	1.04467e-05
56.750000	1.05368e-05
56.700000	1.06278e-05
56.650000	1.07196e-05
56.600000	1.08121e-05
56.550000	1.09054e-05
56.500000	1.09996e-05
56.450000	1.10945e-05
56.400000	1.11903e-05
56.350000	1.12869e-05
56.300000	1.13843e-05
56.250000	1.14826e-05
56.200000	1.15817e-05
56.150000	1.16817e-05
56.100000	1.17825e-05
56.050000	1.18842e-05
56.000000	1.19867e-05
55.950000	1.20902e-05
55.900000	1.21945e-05
55.850000	1.22998e-05
55.800000	1.24059e-05
55.750000	1.2513e-05
55.700000	1.2621e-05
55.650000	1.27299e-05
55.600000	1.28397e-05
55.550000	1.29505e-05
55.500000	1.30622e-05
55.450000	1.31749e-05
55.400000	1.32886e-05
55.350000	1.34033e-05
55.300000	1.35189e-05
55.250000	1.36355e-05
55.200000	1.37532e-05
55.150000	1.38718e-05
55.100000	1.39915e-05
55.050000	1.41122e-05
55.000000	1.42339e-05
54.950000	1.43567e-05
54.900000	1.44806e-05
54.850000	1.46055e-05
54.800000	1.47314e-05
54.750000	1.48585e-05
54.700000	1.49867e-05
54.650000	1.51159e-05
54.600000	1.52463e-05
54.550000	1.53778e-05
54.500000	1.55104e-05
54.450000	1.56441e-05
54.400000	1.57791e-05
54.350000	1.59151e-05
54.300000	1.60524e-05
54.250000	1.61908e-05
54.200000	1.63304e-05
54.150000	1.64712e-05
54.100000	1.66132e-05
54.050000	1.67565e-05
54.000000	1.69009e-05
53.950000	1.70466e-05
53.900000	1.71936e-05
53.850000	1.73418e-05
53.800000	1.74913e-05
53.750000	1.76421e-05
53.700000	1.77942e-05
53.650000	1.79476e-05
53.600000	1.81023e-05
53.550000	1.82583e-05
53.500000	1.84157e-05
53.450000	1.85744e-05
53.400000	1.87345e-05
53.350000	1.8896e-05
53.300000	1.90588e-05
53.250000	1.92231e-05
53.200000	1.93887e-05
53.150000	1.95558e-05
53.100000	1.97243e-05
53.050000	1.98943e-05
53.000000	2.00657e-05
52.950000	2.02386e-05
52.900000	2.0413e-05
52.850000	2.05889e-05
52.800000	2.07662e-05
52.750000	2.09451e-05
52.700000	2.11256e-05
52.650000	2.13076e-05
52.600000	2.14911e-05
52.550000	2.16763e-05
52.500000	2.1863e-05
52.450000	2.20513e-05
52.400000	2.22413e-05
52.350000	2.24328e-05
52.300000	2.2626e-05
52.250000	2.28209e-05
52.200000	2.30175e-05
52.150000	2.32157e-05
52.100000	2.34156e-05
52.050000	2.36173e-05
52.000000	2.38206e-05
51.950000	2.40257e-05
51.900000	2.42326e-05
51.850000	2.44413e-05
51.800000	2.46517e-05
51.750000	2.4864e-05
51.700000	2.5078e-05
51.650000	2.52939e-05
51.600000	2.55117e-05
51.550000	2.57313e-05
51.500000	2.59528e-05
51.450000	2.61762e-05
51.400000	2.64015e-05
51.350000	2.66288e-05
51.300000	2.6858e-05
51.250000	2.70891e-05
51.200000	2.73223e-05
51.150000	2.75574e-05
51.100000	2.77946e-05
51.050000	2.80338e-05
51.000000	2.8275e-05
50.950000	2.85183e-05
50.900000	2.87637e-05
50.850000	2.90112e-05
50.800000	2.92608e-05
50.750000	2.95126e-05
50.700000	2.97665e-05
50.650000	3.00225e-05
50.600000	3.02808e-05
50.550000	3.05413e-05
50.500000	3.0804e-05
50.450000	3.1069e-05
50.400000	3.13362e-05
50.350000	3.16058e-05
50.300000	3.18776e-05
50.250000	3.21518e-05
50.200000	3.24283e-05
50.150000	3.27071e-05
50.100000	3.29884e-05
50.050000	3.32721e-05
50.000000	3.35582e-05
49.950000	3.38467e-05
49.900000	3.41377e-05
49.850000	3.44312e-05
49.800000	3.47272e-05
49.750000	3.50258e-05
49.700000	3.53269e-05
49.650000	3.56306e-05
49.600000	3.59368e-05
49.550000	3.62457e-05
49.500000	3.65573e-05
49.450000	3.68715e-05
49.400000	3.71884e-05
49.350000	3.75079e-05
49.300000	3.78303e-05
49.250000	3.81554e-05
49.200000	3.84832e-05
49.150000	3.88139e-05
49.100000	3.91474e-05
49.050000	3.94837e-05
49.000000	3.9823e-05
48.950000	4.01651e-05
48.900000	4.05101e-05
48.850000	4.08581e-05
48.800000	4.12091e-05
48.750000	4.1563e-05
48.700000	4.192e-05
48.650000	4.22801e-05
48.600000	4.26432e-05
48.550000	4.30094e-05
48.500000	4.33787e-05
48.450000	4.37512e-05
48.400000	4.41269e-05
48.350000	4.45058e-05
48.300000	4.48879e-05
48.250000	4.52733e-05
48.200000	4.56619e-05
48.150000	4.60539e-05
48.100000	4.64493e-05
48.050000	4.6848e-05
48.000000	4.72501e-05
47.950000	4.76556e-05
47.900000	4.80646e-05
47.850000	4.84771e-05
47.800000	4.88931e-05
47.750000	4.93127e-05
47.700000	4.97358e-05
47.650000	5.01625e-05
47.600000	5.05929e-05
47.550000	5.1027e-05
47.500000	5.14647e-05
47.450000	5.19062e-05
47.400000	5.23514e-05
47.350000	5.28005e-05
47.300000	5.32534e-05
47.250000	5.37101e-05
47.200000	5.41707e-05
47.150000	5.46352e-05
47.100000	5.51038e-05
47.050000	5.55762e-05
47.000000	5.60528e-05
46.950000	5.65333e-05
46.900000	5.7018e-05
46.850000	5.75068e-05
46.800000	5.79998e-05
46.750000	5.84969e-05
46.700000	5.89983e-05
46.650000	5.9504e-05
46.600000	6.00139e-05
46.550000	6.05282e-05
46.500000	6.10469e-05
46.450000	6.157e-05
46.400000	6.20975e-05
46.350000	6.26296e-05
46.300000	6.31661e-05
46.250000	6.37072e-05
46.200000	6.42529e-05
46.150000	6.48033e-05
46.100000	6.53583e-05
46.050000	6.59181e-05
46.000000	6.64826e-05
45.950000	6.70519e-05
45.900000	6.76261e-05
45.850000	6.82051e-05
45.800000	6.8789e-05
45.750000	6.93779e-05
45.700000	6.99718e-05
45.650000	7.05708e-05
45.600000	7.11748e-05
45.550000	7.1784e-05
45.500000	7.23984e-05
45.450000	7.30179e-05
45.400000	7.36427e-05
45.350000	7.42728e-05
45.300000	7.49083e-05
45.250000	7.55492e-05
45.200000	7.61955e-05
45.150000	7.68472e-05
45.100000	7.75045e-05
45.050000	7.81674e-05
45.000000	7.88359e-05
44.950000	7.95101e-05
44.900000	8.01899e-05
44.850000	8.08756e-05
44.800000	8.1567e-05
44.750000	8.22643e-05
44.700000	8.29676e-05
44.650000	8.36767e-05
44.600000	8.43919e-05
44.550000	8.51132e-05
44.500000	8.58405e-05
44.450000	8.6574e-05
44.400000	8.73137e-05
44.350000	8.80597e-05
44.300000	8.8812e-05
44.250000	8.95706e-05
44.200000	9.03357e-05
44.150000	9.11072e-05
44.100000	9.18853e-05
44.050000	9.26699e-05
44.000000	9.34612e-05
43.950000	9.42592e-05
43.900000	9.50639e-05
43.850000	9.58754e-05
43.800000	9.66937e-05
43.750000	9.7519e-05
43.700000	9.83512e-05
43.650000	9.91905e-05
43.600000	0.000100037
43.550000	0.00010089
43.500000	0.000101751
43.450000	0.000102619
43.400000	0.000103494
43.350000	0.000104377
43.300000	0.000105267
43.250000	0.000106165
43.200000	0.00010707
43.150000	0.000107983
43.100000	0.000108903
43.050000	0.000109831
43.000000	0.000110768
42.950000	0.000111712
42.900000	0.000112663
42.850000	0.000113623
42.800000	0.000114591
42.750000	0.000115568
42.700000	0.000116552
42.650000	0.000117545
42.600000	0.000118546
42.550000	0.000119555
42.500000	0.000120573
42.450000	0.000121599
42.400000	0.000122634
42.350000	0.000123678
42.300000	0.000124731
42.250000	0.000125792
42.200000	0.000126862
42.150000	0.000127942
42.100000	0.00012903
42.050000	0.000130127
42.000000	0.000131234
41.950000	0.00013235
41.900000	0.000133475
41.850000	0.00013461
41.800000	0.000135754
41.750000	0.000136908
41.700000	0.000138071
41.650000	0.000139244
41.600000	0.000140427
41.550000	0.00014162
41.500000	0.000142823
41.450000	0.000144036
41.400000	0.000145259
41.350000	0.000146493
41.300000	0.000147736
41.250000	0.00014899
41.200000	0.000150255
41.150000	0.00015153
41.100000	0.000152815
41.050000	0.000154112
41.000000	0.000155419
40.950000	0.000156737
40.900000	0.000158066
40.850000	0.000159406
40.800000	0.000160757
40.750000	0.00016212
40.700000	0.000163494
40.650000	0.000164879
40.600000	0.000166276
40.550000	0.000167684
40.500000	0.000169104
40.450000	0.000170536
40.400000	0.00017198
40.350000	0.000173436
40.300000	0.000174904
40.250000	0.000176384
40.200000	0.000177876
40.150000	0.00017938
40.100000	0.000180898
40.050000	0.000182427
40.000000	0.00018397
39.950000	0.000185525
39.900000	0.000187093
39.850000	0.000188674
39.800000	0.000190267
39.750000	0.000191875
39.700000	0.000193495
39.650000	0.000195129
39.600000	0.000196776
39.550000	0.000198437
39.500000	0.000200111
39.450000	0.000201799
39.400000	0.000203502
39.350000	0.000205218
39.300000	0.000206948
39.250000	0.000208692
39.200000	0.000210451
39.150000	0.000212224
39.100000	0.000214012
39.050000	0.000215814
39.000000	0.000217631
38.950000	0.000219463
38.900000	0.00022131
38.850000	0.000223172
38.800000	0.00022505
38.750000	0.000226942
38.700000	0.00022885
38.650000	0.000230774
38.600000	0.000232713
38.550000	0.000234668
38.500000	0.000236639
38.450000	0.000238626
38.400000	0.000240629
38.350000	0.000242648
38.300000	0.000244684
38.250000	0.000246736
38.200000	0.000248805
38.150000	0.00025089
38.100000	0.000252992
38.050000	0.000255112
38.000000	0.000257248
37.950000	0.000259401
37.900000	0.000261572
37.850000	0.000263761
37.800000	0.000265966
37.750000	0.00026819
37.700000	0.000270431
37.650000	0.000272691
37.600000	0.000274968
37.550000	0.000277264
37.500000	0.000279578
37.450000	0.00028191
37.400000	0.000284261
37.350000	0.00028663
37.300000	0.000289018
37.250000	0.000291426
37.200000	0.000293852
37.150000	0.000296297
37.100000	0.000298762
37.050000	0.000301246
37.000000	0.00030375
36.950000	0.000306273
36.900000	0.000308816
36.850000	0.000311379
36.800000	0.000313962
36.750000	0.000316565
36.700000	0.000319188
36.650000	0.000321831
36.600000	0.000324495
36.550000	0.00032718
36.500000	0.000329885
36.450000	0.000332611
36.400000	0.000335358
36.350000	0.000338126
36.300000	0.000340915
36.250000	0.000343726
36.200000	0.000346557
36.150000	0.00034941
36.100000	0.000352285
36.050000	0.000355181
36.000000	0.000358099
35.950000	0.000361038
35.900000	0.000363999
35.850000	0.000366983
35.800000	0.000369988
35.750000	0.000373015
35.700000	0.000376065
35.650000	0.000379136
35.600000	0.00038223
35.550000	0.000385346
35.500000	0.000388484
35.450000	0.000391645
35.400000	0.000394827
35.350000	0.000398032
35.300000	0.00040126
35.250000	0.000404509
35.200000	0.000407781
35.150000	0.000411075
35.100000	0.000414391
35.050000	0.000417729
35.000000	0.000421089
34.950000	0.000424471
34.900000	0.000427874
34.850000	0.000431299
34.800000	0.000434745
34.750000	0.000438212
34.700000	0.000441699
34.650000	0.000445206
34.600000	0.000448733
34.550000	0.00045228
34.500000	0.000455845
34.450000	0.000459428
34.400000	0.000463029
34.350000	0.000466645
34.300000	0.000470277
34.250000	0.000473923
34.200000	0.000477581
34.150000	0.00048125
34.100000	0.000484926
34.050000	0.000488608
34.000000	0.000492291
33.950000	0.00049597
33.900000	0.000499637
33.850000	0.000503282
33.800000	0.000506887
33.750000	0.000510413
&
```
