## Supplementary material for "All-at-once RNA folding with 3D motif prediction framed by evolutionary information": RF02997_HOLDH.cacofold.power

```
# Power analysis of CaCoFold structure
#
# Powertype = SINGLE SUBSTITUTIONS
# covary left_pos right_pos substitutions power
#----------------------------------------------------------------
4		391		5		0.11
5		390		2		0.00
6		389		9		0.28
7		388		2		0.00
8		387		7		0.20
9		386		5		0.11
10		385		7		0.20
11		384		1		0.00
12		383		2		0.00
13		382		7		0.20
14		381		5		0.11
15		380		3		0.02
24		373		3		0.02
25		372		3		0.02
26		371		4		0.07
27		370		3		0.02
28		369		0		0.00
29		368		0		0.00
30		367		0		0.00
31		238		0		0.00
32		237		0		0.00
33		236		0		0.00
34		235		4		0.07
39		223		0		0.00
40		222		0		0.00
42		220		0		0.00
43		219		0		0.00
44		218		5		0.11
45		217		0		0.00
46		216		5		0.11
47		215		2		0.00
48		214		1		0.00
49		213		5		0.11
50		212		0		0.00
51		211		2		0.00
52		210		5		0.11
54		209		4		0.07
55		208		3		0.02
56		207		5		0.11
57		206		4		0.07
129		145		0		0.00
130		144		2		0.00
131		143		0		0.00
132		142		7		0.20
133		141		4		0.07
166		200		1		0.00
167		199		0		0.00
168		198		0		0.00
169		197		0		0.00
170		196		0		0.00
179		187		0		0.00
180		186		0		0.00
296		361		7		0.20
297		360		12		0.39
298		359		7		0.20
299		358		0		0.00
300		357		0		0.00
301		356		2		0.00
302		355		7		0.20
314		340		2		0.00
315		339		0		0.00
316		338		4		0.07
317		337		4		0.07
318		336		6		0.16
319		335		0		0.00
320		333		2		0.00
321		332		0		0.00
322		331		6		0.16
407		440		0		0.00
408		439		3		0.02
409		438		7		0.20
410		437		1		0.00
411		436		0		0.00
412		435		9		0.28
413		434		8		0.24
414		433		0		0.00
415		432		3		0.02
#
# BPAIRS 77
# avg substitutions per BP 2.8
# BPAIRS expected to covary 4.6 +/- 1.9
# BPAIRS observed to covary 0
#
```
