## Supplementary material for "All-at-once RNA folding with 3D motif prediction framed by evolutionary information": RF02997_HOLDH.power

```
# Power analysis of given structure
#
# Powertype = SINGLE SUBSTITUTIONS
# covary left_pos right_pos substitutions power
#----------------------------------------------------------------
1		69		8		0.24
2		68		1		0.00
3		67		10		0.32
4		66		10		0.32
5		65		4		0.07
6		64		13		0.42
7		63		0		0.00
8		62		13		0.42
16		57		8		0.24
17		56		10		0.32
18		55		6		0.16
23		52		9		0.28
24		51		4		0.07
25		50		2		0.00
26		49		4		0.07
28		45		0		0.00
29		44		0		0.00
30		43		0		0.00
31		42		0		0.00
71		161		0		0.00
72		160		9		0.28
73		159		0		0.00
74		158		11		0.35
75		157		10		0.32
76		156		4		0.07
77		155		6		0.16
84		150		8		0.24
85		149		6		0.16
86		148		14		0.45
87		147		4		0.07
100		112		7		0.20
101		111		6		0.16
102		110		4		0.07
130		144		2		0.00
131		143		0		0.00
132		142		7		0.20
133		141		4		0.07
134		140		6		0.16
167		199		0		0.00
168		198		0		0.00
169		197		0		0.00
170		196		0		0.00
171		195		2		0.00
178		189		4		0.07
179		188		0		0.00
180		187		0		0.00
181		186		0		0.00
210		305		0		0.00
211		304		0		0.00
212		303		0		0.00
213		302		8		0.24
214		301		3		0.02
233		286		9		0.28
234		285		0		0.00
235		284		0		0.00
239		282		0		0.00
240		281		6		0.16
241		280		4		0.07
242		279		4		0.07
243		278		7		0.20
244		277		6		0.16
294		404		5		0.11
295		403		0		0.00
296		402		0		0.00
297		401		9		0.28
298		400		0		0.00
299		399		0		0.00
317		389		4		0.07
318		388		8		0.24
319		387		0		0.00
320		386		0		0.00
333		383		4		0.07
334		382		13		0.42
335		381		0		0.00
336		380		0		0.00
346		379		9		0.28
347		378		4		0.07
352		372		3		0.02
353		371		3		0.02
354		370		2		0.00
407		440		0		0.00
408		439		3		0.02
409		438		7		0.20
410		437		1		0.00
411		436		0		0.00
412		435		9		0.28
413		434		8		0.24
414		433		0		0.00
415		432		3		0.02
442		460		12		0.39
443		459		4		0.07
444		458		6		0.16
445		457		9		0.28
446		456		12		0.39
447		455		5		0.11
#
# BPAIRS 95
# avg substitutions per BP 4.3
# BPAIRS expected to covary 10.9 +/- 2.8
# BPAIRS observed to covary 0
#
```
