## Supplementary material for "All-at-once RNA folding with 3D motif prediction framed by evolutionary information": RF02997_HOLDH.surv

```
3.150000	0.0105263
3.100000	0.0210526
2.600000	0.0315789
2.250000	0.0421053
2.050000	0.0526316
1.000000	0.0631579
0.750000	0.0736842
0.600000	0.0842105
0.550000	0.105263
0.450000	0.126316
0.400000	0.136842
0.350000	0.147368
0.200000	0.157895
0.150000	0.168421
0.050000	0.178947
0.000000	0.189474
-0.050000	0.568421
-0.100000	0.578947
-0.150000	0.589474
-0.300000	0.6
-0.350000	0.610526
-0.400000	0.642105
-0.450000	0.663158
-0.550000	0.673684
-0.600000	0.684211
-0.650000	0.715789
-0.700000	0.726316
-0.850000	0.757895
-0.950000	0.768421
-1.000000	0.789474
-1.100000	0.810526
-1.200000	0.821053
-1.400000	0.831579
-1.550000	0.852632
-1.650000	0.863158
-1.750000	0.884211
-1.800000	0.894737
-2.050000	0.905263
-2.200000	0.915789
-2.550000	0.926316
-2.600000	0.936842
-2.750000	0.947368
-2.800000	0.957895
-3.150000	0.978947
-3.350000	1
&
12.990365	9.9967e-06
12.950000	1.99934e-05
12.700000	2.99901e-05
12.300000	3.99868e-05
12.200000	4.99835e-05
12.000000	5.99802e-05
11.100000	6.99769e-05
11.000000	7.99736e-05
10.950000	8.99703e-05
10.900000	9.9967e-05
10.800000	0.00011996
10.700000	0.000129957
10.450000	0.000139954
10.400000	0.000149951
10.250000	0.000159947
10.150000	0.000179941
10.050000	0.000189937
10.000000	0.000219927
9.950000	0.000239921
9.900000	0.000269911
9.800000	0.000279908
9.650000	0.000289904
9.550000	0.000309898
9.400000	0.000319894
9.300000	0.000329891
9.200000	0.000349885
9.150000	0.000359881
9.000000	0.000369878
8.900000	0.000379875
8.850000	0.000399868
8.800000	0.000409865
8.750000	0.000429858
8.700000	0.000439855
8.650000	0.000489838
8.600000	0.000509832
8.550000	0.000519828
8.500000	0.000569812
8.450000	0.000599802
8.400000	0.000619795
8.350000	0.000669779
8.300000	0.000679776
8.250000	0.000689772
8.200000	0.000699769
8.150000	0.000709766
8.050000	0.000749753
8.000000	0.000759749
7.950000	0.000789739
7.900000	0.000819729
7.850000	0.000839723
7.800000	0.000899703
7.750000	0.000929693
7.700000	0.000949687
7.650000	0.000959683
7.600000	0.00103966
7.550000	0.00106965
7.500000	0.00108964
7.450000	0.00110963
7.350000	0.00115962
7.300000	0.0012096
7.250000	0.0012196
7.200000	0.00124959
7.150000	0.00126958
7.100000	0.00130957
7.000000	0.00134955
6.950000	0.00139954
6.900000	0.00142953
6.850000	0.00143952
6.800000	0.00145952
6.750000	0.00154949
6.700000	0.00160947
6.650000	0.00164946
6.600000	0.00169944
6.550000	0.00173943
6.500000	0.00176942
6.450000	0.00179941
6.400000	0.0018194
6.350000	0.0018294
6.300000	0.00187938
6.250000	0.00195935
6.200000	0.00203933
6.150000	0.00214929
6.100000	0.00229924
6.050000	0.00234922
6.000000	0.0024092
5.950000	0.00248918
5.900000	0.00258915
5.850000	0.00267912
5.800000	0.00285906
5.750000	0.00295902
5.700000	0.00306899
5.650000	0.00313896
5.600000	0.00322893
5.550000	0.00328891
5.500000	0.00340888
5.450000	0.00382874
5.400000	0.00389871
5.350000	0.00399868
5.300000	0.00411864
5.250000	0.00432857
5.200000	0.00448852
5.150000	0.00463847
5.100000	0.0048584
5.050000	0.00493837
5.000000	0.0054582
4.950000	0.00554817
4.900000	0.00568812
4.850000	0.00592804
4.800000	0.006068
4.750000	0.00615797
4.700000	0.00632791
4.650000	0.00651785
4.600000	0.0066778
4.550000	0.00686773
4.500000	0.00704767
4.450000	0.00730759
4.400000	0.00744754
4.350000	0.00761749
4.300000	0.00780742
4.250000	0.00792738
4.200000	0.0081673
4.150000	0.00889706
4.100000	0.00919697
4.050000	0.00946688
4.000000	0.00966681
3.950000	0.0100067
3.900000	0.0103166
3.850000	0.0107465
3.800000	0.0110464
3.750000	0.0113263
3.700000	0.0114962
3.650000	0.0117661
3.600000	0.012086
3.550000	0.0123159
3.500000	0.0126758
3.450000	0.0130757
3.400000	0.0134456
3.350000	0.0141953
3.300000	0.0146152
3.250000	0.0149851
3.200000	0.0154049
3.150000	0.0162146
3.100000	0.0168844
3.050000	0.0174642
3.000000	0.0179741
2.950000	0.0184839
2.900000	0.0190537
2.850000	0.0196535
2.800000	0.0202133
2.750000	0.0207032
2.700000	0.0210531
2.650000	0.0215529
2.600000	0.0222427
2.550000	0.0230224
2.500000	0.0237122
2.450000	0.0245319
2.400000	0.0252317
2.350000	0.0265912
2.300000	0.0275609
2.250000	0.0284606
2.200000	0.0298701
2.150000	0.0310098
2.100000	0.0323393
2.050000	0.033319
2.000000	0.0342087
1.950000	0.0352684
1.900000	0.0361681
1.850000	0.0374177
1.800000	0.0383573
1.750000	0.0398069
1.700000	0.0407865
1.650000	0.0420461
1.600000	0.0434557
1.550000	0.0448552
1.500000	0.0467246
1.450000	0.0478542
1.400000	0.0493437
1.350000	0.0506933
1.300000	0.0541421
1.250000	0.0561215
1.200000	0.0578209
1.150000	0.0599502
1.100000	0.0626793
1.050000	0.0652585
1.000000	0.0676477
0.950000	0.069747
0.900000	0.0718963
0.850000	0.0743355
0.800000	0.0796237
0.750000	0.0844021
0.700000	0.0881809
0.650000	0.0925195
0.600000	0.0949887
0.550000	0.0985275
0.500000	0.101417
0.450000	0.104536
0.400000	0.107425
0.350000	0.111013
0.300000	0.115792
0.250000	0.119681
0.200000	0.123779
0.150000	0.129387
0.100000	0.139914
0.050000	0.154549
0.000000	0.288275
-0.050000	0.763238
-0.100000	0.779083
-0.150000	0.78903
-0.200000	0.796947
-0.250000	0.804025
-0.300000	0.81891
-0.350000	0.825967
-0.400000	0.831306
-0.450000	0.842532
-0.500000	0.854908
-0.550000	0.868433
-0.600000	0.88007
-0.650000	0.887597
-0.700000	0.894175
-0.750000	0.899393
-0.800000	0.904202
-0.850000	0.90792
-0.900000	0.914178
-0.950000	0.919187
-1.000000	0.923775
-1.050000	0.929653
-1.100000	0.934931
-1.150000	0.93916
-1.200000	0.943439
-1.250000	0.947807
-1.300000	0.951706
-1.350000	0.955725
-1.400000	0.959004
-1.450000	0.962033
-1.500000	0.964822
-1.550000	0.966931
-1.600000	0.96903
-1.650000	0.971509
-1.700000	0.973299
-1.750000	0.975188
-1.800000	0.976778
-1.850000	0.978157
-1.900000	0.979507
-1.950000	0.980806
-2.000000	0.982026
-2.050000	0.983186
-2.100000	0.984415
-2.150000	0.985475
-2.200000	0.986414
-2.250000	0.987494
-2.300000	0.988344
-2.350000	0.989194
-2.400000	0.989943
-2.450000	0.990713
-2.500000	0.991273
-2.550000	0.991943
-2.600000	0.992692
-2.650000	0.993232
-2.700000	0.993662
-2.750000	0.994072
-2.800000	0.994492
-2.850000	0.994882
-2.900000	0.995202
-2.950000	0.995501
-3.000000	0.995681
-3.050000	0.995931
-3.100000	0.996121
-3.150000	0.996411
-3.200000	0.996571
-3.250000	0.996801
-3.300000	0.997021
-3.350000	0.997311
-3.400000	0.997401
-3.450000	0.997581
-3.500000	0.997691
-3.550000	0.997821
-3.600000	0.997911
-3.650000	0.998021
-3.700000	0.998161
-3.750000	0.998271
-3.800000	0.998391
-3.850000	0.998481
-3.900000	0.99854
-3.950000	0.99865
-4.000000	0.99877
-4.050000	0.99887
-4.100000	0.99891
-4.150000	0.99897
-4.200000	0.99905
-4.250000	0.9991
-4.300000	0.99915
-4.350000	0.99918
-4.400000	0.99921
-4.450000	0.99928
-4.500000	0.99935
-4.550000	0.99937
-4.600000	0.99944
-4.650000	0.99949
-4.700000	0.99952
-4.750000	0.99953
-4.800000	0.99956
-4.850000	0.9996
-4.900000	0.99962
-4.950000	0.99966
-5.000000	0.99969
-5.050000	0.99974
-5.100000	0.99975
-5.150000	0.99976
-5.250000	0.99977
-5.350000	0.99979
-5.450000	0.99982
-5.500000	0.99984
-5.550000	0.99985
-5.600000	0.99987
-5.650000	0.99988
-5.700000	0.99989
-5.750000	0.9999
-5.900000	0.99991
-6.050000	0.99992
-6.350000	0.99994
-6.550000	0.99995
-6.650000	0.99996
-6.700000	0.99997
-6.800000	0.99998
-7.450000	0.99999
-7.650000	1
&
16.200000	4.99361e-07
15.700000	9.98722e-07
15.200000	1.49808e-06
14.950000	1.99744e-06
14.900000	2.4968e-06
14.800000	2.99616e-06
14.700000	3.49553e-06
14.600000	3.99489e-06
14.400000	4.49425e-06
14.250000	4.99361e-06
14.150000	5.49297e-06
14.050000	5.99233e-06
13.900000	6.49169e-06
13.850000	6.99105e-06
13.800000	7.49041e-06
13.700000	7.98977e-06
13.650000	8.48913e-06
13.600000	9.48786e-06
13.550000	9.98722e-06
13.500000	1.2484e-05
13.450000	1.34827e-05
13.400000	1.39821e-05
13.350000	1.49808e-05
13.300000	1.54802e-05
13.250000	1.64789e-05
13.200000	1.7977e-05
13.150000	1.84764e-05
13.100000	2.09732e-05
13.050000	2.14725e-05
13.000000	2.24712e-05
12.900000	2.347e-05
12.850000	2.44687e-05
12.800000	2.69655e-05
12.750000	2.89629e-05
12.700000	3.0461e-05
12.650000	3.44559e-05
12.600000	3.5954e-05
12.550000	3.74521e-05
12.500000	3.89501e-05
12.450000	3.99489e-05
12.400000	4.09476e-05
12.350000	4.39438e-05
12.300000	4.79386e-05
12.250000	5.24329e-05
12.200000	5.54291e-05
12.150000	5.89246e-05
12.100000	6.34188e-05
12.050000	6.59156e-05
12.000000	7.04099e-05
11.950000	7.44048e-05
11.900000	8.13958e-05
11.850000	8.93856e-05
11.800000	9.48786e-05
11.750000	0.000102369
11.700000	0.000107363
11.650000	0.000114354
11.600000	0.000119847
11.550000	0.000126838
11.500000	0.000136825
11.450000	0.000143816
11.400000	0.000149309
11.350000	0.000156799
11.300000	0.000166287
11.250000	0.000173778
11.200000	0.000185263
11.150000	0.000190256
11.100000	0.00020274
11.050000	0.000210231
11.000000	0.000222715
10.950000	0.000233202
10.900000	0.00025018
10.850000	0.000267657
10.800000	0.000282139
10.750000	0.000297619
10.700000	0.000308106
10.650000	0.00032808
10.600000	0.00034406
10.550000	0.000360039
10.500000	0.000380014
10.450000	0.000394994
10.400000	0.000416966
10.350000	0.000431947
10.300000	0.00044543
10.250000	0.000463906
10.200000	0.000487876
10.150000	0.000509348
10.100000	0.000536314
10.050000	0.000564777
10.000000	0.000579758
9.950000	0.000598234
9.900000	0.000622703
9.850000	0.000645174
9.800000	0.00067164
9.750000	0.000701602
9.700000	0.000721077
9.650000	0.000752037
9.600000	0.000782998
9.550000	0.000818952
9.500000	0.000873382
9.450000	0.000918325
9.400000	0.000954778
9.350000	0.000998722
9.300000	0.00102918
9.250000	0.00107413
9.200000	0.00111058
9.150000	0.00115003
9.100000	0.00119996
9.050000	0.0012539
9.000000	0.00130882
8.950000	0.00135726
8.900000	0.00141868
8.850000	0.00148909
8.800000	0.00155501
8.750000	0.00160295
8.700000	0.00167036
8.650000	0.00174277
8.600000	0.00180769
8.550000	0.00186811
8.500000	0.00194451
8.450000	0.00201642
8.400000	0.00210531
8.350000	0.00219769
8.300000	0.0022691
8.250000	0.00234949
8.200000	0.00243339
8.150000	0.00253026
8.100000	0.00263762
8.050000	0.00272052
8.000000	0.00283138
7.950000	0.00292825
7.900000	0.00302313
7.850000	0.00313499
7.800000	0.00325483
7.750000	0.00338317
7.700000	0.003515
7.650000	0.00365133
7.600000	0.00377816
7.550000	0.003905
7.500000	0.00404482
7.450000	0.00417615
7.400000	0.00431548
7.350000	0.00446778
7.300000	0.0046111
7.250000	0.00476141
7.200000	0.00490223
7.150000	0.00505902
7.100000	0.00522681
7.050000	0.00537911
7.000000	0.00555439
6.950000	0.00573166
6.900000	0.00592342
6.850000	0.00611867
6.800000	0.00630193
6.750000	0.00651316
6.700000	0.00673588
6.650000	0.00696808
6.600000	0.00720578
6.550000	0.00745296
6.500000	0.00768816
6.450000	0.00795232
6.400000	0.00824045
6.350000	0.00854656
6.300000	0.00887714
6.250000	0.00924117
6.200000	0.00956276
6.150000	0.00994377
6.100000	0.0103043
6.050000	0.0106609
6.000000	0.0110963
5.950000	0.0115542
5.900000	0.0120651
5.850000	0.0125215
5.800000	0.0129944
5.750000	0.0135302
5.700000	0.0140905
5.650000	0.0146647
5.600000	0.015256
5.550000	0.0158877
5.500000	0.0165748
5.450000	0.0172225
5.400000	0.0179545
5.350000	0.0186486
5.300000	0.0193752
5.250000	0.0201103
5.200000	0.0208303
5.150000	0.0216668
5.100000	0.0224413
5.050000	0.0232727
5.000000	0.0241751
4.950000	0.0250574
4.900000	0.0259328
4.850000	0.0268102
4.800000	0.0276756
4.750000	0.0285824
4.700000	0.0294947
4.650000	0.0304435
4.600000	0.0313928
4.550000	0.0322992
4.500000	0.0332235
4.450000	0.0342067
4.400000	0.0352284
4.350000	0.0361947
4.300000	0.0372688
4.250000	0.0382381
4.200000	0.0392098
4.150000	0.0401781
4.100000	0.0411693
4.050000	0.0422065
4.000000	0.0431662
3.950000	0.0441844
3.900000	0.0452386
3.850000	0.0462408
3.800000	0.047249
3.750000	0.0483286
3.700000	0.0493578
3.650000	0.0504379
3.600000	0.0515315
3.550000	0.0525912
3.500000	0.0537132
3.450000	0.0548093
3.400000	0.0559843
3.350000	0.0571883
3.300000	0.0584107
3.250000	0.0596402
3.200000	0.0609095
3.150000	0.062146
3.100000	0.0634198
3.050000	0.0646837
3.000000	0.0660145
2.950000	0.0673783
2.900000	0.0687899
2.850000	0.0702356
2.800000	0.0716892
2.750000	0.0731653
2.700000	0.0747283
2.650000	0.0764077
2.600000	0.0780366
2.550000	0.0797025
2.500000	0.0814078
2.450000	0.0830842
2.400000	0.0848229
2.350000	0.0866121
2.300000	0.0885212
2.250000	0.0904243
2.200000	0.0923803
2.150000	0.0943457
2.100000	0.0963801
2.050000	0.0984575
2.000000	0.100631
1.950000	0.1029
1.900000	0.105296
1.850000	0.107771
1.800000	0.11035
1.750000	0.113199
1.700000	0.116543
1.650000	0.1196
1.600000	0.122998
1.550000	0.126211
1.500000	0.129669
1.450000	0.132997
1.400000	0.136227
1.350000	0.139547
1.300000	0.142858
1.250000	0.146479
1.200000	0.150301
1.150000	0.15403
1.100000	0.157842
1.050000	0.161832
1.000000	0.165983
0.950000	0.170235
0.900000	0.174556
0.850000	0.179099
0.800000	0.183841
0.750000	0.188515
0.700000	0.193484
0.650000	0.198662
0.600000	0.204022
0.550000	0.20925
0.500000	0.214491
0.450000	0.22033
0.400000	0.2264
0.350000	0.232711
0.300000	0.239429
0.250000	0.246174
0.200000	0.253126
0.150000	0.26035
0.100000	0.267705
0.050000	0.275481
0.000000	0.327711
-0.050000	0.408877
-0.100000	0.441723
-0.150000	0.474274
-0.200000	0.504138
-0.250000	0.525637
-0.300000	0.543895
-0.350000	0.561925
-0.400000	0.580898
-0.450000	0.60003
-0.500000	0.618395
-0.550000	0.636701
-0.600000	0.655293
-0.650000	0.673746
-0.700000	0.691279
-0.750000	0.708236
-0.800000	0.724714
-0.850000	0.740464
-0.900000	0.755438
-0.950000	0.770185
-1.000000	0.784258
-1.050000	0.797733
-1.100000	0.810482
-1.150000	0.822859
-1.200000	0.834456
-1.250000	0.845144
-1.300000	0.855061
-1.350000	0.864368
-1.400000	0.873121
-1.450000	0.881285
-1.500000	0.888923
-1.550000	0.896124
-1.600000	0.902981
-1.650000	0.909122
-1.700000	0.914857
-1.750000	0.92036
-1.800000	0.925576
-1.850000	0.930468
-1.900000	0.934854
-1.950000	0.93895
-2.000000	0.942893
-2.050000	0.946514
-2.100000	0.949992
-2.150000	0.953224
-2.200000	0.956268
-2.250000	0.959081
-2.300000	0.961851
-2.350000	0.964432
-2.400000	0.966806
-2.450000	0.96901
-2.500000	0.971108
-2.550000	0.973117
-2.600000	0.97497
-2.650000	0.976688
-2.700000	0.978316
-2.750000	0.979797
-2.800000	0.981205
-2.850000	0.982515
-2.900000	0.983796
-2.950000	0.984948
-3.000000	0.986117
-3.050000	0.98716
-3.100000	0.988148
-3.150000	0.989049
-3.200000	0.989853
-3.250000	0.99062
-3.300000	0.991339
-3.350000	0.992019
-3.400000	0.992657
-3.450000	0.993198
-3.500000	0.993757
-3.550000	0.994256
-3.600000	0.994738
-3.650000	0.995176
-3.700000	0.995576
-3.750000	0.995952
-3.800000	0.996258
-3.850000	0.996553
-3.900000	0.996846
-3.950000	0.997143
-4.000000	0.997391
-4.050000	0.997603
-4.100000	0.997794
-4.150000	0.997995
-4.200000	0.998172
-4.250000	0.998334
-4.300000	0.998493
-4.350000	0.998633
-4.400000	0.998765
-4.450000	0.998872
-4.500000	0.999003
-4.550000	0.9991
-4.600000	0.999192
-4.650000	0.999269
-4.700000	0.99934
-4.750000	0.999395
-4.800000	0.999453
-4.850000	0.999511
-4.900000	0.999553
-4.950000	0.999598
-5.000000	0.999641
-5.050000	0.999678
-5.100000	0.999706
-5.150000	0.999738
-5.200000	0.999762
-5.250000	0.999796
-5.300000	0.999822
-5.350000	0.999849
-5.400000	0.999871
-5.450000	0.999886
-5.500000	0.999897
-5.550000	0.999905
-5.600000	0.999916
-5.650000	0.999924
-5.700000	0.999936
-5.750000	0.999942
-5.800000	0.999949
-5.850000	0.999956
-5.900000	0.999965
-5.950000	0.999969
-6.000000	0.999972
-6.050000	0.999974
-6.100000	0.999979
-6.150000	0.999982
-6.200000	0.999984
-6.250000	0.999986
-6.300000	0.999988
-6.350000	0.999989
-6.400000	0.99999
-6.450000	0.999992
-6.500000	0.999993
-6.550000	0.999994
-6.600000	0.999995
-6.650000	0.999996
-6.700000	0.999997
-6.750000	0.999999
-7.000000	0.999999
-7.200000	1
-7.300000	1
&
42.850000	3.77482e-23
42.800000	4.04582e-23
42.750000	4.33626e-23
42.700000	4.64756e-23
42.650000	4.98119e-23
42.600000	5.33878e-23
42.550000	5.72202e-23
42.500000	6.13277e-23
42.450000	6.573e-23
42.400000	7.04482e-23
42.350000	7.55051e-23
42.300000	8.09248e-23
42.250000	8.67335e-23
42.200000	9.29591e-23
42.150000	9.96314e-23
42.100000	1.06782e-22
42.050000	1.14447e-22
42.000000	1.22661e-22
41.950000	1.31465e-22
41.900000	1.409e-22
41.850000	1.51012e-22
41.800000	1.6185e-22
41.750000	1.73466e-22
41.700000	1.85915e-22
41.650000	1.99258e-22
41.600000	2.13557e-22
41.550000	2.28883e-22
41.500000	2.45308e-22
41.450000	2.62912e-22
41.400000	2.81778e-22
41.350000	3.01998e-22
41.300000	3.23669e-22
41.250000	3.46895e-22
41.200000	3.71786e-22
41.150000	3.98463e-22
41.100000	4.27054e-22
41.050000	4.57697e-22
41.000000	4.90537e-22
40.950000	5.25733e-22
40.900000	5.63453e-22
40.850000	6.0388e-22
40.800000	6.47206e-22
40.750000	6.93639e-22
40.700000	7.43404e-22
40.650000	7.96738e-22
40.600000	8.53897e-22
40.550000	9.15156e-22
40.500000	9.80808e-22
40.450000	1.05117e-21
40.400000	1.12658e-21
40.350000	1.20739e-21
40.300000	1.294e-21
40.250000	1.38683e-21
40.200000	1.48631e-21
40.150000	1.59292e-21
40.100000	1.70718e-21
40.050000	1.82963e-21
40.000000	1.96087e-21
39.950000	2.10151e-21
39.900000	2.25224e-21
39.850000	2.41378e-21
39.800000	2.5869e-21
39.750000	2.77244e-21
39.700000	2.97127e-21
39.650000	3.18437e-21
39.600000	3.41274e-21
39.550000	3.65749e-21
39.500000	3.91978e-21
39.450000	4.20088e-21
39.400000	4.50214e-21
39.350000	4.82499e-21
39.300000	5.17098e-21
39.250000	5.54178e-21
39.200000	5.93917e-21
39.150000	6.36504e-21
39.100000	6.82143e-21
39.050000	7.31055e-21
39.000000	7.83473e-21
38.950000	8.39648e-21
38.900000	8.99849e-21
38.850000	9.64366e-21
38.800000	1.03351e-20
38.750000	1.1076e-20
38.700000	1.18701e-20
38.650000	1.27211e-20
38.600000	1.36331e-20
38.550000	1.46105e-20
38.500000	1.56578e-20
38.450000	1.67803e-20
38.400000	1.79832e-20
38.350000	1.92723e-20
38.300000	2.06538e-20
38.250000	2.21343e-20
38.200000	2.37209e-20
38.150000	2.54211e-20
38.100000	2.72432e-20
38.050000	2.91959e-20
38.000000	3.12885e-20
37.950000	3.3531e-20
37.900000	3.59342e-20
37.850000	3.85096e-20
37.800000	4.12696e-20
37.750000	4.42272e-20
37.700000	4.73968e-20
37.650000	5.07934e-20
37.600000	5.44334e-20
37.550000	5.83342e-20
37.500000	6.25144e-20
37.450000	6.6994e-20
37.400000	7.17946e-20
37.350000	7.69391e-20
37.300000	8.2452e-20
37.250000	8.83599e-20
37.200000	9.4691e-20
37.150000	1.01475e-19
37.100000	1.08746e-19
37.050000	1.16537e-19
37.000000	1.24886e-19
36.950000	1.33834e-19
36.900000	1.43422e-19
36.850000	1.53697e-19
36.800000	1.64707e-19
36.750000	1.76506e-19
36.700000	1.8915e-19
36.650000	2.027e-19
36.600000	2.1722e-19
36.550000	2.3278e-19
36.500000	2.49453e-19
36.450000	2.67321e-19
36.400000	2.86468e-19
36.350000	3.06986e-19
36.300000	3.28974e-19
36.250000	3.52535e-19
36.200000	3.77784e-19
36.150000	4.0484e-19
36.100000	4.33833e-19
36.050000	4.64902e-19
36.000000	4.98195e-19
35.950000	5.33871e-19
35.900000	5.72102e-19
35.850000	6.13069e-19
35.800000	6.56969e-19
35.750000	7.04011e-19
35.700000	7.5442e-19
35.650000	8.08438e-19
35.600000	8.66322e-19
35.550000	9.28349e-19
35.500000	9.94815e-19
35.450000	1.06604e-18
35.400000	1.14236e-18
35.350000	1.22414e-18
35.300000	1.31178e-18
35.250000	1.40569e-18
35.200000	1.50631e-18
35.150000	1.61414e-18
35.100000	1.72969e-18
35.050000	1.8535e-18
35.000000	1.98617e-18
34.950000	2.12834e-18
34.900000	2.28067e-18
34.850000	2.44391e-18
34.800000	2.61883e-18
34.750000	2.80626e-18
34.700000	3.00709e-18
34.650000	3.2223e-18
34.600000	3.45291e-18
34.550000	3.70001e-18
34.500000	3.96478e-18
34.450000	4.2485e-18
34.400000	4.55251e-18
34.350000	4.87827e-18
34.300000	5.22733e-18
34.250000	5.60135e-18
34.200000	6.00213e-18
34.150000	6.43157e-18
34.100000	6.89172e-18
34.050000	7.38478e-18
34.000000	7.91311e-18
33.950000	8.47922e-18
33.900000	9.08581e-18
33.850000	9.73577e-18
33.800000	1.04322e-17
33.750000	1.11785e-17
33.700000	1.19781e-17
33.650000	1.28348e-17
33.600000	1.37529e-17
33.550000	1.47365e-17
33.500000	1.57905e-17
33.450000	1.69199e-17
33.400000	1.813e-17
33.350000	1.94266e-17
33.300000	2.08159e-17
33.250000	2.23045e-17
33.200000	2.38995e-17
33.150000	2.56085e-17
33.100000	2.74397e-17
33.050000	2.94017e-17
33.000000	3.1504e-17
32.950000	3.37566e-17
32.900000	3.61701e-17
32.850000	3.87562e-17
32.800000	4.1527e-17
32.750000	4.44958e-17
32.700000	4.76768e-17
32.650000	5.10851e-17
32.600000	5.4737e-17
32.550000	5.86498e-17
32.500000	6.28421e-17
32.450000	6.7334e-17
32.400000	7.21468e-17
32.350000	7.73035e-17
32.300000	8.28286e-17
32.250000	8.87484e-17
32.200000	9.5091e-17
32.150000	1.01887e-16
32.100000	1.09168e-16
32.050000	1.16969e-16
32.000000	1.25328e-16
31.950000	1.34283e-16
31.900000	1.43878e-16
31.850000	1.54159e-16
31.800000	1.65173e-16
31.750000	1.76975e-16
31.700000	1.89619e-16
31.650000	2.03166e-16
31.600000	2.1768e-16
31.550000	2.33231e-16
31.500000	2.49892e-16
31.450000	2.67742e-16
31.400000	2.86867e-16
31.350000	3.07358e-16
31.300000	3.29311e-16
31.250000	3.52832e-16
31.200000	3.78032e-16
31.150000	4.0503e-16
31.100000	4.33956e-16
31.050000	4.64947e-16
31.000000	4.98149e-16
30.950000	5.33722e-16
30.900000	5.71833e-16
30.850000	6.12664e-16
30.800000	6.5641e-16
30.750000	7.03277e-16
30.700000	7.53488e-16
30.650000	8.07282e-16
30.600000	8.64915e-16
30.550000	9.26661e-16
30.500000	9.92811e-16
30.450000	1.06368e-15
30.400000	1.13961e-15
30.350000	1.22095e-15
30.300000	1.3081e-15
30.250000	1.40146e-15
30.200000	1.50148e-15
30.150000	1.60864e-15
30.100000	1.72344e-15
30.050000	1.84643e-15
30.000000	1.97819e-15
29.950000	2.11935e-15
29.900000	2.27057e-15
29.850000	2.43258e-15
29.800000	2.60614e-15
29.750000	2.79208e-15
29.700000	2.99127e-15
29.650000	3.20467e-15
29.600000	3.43328e-15
29.550000	3.6782e-15
29.500000	3.94057e-15
29.450000	4.22164e-15
29.400000	4.52275e-15
29.350000	4.84533e-15
29.300000	5.1909e-15
29.250000	5.5611e-15
29.200000	5.95768e-15
29.150000	6.38253e-15
29.100000	6.83766e-15
29.050000	7.32522e-15
29.000000	7.84753e-15
28.950000	8.40705e-15
28.900000	9.00644e-15
28.850000	9.64853e-15
28.800000	1.03364e-14
28.750000	1.10732e-14
28.700000	1.18626e-14
28.650000	1.27081e-14
28.600000	1.36139e-14
28.550000	1.45843e-14
28.500000	1.56237e-14
28.450000	1.67372e-14
28.400000	1.793e-14
28.350000	1.92077e-14
28.300000	2.05764e-14
28.250000	2.20426e-14
28.200000	2.36131e-14
28.150000	2.52955e-14
28.100000	2.70977e-14
28.050000	2.90282e-14
28.000000	3.10962e-14
27.950000	3.33113e-14
27.900000	3.56841e-14
27.850000	3.82259e-14
27.800000	4.09485e-14
27.750000	4.38649e-14
27.700000	4.69889e-14
27.650000	5.03352e-14
27.600000	5.39196e-14
27.550000	5.77591e-14
27.500000	6.18718e-14
27.450000	6.62772e-14
27.400000	7.09959e-14
27.350000	7.60504e-14
27.300000	8.14644e-14
27.250000	8.72635e-14
27.200000	9.34752e-14
27.150000	1.00129e-13
27.100000	1.07255e-13
27.050000	1.14889e-13
27.000000	1.23065e-13
26.950000	1.31823e-13
26.900000	1.41204e-13
26.850000	1.51251e-13
26.800000	1.62013e-13
26.750000	1.7354e-13
26.700000	1.85887e-13
26.650000	1.99111e-13
26.600000	2.13275e-13
26.550000	2.28446e-13
26.500000	2.44696e-13
26.450000	2.621e-13
26.400000	2.80741e-13
26.350000	3.00706e-13
26.300000	3.22091e-13
26.250000	3.44994e-13
26.200000	3.69525e-13
26.150000	3.95799e-13
26.100000	4.23939e-13
26.050000	4.54078e-13
26.000000	4.86358e-13
25.950000	5.2093e-13
25.900000	5.57958e-13
25.850000	5.97615e-13
25.800000	6.40089e-13
25.750000	6.85578e-13
25.700000	7.34298e-13
25.650000	7.86476e-13
25.600000	8.42358e-13
25.550000	9.02208e-13
25.500000	9.66306e-13
25.450000	1.03495e-12
25.400000	1.10847e-12
25.350000	1.18721e-12
25.300000	1.27153e-12
25.250000	1.36184e-12
25.200000	1.45856e-12
25.150000	1.56213e-12
25.100000	1.67306e-12
25.050000	1.79185e-12
25.000000	1.91907e-12
24.950000	2.05532e-12
24.900000	2.20122e-12
24.850000	2.35748e-12
24.800000	2.52481e-12
24.750000	2.70401e-12
24.700000	2.89591e-12
24.650000	3.10142e-12
24.600000	3.3215e-12
24.550000	3.55718e-12
24.500000	3.80956e-12
24.450000	4.07983e-12
24.400000	4.36925e-12
24.350000	4.67918e-12
24.300000	5.01107e-12
24.250000	5.36648e-12
24.200000	5.74707e-12
24.150000	6.15461e-12
24.100000	6.59103e-12
24.050000	7.05835e-12
24.000000	7.55877e-12
23.950000	8.09463e-12
23.900000	8.66843e-12
23.850000	9.28286e-12
23.800000	9.94079e-12
23.750000	1.06453e-11
23.700000	1.13997e-11
23.650000	1.22074e-11
23.600000	1.30724e-11
23.550000	1.39985e-11
23.500000	1.49902e-11
23.450000	1.6052e-11
23.400000	1.7189e-11
23.350000	1.84064e-11
23.300000	1.97099e-11
23.250000	2.11055e-11
23.200000	2.25999e-11
23.150000	2.42e-11
23.100000	2.59132e-11
23.050000	2.77475e-11
23.000000	2.97115e-11
22.950000	3.18144e-11
22.900000	3.40658e-11
22.850000	3.64764e-11
22.800000	3.90573e-11
22.750000	4.18206e-11
22.700000	4.4779e-11
22.650000	4.79465e-11
22.600000	5.13378e-11
22.550000	5.49685e-11
22.500000	5.88557e-11
22.450000	6.30173e-11
22.400000	6.74728e-11
22.350000	7.22428e-11
22.300000	7.73496e-11
22.250000	8.28168e-11
22.200000	8.86698e-11
22.150000	9.49359e-11
22.100000	1.01644e-10
22.050000	1.08826e-10
22.000000	1.16514e-10
21.950000	1.24744e-10
21.900000	1.33555e-10
21.850000	1.42987e-10
21.800000	1.53084e-10
21.750000	1.63893e-10
21.700000	1.75464e-10
21.650000	1.87851e-10
21.600000	2.01111e-10
21.550000	2.15304e-10
21.500000	2.30499e-10
21.450000	2.46763e-10
21.400000	2.64173e-10
21.350000	2.82809e-10
21.300000	3.02758e-10
21.250000	3.24112e-10
21.200000	3.46968e-10
21.150000	3.71434e-10
21.100000	3.97622e-10
21.050000	4.25653e-10
21.000000	4.55656e-10
20.950000	4.8777e-10
20.900000	5.22143e-10
20.850000	5.58934e-10
20.800000	5.98312e-10
20.750000	6.4046e-10
20.700000	6.8557e-10
20.650000	7.33851e-10
20.600000	7.85526e-10
20.550000	8.40833e-10
20.500000	9.00026e-10
20.450000	9.63377e-10
20.400000	1.03118e-09
20.350000	1.10374e-09
20.300000	1.1814e-09
20.250000	1.26451e-09
20.200000	1.35345e-09
20.150000	1.44864e-09
20.100000	1.55051e-09
20.050000	1.65953e-09
20.000000	1.77619e-09
19.950000	1.90104e-09
19.900000	2.03464e-09
19.850000	2.17761e-09
19.800000	2.3306e-09
19.750000	2.49431e-09
19.700000	2.6695e-09
19.650000	2.85697e-09
19.600000	3.05757e-09
19.550000	3.27221e-09
19.500000	3.50189e-09
19.450000	3.74765e-09
19.400000	4.01062e-09
19.350000	4.29199e-09
19.300000	4.59305e-09
19.250000	4.91517e-09
19.200000	5.25983e-09
19.150000	5.62859e-09
19.100000	6.02313e-09
19.050000	6.44525e-09
19.000000	6.89688e-09
18.950000	7.38007e-09
18.900000	7.89701e-09
18.850000	8.45007e-09
18.800000	9.04174e-09
18.750000	9.67473e-09
18.700000	1.03519e-08
18.650000	1.10763e-08
18.600000	1.18513e-08
18.550000	1.26803e-08
18.500000	1.35672e-08
18.450000	1.45158e-08
18.400000	1.55307e-08
18.350000	1.66162e-08
18.300000	1.77774e-08
18.250000	1.90194e-08
18.200000	2.03479e-08
18.150000	2.1769e-08
18.100000	2.32889e-08
18.050000	2.49146e-08
18.000000	2.66534e-08
17.950000	2.85132e-08
17.900000	3.05022e-08
17.850000	3.26295e-08
17.800000	3.49047e-08
17.750000	3.73379e-08
17.700000	3.99401e-08
17.650000	4.27229e-08
17.600000	4.5699e-08
17.550000	4.88815e-08
17.500000	5.22849e-08
17.450000	5.59242e-08
17.400000	5.98159e-08
17.350000	6.39773e-08
17.300000	6.8427e-08
17.250000	7.3185e-08
17.200000	7.82723e-08
17.150000	8.37119e-08
17.100000	8.95278e-08
17.050000	9.5746e-08
17.000000	1.02394e-07
16.950000	1.09502e-07
16.900000	1.17101e-07
16.850000	1.25224e-07
16.800000	1.33909e-07
16.750000	1.43193e-07
16.700000	1.53118e-07
16.650000	1.63727e-07
16.600000	1.75068e-07
16.550000	1.8719e-07
16.500000	2.00148e-07
16.450000	2.13997e-07
16.400000	2.288e-07
16.350000	2.44622e-07
16.300000	2.61532e-07
16.250000	2.79604e-07
16.200000	2.98917e-07
16.150000	3.19558e-07
16.100000	3.41615e-07
16.050000	3.65186e-07
16.000000	3.90374e-07
15.950000	4.17289e-07
15.900000	4.46048e-07
15.850000	4.76776e-07
15.800000	5.09608e-07
15.750000	5.44686e-07
15.700000	5.82163e-07
15.650000	6.22201e-07
15.600000	6.64974e-07
15.550000	7.10667e-07
15.500000	7.59478e-07
15.450000	8.11618e-07
15.400000	8.6731e-07
15.350000	9.26797e-07
15.300000	9.90332e-07
15.250000	1.05819e-06
15.200000	1.13066e-06
15.150000	1.20806e-06
15.100000	1.2907e-06
15.050000	1.37896e-06
15.000000	1.4732e-06
14.950000	1.57383e-06
14.900000	1.68127e-06
14.850000	1.79598e-06
14.800000	1.91844e-06
14.750000	2.04918e-06
14.700000	2.18874e-06
14.650000	2.33771e-06
14.600000	2.49673e-06
14.550000	2.66645e-06
14.500000	2.84759e-06
14.450000	3.0409e-06
14.400000	3.2472e-06
14.350000	3.46734e-06
14.300000	3.70224e-06
14.250000	3.95287e-06
14.200000	4.22026e-06
14.150000	4.50553e-06
14.100000	4.80984e-06
14.050000	5.13445e-06
14.000000	5.48068e-06
13.950000	5.84996e-06
13.900000	6.24378e-06
13.850000	6.66374e-06
13.800000	7.11156e-06
13.750000	7.58902e-06
13.700000	8.09807e-06
13.650000	8.64075e-06
13.600000	9.21921e-06
13.550000	9.83578e-06
13.500000	1.04929e-05
13.450000	1.11932e-05
13.400000	1.19394e-05
13.350000	1.27344e-05
13.300000	1.35815e-05
13.250000	1.44838e-05
13.200000	1.54448e-05
13.150000	1.64684e-05
13.100000	1.75583e-05
13.050000	1.87189e-05
13.000000	1.99545e-05
12.950000	2.12698e-05
12.900000	2.26697e-05
12.850000	2.41596e-05
12.800000	2.57449e-05
12.750000	2.74315e-05
12.700000	2.92257e-05
12.650000	3.11339e-05
12.600000	3.31632e-05
12.550000	3.53208e-05
12.500000	3.76144e-05
12.450000	4.00521e-05
12.400000	4.26426e-05
12.350000	4.53948e-05
12.300000	4.83182e-05
12.250000	5.14228e-05
12.200000	5.47191e-05
12.150000	5.8218e-05
12.100000	6.1931e-05
12.050000	6.58704e-05
12.000000	7.00486e-05
11.950000	7.44788e-05
11.900000	7.91749e-05
11.850000	8.41511e-05
11.800000	8.94224e-05
11.750000	9.50042e-05
11.700000	0.000100912
11.650000	0.000107164
11.600000	0.000113775
11.550000	0.000120764
11.500000	0.000128149
11.450000	0.000135947
11.400000	0.000144177
11.350000	0.000152858
11.300000	0.000162008
11.250000	0.000171646
11.200000	0.000181789
11.150000	0.000192455
11.100000	0.000203661
11.050000	0.000215422
11.000000	0.000227751
10.950000	0.000240658
10.900000	0.000254153
10.850000	0.000268239
10.800000	0.000282916
10.750000	0.000298176
10.700000	0.000314006
10.650000	0.000330381
10.600000	0.000347263
10.550000	0.0003646
10.500000	0.000382318
10.450000	0.000400316
10.400000	0.000418457
10.350000	0.000436552
10.300000	0.000454338
10.250000	0.000471438
10.200000	0.000487272
10.150000	0.000500833
&
```
