## Supplementary material for "All-at-once RNA folding with 3D motif prediction framed by evolutionary information": RF02998_IS605-orfB-II.cacofold.helixcov

```
# RMs = 5 L = 194

# RM_HELIX NESTED 45-48 59-62, nbp = 4 nbp_cov = 0
# pvals: 0.44939,0.443889,0.416985,0.454789
# aggregated NONE
NESTED  :::::::::::::::::::::::::::::::::::<<<<__________>>>>:::::::::::::::::::::::::::::::::::::::::::::::::::::::::::::::::::::::::::::::::::::::::::::::::::::::::::::
        ::::::::::::::::::::::::::::::::::::::::::::::::::::::::::::::::::::::::::::::::::::::::::::::::::::::::::::::::::::::::::::::::::::::::::::::::::::::::::::::::::

# RM_HELIX NESTED 19-38 63-76, nbp = 14 nbp_cov = 0
# pvals: 0.754992,0.343333,0.334882,0.370083,0.48933,0.2378,0.48933,0.314539,0.41202,0.559048,0.41202,0.416985,0.416985,0.416985
# aggregated NONE
NESTED  :::::::::::::::<<<<<<<<<<<<<<________________________>>>>>>>>>>>>>>:::::::::::::::::::::::::::::::::::::::::::::::::::::::::::::::::::::::::::::::::::::::::::::::
        ::::::::::::::::::::::::::::::::::::::::::::::::::::::::::::::::::::::::::::::::::::::::::::::::::::::::::::::::::::::::::::::::::::::::::::::::::::::::::::::::::

# RM_HELIX NESTED 1-4 104-107, nbp = 4 nbp_cov = 0
# pvals: 0.438295,0.383318,0.519956,0.422414
# aggregated NONE
NESTED  <<<<__________________________________________________________________________________>>>>::::::::::::::::::::::::::::::::::::::::::::::::::::::::::::::::::::::::
        ::::::::::::::::::::::::::::::::::::::::::::::::::::::::::::::::::::::::::::::::::::::::::::::::::::::::::::::::::::::::::::::::::::::::::::::::::::::::::::::::::

# RM_HELIX NESTED 127-133 151-157, nbp = 7 nbp_cov = 0
# pvals: 0.338874,0.416985,0.460544,0.606771,0.687213,0.95125,0.620183
# aggregated NONE
NESTED  ::::::::::::::::::::::::::::::::::::::::::::::::::::::::::::::::::::::::::::::::::::::::::::::::::::::::::::<<<<<<<_____>>>>>>>:::::::::::::::::::::::::::::::::::
        ::::::::::::::::::::::::::::::::::::::::::::::::::::::::::::::::::::::::::::::::::::::::::::::::::::::::::::::::::::::::::::::::::::::::::::::::::::::::::::::::::

# RM_HELIX NESTED 163-173 179-188, nbp = 10 nbp_cov = 0
# pvals: 0.593156,0.471927,0.416985,0.416985,0.545702,0.495365,0.749314,0.343333,0.112058,0.471927
# aggregated NONE
NESTED  :::::::::::::::::::::::::::::::::::::::::::::::::::::::::::::::::::::::::::::::::::::::::::::::::::::::::::::::::::::::::::::::::::<<<<<<<<<<_____>>>>>>>>>>::::::
        ::::::::::::::::::::::::::::::::::::::::::::::::::::::::::::::::::::::::::::::::::::::::::::::::::::::::::::::::::::::::::::::::::::::::::::::::::::::::::::::::::
```
