## Supplementary material for "All-at-once RNA folding with 3D motif prediction framed by evolutionary information": RF02998_IS605-orfB-II.cacofold.power

```
# Power analysis of CaCoFold structure 
#
# Powertype = SINGLE SUBSTITUTIONS
# covary  left_pos      right_pos    substitutions      power
#----------------------------------------------------------------
          1		107		15		0.47
          2		106		16		0.50
          3		105		16		0.50
          4		104		16		0.50
          19		76		25		0.67
          20		75		25		0.67
          27		74		30		0.74
          28		73		16		0.50
          29		72		29		0.73
          30		71		13		0.42
          31		70		12		0.39
          32		69		32		0.76
          33		68		5		0.11
          34		67		10		0.32
          35		66		10		0.32
          36		65		3		0.02
          37		64		7		0.20
          38		63		6		0.16
          45		62		22		0.63
          46		61		8		0.24
          47		60		0		0.00
          48		59		13		0.42
          127		157		14		0.45
          128		156		0		0.00
          129		155		3		0.02
          130		154		29		0.73
          131		153		24		0.66
          132		152		13		0.42
          133		151		11		0.35
          163		188		19		0.57
          164		187		34		0.78
          165		186		11		0.35
          166		185		5		0.11
          167		184		19		0.57
          168		183		9		0.28
          169		182		32		0.76
          170		181		30		0.74
          171		180		21		0.61
          173		179		16		0.50
#
# BPAIRS 39
# avg substitutions per BP  15.9
# BPAIRS expected to covary 17.2 +/- 2.7
# BPAIRS observed to covary 0
#
```
