## Supplementary material for "All-at-once RNA folding with 3D motif prediction framed by evolutionary information": RF02998_IS605-orfB-II.power

```
# Power analysis of given structure
#
# Powertype = SINGLE SUBSTITUTIONS
# covary left_pos right_pos substitutions power
#----------------------------------------------------------------
6		33		0		0.00
7		32		29		0.73
8		31		8		0.24
9		30		13		0.42
10		29		32		0.76
11		28		18		0.55
12		27		18		0.55
45		62		22		0.63
46		61		8		0.24
47		60		0		0.00
48		59		13		0.42
53		194		10		0.32
54		193		0		0.00
55		192		2		0.00
56		191		0		0.00
66		122		18		0.55
67		121		19		0.57
68		120		11		0.35
71		114		16		0.50
72		113		24		0.66
73		112		16		0.50
74		111		39		0.81
75		110		34		0.78
76		109		27		0.70
77		108		41		0.82
78		107		32		0.76
79		106		23		0.64
80		105		32		0.76
83		102		29		0.73
84		101		23		0.64
85		100		25		0.67
86		99		26		0.69
127		157		14		0.45
128		156		0		0.00
129		155		3		0.02
130		154		29		0.73
131		153		24		0.66
163		188		19		0.57
164		187		34		0.78
165		186		11		0.35
166		185		5		0.11
167		184		19		0.57
168		183		9		0.28
169		182		32		0.76
170		181		30		0.74
171		180		21		0.61
#
# BPAIRS 46
# avg substitutions per BP 18.7
# BPAIRS expected to covary 22.6 +/- 2.9
# BPAIRS observed to covary 0
#
```
