## Supplementary material for "All-at-once RNA folding with 3D motif prediction framed by evolutionary information": RF02998_IS605-orfB-II.surv

```
6.350000	0.0217391
5.700000	0.0434783
5.000000	0.0652174
3.300000	0.0869565
2.200000	0.108696
1.350000	0.173913
1.250000	0.195652
0.800000	0.217391
0.750000	0.23913
0.600000	0.26087
0.200000	0.282609
-0.050000	0.434783
-0.200000	0.456522
-0.300000	0.5
-0.350000	0.521739
-0.400000	0.565217
-0.450000	0.586957
-0.550000	0.608696
-0.750000	0.630435
-0.900000	0.673913
-1.050000	0.695652
-1.150000	0.717391
-1.500000	0.73913
-1.600000	0.76087
-2.200000	0.782609
-2.350000	0.804348
-2.400000	0.826087
-2.700000	0.847826
-2.750000	0.869565
-3.050000	0.891304
-3.200000	0.913043
-3.450000	0.934783
-3.600000	0.956522
-4.250000	0.978261
-7.350000	1
&
21.800000	7.69527e-05
17.950000	0.000153905
16.350000	0.000230858
14.300000	0.000307811
13.250000	0.000384763
13.050000	0.000461716
12.650000	0.000538669
12.350000	0.000615621
12.250000	0.000692574
11.700000	0.000769527
11.650000	0.000923432
11.600000	0.00100038
11.550000	0.00107734
11.400000	0.00115429
11.350000	0.00123124
11.150000	0.00138515
11.000000	0.0014621
10.950000	0.00161601
10.900000	0.00169296
10.800000	0.00176991
10.750000	0.00184686
10.650000	0.00192382
10.600000	0.00200077
10.550000	0.00207772
10.500000	0.00215467
10.450000	0.00230858
10.250000	0.00238553
10.000000	0.00246249
9.950000	0.00269334
9.850000	0.0027703
9.750000	0.00284725
9.650000	0.0029242
9.400000	0.00300115
9.350000	0.00330896
9.300000	0.00338592
9.250000	0.00346287
9.150000	0.00361678
9.100000	0.00369373
9.050000	0.00384763
8.950000	0.00392459
8.900000	0.00400154
8.850000	0.00415544
8.800000	0.00430935
8.750000	0.00461716
8.700000	0.00469411
8.600000	0.00492497
8.550000	0.00500192
8.500000	0.00515583
8.450000	0.00523278
8.400000	0.00538669
8.350000	0.00554059
8.300000	0.0056945
8.250000	0.0058484
8.200000	0.00607926
8.100000	0.00623317
8.050000	0.00638707
8.000000	0.00646402
7.950000	0.00669488
7.900000	0.00677184
7.850000	0.00707965
7.750000	0.00723355
7.700000	0.00777222
7.650000	0.00784917
7.600000	0.00800308
7.550000	0.00831089
7.500000	0.00838784
7.450000	0.00846479
7.400000	0.00869565
7.350000	0.00900346
7.300000	0.00915737
7.250000	0.00961908
7.200000	0.00984994
7.150000	0.0100808
7.100000	0.0105425
7.050000	0.0110042
7.000000	0.0110812
6.950000	0.011312
6.900000	0.0117738
6.850000	0.0120046
6.800000	0.0122355
6.750000	0.0123124
6.700000	0.0124663
6.650000	0.0126972
6.600000	0.013005
6.550000	0.0132359
6.500000	0.0135437
6.450000	0.0139284
6.400000	0.0141593
6.350000	0.0145441
6.300000	0.0148519
6.250000	0.0154675
6.200000	0.0159292
6.150000	0.0165448
6.100000	0.0170065
6.050000	0.0175452
6.000000	0.0180839
5.950000	0.0185456
5.900000	0.0190073
5.850000	0.0196999
5.800000	0.0199307
5.750000	0.0206233
5.700000	0.021162
5.650000	0.0219315
5.600000	0.0224702
5.550000	0.0230858
5.500000	0.0234706
5.450000	0.0237784
5.400000	0.024317
5.350000	0.0250096
5.300000	0.0254713
5.250000	0.02601
5.200000	0.0266256
5.150000	0.0270104
5.100000	0.027703
5.050000	0.0282416
5.000000	0.0290112
4.950000	0.0295498
4.900000	0.0299346
4.850000	0.0307811
4.800000	0.0314736
4.750000	0.0319354
4.700000	0.0327049
4.650000	0.0334744
4.600000	0.0339361
4.550000	0.0346287
4.500000	0.0359369
4.450000	0.0368603
4.400000	0.0380146
4.350000	0.0393998
4.300000	0.040708
4.250000	0.0412466
4.200000	0.042247
4.150000	0.0436322
4.100000	0.0447865
4.050000	0.045479
4.000000	0.0467872
3.950000	0.0476337
3.900000	0.0488649
3.850000	0.0500192
3.800000	0.0505579
3.750000	0.0512505
3.700000	0.0527126
3.650000	0.0546364
3.600000	0.0560215
3.550000	0.0570219
3.500000	0.0587149
3.450000	0.0599461
3.400000	0.0616391
3.350000	0.0628703
3.300000	0.0641785
3.250000	0.0652559
3.200000	0.0670258
3.150000	0.0684879
3.100000	0.0701039
3.050000	0.0710273
3.000000	0.0724125
2.950000	0.0740285
2.900000	0.0758753
2.850000	0.0774913
2.800000	0.0787995
2.750000	0.0800308
2.700000	0.0824163
2.650000	0.0840323
2.600000	0.0863409
2.550000	0.0885725
2.500000	0.0899577
2.450000	0.0917276
2.400000	0.0948057
2.350000	0.097499
2.300000	0.0999615
2.250000	0.101808
2.200000	0.103963
2.150000	0.106272
2.100000	0.109196
2.050000	0.111658
2.000000	0.113736
1.950000	0.115506
1.900000	0.118507
1.850000	0.121662
1.800000	0.125202
1.750000	0.127511
1.700000	0.131281
1.650000	0.134436
1.600000	0.137745
1.550000	0.1409
1.500000	0.144132
1.450000	0.146595
1.400000	0.150519
1.350000	0.153367
1.300000	0.157137
1.250000	0.160062
1.200000	0.163294
1.150000	0.167064
1.100000	0.170758
1.050000	0.174606
1.000000	0.177838
0.950000	0.182301
0.900000	0.185764
0.850000	0.189534
0.800000	0.193074
0.750000	0.197461
0.700000	0.201308
0.650000	0.20531
0.600000	0.210158
0.550000	0.214698
0.500000	0.219777
0.450000	0.224625
0.400000	0.230165
0.350000	0.235013
0.300000	0.240323
0.250000	0.245633
0.200000	0.251481
0.150000	0.257561
0.100000	0.262486
0.050000	0.269411
0.000000	0.376452
-0.050000	0.577915
-0.100000	0.585302
-0.150000	0.591458
-0.200000	0.597845
-0.250000	0.606695
-0.300000	0.616237
-0.350000	0.625548
-0.400000	0.637784
-0.450000	0.64848
-0.500000	0.658792
-0.550000	0.670796
-0.600000	0.680877
-0.650000	0.690958
-0.700000	0.699654
-0.750000	0.709119
-0.800000	0.718507
-0.850000	0.728665
-0.900000	0.738361
-0.950000	0.749057
-1.000000	0.757907
-1.050000	0.769681
-1.100000	0.777838
-1.150000	0.788303
-1.200000	0.797461
-1.250000	0.806079
-1.300000	0.81516
-1.350000	0.822778
-1.400000	0.829627
-1.450000	0.836168
-1.500000	0.843247
-1.550000	0.851404
-1.600000	0.857638
-1.650000	0.863178
-1.700000	0.869104
-1.750000	0.875029
-1.800000	0.879877
-1.850000	0.884879
-1.900000	0.889727
-1.950000	0.894498
-2.000000	0.898269
-2.050000	0.903578
-2.100000	0.90681
-2.150000	0.910889
-2.200000	0.914583
-2.250000	0.918276
-2.300000	0.921739
-2.350000	0.925972
-2.400000	0.929357
-2.450000	0.93182
-2.500000	0.934667
-2.550000	0.93813
-2.600000	0.941824
-2.650000	0.943748
-2.700000	0.946287
-2.750000	0.949134
-2.800000	0.950981
-2.850000	0.952828
-2.900000	0.956214
-2.950000	0.95883
-3.000000	0.961139
-3.050000	0.963063
-3.100000	0.964987
-3.150000	0.966987
-3.200000	0.968834
-3.250000	0.970527
-3.300000	0.972066
-3.350000	0.97299
-3.400000	0.974452
-3.450000	0.975914
-3.500000	0.977222
-3.550000	0.978222
-3.600000	0.979684
-3.650000	0.980454
-3.700000	0.981531
-3.750000	0.982147
-3.800000	0.983301
-3.850000	0.984225
-3.900000	0.985071
-3.950000	0.98561
-4.000000	0.985918
-4.050000	0.986533
-4.100000	0.986918
-4.150000	0.98738
-4.200000	0.988149
-4.250000	0.989073
-4.300000	0.989688
-4.350000	0.990458
-4.400000	0.990997
-4.450000	0.991381
-4.500000	0.991997
-4.550000	0.992382
-4.600000	0.993074
-4.650000	0.993613
-4.700000	0.993767
-4.750000	0.993998
-4.800000	0.994382
-4.850000	0.994844
-4.900000	0.994998
-4.950000	0.995383
-5.000000	0.995691
-5.050000	0.995998
-5.100000	0.996306
-5.150000	0.996614
-5.200000	0.996845
-5.250000	0.997153
-5.300000	0.99723
-5.350000	0.997384
-5.450000	0.997538
-5.500000	0.997691
-5.550000	0.998076
-5.600000	0.998307
-5.650000	0.998384
-5.700000	0.998538
-5.750000	0.998769
-5.800000	0.998846
-5.850000	0.999
-5.950000	0.999077
-6.050000	0.999154
-6.150000	0.99923
-6.250000	0.999307
-6.450000	0.999384
-6.650000	0.999538
-6.700000	0.999615
-6.750000	0.999692
-6.800000	0.999769
-7.500000	0.999846
-7.850000	0.999923
-8.600000	1
&
51.200000	3.83406e-06
42.750000	7.66812e-06
42.550000	1.15022e-05
41.850000	1.53362e-05
40.800000	1.91703e-05
40.600000	2.30044e-05
40.200000	2.68384e-05
39.500000	3.06725e-05
38.650000	3.45066e-05
38.250000	3.83406e-05
37.000000	4.21747e-05
36.650000	4.60087e-05
36.600000	4.98428e-05
36.550000	5.36769e-05
36.500000	5.75109e-05
36.350000	6.1345e-05
36.250000	6.51791e-05
36.000000	7.28472e-05
35.500000	7.66812e-05
35.250000	8.05153e-05
35.100000	8.43494e-05
34.950000	8.81834e-05
34.750000	9.20175e-05
34.500000	9.96856e-05
33.950000	0.00010352
33.750000	0.000107354
33.700000	0.000115022
33.550000	0.000118856
33.450000	0.00012269
33.100000	0.000126524
32.750000	0.000130358
32.650000	0.000134192
32.250000	0.000138026
32.100000	0.00014186
32.050000	0.000153362
32.000000	0.000161031
31.900000	0.000164865
31.700000	0.000172533
31.650000	0.000184035
31.600000	0.000187869
31.400000	0.000195537
31.350000	0.000199371
31.300000	0.000203205
31.200000	0.000207039
31.150000	0.000214707
31.000000	0.000218542
30.950000	0.000222376
30.900000	0.00022621
30.850000	0.000230044
30.650000	0.000233878
30.600000	0.000241546
30.400000	0.00024538
30.200000	0.000253048
30.150000	0.000256882
29.850000	0.000260716
29.700000	0.000272218
29.550000	0.000279887
29.500000	0.000283721
29.450000	0.000287555
29.300000	0.000291389
29.250000	0.000295223
29.200000	0.000306725
29.150000	0.000322061
29.100000	0.000325895
29.050000	0.000337397
28.950000	0.000341232
28.850000	0.000345066
28.700000	0.0003489
28.650000	0.000352734
28.600000	0.000371904
28.500000	0.000375738
28.400000	0.000383406
28.300000	0.000391074
28.250000	0.000394908
28.150000	0.000398742
28.100000	0.000402576
28.050000	0.000410245
28.000000	0.000414079
27.950000	0.000425581
27.900000	0.000429415
27.800000	0.000433249
27.750000	0.000440917
27.700000	0.000444751
27.600000	0.000448585
27.500000	0.000452419
27.450000	0.000456253
27.400000	0.000460087
27.350000	0.000463921
27.300000	0.000467756
27.250000	0.000479258
27.150000	0.000486926
27.100000	0.00049076
27.050000	0.000494594
27.000000	0.000498428
26.950000	0.000506096
26.900000	0.000513764
26.800000	0.000517598
26.650000	0.000525266
26.600000	0.000536769
26.550000	0.000552105
26.500000	0.000555939
26.450000	0.000563607
26.400000	0.000567441
26.350000	0.000571275
26.300000	0.000575109
26.250000	0.000598114
26.200000	0.000601948
26.150000	0.000605782
26.100000	0.000609616
26.050000	0.000624952
26.000000	0.00063262
25.950000	0.000636454
25.800000	0.000663293
25.750000	0.000678629
25.700000	0.000686297
25.650000	0.000693965
25.600000	0.000705467
25.550000	0.00071697
25.450000	0.000728472
25.400000	0.00073614
25.350000	0.000751476
25.300000	0.000766812
25.250000	0.000782149
25.200000	0.000785983
25.150000	0.000793651
25.100000	0.000797485
25.050000	0.000812821
25.000000	0.000820489
24.950000	0.000828157
24.900000	0.000831991
24.850000	0.000835825
24.800000	0.000843494
24.750000	0.000847328
24.650000	0.00085883
24.600000	0.000870332
24.550000	0.000885668
24.500000	0.00089717
24.450000	0.000912507
24.400000	0.000927843
24.350000	0.000943179
24.300000	0.000947013
24.250000	0.000954681
24.200000	0.000970018
24.150000	0.000973852
24.100000	0.000977686
24.050000	0.000985354
24.000000	0.000996856
23.950000	0.00100452
23.900000	0.00100836
23.850000	0.00102369
23.750000	0.00104286
23.700000	0.0010582
23.650000	0.0010697
23.600000	0.00107354
23.550000	0.00107737
23.500000	0.00109271
23.450000	0.00110804
23.400000	0.00112721
23.350000	0.00113872
23.300000	0.00115405
23.250000	0.00117322
23.200000	0.00118473
23.150000	0.00119239
23.100000	0.0012039
23.050000	0.00121923
23.000000	0.0012269
22.950000	0.00123073
22.900000	0.00124224
22.850000	0.00125374
22.800000	0.00127291
22.750000	0.00128441
22.700000	0.00129591
22.650000	0.00131125
22.600000	0.00132659
22.550000	0.00134192
22.500000	0.00134959
22.450000	0.00135726
22.400000	0.00136876
22.350000	0.00138793
22.300000	0.0014071
22.250000	0.00141477
22.200000	0.00142627
22.050000	0.00144544
22.000000	0.00144928
21.950000	0.00147611
21.900000	0.00149528
21.850000	0.00151445
21.800000	0.00152979
21.750000	0.0015528
21.700000	0.00157197
21.650000	0.00157963
21.600000	0.00160264
21.550000	0.00162948
21.500000	0.00166015
21.450000	0.00168699
21.400000	0.00171383
21.350000	0.001733
21.300000	0.00175217
21.250000	0.0017675
21.200000	0.001779
21.150000	0.00181351
21.100000	0.00185185
21.050000	0.00187102
21.000000	0.00188252
20.950000	0.00190169
20.900000	0.00192853
20.850000	0.00195921
20.800000	0.00198604
20.750000	0.00200905
20.700000	0.00203589
20.650000	0.00205122
20.600000	0.0020819
20.550000	0.0020934
20.500000	0.0021164
20.450000	0.00214324
20.400000	0.00215091
20.350000	0.00217391
20.300000	0.00221225
20.250000	0.00224676
20.200000	0.0022621
20.150000	0.00228127
20.100000	0.00230811
20.050000	0.00234261
20.000000	0.00237712
19.950000	0.00239245
19.900000	0.00242313
19.850000	0.0024653
19.800000	0.00249214
19.750000	0.00251131
19.700000	0.00254198
19.650000	0.00257266
19.600000	0.00259183
19.550000	0.00262633
19.500000	0.00265317
19.450000	0.00267618
19.400000	0.00269918
19.350000	0.00272602
19.300000	0.00275669
19.250000	0.0028027
19.200000	0.00283721
19.150000	0.00287555
19.100000	0.00290622
19.050000	0.00295606
19.000000	0.00298673
18.950000	0.00302507
18.900000	0.00304808
18.850000	0.00306725
18.800000	0.00310176
18.750000	0.00314776
18.700000	0.00318994
18.650000	0.00321294
18.600000	0.00324362
18.550000	0.00327429
18.500000	0.00331646
18.450000	0.00337397
18.400000	0.00344682
18.350000	0.00348516
18.300000	0.00351967
18.250000	0.00356568
18.200000	0.00360785
18.150000	0.00363469
18.100000	0.00366153
18.050000	0.00370754
18.000000	0.00377272
17.950000	0.00381489
17.900000	0.0038839
17.850000	0.00391458
17.800000	0.00396442
17.750000	0.00402576
17.700000	0.00409478
17.650000	0.00411011
17.600000	0.00417146
17.550000	0.00420597
17.500000	0.00425964
17.450000	0.00430565
17.400000	0.004367
17.350000	0.00441301
17.300000	0.00448202
17.250000	0.0045472
17.200000	0.00458937
17.150000	0.00463155
17.100000	0.00469289
17.050000	0.0047619
17.000000	0.00483859
16.950000	0.0049076
16.900000	0.00495744
16.850000	0.00502262
16.800000	0.00508397
16.750000	0.00514531
16.700000	0.00520282
16.650000	0.005268
16.600000	0.00534852
16.550000	0.00540603
16.500000	0.00546354
16.450000	0.00550955
16.400000	0.00560156
16.350000	0.00568975
16.300000	0.0057741
16.250000	0.00585461
16.200000	0.00592746
16.150000	0.00601564
16.100000	0.00609999
16.050000	0.00615367
16.000000	0.00625719
15.950000	0.0063262
15.900000	0.00639522
15.850000	0.0065064
15.800000	0.00658308
15.750000	0.00667127
15.700000	0.00675178
15.650000	0.00683997
15.600000	0.00690898
15.550000	0.00698183
15.500000	0.0070355
15.450000	0.00710068
15.400000	0.00720037
15.350000	0.00730389
15.300000	0.00736523
15.250000	0.00747642
15.200000	0.00754543
15.150000	0.00764895
15.100000	0.00780998
15.050000	0.00788667
15.000000	0.00800936
14.950000	0.00810904
14.900000	0.00823173
14.850000	0.00834675
14.800000	0.00848094
14.750000	0.0085883
14.700000	0.00873399
14.650000	0.00883751
14.600000	0.00891419
14.550000	0.00902538
14.500000	0.00910973
14.450000	0.00924776
14.400000	0.00934361
14.350000	0.0094548
14.300000	0.00953531
14.250000	0.00964267
14.200000	0.00974235
14.150000	0.0098267
14.100000	0.00995706
14.050000	0.0101143
14.000000	0.0102369
13.950000	0.0103558
13.900000	0.0105053
13.850000	0.0106702
13.800000	0.0108312
13.750000	0.0109884
13.700000	0.0111188
13.650000	0.0112376
13.600000	0.0113757
13.550000	0.0115367
13.500000	0.0116939
13.450000	0.0118242
13.400000	0.0119738
13.350000	0.0121195
13.300000	0.0122767
13.250000	0.0124224
13.200000	0.0126026
13.150000	0.0127636
13.100000	0.0129361
13.050000	0.0130742
13.000000	0.0132697
12.950000	0.0134346
12.900000	0.0136033
12.850000	0.0137873
12.800000	0.0139637
12.750000	0.0141669
12.700000	0.0143202
12.650000	0.0145503
12.600000	0.0147381
12.550000	0.0149068
12.500000	0.015087
12.450000	0.0153094
12.400000	0.0154973
12.350000	0.0157043
12.300000	0.0158884
12.250000	0.0161146
12.200000	0.0163331
12.150000	0.0165056
12.100000	0.0167203
12.050000	0.0169197
12.000000	0.0171306
11.950000	0.0172801
11.900000	0.0175255
11.850000	0.01779
11.800000	0.0179894
11.750000	0.0182118
11.700000	0.0184418
11.650000	0.0186834
11.600000	0.0189441
11.550000	0.0192355
11.500000	0.0194694
11.450000	0.0196687
11.400000	0.019964
11.350000	0.0202515
11.300000	0.0205161
11.250000	0.0207653
11.200000	0.0210298
11.150000	0.0212637
11.100000	0.0215589
11.050000	0.0218388
11.000000	0.0221187
10.950000	0.0224293
10.900000	0.0227283
10.850000	0.0231194
10.800000	0.0234491
10.750000	0.0237712
10.700000	0.0240587
10.650000	0.0243578
10.600000	0.0246875
10.550000	0.0250364
10.500000	0.02537
10.450000	0.0257151
10.400000	0.0261215
10.350000	0.0264742
10.300000	0.0268193
10.250000	0.0271835
10.200000	0.0275592
10.150000	0.0279618
10.100000	0.0282685
10.050000	0.0286136
10.000000	0.0290162
9.950000	0.0294648
9.900000	0.0297983
9.850000	0.0301932
9.800000	0.0305881
9.750000	0.0309946
9.700000	0.0314278
9.650000	0.0318342
9.600000	0.0322751
9.550000	0.0327506
9.500000	0.0331838
9.450000	0.0336362
9.400000	0.0340963
9.350000	0.0345794
9.300000	0.0350088
9.250000	0.0354421
9.200000	0.0359443
9.150000	0.0364044
9.100000	0.036899
9.050000	0.0373706
9.000000	0.0378537
8.950000	0.038402
8.900000	0.0389886
8.850000	0.0394717
8.800000	0.0400276
8.750000	0.0406794
8.700000	0.0411395
8.650000	0.0417184
8.600000	0.042259
8.550000	0.0428495
8.500000	0.0433747
8.450000	0.0440074
8.400000	0.0446055
8.350000	0.0452189
8.300000	0.0458861
8.250000	0.0465647
8.200000	0.0472165
8.150000	0.0477954
8.100000	0.0484434
8.050000	0.0491642
8.000000	0.0498581
7.950000	0.0505598
7.900000	0.0511962
7.850000	0.051894
7.800000	0.0526685
7.750000	0.0533701
7.700000	0.0540948
7.650000	0.0548616
7.600000	0.0555709
7.550000	0.056376
7.500000	0.0571544
7.450000	0.0577448
7.400000	0.0584388
7.350000	0.0592286
7.300000	0.0599992
7.250000	0.0607469
7.200000	0.0615904
7.150000	0.0624492
7.100000	0.0632812
7.050000	0.0641208
7.000000	0.0648877
6.950000	0.0659037
6.900000	0.066843
6.850000	0.0677785
6.800000	0.0687256
6.750000	0.0697301
6.700000	0.0707461
6.650000	0.0716509
6.600000	0.0725865
6.550000	0.0733916
6.500000	0.0744
6.450000	0.0754313
6.400000	0.076432
6.350000	0.0775516
6.300000	0.0787248
6.250000	0.0797868
6.200000	0.0808412
6.150000	0.0819876
6.100000	0.0831225
6.050000	0.0842228
6.000000	0.0853309
5.950000	0.0866076
5.900000	0.0877732
5.850000	0.0889809
5.800000	0.0901656
5.750000	0.0913043
5.700000	0.0925543
5.650000	0.0937965
5.600000	0.0950119
5.550000	0.0962963
5.500000	0.0976037
5.450000	0.099007
5.400000	0.100322
5.350000	0.101748
5.300000	0.103129
5.250000	0.104589
5.200000	0.106081
5.150000	0.107461
5.100000	0.109045
5.050000	0.110536
5.000000	0.112058
4.950000	0.113538
4.900000	0.11506
4.850000	0.116686
4.800000	0.118265
4.750000	0.119872
4.700000	0.121716
4.650000	0.123349
4.600000	0.12501
4.550000	0.126681
4.500000	0.128468
4.450000	0.130132
4.400000	0.131865
4.350000	0.133717
4.300000	0.135618
4.250000	0.137482
4.200000	0.139353
4.150000	0.141147
4.100000	0.142964
4.050000	0.144989
4.000000	0.147013
3.950000	0.149057
3.900000	0.151058
3.850000	0.153106
3.800000	0.155184
3.750000	0.157381
3.700000	0.15965
3.650000	0.161836
3.600000	0.163971
3.550000	0.166122
3.500000	0.168446
3.450000	0.170643
3.400000	0.173058
3.350000	0.175316
3.300000	0.177567
3.250000	0.179963
3.200000	0.182467
3.150000	0.18494
3.100000	0.187509
3.050000	0.189997
3.000000	0.192619
2.950000	0.19528
2.900000	0.197884
2.850000	0.20061
2.800000	0.203282
2.750000	0.205973
2.700000	0.208542
2.650000	0.211184
2.600000	0.213994
2.550000	0.216916
2.500000	0.219791
2.450000	0.222866
2.400000	0.225761
2.350000	0.228571
2.300000	0.231554
2.250000	0.234767
2.200000	0.2378
2.150000	0.240883
2.100000	0.244065
2.050000	0.247186
2.000000	0.250606
1.950000	0.253857
1.900000	0.257162
1.850000	0.26031
1.800000	0.263565
1.750000	0.26682
1.700000	0.270305
1.650000	0.273549
1.600000	0.277141
1.550000	0.280876
1.500000	0.284645
1.450000	0.288137
1.400000	0.291784
1.350000	0.29543
1.300000	0.299218
1.250000	0.303236
1.200000	0.306936
1.150000	0.310827
1.100000	0.314539
1.050000	0.318714
1.000000	0.322594
0.950000	0.326896
0.900000	0.330768
0.850000	0.334882
0.800000	0.338874
0.750000	0.343333
0.700000	0.347895
0.650000	0.352297
0.600000	0.356775
0.550000	0.361215
0.500000	0.365735
0.450000	0.370083
0.400000	0.37458
0.350000	0.37887
0.300000	0.383318
0.250000	0.387953
0.200000	0.392757
0.150000	0.397516
0.100000	0.402289
0.050000	0.407078
0.000000	0.41202
-0.050000	0.416985
-0.100000	0.422414
-0.150000	0.427471
-0.200000	0.432942
-0.250000	0.438295
-0.300000	0.443889
-0.350000	0.44939
-0.400000	0.454789
-0.450000	0.460544
-0.500000	0.46618
-0.550000	0.471927
-0.600000	0.477755
-0.650000	0.483544
-0.700000	0.48933
-0.750000	0.495365
-0.800000	0.501304
-0.850000	0.5073
-0.900000	0.513534
-0.950000	0.519956
-1.000000	0.526137
-1.050000	0.53249
-1.100000	0.539153
-1.150000	0.545702
-1.200000	0.552316
-1.250000	0.559048
-1.300000	0.565885
-1.350000	0.572521
-1.400000	0.579292
-1.450000	0.586351
-1.500000	0.593156
-1.550000	0.600065
-1.600000	0.606771
-1.650000	0.6134
-1.700000	0.620183
-1.750000	0.626819
-1.800000	0.63382
-1.850000	0.640411
-1.900000	0.646979
-1.950000	0.653846
-2.000000	0.660697
-2.050000	0.667039
-2.100000	0.673718
-2.150000	0.68035
-2.200000	0.687213
-2.250000	0.693693
-2.300000	0.700265
-2.350000	0.706809
-2.400000	0.713066
-2.450000	0.719531
-2.500000	0.725723
-2.550000	0.731838
-2.600000	0.73765
-2.650000	0.743482
-2.700000	0.749314
-2.750000	0.754992
-2.800000	0.760762
-2.850000	0.76664
-2.900000	0.772027
-2.950000	0.777264
-3.000000	0.782601
-3.050000	0.787743
-3.100000	0.792899
-3.150000	0.798002
-3.200000	0.803109
-3.250000	0.808266
-3.300000	0.813235
-3.350000	0.817779
-3.400000	0.822548
-3.450000	0.827118
-3.500000	0.831708
-3.550000	0.836132
-3.600000	0.840633
-3.650000	0.844778
-3.700000	0.848677
-3.750000	0.852707
-3.800000	0.856541
-3.850000	0.860386
-3.900000	0.864075
-3.950000	0.867782
-4.000000	0.871559
-4.050000	0.874914
-4.100000	0.878376
-4.150000	0.881666
-4.200000	0.885051
-4.250000	0.888176
-4.300000	0.891247
-4.350000	0.894479
-4.400000	0.897458
-4.450000	0.900449
-4.500000	0.903132
-4.550000	0.905935
-4.600000	0.908703
-4.650000	0.911314
-4.700000	0.913902
-4.750000	0.916463
-4.800000	0.919055
-4.850000	0.921659
-4.900000	0.924051
-4.950000	0.926259
-5.000000	0.928476
-5.050000	0.93078
-5.100000	0.932846
-5.150000	0.934848
-5.200000	0.936895
-5.250000	0.93882
-5.300000	0.940791
-5.350000	0.942711
-5.400000	0.944544
-5.450000	0.946258
-5.500000	0.947979
-5.550000	0.949659
-5.600000	0.95125
-5.650000	0.952787
-5.700000	0.95449
-5.750000	0.955996
-5.800000	0.957396
-5.850000	0.958722
-5.900000	0.960015
-5.950000	0.961337
-6.000000	0.962606
-6.050000	0.96401
-6.100000	0.965148
-6.150000	0.96626
-6.200000	0.967399
-6.250000	0.968457
-6.300000	0.969627
-6.350000	0.9706
-6.400000	0.971555
-6.450000	0.972452
-6.500000	0.973342
-6.550000	0.974227
-6.600000	0.975171
-6.650000	0.975991
-6.700000	0.97695
-6.750000	0.97777
-6.800000	0.978625
-6.850000	0.9794
-6.900000	0.980209
-6.950000	0.980933
-7.000000	0.98157
-7.050000	0.982183
-7.100000	0.982712
-7.150000	0.983341
-7.200000	0.984027
-7.250000	0.984645
-7.300000	0.98517
-7.350000	0.985745
-7.400000	0.986289
-7.450000	0.986799
-7.500000	0.987298
-7.550000	0.987743
-7.600000	0.988176
-7.650000	0.988621
-7.700000	0.989046
-7.750000	0.989525
-7.800000	0.989897
-7.850000	0.990254
-7.900000	0.990645
-7.950000	0.990913
-8.000000	0.991281
-8.050000	0.991611
-8.100000	0.991979
-8.150000	0.992255
-8.200000	0.992589
-8.250000	0.992915
-8.300000	0.99316
-8.350000	0.993425
-8.400000	0.993662
-8.450000	0.993896
-8.500000	0.994161
-8.550000	0.994383
-8.600000	0.994636
-8.650000	0.994905
-8.700000	0.995123
-8.750000	0.995353
-8.800000	0.995549
-8.850000	0.995733
-8.900000	0.995944
-8.950000	0.99612
-9.000000	0.996331
-9.050000	0.996526
-9.100000	0.996695
-9.150000	0.996845
-9.200000	0.997002
-9.250000	0.997155
-9.300000	0.997285
-9.350000	0.997431
-9.400000	0.99755
-9.450000	0.997673
-9.500000	0.99778
-9.550000	0.997926
-9.600000	0.998014
-9.650000	0.998137
-9.700000	0.998202
-9.750000	0.998256
-9.800000	0.998325
-9.850000	0.998405
-9.900000	0.998459
-9.950000	1
&
112.850000	8.05806e-14
112.800000	8.16716e-14
112.750000	8.27775e-14
112.700000	8.38983e-14
112.650000	8.50343e-14
112.600000	8.61857e-14
112.550000	8.73526e-14
112.500000	8.85354e-14
112.450000	8.97341e-14
112.400000	9.09491e-14
112.350000	9.21806e-14
112.300000	9.34287e-14
112.250000	9.46936e-14
112.200000	9.59757e-14
112.150000	9.72752e-14
112.100000	9.85923e-14
112.050000	9.99271e-14
112.000000	1.0128e-13
111.950000	1.02651e-13
111.900000	1.04041e-13
111.850000	1.0545e-13
111.800000	1.06877e-13
111.750000	1.08324e-13
111.700000	1.09791e-13
111.650000	1.11277e-13
111.600000	1.12784e-13
111.550000	1.14311e-13
111.500000	1.15859e-13
111.450000	1.17427e-13
111.400000	1.19017e-13
111.350000	1.20628e-13
111.300000	1.22261e-13
111.250000	1.23916e-13
111.200000	1.25594e-13
111.150000	1.27294e-13
111.100000	1.29018e-13
111.050000	1.30764e-13
111.000000	1.32535e-13
110.950000	1.34329e-13
110.900000	1.36147e-13
110.850000	1.3799e-13
110.800000	1.39859e-13
110.750000	1.41752e-13
110.700000	1.43671e-13
110.650000	1.45616e-13
110.600000	1.47587e-13
110.550000	1.49585e-13
110.500000	1.5161e-13
110.450000	1.53662e-13
110.400000	1.55742e-13
110.350000	1.57851e-13
110.300000	1.59987e-13
110.250000	1.62153e-13
110.200000	1.64348e-13
110.150000	1.66573e-13
110.100000	1.68828e-13
110.050000	1.71113e-13
110.000000	1.73429e-13
109.950000	1.75777e-13
109.900000	1.78156e-13
109.850000	1.80568e-13
109.800000	1.83012e-13
109.750000	1.85489e-13
109.700000	1.88e-13
109.650000	1.90545e-13
109.600000	1.93124e-13
109.550000	1.95738e-13
109.500000	1.98388e-13
109.450000	2.01073e-13
109.400000	2.03795e-13
109.350000	2.06553e-13
109.300000	2.09349e-13
109.250000	2.12183e-13
109.200000	2.15055e-13
109.150000	2.17965e-13
109.100000	2.20916e-13
109.050000	2.23906e-13
109.000000	2.26936e-13
108.950000	2.30008e-13
108.900000	2.33121e-13
108.850000	2.36276e-13
108.800000	2.39474e-13
108.750000	2.42715e-13
108.700000	2.46e-13
108.650000	2.4933e-13
108.600000	2.52704e-13
108.550000	2.56125e-13
108.500000	2.59591e-13
108.450000	2.63104e-13
108.400000	2.66665e-13
108.350000	2.70274e-13
108.300000	2.73932e-13
108.250000	2.7764e-13
108.200000	2.81397e-13
108.150000	2.85206e-13
108.100000	2.89066e-13
108.050000	2.92978e-13
108.000000	2.96943e-13
107.950000	3.00961e-13
107.900000	3.05034e-13
107.850000	3.09163e-13
107.800000	3.13346e-13
107.750000	3.17587e-13
107.700000	3.21885e-13
107.650000	3.26241e-13
107.600000	3.30656e-13
107.550000	3.35131e-13
107.500000	3.39666e-13
107.450000	3.44263e-13
107.400000	3.48921e-13
107.350000	3.53643e-13
107.300000	3.58429e-13
107.250000	3.63279e-13
107.200000	3.68195e-13
107.150000	3.73178e-13
107.100000	3.78228e-13
107.050000	3.83346e-13
107.000000	3.88534e-13
106.950000	3.93791e-13
106.900000	3.9912e-13
106.850000	4.04521e-13
106.800000	4.09995e-13
106.750000	4.15543e-13
106.700000	4.21165e-13
106.650000	4.26864e-13
106.600000	4.32641e-13
106.550000	4.38495e-13
106.500000	4.44428e-13
106.450000	4.50442e-13
106.400000	4.56537e-13
106.350000	4.62714e-13
106.300000	4.68975e-13
106.250000	4.75321e-13
106.200000	4.81752e-13
106.150000	4.88271e-13
106.100000	4.94877e-13
106.050000	5.01573e-13
106.000000	5.0836e-13
105.950000	5.15238e-13
105.900000	5.2221e-13
105.850000	5.29275e-13
105.800000	5.36436e-13
105.750000	5.43695e-13
105.700000	5.51051e-13
105.650000	5.58506e-13
105.600000	5.66063e-13
105.550000	5.73722e-13
105.500000	5.81484e-13
105.450000	5.89351e-13
105.400000	5.97325e-13
105.350000	6.05406e-13
105.300000	6.13597e-13
105.250000	6.21899e-13
105.200000	6.30312e-13
105.150000	6.3884e-13
105.100000	6.47483e-13
105.050000	6.56243e-13
105.000000	6.65121e-13
104.950000	6.74119e-13
104.900000	6.83239e-13
104.850000	6.92483e-13
104.800000	7.01851e-13
104.750000	7.11346e-13
104.700000	7.20969e-13
104.650000	7.30723e-13
104.600000	7.40608e-13
104.550000	7.50627e-13
104.500000	7.60782e-13
104.450000	7.71074e-13
104.400000	7.81505e-13
104.350000	7.92077e-13
104.300000	8.02792e-13
104.250000	8.13652e-13
104.200000	8.24659e-13
104.150000	8.35814e-13
104.100000	8.47121e-13
104.050000	8.5858e-13
104.000000	8.70194e-13
103.950000	8.81966e-13
103.900000	8.93896e-13
103.850000	9.05988e-13
103.800000	9.18243e-13
103.750000	9.30664e-13
103.700000	9.43253e-13
103.650000	9.56012e-13
103.600000	9.68944e-13
103.550000	9.8205e-13
103.500000	9.95334e-13
103.450000	1.0088e-12
103.400000	1.02244e-12
103.350000	1.03627e-12
103.300000	1.05029e-12
103.250000	1.0645e-12
103.200000	1.07889e-12
103.150000	1.09349e-12
103.100000	1.10828e-12
103.050000	1.12327e-12
103.000000	1.13846e-12
102.950000	1.15386e-12
102.900000	1.16946e-12
102.850000	1.18528e-12
102.800000	1.20131e-12
102.750000	1.21756e-12
102.700000	1.23403e-12
102.650000	1.25072e-12
102.600000	1.26764e-12
102.550000	1.28478e-12
102.500000	1.30216e-12
102.450000	1.31977e-12
102.400000	1.33762e-12
102.350000	1.35571e-12
102.300000	1.37404e-12
102.250000	1.39263e-12
102.200000	1.41146e-12
102.150000	1.43055e-12
102.100000	1.4499e-12
102.050000	1.4695e-12
102.000000	1.48938e-12
101.950000	1.50952e-12
101.900000	1.52993e-12
101.850000	1.55062e-12
101.800000	1.57159e-12
101.750000	1.59285e-12
101.700000	1.61439e-12
101.650000	1.63622e-12
101.600000	1.65835e-12
101.550000	1.68077e-12
101.500000	1.7035e-12
101.450000	1.72654e-12
101.400000	1.74989e-12
101.350000	1.77355e-12
101.300000	1.79753e-12
101.250000	1.82184e-12
101.200000	1.84648e-12
101.150000	1.87145e-12
101.100000	1.89675e-12
101.050000	1.9224e-12
101.000000	1.9484e-12
100.950000	1.97474e-12
100.900000	2.00144e-12
100.850000	2.02851e-12
100.800000	2.05594e-12
100.750000	2.08374e-12
100.700000	2.11191e-12
100.650000	2.14047e-12
100.600000	2.16941e-12
100.550000	2.19874e-12
100.500000	2.22847e-12
100.450000	2.25861e-12
100.400000	2.28914e-12
100.350000	2.3201e-12
100.300000	2.35147e-12
100.250000	2.38326e-12
100.200000	2.41548e-12
100.150000	2.44814e-12
100.100000	2.48124e-12
100.050000	2.51479e-12
100.000000	2.54879e-12
99.950000	2.58325e-12
99.900000	2.61818e-12
99.850000	2.65357e-12
99.800000	2.68945e-12
99.750000	2.72581e-12
99.700000	2.76266e-12
99.650000	2.80002e-12
99.600000	2.83787e-12
99.550000	2.87624e-12
99.500000	2.91512e-12
99.450000	2.95453e-12
99.400000	2.99448e-12
99.350000	3.03496e-12
99.300000	3.07599e-12
99.250000	3.11757e-12
99.200000	3.15972e-12
99.150000	3.20244e-12
99.100000	3.24573e-12
99.050000	3.28961e-12
99.000000	3.33408e-12
98.950000	3.37915e-12
98.900000	3.42483e-12
98.850000	3.47113e-12
98.800000	3.51805e-12
98.750000	3.56561e-12
98.700000	3.61381e-12
98.650000	3.66266e-12
98.600000	3.71217e-12
98.550000	3.76235e-12
98.500000	3.81321e-12
98.450000	3.86475e-12
98.400000	3.91699e-12
98.350000	3.96994e-12
98.300000	4.0236e-12
98.250000	4.07799e-12
98.200000	4.13311e-12
98.150000	4.18898e-12
98.100000	4.2456e-12
98.050000	4.30299e-12
98.000000	4.36115e-12
97.950000	4.4201e-12
97.900000	4.47984e-12
97.850000	4.54039e-12
97.800000	4.60176e-12
97.750000	4.66396e-12
97.700000	4.727e-12
97.650000	4.79089e-12
97.600000	4.85564e-12
97.550000	4.92127e-12
97.500000	4.98778e-12
97.450000	5.05519e-12
97.400000	5.12352e-12
97.350000	5.19276e-12
97.300000	5.26295e-12
97.250000	5.33408e-12
97.200000	5.40617e-12
97.150000	5.47923e-12
97.100000	5.55328e-12
97.050000	5.62833e-12
97.000000	5.7044e-12
96.950000	5.78149e-12
96.900000	5.85962e-12
96.850000	5.93881e-12
96.800000	6.01907e-12
96.750000	6.10042e-12
96.700000	6.18286e-12
96.650000	6.26641e-12
96.600000	6.3511e-12
96.550000	6.43692e-12
96.500000	6.52391e-12
96.450000	6.61207e-12
96.400000	6.70142e-12
96.350000	6.79198e-12
96.300000	6.88376e-12
96.250000	6.97679e-12
96.200000	7.07106e-12
96.150000	7.16662e-12
96.100000	7.26346e-12
96.050000	7.36161e-12
96.000000	7.46108e-12
95.950000	7.5619e-12
95.900000	7.66408e-12
95.850000	7.76764e-12
95.800000	7.8726e-12
95.750000	7.97897e-12
95.700000	8.08679e-12
95.650000	8.19606e-12
95.600000	8.3068e-12
95.550000	8.41904e-12
95.500000	8.53279e-12
95.450000	8.64809e-12
95.400000	8.76493e-12
95.350000	8.88336e-12
95.300000	9.00339e-12
95.250000	9.12503e-12
95.200000	9.24832e-12
95.150000	9.37327e-12
95.100000	9.49991e-12
95.050000	9.62827e-12
95.000000	9.75835e-12
94.950000	9.89019e-12
94.900000	1.00238e-11
94.850000	1.01592e-11
94.800000	1.02965e-11
94.750000	1.04356e-11
94.700000	1.05766e-11
94.650000	1.07195e-11
94.600000	1.08643e-11
94.550000	1.10111e-11
94.500000	1.11598e-11
94.450000	1.13106e-11
94.400000	1.14634e-11
94.350000	1.16182e-11
94.300000	1.17752e-11
94.250000	1.19343e-11
94.200000	1.20955e-11
94.150000	1.22589e-11
94.100000	1.24245e-11
94.050000	1.25923e-11
94.000000	1.27624e-11
93.950000	1.29348e-11
93.900000	1.31095e-11
93.850000	1.32866e-11
93.800000	1.34661e-11
93.750000	1.3648e-11
93.700000	1.38324e-11
93.650000	1.40192e-11
93.600000	1.42086e-11
93.550000	1.44005e-11
93.500000	1.4595e-11
93.450000	1.47922e-11
93.400000	1.4992e-11
93.350000	1.51945e-11
93.300000	1.53997e-11
93.250000	1.56077e-11
93.200000	1.58185e-11
93.150000	1.60322e-11
93.100000	1.62487e-11
93.050000	1.64682e-11
93.000000	1.66906e-11
92.950000	1.6916e-11
92.900000	1.71445e-11
92.850000	1.7376e-11
92.800000	1.76107e-11
92.750000	1.78486e-11
92.700000	1.80896e-11
92.650000	1.83339e-11
92.600000	1.85815e-11
92.550000	1.88325e-11
92.500000	1.90868e-11
92.450000	1.93446e-11
92.400000	1.96058e-11
92.350000	1.98706e-11
92.300000	2.0139e-11
92.250000	2.04109e-11
92.200000	2.06866e-11
92.150000	2.09659e-11
92.100000	2.12491e-11
92.050000	2.1536e-11
92.000000	2.18268e-11
91.950000	2.21216e-11
91.900000	2.24203e-11
91.850000	2.27231e-11
91.800000	2.30299e-11
91.750000	2.33409e-11
91.700000	2.36561e-11
91.650000	2.39755e-11
91.600000	2.42993e-11
91.550000	2.46274e-11
91.500000	2.49599e-11
91.450000	2.5297e-11
91.400000	2.56385e-11
91.350000	2.59847e-11
91.300000	2.63356e-11
91.250000	2.66912e-11
91.200000	2.70516e-11
91.150000	2.74168e-11
91.100000	2.7787e-11
91.050000	2.81622e-11
91.000000	2.85424e-11
90.950000	2.89278e-11
90.900000	2.93184e-11
90.850000	2.97142e-11
90.800000	3.01154e-11
90.750000	3.0522e-11
90.700000	3.09341e-11
90.650000	3.13517e-11
90.600000	3.1775e-11
90.550000	3.2204e-11
90.500000	3.26387e-11
90.450000	3.30794e-11
90.400000	3.35259e-11
90.350000	3.39786e-11
90.300000	3.44373e-11
90.250000	3.49022e-11
90.200000	3.53734e-11
90.150000	3.58509e-11
90.100000	3.63349e-11
90.050000	3.68254e-11
90.000000	3.73225e-11
89.950000	3.78263e-11
89.900000	3.83369e-11
89.850000	3.88545e-11
89.800000	3.93789e-11
89.750000	3.99105e-11
89.700000	4.04493e-11
89.650000	4.09953e-11
89.600000	4.15486e-11
89.550000	4.21095e-11
89.500000	4.26779e-11
89.450000	4.32539e-11
89.400000	4.38378e-11
89.350000	4.44295e-11
89.300000	4.50292e-11
89.250000	4.5637e-11
89.200000	4.6253e-11
89.150000	4.68773e-11
89.100000	4.751e-11
89.050000	4.81512e-11
89.000000	4.88011e-11
88.950000	4.94598e-11
88.900000	5.01273e-11
88.850000	5.08039e-11
88.800000	5.14895e-11
88.750000	5.21845e-11
88.700000	5.28888e-11
88.650000	5.36025e-11
88.600000	5.4326e-11
88.550000	5.50591e-11
88.500000	5.58022e-11
88.450000	5.65553e-11
88.400000	5.73185e-11
88.350000	5.80921e-11
88.300000	5.8876e-11
88.250000	5.96706e-11
88.200000	6.04758e-11
88.150000	6.12919e-11
88.100000	6.2119e-11
88.050000	6.29573e-11
88.000000	6.38069e-11
87.950000	6.46679e-11
87.900000	6.55406e-11
87.850000	6.6425e-11
87.800000	6.73213e-11
87.750000	6.82297e-11
87.700000	6.91504e-11
87.650000	7.00835e-11
87.600000	7.10292e-11
87.550000	7.19876e-11
87.500000	7.29589e-11
87.450000	7.39433e-11
87.400000	7.49411e-11
87.350000	7.59522e-11
87.300000	7.6977e-11
87.250000	7.80156e-11
87.200000	7.90682e-11
87.150000	8.01351e-11
87.100000	8.12162e-11
87.050000	8.2312e-11
87.000000	8.34226e-11
86.950000	8.45481e-11
86.900000	8.56888e-11
86.850000	8.68448e-11
86.800000	8.80165e-11
86.750000	8.92039e-11
86.700000	9.04074e-11
86.650000	9.16271e-11
86.600000	9.28632e-11
86.550000	9.4116e-11
86.500000	9.53856e-11
86.450000	9.66724e-11
86.400000	9.79766e-11
86.350000	9.92983e-11
86.300000	1.00638e-10
86.250000	1.01995e-10
86.200000	1.03371e-10
86.150000	1.04766e-10
86.100000	1.06179e-10
86.050000	1.07611e-10
86.000000	1.09063e-10
85.950000	1.10534e-10
85.900000	1.12025e-10
85.850000	1.13536e-10
85.800000	1.15067e-10
85.750000	1.1662e-10
85.700000	1.18193e-10
85.650000	1.19787e-10
85.600000	1.21402e-10
85.550000	1.2304e-10
85.500000	1.24699e-10
85.450000	1.26381e-10
85.400000	1.28086e-10
85.350000	1.29813e-10
85.300000	1.31564e-10
85.250000	1.33339e-10
85.200000	1.35137e-10
85.150000	1.3696e-10
85.100000	1.38807e-10
85.050000	1.40679e-10
85.000000	1.42576e-10
84.950000	1.44499e-10
84.900000	1.46448e-10
84.850000	1.48423e-10
84.800000	1.50424e-10
84.750000	1.52453e-10
84.700000	1.54509e-10
84.650000	1.56592e-10
84.600000	1.58704e-10
84.550000	1.60844e-10
84.500000	1.63013e-10
84.450000	1.65211e-10
84.400000	1.67439e-10
84.350000	1.69697e-10
84.300000	1.71985e-10
84.250000	1.74304e-10
84.200000	1.76655e-10
84.150000	1.79037e-10
84.100000	1.81451e-10
84.050000	1.83897e-10
84.000000	1.86377e-10
83.950000	1.8889e-10
83.900000	1.91437e-10
83.850000	1.94018e-10
83.800000	1.96634e-10
83.750000	1.99285e-10
83.700000	2.01972e-10
83.650000	2.04695e-10
83.600000	2.07455e-10
83.550000	2.10252e-10
83.500000	2.13086e-10
83.450000	2.15959e-10
83.400000	2.18871e-10
83.350000	2.21821e-10
83.300000	2.24812e-10
83.250000	2.27843e-10
83.200000	2.30914e-10
83.150000	2.34027e-10
83.100000	2.37182e-10
83.050000	2.40379e-10
83.000000	2.4362e-10
82.950000	2.46904e-10
82.900000	2.50232e-10
82.850000	2.53605e-10
82.800000	2.57024e-10
82.750000	2.60489e-10
82.700000	2.64e-10
82.650000	2.67559e-10
82.600000	2.71165e-10
82.550000	2.7482e-10
82.500000	2.78525e-10
82.450000	2.82279e-10
82.400000	2.86083e-10
82.350000	2.89939e-10
82.300000	2.93847e-10
82.250000	2.97808e-10
82.200000	3.01822e-10
82.150000	3.0589e-10
82.100000	3.10013e-10
82.050000	3.14191e-10
82.000000	3.18425e-10
81.950000	3.22717e-10
81.900000	3.27066e-10
81.850000	3.31474e-10
81.800000	3.35941e-10
81.750000	3.40469e-10
81.700000	3.45057e-10
81.650000	3.49707e-10
81.600000	3.5442e-10
81.550000	3.59196e-10
81.500000	3.64037e-10
81.450000	3.68942e-10
81.400000	3.73914e-10
81.350000	3.78953e-10
81.300000	3.84059e-10
81.250000	3.89234e-10
81.200000	3.94479e-10
81.150000	3.99795e-10
81.100000	4.05182e-10
81.050000	4.10641e-10
81.000000	4.16175e-10
80.950000	4.21782e-10
80.900000	4.27465e-10
80.850000	4.33225e-10
80.800000	4.39062e-10
80.750000	4.44978e-10
80.700000	4.50973e-10
80.650000	4.57049e-10
80.600000	4.63207e-10
80.550000	4.69448e-10
80.500000	4.75772e-10
80.450000	4.82182e-10
80.400000	4.88678e-10
80.350000	4.95262e-10
80.300000	5.01934e-10
80.250000	5.08696e-10
80.200000	5.15549e-10
80.150000	5.22494e-10
80.100000	5.29533e-10
80.050000	5.36667e-10
80.000000	5.43896e-10
79.950000	5.51223e-10
79.900000	5.58648e-10
79.850000	5.66174e-10
79.800000	5.738e-10
79.750000	5.81529e-10
79.700000	5.89363e-10
79.650000	5.97301e-10
79.600000	6.05347e-10
79.550000	6.135e-10
79.500000	6.21764e-10
79.450000	6.30138e-10
79.400000	6.38626e-10
79.350000	6.47227e-10
79.300000	6.55945e-10
79.250000	6.64779e-10
79.200000	6.73733e-10
79.150000	6.82807e-10
79.100000	6.92003e-10
79.050000	7.01323e-10
79.000000	7.10768e-10
78.950000	7.2034e-10
78.900000	7.30041e-10
78.850000	7.39873e-10
78.800000	7.49836e-10
78.750000	7.59934e-10
78.700000	7.70168e-10
78.650000	7.80539e-10
78.600000	7.9105e-10
78.550000	8.01703e-10
78.500000	8.12498e-10
78.450000	8.23439e-10
78.400000	8.34527e-10
78.350000	8.45764e-10
78.300000	8.57153e-10
78.250000	8.68694e-10
78.200000	8.80391e-10
78.150000	8.92245e-10
78.100000	9.04259e-10
78.050000	9.16434e-10
78.000000	9.28773e-10
77.950000	9.41278e-10
77.900000	9.53951e-10
77.850000	9.66795e-10
77.800000	9.79811e-10
77.750000	9.93003e-10
77.700000	1.00637e-09
77.650000	1.01992e-09
77.600000	1.03365e-09
77.550000	1.04757e-09
77.500000	1.06167e-09
77.450000	1.07596e-09
77.400000	1.09045e-09
77.350000	1.10513e-09
77.300000	1.12e-09
77.250000	1.13508e-09
77.200000	1.15036e-09
77.150000	1.16584e-09
77.100000	1.18154e-09
77.050000	1.19744e-09
77.000000	1.21356e-09
76.950000	1.22989e-09
76.900000	1.24645e-09
76.850000	1.26323e-09
76.800000	1.28023e-09
76.750000	1.29746e-09
76.700000	1.31492e-09
76.650000	1.33262e-09
76.600000	1.35056e-09
76.550000	1.36873e-09
76.500000	1.38715e-09
76.450000	1.40582e-09
76.400000	1.42474e-09
76.350000	1.44392e-09
76.300000	1.46335e-09
76.250000	1.48304e-09
76.200000	1.503e-09
76.150000	1.52323e-09
76.100000	1.54372e-09
76.050000	1.5645e-09
76.000000	1.58555e-09
75.950000	1.60689e-09
75.900000	1.62851e-09
75.850000	1.65042e-09
75.800000	1.67263e-09
75.750000	1.69514e-09
75.700000	1.71795e-09
75.650000	1.74106e-09
75.600000	1.76449e-09
75.550000	1.78823e-09
75.500000	1.81229e-09
75.450000	1.83667e-09
75.400000	1.86138e-09
75.350000	1.88643e-09
75.300000	1.91181e-09
75.250000	1.93753e-09
75.200000	1.96359e-09
75.150000	1.99001e-09
75.100000	2.01678e-09
75.050000	2.04391e-09
75.000000	2.07141e-09
74.950000	2.09928e-09
74.900000	2.12752e-09
74.850000	2.15614e-09
74.800000	2.18514e-09
74.750000	2.21453e-09
74.700000	2.24432e-09
74.650000	2.27451e-09
74.600000	2.30511e-09
74.550000	2.33611e-09
74.500000	2.36753e-09
74.450000	2.39938e-09
74.400000	2.43165e-09
74.350000	2.46436e-09
74.300000	2.4975e-09
74.250000	2.53109e-09
74.200000	2.56513e-09
74.150000	2.59963e-09
74.100000	2.6346e-09
74.050000	2.67003e-09
74.000000	2.70594e-09
73.950000	2.74233e-09
73.900000	2.77921e-09
73.850000	2.81658e-09
73.800000	2.85446e-09
73.750000	2.89284e-09
73.700000	2.93174e-09
73.650000	2.97117e-09
73.600000	3.01112e-09
73.550000	3.05161e-09
73.500000	3.09264e-09
73.450000	3.13423e-09
73.400000	3.17637e-09
73.350000	3.21908e-09
73.300000	3.26236e-09
73.250000	3.30623e-09
73.200000	3.35068e-09
73.150000	3.39573e-09
73.100000	3.44138e-09
73.050000	3.48765e-09
73.000000	3.53454e-09
72.950000	3.58206e-09
72.900000	3.63022e-09
72.850000	3.67902e-09
72.800000	3.72848e-09
72.750000	3.7786e-09
72.700000	3.8294e-09
72.650000	3.88088e-09
72.600000	3.93305e-09
72.550000	3.98591e-09
72.500000	4.03949e-09
72.450000	4.09379e-09
72.400000	4.14882e-09
72.350000	4.20459e-09
72.300000	4.2611e-09
72.250000	4.31837e-09
72.200000	4.37642e-09
72.150000	4.43524e-09
72.100000	4.49485e-09
72.050000	4.55526e-09
72.000000	4.61648e-09
71.950000	4.67853e-09
71.900000	4.7414e-09
71.850000	4.80512e-09
71.800000	4.8697e-09
71.750000	4.93514e-09
71.700000	5.00146e-09
71.650000	5.06868e-09
71.600000	5.13679e-09
71.550000	5.20582e-09
71.500000	5.27577e-09
71.450000	5.34666e-09
71.400000	5.41851e-09
71.350000	5.49131e-09
71.300000	5.5651e-09
71.250000	5.63987e-09
71.200000	5.71565e-09
71.150000	5.79245e-09
71.100000	5.87027e-09
71.050000	5.94914e-09
71.000000	6.02907e-09
70.950000	6.11007e-09
70.900000	6.19216e-09
70.850000	6.27535e-09
70.800000	6.35965e-09
70.750000	6.44509e-09
70.700000	6.53167e-09
70.650000	6.61942e-09
70.600000	6.70834e-09
70.550000	6.79845e-09
70.500000	6.88977e-09
70.450000	6.98232e-09
70.400000	7.07611e-09
70.350000	7.17116e-09
70.300000	7.26748e-09
70.250000	7.36509e-09
70.200000	7.46402e-09
70.150000	7.56427e-09
70.100000	7.66586e-09
70.050000	7.76882e-09
70.000000	7.87316e-09
69.950000	7.9789e-09
69.900000	8.08605e-09
69.850000	8.19465e-09
69.800000	8.3047e-09
69.750000	8.41622e-09
69.700000	8.52924e-09
69.650000	8.64378e-09
69.600000	8.75985e-09
69.550000	8.87748e-09
69.500000	8.99669e-09
69.450000	9.11749e-09
69.400000	9.23992e-09
69.350000	9.36398e-09
69.300000	9.48971e-09
69.250000	9.61713e-09
69.200000	9.74625e-09
69.150000	9.8771e-09
69.100000	1.00097e-08
69.050000	1.01441e-08
69.000000	1.02803e-08
68.950000	1.04183e-08
68.900000	1.05582e-08
68.850000	1.06999e-08
68.800000	1.08435e-08
68.750000	1.09891e-08
68.700000	1.11366e-08
68.650000	1.12861e-08
68.600000	1.14376e-08
68.550000	1.15911e-08
68.500000	1.17467e-08
68.450000	1.19044e-08
68.400000	1.20642e-08
68.350000	1.22261e-08
68.300000	1.23902e-08
68.250000	1.25565e-08
68.200000	1.2725e-08
68.150000	1.28958e-08
68.100000	1.30689e-08
68.050000	1.32443e-08
68.000000	1.3422e-08
67.950000	1.36021e-08
67.900000	1.37847e-08
67.850000	1.39696e-08
67.800000	1.41571e-08
67.750000	1.43471e-08
67.700000	1.45396e-08
67.650000	1.47347e-08
67.600000	1.49324e-08
67.550000	1.51327e-08
67.500000	1.53358e-08
67.450000	1.55415e-08
67.400000	1.57501e-08
67.350000	1.59614e-08
67.300000	1.61755e-08
67.250000	1.63925e-08
67.200000	1.66124e-08
67.150000	1.68353e-08
67.100000	1.70612e-08
67.050000	1.729e-08
67.000000	1.7522e-08
66.950000	1.7757e-08
66.900000	1.79952e-08
66.850000	1.82366e-08
66.800000	1.84812e-08
66.750000	1.87291e-08
66.700000	1.89803e-08
66.650000	1.92349e-08
66.600000	1.94929e-08
66.550000	1.97543e-08
66.500000	2.00192e-08
66.450000	2.02877e-08
66.400000	2.05598e-08
66.350000	2.08355e-08
66.300000	2.11149e-08
66.250000	2.13981e-08
66.200000	2.1685e-08
66.150000	2.19758e-08
66.100000	2.22705e-08
66.050000	2.25691e-08
66.000000	2.28718e-08
65.950000	2.31785e-08
65.900000	2.34892e-08
65.850000	2.38042e-08
65.800000	2.41233e-08
65.750000	2.44468e-08
65.700000	2.47745e-08
65.650000	2.51067e-08
65.600000	2.54433e-08
65.550000	2.57843e-08
65.500000	2.613e-08
65.450000	2.64803e-08
65.400000	2.68353e-08
65.350000	2.7195e-08
65.300000	2.75595e-08
65.250000	2.79289e-08
65.200000	2.83033e-08
65.150000	2.86827e-08
65.100000	2.90671e-08
65.050000	2.94567e-08
65.000000	2.98515e-08
64.950000	3.02516e-08
64.900000	3.0657e-08
64.850000	3.10679e-08
64.800000	3.14842e-08
64.750000	3.19062e-08
64.700000	3.23337e-08
64.650000	3.2767e-08
64.600000	3.32061e-08
64.550000	3.36511e-08
64.500000	3.4102e-08
64.450000	3.45589e-08
64.400000	3.5022e-08
64.350000	3.54912e-08
64.300000	3.59667e-08
64.250000	3.64486e-08
64.200000	3.69369e-08
64.150000	3.74318e-08
64.100000	3.79333e-08
64.050000	3.84415e-08
64.000000	3.89564e-08
63.950000	3.94783e-08
63.900000	4.00071e-08
63.850000	4.0543e-08
63.800000	4.10861e-08
63.750000	4.16365e-08
63.700000	4.21941e-08
63.650000	4.27593e-08
63.600000	4.3332e-08
63.550000	4.39124e-08
63.500000	4.45005e-08
63.450000	4.50965e-08
63.400000	4.57004e-08
63.350000	4.63124e-08
63.300000	4.69326e-08
63.250000	4.75611e-08
63.200000	4.8198e-08
63.150000	4.88434e-08
63.100000	4.94975e-08
63.050000	5.01602e-08
63.000000	5.08319e-08
62.950000	5.15125e-08
62.900000	5.22022e-08
62.850000	5.29011e-08
62.800000	5.36093e-08
62.750000	5.43271e-08
62.700000	5.50544e-08
62.650000	5.57914e-08
62.600000	5.65383e-08
62.550000	5.72951e-08
62.500000	5.80621e-08
62.450000	5.88393e-08
62.400000	5.96269e-08
62.350000	6.0425e-08
62.300000	6.12338e-08
62.250000	6.20534e-08
62.200000	6.28839e-08
62.150000	6.37255e-08
62.100000	6.45784e-08
62.050000	6.54426e-08
62.000000	6.63184e-08
61.950000	6.72059e-08
61.900000	6.81053e-08
61.850000	6.90166e-08
61.800000	6.99401e-08
61.750000	7.0876e-08
61.700000	7.18243e-08
61.650000	7.27854e-08
61.600000	7.37592e-08
61.550000	7.47461e-08
61.500000	7.57461e-08
61.450000	7.67595e-08
61.400000	7.77864e-08
61.350000	7.8827e-08
61.300000	7.98815e-08
61.250000	8.09501e-08
61.200000	8.20329e-08
61.150000	8.31302e-08
61.100000	8.42422e-08
61.050000	8.5369e-08
61.000000	8.65108e-08
60.950000	8.76679e-08
60.900000	8.88404e-08
60.850000	9.00285e-08
60.800000	9.12325e-08
60.750000	9.24526e-08
60.700000	9.3689e-08
60.650000	9.49418e-08
60.600000	9.62114e-08
60.550000	9.74979e-08
60.500000	9.88016e-08
60.450000	1.00123e-07
60.400000	1.01461e-07
60.350000	1.02818e-07
60.300000	1.04193e-07
60.250000	1.05586e-07
60.200000	1.06997e-07
60.150000	1.08428e-07
60.100000	1.09877e-07
60.050000	1.11346e-07
60.000000	1.12834e-07
59.950000	1.14342e-07
59.900000	1.15871e-07
59.850000	1.1742e-07
59.800000	1.18989e-07
59.750000	1.20579e-07
59.700000	1.22191e-07
59.650000	1.23824e-07
59.600000	1.25479e-07
59.550000	1.27156e-07
59.500000	1.28855e-07
59.450000	1.30577e-07
59.400000	1.32321e-07
59.350000	1.3409e-07
59.300000	1.35881e-07
59.250000	1.37697e-07
59.200000	1.39537e-07
59.150000	1.41401e-07
59.100000	1.4329e-07
59.050000	1.45204e-07
59.000000	1.47144e-07
58.950000	1.4911e-07
58.900000	1.51101e-07
58.850000	1.5312e-07
58.800000	1.55165e-07
58.750000	1.57238e-07
58.700000	1.59338e-07
58.650000	1.61466e-07
58.600000	1.63622e-07
58.550000	1.65808e-07
58.500000	1.68022e-07
58.450000	1.70266e-07
58.400000	1.7254e-07
58.350000	1.74844e-07
58.300000	1.77178e-07
58.250000	1.79544e-07
58.200000	1.81941e-07
58.150000	1.84371e-07
58.100000	1.86832e-07
58.050000	1.89326e-07
58.000000	1.91854e-07
57.950000	1.94415e-07
57.900000	1.97011e-07
57.850000	1.9964e-07
57.800000	2.02305e-07
57.750000	2.05006e-07
57.700000	2.07742e-07
57.650000	2.10515e-07
57.600000	2.13325e-07
57.550000	2.16172e-07
57.500000	2.19057e-07
57.450000	2.2198e-07
57.400000	2.24942e-07
57.350000	2.27944e-07
57.300000	2.30986e-07
57.250000	2.34068e-07
57.200000	2.37191e-07
57.150000	2.40356e-07
57.100000	2.43563e-07
57.050000	2.46812e-07
57.000000	2.50105e-07
56.950000	2.53441e-07
56.900000	2.56822e-07
56.850000	2.60248e-07
56.800000	2.6372e-07
56.750000	2.67237e-07
56.700000	2.70802e-07
56.650000	2.74414e-07
56.600000	2.78074e-07
56.550000	2.81782e-07
56.500000	2.8554e-07
56.450000	2.89348e-07
56.400000	2.93206e-07
56.350000	2.97116e-07
56.300000	3.01078e-07
56.250000	3.05093e-07
56.200000	3.0916e-07
56.150000	3.13282e-07
56.100000	3.17459e-07
56.050000	3.21691e-07
56.000000	3.2598e-07
55.950000	3.30325e-07
55.900000	3.34729e-07
55.850000	3.39191e-07
55.800000	3.43712e-07
55.750000	3.48293e-07
55.700000	3.52935e-07
55.650000	3.57639e-07
55.600000	3.62405e-07
55.550000	3.67235e-07
55.500000	3.72128e-07
55.450000	3.77087e-07
55.400000	3.82112e-07
55.350000	3.87203e-07
55.300000	3.92362e-07
55.250000	3.9759e-07
55.200000	4.02887e-07
55.150000	4.08254e-07
55.100000	4.13693e-07
55.050000	4.19204e-07
55.000000	4.24788e-07
54.950000	4.30446e-07
54.900000	4.3618e-07
54.850000	4.41989e-07
54.800000	4.47876e-07
54.750000	4.53841e-07
54.700000	4.59885e-07
54.650000	4.66009e-07
54.600000	4.72214e-07
54.550000	4.78502e-07
54.500000	4.84874e-07
54.450000	4.91329e-07
54.400000	4.97871e-07
54.350000	5.04499e-07
54.300000	5.11216e-07
54.250000	5.18021e-07
54.200000	5.24917e-07
54.150000	5.31904e-07
54.100000	5.38984e-07
54.050000	5.46158e-07
54.000000	5.53427e-07
53.950000	5.60793e-07
53.900000	5.68256e-07
53.850000	5.75818e-07
53.800000	5.83481e-07
53.750000	5.91245e-07
53.700000	5.99112e-07
53.650000	6.07084e-07
53.600000	6.15161e-07
53.550000	6.23345e-07
53.500000	6.31638e-07
53.450000	6.4004e-07
53.400000	6.48554e-07
53.350000	6.57181e-07
53.300000	6.65923e-07
53.250000	6.7478e-07
53.200000	6.83754e-07
53.150000	6.92848e-07
53.100000	7.02062e-07
53.050000	7.11398e-07
53.000000	7.20858e-07
52.950000	7.30443e-07
52.900000	7.40155e-07
52.850000	7.49996e-07
52.800000	7.59967e-07
52.750000	7.70071e-07
52.700000	7.80308e-07
52.650000	7.9068e-07
52.600000	8.01191e-07
52.550000	8.1184e-07
52.500000	8.2263e-07
52.450000	8.33563e-07
52.400000	8.44641e-07
52.350000	8.55866e-07
52.300000	8.67239e-07
52.250000	8.78763e-07
52.200000	8.9044e-07
52.150000	9.02271e-07
52.100000	9.14258e-07
52.050000	9.26404e-07
52.000000	9.38711e-07
51.950000	9.51181e-07
51.900000	9.63816e-07
51.850000	9.76618e-07
51.800000	9.8959e-07
51.750000	1.00273e-06
51.700000	1.01605e-06
51.650000	1.02954e-06
51.600000	1.04321e-06
51.550000	1.05707e-06
51.500000	1.0711e-06
51.450000	1.08532e-06
51.400000	1.09973e-06
51.350000	1.11433e-06
51.300000	1.12913e-06
51.250000	1.14411e-06
51.200000	1.1593e-06
51.150000	1.17469e-06
51.100000	1.19028e-06
51.050000	1.20608e-06
51.000000	1.22208e-06
50.950000	1.2383e-06
50.900000	1.25473e-06
50.850000	1.27138e-06
50.800000	1.28825e-06
50.750000	1.30534e-06
50.700000	1.32266e-06
50.650000	1.3402e-06
50.600000	1.35798e-06
50.550000	1.37599e-06
50.500000	1.39425e-06
50.450000	1.41274e-06
50.400000	1.43147e-06
50.350000	1.45046e-06
50.300000	1.46969e-06
50.250000	1.48918e-06
50.200000	1.50892e-06
50.150000	1.52893e-06
50.100000	1.5492e-06
50.050000	1.56974e-06
50.000000	1.59055e-06
49.950000	1.61163e-06
49.900000	1.63299e-06
49.850000	1.65463e-06
49.800000	1.67656e-06
49.750000	1.69878e-06
49.700000	1.72129e-06
49.650000	1.7441e-06
49.600000	1.76721e-06
49.550000	1.79062e-06
49.500000	1.81434e-06
49.450000	1.83838e-06
49.400000	1.86273e-06
49.350000	1.88741e-06
49.300000	1.9124e-06
49.250000	1.93773e-06
49.200000	1.9634e-06
49.150000	1.9894e-06
49.100000	2.01574e-06
49.050000	2.04243e-06
49.000000	2.06947e-06
48.950000	2.09687e-06
48.900000	2.12463e-06
48.850000	2.15275e-06
48.800000	2.18125e-06
48.750000	2.21012e-06
48.700000	2.23937e-06
48.650000	2.26901e-06
48.600000	2.29903e-06
48.550000	2.32945e-06
48.500000	2.36028e-06
48.450000	2.3915e-06
48.400000	2.42314e-06
48.350000	2.4552e-06
48.300000	2.48768e-06
48.250000	2.52058e-06
48.200000	2.55392e-06
48.150000	2.5877e-06
48.100000	2.62192e-06
48.050000	2.65659e-06
48.000000	2.69172e-06
47.950000	2.7273e-06
47.900000	2.76336e-06
47.850000	2.79989e-06
47.800000	2.83691e-06
47.750000	2.8744e-06
47.700000	2.9124e-06
47.650000	2.95089e-06
47.600000	2.98988e-06
47.550000	3.02939e-06
47.500000	3.06942e-06
47.450000	3.10998e-06
47.400000	3.15106e-06
47.350000	3.19269e-06
47.300000	3.23487e-06
47.250000	3.27759e-06
47.200000	3.32088e-06
47.150000	3.36474e-06
47.100000	3.40918e-06
47.050000	3.45419e-06
47.000000	3.4998e-06
46.950000	3.54601e-06
46.900000	3.59282e-06
46.850000	3.64025e-06
46.800000	3.6883e-06
46.750000	3.73698e-06
46.700000	3.7863e-06
46.650000	3.83627e-06
46.600000	3.88689e-06
46.550000	3.93818e-06
46.500000	3.99014e-06
46.450000	4.04278e-06
46.400000	4.09611e-06
46.350000	4.15014e-06
46.300000	4.20488e-06
46.250000	4.26034e-06
46.200000	4.31652e-06
46.150000	4.37344e-06
46.100000	4.4311e-06
46.050000	4.48952e-06
46.000000	4.54871e-06
45.950000	4.60867e-06
45.900000	4.66942e-06
45.850000	4.73096e-06
45.800000	4.79331e-06
45.750000	4.85648e-06
45.700000	4.92047e-06
45.650000	4.9853e-06
45.600000	5.05098e-06
45.550000	5.11751e-06
45.500000	5.18492e-06
45.450000	5.25321e-06
45.400000	5.3224e-06
45.350000	5.39249e-06
45.300000	5.46349e-06
45.250000	5.53543e-06
45.200000	5.6083e-06
45.150000	5.68213e-06
45.100000	5.75693e-06
45.050000	5.8327e-06
45.000000	5.90946e-06
44.950000	5.98722e-06
44.900000	6.06601e-06
44.850000	6.14582e-06
44.800000	6.22667e-06
44.750000	6.30858e-06
44.700000	6.39156e-06
44.650000	6.47562e-06
44.600000	6.56078e-06
44.550000	6.64706e-06
44.500000	6.73445e-06
44.450000	6.82299e-06
44.400000	6.91269e-06
44.350000	7.00355e-06
44.300000	7.0956e-06
44.250000	7.18886e-06
44.200000	7.28333e-06
44.150000	7.37903e-06
44.100000	7.47597e-06
44.050000	7.57419e-06
44.000000	7.67368e-06
43.950000	7.77447e-06
43.900000	7.87657e-06
43.850000	7.98e-06
43.800000	8.08479e-06
43.750000	8.19093e-06
43.700000	8.29846e-06
43.650000	8.40739e-06
43.600000	8.51774e-06
43.550000	8.62952e-06
43.500000	8.74276e-06
43.450000	8.85748e-06
43.400000	8.97368e-06
43.350000	9.0914e-06
43.300000	9.21065e-06
43.250000	9.33145e-06
43.200000	9.45383e-06
43.150000	9.57779e-06
43.100000	9.70336e-06
43.050000	9.83057e-06
43.000000	9.95943e-06
42.950000	1.009e-05
42.900000	1.02222e-05
42.850000	1.03562e-05
42.800000	1.04918e-05
42.750000	1.06293e-05
42.700000	1.07685e-05
42.650000	1.09096e-05
42.600000	1.10525e-05
42.550000	1.11972e-05
42.500000	1.13438e-05
42.450000	1.14923e-05
42.400000	1.16427e-05
42.350000	1.17951e-05
42.300000	1.19495e-05
42.250000	1.21059e-05
42.200000	1.22643e-05
42.150000	1.24247e-05
42.100000	1.25872e-05
42.050000	1.27519e-05
42.000000	1.29186e-05
41.950000	1.30875e-05
41.900000	1.32587e-05
41.850000	1.3432e-05
41.800000	1.36076e-05
41.750000	1.37854e-05
41.700000	1.39655e-05
41.650000	1.4148e-05
41.600000	1.43329e-05
41.550000	1.45201e-05
41.500000	1.47097e-05
41.450000	1.49018e-05
41.400000	1.50964e-05
41.350000	1.52935e-05
41.300000	1.54931e-05
41.250000	1.56954e-05
41.200000	1.59002e-05
41.150000	1.61077e-05
41.100000	1.63178e-05
41.050000	1.65307e-05
41.000000	1.67463e-05
40.950000	1.69647e-05
40.900000	1.71859e-05
40.850000	1.741e-05
40.800000	1.7637e-05
40.750000	1.78668e-05
40.700000	1.80997e-05
40.650000	1.83355e-05
40.600000	1.85744e-05
40.550000	1.88164e-05
40.500000	1.90615e-05
40.450000	1.93097e-05
40.400000	1.95611e-05
40.350000	1.98158e-05
40.300000	2.00737e-05
40.250000	2.0335e-05
40.200000	2.05996e-05
40.150000	2.08676e-05
40.100000	2.11391e-05
40.050000	2.1414e-05
40.000000	2.16925e-05
39.950000	2.19746e-05
39.900000	2.22602e-05
39.850000	2.25496e-05
39.800000	2.28426e-05
39.750000	2.31395e-05
39.700000	2.34401e-05
39.650000	2.37446e-05
39.600000	2.4053e-05
39.550000	2.43653e-05
39.500000	2.46817e-05
39.450000	2.50021e-05
39.400000	2.53266e-05
39.350000	2.56552e-05
39.300000	2.59881e-05
39.250000	2.63252e-05
39.200000	2.66667e-05
39.150000	2.70125e-05
39.100000	2.73627e-05
39.050000	2.77174e-05
39.000000	2.80766e-05
38.950000	2.84405e-05
38.900000	2.88089e-05
38.850000	2.91821e-05
38.800000	2.95601e-05
38.750000	2.99428e-05
38.700000	3.03305e-05
38.650000	3.07231e-05
38.600000	3.11207e-05
38.550000	3.15233e-05
38.500000	3.19311e-05
38.450000	3.23441e-05
38.400000	3.27624e-05
38.350000	3.3186e-05
38.300000	3.36149e-05
38.250000	3.40494e-05
38.200000	3.44893e-05
38.150000	3.49349e-05
38.100000	3.53861e-05
38.050000	3.5843e-05
38.000000	3.63058e-05
37.950000	3.67744e-05
37.900000	3.7249e-05
37.850000	3.77295e-05
37.800000	3.82162e-05
37.750000	3.87091e-05
37.700000	3.92082e-05
37.650000	3.97136e-05
37.600000	4.02255e-05
37.550000	4.07438e-05
37.500000	4.12686e-05
37.450000	4.18001e-05
37.400000	4.23384e-05
37.350000	4.28834e-05
37.300000	4.34353e-05
37.250000	4.39942e-05
37.200000	4.45602e-05
37.150000	4.51333e-05
37.100000	4.57136e-05
37.050000	4.63013e-05
37.000000	4.68963e-05
36.950000	4.74989e-05
36.900000	4.8109e-05
36.850000	4.87268e-05
36.800000	4.93524e-05
36.750000	4.99859e-05
36.700000	5.06274e-05
36.650000	5.12769e-05
36.600000	5.19345e-05
36.550000	5.26004e-05
36.500000	5.32747e-05
36.450000	5.39575e-05
36.400000	5.46488e-05
36.350000	5.53487e-05
36.300000	5.60575e-05
36.250000	5.67751e-05
36.200000	5.75017e-05
36.150000	5.82374e-05
36.100000	5.89823e-05
36.050000	5.97365e-05
36.000000	6.05001e-05
35.950000	6.12732e-05
35.900000	6.2056e-05
35.850000	6.28486e-05
35.800000	6.3651e-05
35.750000	6.44635e-05
35.700000	6.5286e-05
35.650000	6.61188e-05
35.600000	6.6962e-05
35.550000	6.78156e-05
35.500000	6.86799e-05
35.450000	6.95548e-05
35.400000	7.04407e-05
35.350000	7.13375e-05
35.300000	7.22454e-05
35.250000	7.31646e-05
35.200000	7.40952e-05
35.150000	7.50372e-05
35.100000	7.5991e-05
35.050000	7.69565e-05
35.000000	7.79339e-05
34.950000	7.89234e-05
34.900000	7.99251e-05
34.850000	8.09392e-05
34.800000	8.19657e-05
34.750000	8.30048e-05
34.700000	8.40568e-05
34.650000	8.51217e-05
34.600000	8.61996e-05
34.550000	8.72908e-05
34.500000	8.83954e-05
34.450000	8.95135e-05
34.400000	9.06453e-05
34.350000	9.17909e-05
34.300000	9.29505e-05
34.250000	9.41243e-05
34.200000	9.53125e-05
34.150000	9.65151e-05
34.100000	9.77324e-05
34.050000	9.89645e-05
34.000000	0.000100212
33.950000	0.000101474
33.900000	0.000102751
33.850000	0.000104045
33.800000	0.000105353
33.750000	0.000106678
33.700000	0.000108019
33.650000	0.000109375
33.600000	0.000110749
33.550000	0.000112138
33.500000	0.000113545
33.450000	0.000114968
33.400000	0.000116409
33.350000	0.000117867
33.300000	0.000119342
33.250000	0.000120836
33.200000	0.000122347
33.150000	0.000123876
33.100000	0.000125423
33.050000	0.000126989
33.000000	0.000128573
32.950000	0.000130177
32.900000	0.000131799
32.850000	0.000133441
32.800000	0.000135102
32.750000	0.000136783
32.700000	0.000138484
32.650000	0.000140204
32.600000	0.000141946
32.550000	0.000143707
32.500000	0.00014549
32.450000	0.000147293
32.400000	0.000149118
32.350000	0.000150964
32.300000	0.000152831
32.250000	0.00015472
32.200000	0.000156632
32.150000	0.000158565
32.100000	0.000160521
32.050000	0.0001625
32.000000	0.000164502
31.950000	0.000166527
31.900000	0.000168575
31.850000	0.000170647
31.800000	0.000172743
31.750000	0.000174862
31.700000	0.000177006
31.650000	0.000179175
31.600000	0.000181368
31.550000	0.000183587
31.500000	0.00018583
31.450000	0.000188099
31.400000	0.000190394
31.350000	0.000192714
31.300000	0.000195061
31.250000	0.000197434
31.200000	0.000199833
31.150000	0.00020226
31.100000	0.000204713
31.050000	0.000207194
31.000000	0.000209702
30.950000	0.000212238
30.900000	0.000214802
30.850000	0.000217394
30.800000	0.000220014
30.750000	0.000222663
30.700000	0.000225341
30.650000	0.000228048
30.600000	0.000230785
30.550000	0.00023355
30.500000	0.000236346
30.450000	0.000239171
30.400000	0.000242026
30.350000	0.000244912
30.300000	0.000247828
30.250000	0.000250775
30.200000	0.000253753
30.150000	0.000256762
30.100000	0.000259802
30.050000	0.000262873
30.000000	0.000265976
29.950000	0.000269111
29.900000	0.000272277
29.850000	0.000275476
29.800000	0.000278706
29.750000	0.000281969
29.700000	0.000285264
29.650000	0.000288592
29.600000	0.000291952
29.550000	0.000295345
29.500000	0.000298771
29.450000	0.000302229
29.400000	0.00030572
29.350000	0.000309244
29.300000	0.0003128
29.250000	0.00031639
29.200000	0.000320012
29.150000	0.000323666
29.100000	0.000327354
29.050000	0.000331074
29.000000	0.000334826
28.950000	0.00033861
28.900000	0.000342427
28.850000	0.000346275
28.800000	0.000350155
28.750000	0.000354065
28.700000	0.000358007
28.650000	0.00036198
28.600000	0.000365982
28.550000	0.000370014
28.500000	0.000374075
28.450000	0.000378164
28.400000	0.000382281
28.350000	0.000386426
28.300000	0.000390596
28.250000	0.000394791
28.200000	0.000399011
28.150000	0.000403254
28.100000	0.000407519
28.050000	0.000411804
28.000000	0.000416108
27.950000	0.000420429
27.900000	0.000424765
27.850000	0.000429114
27.800000	0.000433474
27.750000	0.000437842
27.700000	0.000442216
27.650000	0.00044659
27.600000	0.000450963
27.550000	0.000455329
27.500000	0.000459683
27.450000	0.00046402
27.400000	0.000468333
27.350000	0.000472613
27.300000	0.00047685
27.250000	0.000481034
27.200000	0.000485148
27.150000	0.000489174
27.100000	0.000493086
27.050000	0.000496845
27.000000	0.000500392
26.950000	0.000503614
&
```
