## Supplementary material for "All-at-once RNA folding with 3D motif prediction framed by evolutionary information": RF02999_ivy-DE.cacofold.helixcov

```
# RMs = 4 L = 102

# RM_HELIX NESTED 16-29 39-52, nbp = 13 nbp_cov = 0
# pvals: 0.422398,0.416289,0.416289,0.52011,0.216907,0.356108,0.467193,0.573896,0.52011,0.509483,0.16089,0.491592,0.261839
# aggregated NONE
NESTED  :::::::::::::<<<<<-<<<<<<<<_______>>>>>>>>->>>>>::::::::::::::::::::::::::::::::::::::::::::::
        ::::::::::::::::::::::::::::::::::::::::::::::::::::::::::::::::::::::::::::::::::::::::::::::

# RM_HELIX NESTED 55-61 68-74, nbp = 7 nbp_cov = 0
# pvals: 0.239613,0.441672,0.49865,0.413395,0.5593,0.416289,0.444612
# aggregated NONE
NESTED  :::::::::::::::::::::::::::::::::::::::::::::::::<<<<<<<_____>>>>>>>::::::::::::::::::::::::::
        ::::::::::::::::::::::::::::::::::::::::::::::::::::::::::::::::::::::::::::::::::::::::::::::

# RM_HELIX NESTED 12-15 85-88, nbp = 4 nbp_cov = 0
# pvals: 0.416289,0.470476,0.573896,0.438515
# aggregated NONE
NESTED  :::::::::<<<<_______________________________________________________________>>>>::::::::::::::
        ::::::::::::::::::::::::::::::::::::::::::::::::::::::::::::::::::::::::::::::::::::::::::::::

# RM_HELIX NESTED 1-6 90-94, nbp = 5 nbp_cov = 0
# pvals: 0.614024,0.473976,0.473976,0.49865,0.416289
# aggregated NONE
NESTED  <<<<<____________________________________________________________________________>>>>>::::::::
        ::::::::::::::::::::::::::::::::::::::::::::::::::::::::::::::::::::::::::::::::::::::::::::::
```
