## Supplementary material for "All-at-once RNA folding with 3D motif prediction framed by evolutionary information": RF02999_ivy-DE.surv

```
6.250000	0.0344828
4.250000	0.0689655
3.600000	0.103448
3.000000	0.137931
1.000000	0.172414
0.000000	0.206897
-0.050000	0.37931
-0.150000	0.413793
-0.400000	0.448276
-0.450000	0.482759
-0.500000	0.517241
-0.850000	0.551724
-0.900000	0.586207
-0.950000	0.655172
-1.200000	0.689655
-1.300000	0.758621
-1.450000	0.793103
-1.600000	0.862069
-2.150000	0.896552
-2.350000	0.965517
-2.900000	1
&
16.550000	0.000230309
16.350000	0.000460617
15.350000	0.000690926
15.100000	0.000921234
14.500000	0.00115154
14.200000	0.00138185
14.150000	0.00161216
13.250000	0.00184247
12.850000	0.00207278
11.750000	0.00230309
11.350000	0.00253339
11.250000	0.0027637
11.200000	0.00299401
10.550000	0.00322432
10.450000	0.00345463
10.400000	0.00391525
10.350000	0.00414556
10.000000	0.00460617
9.950000	0.00483648
9.800000	0.00506679
9.700000	0.0052971
9.550000	0.00552741
9.250000	0.00575772
9.200000	0.00598802
9.150000	0.00621833
8.900000	0.00644864
8.850000	0.00690926
8.800000	0.00713957
8.700000	0.00736988
8.650000	0.00783049
8.600000	0.0080608
8.500000	0.00852142
8.450000	0.00898204
8.250000	0.00921234
8.100000	0.00944265
8.050000	0.00990327
7.950000	0.0101336
7.900000	0.0105942
7.800000	0.0108245
7.750000	0.0110548
7.700000	0.011976
7.600000	0.0124367
7.550000	0.0131276
7.350000	0.0133579
7.300000	0.0135882
7.200000	0.0140488
7.150000	0.0147398
7.100000	0.0149701
7.000000	0.0154307
6.950000	0.015661
6.900000	0.0161216
6.800000	0.0163519
6.750000	0.0165822
6.700000	0.0168125
6.650000	0.0175035
6.600000	0.0184247
6.500000	0.018655
6.450000	0.0191156
6.400000	0.0202672
6.350000	0.0204975
6.300000	0.0214187
6.250000	0.0221096
6.200000	0.0223399
6.150000	0.0228006
6.100000	0.0239521
6.050000	0.0251036
6.000000	0.0253339
5.950000	0.0257946
5.900000	0.0260249
5.850000	0.0262552
5.800000	0.0267158
5.750000	0.0274067
5.700000	0.0278673
5.650000	0.0280977
5.600000	0.0285583
5.550000	0.0287886
5.500000	0.0290189
5.450000	0.0294795
5.400000	0.030631
5.350000	0.0315523
5.300000	0.0320129
5.250000	0.0324735
5.200000	0.0331644
5.150000	0.0340857
5.100000	0.034316
5.050000	0.0350069
5.000000	0.0354675
4.950000	0.0359281
4.900000	0.0366191
4.850000	0.03731
4.800000	0.0380009
4.750000	0.0384615
4.700000	0.0391525
4.650000	0.0400737
4.600000	0.0407646
4.550000	0.0416859
4.500000	0.0423768
4.450000	0.0428374
4.400000	0.0437586
4.350000	0.0442193
4.300000	0.0451405
4.250000	0.0460617
4.200000	0.046292
4.150000	0.046983
4.100000	0.0476739
4.050000	0.0483648
4.000000	0.0495164
3.950000	0.0497467
3.900000	0.0506679
3.850000	0.0511285
3.800000	0.0525104
3.750000	0.0543528
3.700000	0.0561953
3.650000	0.0582681
3.600000	0.058959
3.550000	0.0603409
3.500000	0.061953
3.450000	0.0635652
3.400000	0.0651773
3.350000	0.0660986
3.300000	0.0670198
3.250000	0.0690926
3.200000	0.0704744
3.150000	0.0720866
3.100000	0.0739291
3.050000	0.0748503
3.000000	0.0760018
2.950000	0.077614
2.900000	0.0780746
2.850000	0.0803777
2.800000	0.0819899
2.750000	0.0838323
2.700000	0.0854445
2.650000	0.0868263
2.600000	0.0882082
2.550000	0.090281
2.500000	0.0916628
2.450000	0.0937356
2.400000	0.0953478
2.350000	0.0967296
2.300000	0.0999539
2.250000	0.101105
2.200000	0.102948
2.150000	0.105942
2.100000	0.106863
2.050000	0.108475
2.000000	0.112391
1.950000	0.114694
1.900000	0.118148
1.850000	0.121373
1.800000	0.124597
1.750000	0.127361
1.700000	0.130124
1.650000	0.133809
1.600000	0.136573
1.550000	0.140488
1.500000	0.143943
1.450000	0.146476
1.400000	0.14947
1.350000	0.152695
1.300000	0.154998
1.250000	0.159374
1.200000	0.163289
1.150000	0.167665
1.100000	0.170428
1.050000	0.175035
1.000000	0.180101
0.950000	0.183556
0.900000	0.187241
0.850000	0.191847
0.800000	0.195532
0.750000	0.197605
0.700000	0.202441
0.650000	0.206126
0.600000	0.210963
0.550000	0.21649
0.500000	0.220866
0.450000	0.226163
0.400000	0.23169
0.350000	0.238139
0.300000	0.243897
0.250000	0.251958
0.200000	0.259558
0.150000	0.266697
0.100000	0.272455
0.050000	0.278673
0.000000	0.368954
-0.050000	0.549056
-0.100000	0.555735
-0.150000	0.563105
-0.200000	0.57462
-0.250000	0.585905
-0.300000	0.598802
-0.350000	0.6117
-0.400000	0.627591
-0.450000	0.638415
-0.500000	0.648549
-0.550000	0.663058
-0.600000	0.673192
-0.650000	0.683786
-0.700000	0.695762
-0.750000	0.704975
-0.800000	0.717181
-0.850000	0.729387
-0.900000	0.743897
-0.950000	0.750345
-1.000000	0.759327
-1.050000	0.767619
-1.100000	0.777752
-1.150000	0.787425
-1.200000	0.797098
-1.250000	0.803777
-1.300000	0.809995
-1.350000	0.816674
-1.400000	0.825196
-1.450000	0.833257
-1.500000	0.839705
-1.550000	0.845693
-1.600000	0.852602
-1.650000	0.856518
-1.700000	0.861815
-1.750000	0.869876
-1.800000	0.874712
-1.850000	0.878858
-1.900000	0.882312
-1.950000	0.888761
-2.000000	0.892906
-2.050000	0.896822
-2.100000	0.900967
-2.150000	0.906034
-2.200000	0.911561
-2.250000	0.915477
-2.300000	0.91824
-2.350000	0.921925
-2.400000	0.926071
-2.450000	0.928374
-2.500000	0.930677
-2.550000	0.93298
-2.600000	0.936435
-2.650000	0.938277
-2.700000	0.942193
-2.750000	0.944956
-2.800000	0.946568
-2.850000	0.948641
-2.900000	0.950484
-2.950000	0.952096
-3.000000	0.953938
-3.050000	0.955781
-3.100000	0.957854
-3.150000	0.960157
-3.200000	0.961999
-3.250000	0.964532
-3.300000	0.966145
-3.350000	0.967757
-3.400000	0.968678
-3.450000	0.97006
-3.500000	0.971211
-3.550000	0.973515
-3.600000	0.974666
-3.650000	0.975357
-3.700000	0.976509
-3.750000	0.97743
-3.800000	0.978812
-3.850000	0.979963
-3.900000	0.980193
-3.950000	0.980654
-4.000000	0.981345
-4.050000	0.982036
-4.100000	0.982497
-4.150000	0.983418
-4.200000	0.984339
-4.250000	0.98503
-4.300000	0.985491
-4.350000	0.985951
-4.400000	0.986181
-4.450000	0.987794
-4.500000	0.988485
-4.550000	0.988715
-4.600000	0.989406
-4.650000	0.989636
-4.700000	0.990557
-4.750000	0.990788
-4.800000	0.991018
-4.850000	0.991248
-5.000000	0.991709
-5.050000	0.99217
-5.100000	0.99286
-5.150000	0.993321
-5.200000	0.993551
-5.250000	0.993782
-5.300000	0.994473
-5.450000	0.994933
-5.500000	0.995164
-5.550000	0.995854
-5.600000	0.996315
-5.750000	0.996545
-6.050000	0.997006
-6.150000	0.997236
-6.250000	0.997467
-6.700000	0.997697
-6.800000	0.997927
-6.950000	0.998158
-7.000000	0.998388
-7.400000	0.998618
-7.600000	0.999079
-7.700000	0.999309
-7.850000	0.999539
-7.900000	0.99977
-8.800000	1
&
149.600000	1.1439e-05
125.250000	2.28781e-05
113.000000	3.43171e-05
108.900000	4.57561e-05
108.400000	5.71951e-05
106.700000	6.86342e-05
100.550000	8.00732e-05
94.650000	9.15122e-05
92.700000	0.000102951
88.650000	0.00011439
88.000000	0.000125829
87.600000	0.000137268
87.400000	0.000148707
87.050000	0.000160146
86.900000	0.000171585
86.550000	0.000183024
86.350000	0.000194464
85.500000	0.000205903
85.100000	0.000217342
84.900000	0.000228781
84.750000	0.00024022
83.850000	0.000251659
83.800000	0.000263098
82.550000	0.000274537
82.500000	0.000285976
81.450000	0.000297415
80.750000	0.000308854
79.700000	0.000320293
79.500000	0.000331732
79.300000	0.000343171
79.050000	0.00035461
78.000000	0.000366049
77.550000	0.000377488
76.950000	0.000388927
76.900000	0.000400366
76.450000	0.000423244
74.800000	0.000434683
74.700000	0.000457561
74.500000	0.000469
73.950000	0.000480439
73.650000	0.000491878
73.600000	0.000503317
73.550000	0.000514756
73.350000	0.000526195
73.100000	0.000537634
73.000000	0.000549073
72.650000	0.000560512
71.800000	0.000571951
71.650000	0.000583391
71.600000	0.00059483
71.250000	0.000606269
70.450000	0.000617708
70.100000	0.000640586
70.000000	0.000652025
69.850000	0.000663464
69.500000	0.000674903
68.750000	0.000686342
68.700000	0.000697781
68.650000	0.00070922
68.450000	0.000720659
68.350000	0.000732098
68.100000	0.000743537
67.950000	0.000754976
67.600000	0.000766415
67.250000	0.000777854
67.050000	0.000789293
66.800000	0.000800732
66.450000	0.000812171
65.900000	0.00082361
65.850000	0.000835049
65.800000	0.000846488
65.750000	0.000857927
65.450000	0.000869366
65.200000	0.000880805
65.150000	0.000892244
64.900000	0.000903683
64.650000	0.000915122
64.350000	0.000938
64.000000	0.000949439
63.500000	0.000960879
62.800000	0.000972318
62.550000	0.000983757
62.400000	0.000995196
62.000000	0.00100663
61.750000	0.00101807
61.700000	0.00102951
61.250000	0.00104095
61.100000	0.00105239
61.000000	0.00106383
60.850000	0.00107527
60.800000	0.00108671
60.550000	0.00109815
60.400000	0.00110959
60.100000	0.00112102
59.900000	0.00113246
59.750000	0.0011439
59.700000	0.00115534
59.650000	0.00116678
59.550000	0.00117822
59.400000	0.00118966
59.300000	0.00121254
59.100000	0.00124685
59.000000	0.00125829
58.650000	0.00128117
58.600000	0.00129261
58.450000	0.00130405
58.400000	0.00131549
58.350000	0.00132693
58.100000	0.00133837
58.000000	0.00134981
57.900000	0.00136124
57.850000	0.00137268
57.700000	0.00138412
57.650000	0.00139556
57.400000	0.001407
57.250000	0.00141844
57.100000	0.00142988
56.950000	0.00144132
56.850000	0.00145276
56.400000	0.00147563
56.300000	0.00148707
56.200000	0.00150995
56.050000	0.00153283
56.000000	0.00154427
55.750000	0.00155571
55.650000	0.00156715
55.600000	0.00157859
55.450000	0.00160146
55.250000	0.0016129
55.200000	0.00162434
54.950000	0.00163578
54.900000	0.00164722
54.850000	0.00165866
54.800000	0.0016701
54.750000	0.00171585
54.650000	0.00173873
54.600000	0.00175017
54.550000	0.00176161
54.500000	0.00177305
54.300000	0.00178449
54.250000	0.00179593
54.100000	0.00180737
53.950000	0.00181881
53.800000	0.00184168
53.600000	0.00185312
53.450000	0.00186456
53.400000	0.00188744
53.100000	0.00191032
53.050000	0.0019332
52.850000	0.00194464
52.800000	0.00195607
52.650000	0.00196751
52.450000	0.00197895
52.400000	0.00199039
52.350000	0.00200183
52.300000	0.00201327
52.200000	0.00202471
52.100000	0.00203615
52.050000	0.00204759
51.950000	0.00207046
51.850000	0.00209334
51.800000	0.00210478
51.750000	0.00211622
51.550000	0.0021391
51.500000	0.00215054
51.450000	0.00216198
51.400000	0.00217342
51.300000	0.00219629
51.200000	0.00220773
51.000000	0.00221917
50.900000	0.00223061
50.850000	0.00224205
50.600000	0.00226493
50.450000	0.00228781
50.400000	0.00229925
50.300000	0.00231068
50.250000	0.00232212
50.100000	0.00233356
50.050000	0.002345
50.000000	0.00236788
49.900000	0.00239076
49.800000	0.0024022
49.250000	0.00242507
49.200000	0.00245939
49.150000	0.00248227
49.050000	0.00250515
49.000000	0.00251659
48.950000	0.00253946
48.900000	0.00257378
48.850000	0.00259666
48.800000	0.0026081
48.750000	0.00261954
48.650000	0.00263098
48.550000	0.00264242
48.450000	0.00265385
48.400000	0.00267673
48.350000	0.00268817
48.300000	0.00269961
48.200000	0.00271105
48.150000	0.00272249
48.100000	0.00273393
48.000000	0.00274537
47.950000	0.00275681
47.900000	0.00277968
47.750000	0.00279112
47.650000	0.00280256
47.600000	0.002814
47.500000	0.00283688
47.400000	0.00284832
47.300000	0.00285976
47.150000	0.0028712
47.000000	0.00288264
46.950000	0.00289407
46.850000	0.00290551
46.700000	0.00291695
46.650000	0.00292839
46.600000	0.00293983
46.500000	0.00296271
46.450000	0.00298559
46.250000	0.00299703
46.200000	0.0030199
46.150000	0.00303134
46.100000	0.00304278
46.000000	0.00306566
45.950000	0.0030771
45.900000	0.00311142
45.700000	0.00313429
45.550000	0.00314573
45.450000	0.00315717
45.400000	0.00318005
45.350000	0.00319149
45.300000	0.00321437
45.200000	0.00322581
45.100000	0.00326012
44.900000	0.00327156
44.850000	0.00329444
44.700000	0.00331732
44.650000	0.0033402
44.550000	0.00335164
44.450000	0.00336307
44.350000	0.00338595
44.250000	0.00339739
44.200000	0.00342027
44.150000	0.00344315
44.100000	0.00345459
44.050000	0.00347747
44.000000	0.00350034
43.950000	0.00351178
43.900000	0.00353466
43.750000	0.0035461
43.700000	0.00355754
43.650000	0.00356898
43.500000	0.00358042
43.400000	0.00360329
43.350000	0.00361473
43.300000	0.00362617
43.250000	0.00364905
43.150000	0.00369481
43.100000	0.00371768
43.050000	0.00377488
43.000000	0.00378632
42.850000	0.00382064
42.800000	0.00385495
42.750000	0.00386639
42.700000	0.00388927
42.650000	0.00391215
42.600000	0.00393503
42.550000	0.00394647
42.500000	0.0039579
42.450000	0.00402654
42.400000	0.00403798
42.350000	0.00406086
42.300000	0.00407229
42.250000	0.00408373
42.200000	0.00412949
42.150000	0.00414093
42.100000	0.00415237
42.050000	0.00416381
42.000000	0.00418668
41.950000	0.00419812
41.900000	0.00420956
41.750000	0.004221
41.700000	0.00425532
41.650000	0.0042782
41.600000	0.00431251
41.550000	0.00433539
41.500000	0.00434683
41.450000	0.00436971
41.300000	0.00439259
41.250000	0.0044269
41.200000	0.00446122
41.150000	0.00447266
41.100000	0.00449554
41.000000	0.00451842
40.900000	0.00452986
40.850000	0.00455273
40.800000	0.00457561
40.750000	0.00460993
40.700000	0.00462137
40.650000	0.00463281
40.450000	0.00465569
40.400000	0.00467856
40.350000	0.00470144
40.250000	0.0047472
40.150000	0.00475864
40.050000	0.00479295
40.000000	0.00480439
39.900000	0.00482727
39.850000	0.00486159
39.750000	0.00487303
39.700000	0.00490734
39.650000	0.00491878
39.600000	0.00493022
39.550000	0.00494166
39.500000	0.00498742
39.450000	0.0050103
39.400000	0.00503317
39.350000	0.00504461
39.300000	0.00510181
39.250000	0.00513612
39.200000	0.005159
39.150000	0.00517044
39.050000	0.00518188
38.950000	0.00519332
38.900000	0.00523908
38.850000	0.00527339
38.800000	0.00529627
38.700000	0.00531915
38.650000	0.00533059
38.550000	0.00537634
38.500000	0.00538778
38.450000	0.00541066
38.350000	0.00543354
38.300000	0.00544498
38.250000	0.00545642
38.200000	0.00546786
38.150000	0.00551361
38.100000	0.00552505
38.050000	0.00555937
37.950000	0.00561656
37.900000	0.005628
37.800000	0.00566232
37.750000	0.00567376
37.700000	0.00570808
37.600000	0.00573095
37.550000	0.00575383
37.500000	0.00578815
37.400000	0.00579959
37.350000	0.00581103
37.300000	0.00582247
37.250000	0.00583391
37.200000	0.00584534
37.150000	0.00586822
37.100000	0.00587966
37.050000	0.00591398
37.000000	0.0059483
36.950000	0.00598261
36.900000	0.00601693
36.850000	0.00605125
36.800000	0.00608556
36.750000	0.00613132
36.650000	0.0061542
36.600000	0.00621139
36.550000	0.00624571
36.500000	0.00626859
36.450000	0.00629147
36.400000	0.00633722
36.350000	0.00634866
36.300000	0.00638298
36.250000	0.0064173
36.200000	0.00642873
36.100000	0.00647449
36.050000	0.00650881
36.000000	0.00655456
35.950000	0.0066232
35.900000	0.00668039
35.850000	0.00676047
35.800000	0.00680622
35.750000	0.0068291
35.700000	0.0068863
35.650000	0.00693205
35.600000	0.00696637
35.500000	0.00698925
35.450000	0.00704644
35.400000	0.0070922
35.350000	0.00712652
35.300000	0.00717227
35.250000	0.00721803
35.200000	0.00725235
35.150000	0.00726378
35.100000	0.00728666
35.050000	0.00732098
35.000000	0.00734386
34.900000	0.00737817
34.850000	0.00740105
34.750000	0.00743537
34.700000	0.00748113
34.550000	0.00751544
34.500000	0.00752688
34.450000	0.0075612
34.400000	0.00760695
34.350000	0.00761839
34.300000	0.00764127
34.250000	0.00766415
34.200000	0.00769847
34.150000	0.00770991
34.100000	0.00773278
34.050000	0.00777854
34.000000	0.00781286
33.950000	0.00785861
33.900000	0.00792725
33.850000	0.00795013
33.800000	0.00800732
33.750000	0.00807596
33.700000	0.00808739
33.650000	0.00809883
33.600000	0.00811027
33.550000	0.00813315
33.500000	0.00816747
33.450000	0.00817891
33.400000	0.00822466
33.350000	0.00827042
33.300000	0.0082933
33.250000	0.00836193
33.200000	0.00837337
33.150000	0.00840769
33.100000	0.008442
33.050000	0.00847632
33.000000	0.00852208
32.950000	0.00855639
32.900000	0.00861359
32.850000	0.00863647
32.800000	0.00867078
32.750000	0.00872798
32.700000	0.00875086
32.600000	0.0087623
32.550000	0.00878518
32.450000	0.00883093
32.400000	0.00888813
32.350000	0.00889957
32.300000	0.00895676
32.250000	0.00900252
32.200000	0.00907115
32.150000	0.00911691
32.100000	0.00913978
32.050000	0.00916266
32.000000	0.0091741
31.950000	0.00921986
31.900000	0.00926561
31.850000	0.00932281
31.800000	0.00938
31.750000	0.00940288
31.700000	0.00946008
31.650000	0.00947152
31.600000	0.00950583
31.550000	0.00952871
31.450000	0.00957447
31.400000	0.00963166
31.350000	0.0097003
31.300000	0.00974605
31.250000	0.00976893
31.200000	0.00980325
31.150000	0.00983757
31.100000	0.00987188
31.000000	0.00994052
30.950000	0.00998627
30.900000	0.0100549
30.850000	0.0101121
30.800000	0.010135
30.750000	0.0101693
30.700000	0.0102151
30.600000	0.0102265
30.550000	0.0102837
30.500000	0.0103066
30.450000	0.0103294
30.400000	0.0103638
30.350000	0.010421
30.300000	0.0104438
30.250000	0.0104782
30.200000	0.0104896
30.150000	0.010501
30.100000	0.0105925
30.050000	0.0106154
30.000000	0.0106841
29.950000	0.0107527
29.900000	0.010787
29.850000	0.0108671
29.800000	0.0109243
29.750000	0.01097
29.700000	0.0110158
29.650000	0.011073
29.600000	0.0111302
29.550000	0.0111988
29.500000	0.011256
29.450000	0.0113018
29.400000	0.0113475
29.350000	0.0113818
29.300000	0.011439
29.250000	0.0114733
29.200000	0.0114848
29.150000	0.0115305
29.100000	0.0115877
29.050000	0.0116907
29.000000	0.0117479
28.950000	0.0117822
28.900000	0.0118508
28.850000	0.011908
28.800000	0.0119652
28.750000	0.0120224
28.700000	0.0120796
28.650000	0.0120911
28.600000	0.0121368
28.550000	0.012194
28.500000	0.0122283
28.450000	0.012297
28.400000	0.0123885
28.350000	0.0124685
28.300000	0.0125143
28.250000	0.0125715
28.200000	0.0125829
28.150000	0.0126173
28.100000	0.0127088
28.050000	0.0127316
28.000000	0.0127545
27.950000	0.0128117
27.900000	0.0128346
27.850000	0.0128575
27.800000	0.0128918
27.750000	0.0129375
27.700000	0.0130176
27.650000	0.0130977
27.600000	0.0131434
27.550000	0.0132121
27.500000	0.0132807
27.450000	0.0133493
27.400000	0.0133951
27.350000	0.0134409
27.300000	0.0134981
27.250000	0.0135553
27.200000	0.0136353
27.150000	0.0136811
27.100000	0.0137383
27.050000	0.0137726
27.000000	0.0138183
26.950000	0.0138755
26.900000	0.0139099
26.850000	0.0140014
26.800000	0.0140929
26.750000	0.014173
26.700000	0.0142302
26.650000	0.0143331
26.600000	0.0144132
26.550000	0.0144589
26.500000	0.0145619
26.450000	0.0146191
26.400000	0.0146648
26.350000	0.0147335
26.300000	0.0147907
26.250000	0.0148822
26.200000	0.0149966
26.150000	0.0150309
26.100000	0.0150995
26.050000	0.0151567
26.000000	0.0152711
25.950000	0.0153512
25.900000	0.0154084
25.850000	0.0154541
25.800000	0.0154999
25.750000	0.0155456
25.700000	0.0156257
25.650000	0.0157287
25.600000	0.0158087
25.550000	0.0158888
25.500000	0.0160261
25.450000	0.0160947
25.400000	0.0161862
25.350000	0.0162549
25.300000	0.0163693
25.250000	0.0164951
25.200000	0.016598
25.150000	0.016701
25.100000	0.0167811
25.050000	0.0168611
25.000000	0.0169526
24.950000	0.0170213
24.900000	0.0171128
24.850000	0.0172272
24.800000	0.0172958
24.750000	0.0174331
24.700000	0.0175017
24.650000	0.0176047
24.600000	0.0176733
24.550000	0.0177191
24.500000	0.0178106
24.450000	0.0179135
24.400000	0.0180508
24.350000	0.0181766
24.300000	0.0182453
24.250000	0.0183253
24.200000	0.0184512
24.150000	0.0185084
24.100000	0.0185999
24.050000	0.0186914
24.000000	0.0187714
23.950000	0.0188973
23.900000	0.0189774
23.850000	0.0190345
23.800000	0.0191261
23.750000	0.0192633
23.700000	0.0194464
23.650000	0.0195722
23.600000	0.0196179
23.550000	0.0197209
23.500000	0.0197895
23.450000	0.0198925
23.400000	0.0200412
23.350000	0.0200755
23.300000	0.0201899
23.250000	0.0203043
23.200000	0.0203729
23.150000	0.0204873
23.100000	0.0205445
23.050000	0.0206017
23.000000	0.0207046
22.950000	0.0207733
22.900000	0.0208762
22.850000	0.020922
22.800000	0.0210593
22.750000	0.0211851
22.700000	0.021288
22.650000	0.0213681
22.600000	0.0214253
22.550000	0.0214825
22.500000	0.021574
22.450000	0.0216655
22.400000	0.0218257
22.350000	0.0219744
22.300000	0.0221574
22.250000	0.0222604
22.200000	0.0224548
22.150000	0.0225921
22.100000	0.0227637
22.050000	0.0229124
22.000000	0.0230268
21.950000	0.023164
21.900000	0.0233242
21.850000	0.0234386
21.800000	0.0235186
21.750000	0.0236902
21.700000	0.0237932
21.650000	0.0238504
21.600000	0.0239533
21.550000	0.0240563
21.500000	0.0241707
21.450000	0.0243194
21.400000	0.0244109
21.350000	0.0245482
21.300000	0.0246282
21.250000	0.0247655
21.200000	0.0249142
21.150000	0.0249714
21.100000	0.0251201
21.050000	0.0252459
21.000000	0.0253832
20.950000	0.0254633
20.900000	0.0255548
20.850000	0.0257149
20.800000	0.0258293
20.750000	0.0260238
20.700000	0.0262526
20.650000	0.0264013
20.600000	0.0265271
20.550000	0.0266644
20.500000	0.0267902
20.450000	0.026916
20.400000	0.0270647
20.350000	0.0272249
20.300000	0.0273393
20.250000	0.0275223
20.200000	0.0277053
20.150000	0.0278197
20.100000	0.0279799
20.050000	0.0282086
20.000000	0.0283116
19.950000	0.0284717
19.900000	0.0285861
19.850000	0.0287005
19.800000	0.0289179
19.750000	0.0291009
19.700000	0.0293068
19.650000	0.0294441
19.600000	0.0295928
19.550000	0.0297987
19.500000	0.0299359
19.450000	0.0300846
19.400000	0.0302105
19.350000	0.0303935
19.300000	0.0305651
19.250000	0.0307024
19.200000	0.0308854
19.150000	0.0311027
19.100000	0.0312743
19.050000	0.0313887
19.000000	0.0315145
18.950000	0.0316747
18.900000	0.0317891
18.850000	0.0319035
18.800000	0.0321208
18.750000	0.0322581
18.700000	0.0323953
18.650000	0.0325898
18.600000	0.03283
18.550000	0.0330016
18.500000	0.0332418
18.450000	0.0334134
18.400000	0.0335964
18.350000	0.0338252
18.300000	0.0340311
18.250000	0.034237
18.200000	0.0344772
18.150000	0.0346603
18.100000	0.0348776
18.050000	0.0351407
18.000000	0.0354038
17.950000	0.0356326
17.900000	0.035827
17.850000	0.0359986
17.800000	0.0362045
17.750000	0.0363418
17.700000	0.0365363
17.650000	0.0367536
17.600000	0.0369252
17.550000	0.0371768
17.500000	0.0373713
17.450000	0.0375772
17.400000	0.0378174
17.350000	0.0380005
17.300000	0.0381949
17.250000	0.0384466
17.200000	0.0386525
17.150000	0.0388355
17.100000	0.0391329
17.050000	0.0393503
17.000000	0.0395447
16.950000	0.0398078
16.900000	0.0400137
16.850000	0.0402539
16.800000	0.0404484
16.750000	0.0405971
16.700000	0.0408259
16.650000	0.0410204
16.600000	0.0412148
16.550000	0.0414436
16.500000	0.0417868
16.450000	0.042027
16.400000	0.0422329
16.350000	0.0425418
16.300000	0.0428049
16.250000	0.0430565
16.200000	0.0434111
16.150000	0.0436513
16.100000	0.0439716
16.050000	0.0442004
16.000000	0.0445665
15.950000	0.0448067
15.900000	0.0450583
15.850000	0.0452299
15.800000	0.0454587
15.750000	0.0458248
15.700000	0.0461679
15.650000	0.0464081
15.600000	0.0466484
15.550000	0.0469572
15.500000	0.0472432
15.450000	0.0474605
15.400000	0.0477008
15.350000	0.0479867
15.300000	0.0482155
15.250000	0.0484786
15.200000	0.0488218
15.150000	0.0490734
15.100000	0.0494166
15.050000	0.0496683
15.000000	0.0499657
14.950000	0.050183
14.900000	0.0504232
14.850000	0.050652
14.800000	0.0508465
14.750000	0.0512125
14.700000	0.0516015
14.650000	0.0518646
14.600000	0.0522306
14.550000	0.0525852
14.500000	0.0529055
14.450000	0.0532716
14.400000	0.0536605
14.350000	0.0539922
14.300000	0.0543354
14.250000	0.0546786
14.200000	0.0549531
14.150000	0.0552505
14.100000	0.0557081
14.050000	0.0560284
14.000000	0.0563715
13.950000	0.0568062
13.900000	0.0570464
13.850000	0.0574125
13.800000	0.05779
13.750000	0.0581789
13.700000	0.0585564
13.650000	0.059014
13.600000	0.0593686
13.550000	0.0597461
13.500000	0.0602951
13.450000	0.0606269
13.400000	0.0609243
13.350000	0.061359
13.300000	0.0617364
13.250000	0.0620567
13.200000	0.06248
13.150000	0.062949
13.100000	0.0634409
13.050000	0.0637154
13.000000	0.0642073
12.950000	0.0645733
12.900000	0.0649508
12.850000	0.0653855
12.800000	0.0658545
12.750000	0.066232
12.700000	0.0666323
12.650000	0.0670556
12.600000	0.0674788
12.550000	0.0679707
12.500000	0.0684054
12.450000	0.0687943
12.400000	0.0691947
12.350000	0.0696065
12.300000	0.0700641
12.250000	0.070453
12.200000	0.0708877
12.150000	0.0714825
12.100000	0.0719286
12.050000	0.0724434
12.000000	0.0728781
11.950000	0.0734157
11.900000	0.073919
11.850000	0.074491
11.800000	0.0749943
11.750000	0.0754518
11.700000	0.075978
11.650000	0.0764127
11.600000	0.0768932
11.550000	0.077385
11.500000	0.0779341
11.450000	0.0784946
11.400000	0.0791123
11.350000	0.079547
11.300000	0.0800389
11.250000	0.0804736
11.200000	0.0809883
11.150000	0.0814459
11.100000	0.0818691
11.050000	0.0824411
11.000000	0.0829215
10.950000	0.0836536
10.900000	0.0842942
10.850000	0.084809
10.800000	0.0852894
10.750000	0.0857127
10.700000	0.0863418
10.650000	0.0869938
10.600000	0.0874514
10.550000	0.088092
10.500000	0.0886182
10.450000	0.0892016
10.400000	0.0898193
10.350000	0.0902196
10.300000	0.0908145
10.250000	0.0915237
10.200000	0.0919927
10.150000	0.0927133
10.100000	0.0933425
10.050000	0.0940288
10.000000	0.0946122
9.950000	0.0952986
9.900000	0.0959849
9.850000	0.0967513
9.800000	0.0975406
9.750000	0.0981469
9.700000	0.0987875
9.650000	0.0996225
9.600000	0.100206
9.550000	0.100938
9.500000	0.101613
9.450000	0.102173
9.400000	0.10278
9.350000	0.103455
9.300000	0.104175
9.250000	0.104896
9.200000	0.105731
9.150000	0.106623
9.100000	0.107733
9.050000	0.108476
9.000000	0.109117
8.950000	0.109838
8.900000	0.110604
8.850000	0.111439
8.800000	0.112148
8.750000	0.11296
8.700000	0.113578
8.650000	0.114402
8.600000	0.115157
8.550000	0.116129
8.500000	0.11693
8.450000	0.117776
8.400000	0.118623
8.350000	0.119469
8.300000	0.120293
8.250000	0.121082
8.200000	0.12194
8.150000	0.122889
8.100000	0.123747
8.050000	0.124685
8.000000	0.12552
7.950000	0.126447
7.900000	0.127271
7.850000	0.128026
7.800000	0.128918
7.750000	0.129753
7.700000	0.130828
7.650000	0.131629
7.600000	0.132567
7.550000	0.133493
7.500000	0.134409
7.450000	0.135381
7.400000	0.136548
7.350000	0.137497
7.300000	0.138492
7.250000	0.13935
7.200000	0.140334
7.150000	0.141478
7.100000	0.142439
7.050000	0.143617
7.000000	0.144761
6.950000	0.145596
6.900000	0.146728
6.850000	0.147563
6.800000	0.148742
6.750000	0.149748
6.700000	0.150824
6.650000	0.151956
6.600000	0.152928
6.550000	0.153775
6.500000	0.154965
6.450000	0.156177
6.400000	0.157481
6.350000	0.158614
6.300000	0.15978
6.250000	0.16089
6.200000	0.16208
6.150000	0.163304
6.100000	0.164608
6.050000	0.165809
6.000000	0.167056
5.950000	0.168405
5.900000	0.169629
5.850000	0.170728
5.800000	0.171734
5.750000	0.172889
5.700000	0.174136
5.650000	0.175578
5.600000	0.176893
5.550000	0.178003
5.500000	0.179124
5.450000	0.180531
5.400000	0.181881
5.350000	0.183459
5.300000	0.184878
5.250000	0.186433
5.200000	0.187795
5.150000	0.189247
5.100000	0.190837
5.050000	0.19213
5.000000	0.193571
4.950000	0.19523
4.900000	0.196614
4.850000	0.198021
4.800000	0.199485
4.750000	0.200972
4.700000	0.202505
4.650000	0.203992
4.600000	0.205571
4.550000	0.207024
4.500000	0.208636
4.450000	0.210226
4.400000	0.211794
4.350000	0.213635
4.300000	0.215397
4.250000	0.216907
4.200000	0.2186
4.150000	0.220201
4.100000	0.221871
4.050000	0.223656
4.000000	0.22544
3.950000	0.227328
3.900000	0.229112
3.850000	0.230828
3.800000	0.232407
3.750000	0.234271
3.700000	0.236033
3.650000	0.237955
3.600000	0.239613
3.550000	0.241478
3.500000	0.243342
3.450000	0.245218
3.400000	0.247014
3.350000	0.24881
3.300000	0.250732
3.250000	0.252597
3.200000	0.25421
3.150000	0.256028
3.100000	0.257939
3.050000	0.259941
3.000000	0.261839
2.950000	0.263612
2.900000	0.265511
2.850000	0.26733
2.800000	0.269446
2.750000	0.271608
2.700000	0.273633
2.650000	0.275658
2.600000	0.277934
2.550000	0.280073
2.500000	0.282235
2.450000	0.2845
2.400000	0.286445
2.350000	0.288687
2.300000	0.290792
2.250000	0.293114
2.200000	0.295333
2.150000	0.297758
2.100000	0.300183
2.050000	0.302276
2.000000	0.304804
1.950000	0.307367
1.900000	0.309883
1.850000	0.312434
1.800000	0.314722
1.750000	0.317181
1.700000	0.319824
1.650000	0.321883
1.600000	0.324262
1.550000	0.326836
1.500000	0.329387
1.450000	0.331892
1.400000	0.334489
1.350000	0.337062
1.300000	0.340094
1.250000	0.342851
1.200000	0.34555
1.150000	0.348604
1.100000	0.351224
1.050000	0.353626
1.000000	0.356108
0.950000	0.359094
0.900000	0.361622
0.850000	0.364447
0.800000	0.366987
0.750000	0.369687
0.700000	0.372684
0.650000	0.375486
0.600000	0.37814
0.550000	0.381457
0.500000	0.384386
0.450000	0.3872
0.400000	0.389945
0.350000	0.392896
0.300000	0.395848
0.250000	0.398742
0.200000	0.402048
0.150000	0.405079
0.100000	0.407893
0.050000	0.410833
0.000000	0.413395
-0.050000	0.416289
-0.100000	0.419309
-0.150000	0.422398
-0.200000	0.425292
-0.250000	0.428518
-0.300000	0.431755
-0.350000	0.435152
-0.400000	0.438515
-0.450000	0.441672
-0.500000	0.444612
-0.550000	0.447872
-0.600000	0.451087
-0.650000	0.454141
-0.700000	0.457275
-0.750000	0.460478
-0.800000	0.46383
-0.850000	0.467193
-0.900000	0.470476
-0.950000	0.473976
-1.000000	0.477602
-1.050000	0.481114
-1.100000	0.48466
-1.150000	0.488115
-1.200000	0.491592
-1.250000	0.495299
-1.300000	0.49865
-1.350000	0.502128
-1.400000	0.505502
-1.450000	0.509483
-1.500000	0.512949
-1.550000	0.516678
-1.600000	0.52011
-1.650000	0.523667
-1.700000	0.526916
-1.750000	0.530405
-1.800000	0.534043
-1.850000	0.537463
-1.900000	0.541547
-1.950000	0.545299
-2.000000	0.549062
-2.050000	0.552425
-2.100000	0.555868
-2.150000	0.5593
-2.200000	0.562972
-2.250000	0.566621
-2.300000	0.570156
-2.350000	0.573896
-2.400000	0.577271
-2.450000	0.580828
-2.500000	0.584512
-2.550000	0.588069
-2.600000	0.591684
-2.650000	0.595093
-2.700000	0.598742
-2.750000	0.602608
-2.800000	0.606406
-2.850000	0.610055
-2.900000	0.614024
-2.950000	0.617765
-3.000000	0.621345
-3.050000	0.62488
-3.100000	0.628735
-3.150000	0.632086
-3.200000	0.635781
-3.250000	0.63943
-3.300000	0.642839
-3.350000	0.646351
-3.400000	0.649886
-3.450000	0.653649
-3.500000	0.657195
-3.550000	0.660684
-3.600000	0.663681
-3.650000	0.66717
-3.700000	0.670625
-3.750000	0.67393
-3.800000	0.677294
-3.850000	0.680519
-3.900000	0.683642
-3.950000	0.686845
-4.000000	0.690334
-4.050000	0.693823
-4.100000	0.697152
-4.150000	0.700366
-4.200000	0.703386
-4.250000	0.706589
-4.300000	0.709815
-4.350000	0.712903
-4.400000	0.715923
-4.450000	0.718726
-4.500000	0.721677
-4.550000	0.724868
-4.600000	0.727934
-4.650000	0.730748
-4.700000	0.733619
-4.750000	0.736571
-4.800000	0.739327
-4.850000	0.74229
-4.900000	0.744933
-4.950000	0.747701
-5.000000	0.750641
-5.050000	0.753386
-5.100000	0.756177
-5.150000	0.75914
-5.200000	0.762011
-5.250000	0.764688
-5.300000	0.76725
-5.350000	0.769984
-5.400000	0.772409
-5.450000	0.774994
-5.500000	0.777865
-5.550000	0.780496
-5.600000	0.783299
-5.650000	0.785816
-5.700000	0.788161
-5.750000	0.790997
-5.800000	0.793354
-5.850000	0.795619
-5.900000	0.797941
-5.950000	0.800343
-6.000000	0.802814
-6.050000	0.805273
-6.100000	0.807607
-6.150000	0.809998
-6.200000	0.812331
-6.250000	0.814722
-6.300000	0.81717
-6.350000	0.819709
-6.400000	0.821871
-6.450000	0.823873
-6.500000	0.82623
-6.550000	0.828174
-6.600000	0.830416
-6.650000	0.832487
-6.700000	0.834809
-6.750000	0.836834
-6.800000	0.839282
-6.850000	0.841444
-6.900000	0.84364
-6.950000	0.84571
-7.000000	0.847804
-7.050000	0.849806
-7.100000	0.851567
-7.150000	0.85318
-7.200000	0.855262
-7.250000	0.857081
-7.300000	0.859174
-7.350000	0.860776
-7.400000	0.862663
-7.450000	0.864516
-7.500000	0.866255
-7.550000	0.868188
-7.600000	0.870041
-7.650000	0.871688
-7.700000	0.873507
-7.750000	0.875132
-7.800000	0.876939
-7.850000	0.878575
-7.900000	0.880291
-7.950000	0.882018
-8.000000	0.883642
-8.050000	0.885209
-8.100000	0.886811
-8.150000	0.888309
-8.200000	0.889659
-8.250000	0.89086
-8.300000	0.892233
-8.350000	0.893731
-8.400000	0.895161
-8.450000	0.896728
-8.500000	0.898147
-8.550000	0.899497
-8.600000	0.900824
-8.650000	0.902013
-8.700000	0.903386
-8.750000	0.904839
-8.800000	0.906166
-8.850000	0.907435
-8.900000	0.908842
-8.950000	0.910032
-9.000000	0.911313
-9.050000	0.912423
-9.100000	0.913578
-9.150000	0.914974
-9.200000	0.916289
-9.250000	0.91749
-9.300000	0.918829
-9.350000	0.92011
-9.400000	0.921116
-9.450000	0.922283
-9.500000	0.923393
-9.550000	0.924491
-9.600000	0.925646
-9.650000	0.92679
-9.700000	0.927923
-9.750000	0.928918
-9.800000	0.930119
-9.850000	0.931194
-9.900000	0.932178
-9.950000	1
&
309.650000	3.74815e-11
309.600000	3.76111e-11
309.550000	3.77411e-11
309.500000	3.78716e-11
309.450000	3.80025e-11
309.400000	3.81339e-11
309.350000	3.82658e-11
309.300000	3.83981e-11
309.250000	3.85308e-11
309.200000	3.8664e-11
309.150000	3.87977e-11
309.100000	3.89318e-11
309.050000	3.90664e-11
309.000000	3.92015e-11
308.950000	3.9337e-11
308.900000	3.9473e-11
308.850000	3.96095e-11
308.800000	3.97464e-11
308.750000	3.98838e-11
308.700000	4.00217e-11
308.650000	4.01601e-11
308.600000	4.02989e-11
308.550000	4.04382e-11
308.500000	4.0578e-11
308.450000	4.07183e-11
308.400000	4.08591e-11
308.350000	4.10004e-11
308.300000	4.11421e-11
308.250000	4.12844e-11
308.200000	4.14271e-11
308.150000	4.15703e-11
308.100000	4.1714e-11
308.050000	4.18582e-11
308.000000	4.2003e-11
307.950000	4.21482e-11
307.900000	4.22939e-11
307.850000	4.24401e-11
307.800000	4.25868e-11
307.750000	4.27341e-11
307.700000	4.28818e-11
307.650000	4.30301e-11
307.600000	4.31788e-11
307.550000	4.33281e-11
307.500000	4.34779e-11
307.450000	4.36282e-11
307.400000	4.37791e-11
307.350000	4.39304e-11
307.300000	4.40823e-11
307.250000	4.42347e-11
307.200000	4.43876e-11
307.150000	4.45411e-11
307.100000	4.46951e-11
307.050000	4.48496e-11
307.000000	4.50047e-11
306.950000	4.51603e-11
306.900000	4.53164e-11
306.850000	4.54731e-11
306.800000	4.56303e-11
306.750000	4.57881e-11
306.700000	4.59464e-11
306.650000	4.61052e-11
306.600000	4.62646e-11
306.550000	4.64246e-11
306.500000	4.65851e-11
306.450000	4.67461e-11
306.400000	4.69077e-11
306.350000	4.70699e-11
306.300000	4.72327e-11
306.250000	4.7396e-11
306.200000	4.75598e-11
306.150000	4.77243e-11
306.100000	4.78892e-11
306.050000	4.80548e-11
306.000000	4.8221e-11
305.950000	4.83877e-11
305.900000	4.8555e-11
305.850000	4.87228e-11
305.800000	4.88913e-11
305.750000	4.90603e-11
305.700000	4.92299e-11
305.650000	4.94002e-11
305.600000	4.95709e-11
305.550000	4.97423e-11
305.500000	4.99143e-11
305.450000	5.00869e-11
305.400000	5.02601e-11
305.350000	5.04338e-11
305.300000	5.06082e-11
305.250000	5.07832e-11
305.200000	5.09587e-11
305.150000	5.11349e-11
305.100000	5.13117e-11
305.050000	5.14891e-11
305.000000	5.16671e-11
304.950000	5.18458e-11
304.900000	5.2025e-11
304.850000	5.22049e-11
304.800000	5.23854e-11
304.750000	5.25665e-11
304.700000	5.27482e-11
304.650000	5.29306e-11
304.600000	5.31136e-11
304.550000	5.32972e-11
304.500000	5.34815e-11
304.450000	5.36664e-11
304.400000	5.3852e-11
304.350000	5.40382e-11
304.300000	5.4225e-11
304.250000	5.44125e-11
304.200000	5.46006e-11
304.150000	5.47894e-11
304.100000	5.49788e-11
304.050000	5.51689e-11
304.000000	5.53596e-11
303.950000	5.5551e-11
303.900000	5.57431e-11
303.850000	5.59358e-11
303.800000	5.61292e-11
303.750000	5.63233e-11
303.700000	5.6518e-11
303.650000	5.67134e-11
303.600000	5.69095e-11
303.550000	5.71063e-11
303.500000	5.73037e-11
303.450000	5.75018e-11
303.400000	5.77006e-11
303.350000	5.79001e-11
303.300000	5.81003e-11
303.250000	5.83012e-11
303.200000	5.85028e-11
303.150000	5.8705e-11
303.100000	5.8908e-11
303.050000	5.91117e-11
303.000000	5.93161e-11
302.950000	5.95212e-11
302.900000	5.97269e-11
302.850000	5.99334e-11
302.800000	6.01407e-11
302.750000	6.03486e-11
302.700000	6.05573e-11
302.650000	6.07666e-11
302.600000	6.09767e-11
302.550000	6.11876e-11
302.500000	6.13991e-11
302.450000	6.16114e-11
302.400000	6.18244e-11
302.350000	6.20382e-11
302.300000	6.22527e-11
302.250000	6.24679e-11
302.200000	6.26839e-11
302.150000	6.29006e-11
302.100000	6.31181e-11
302.050000	6.33363e-11
302.000000	6.35553e-11
301.950000	6.37751e-11
301.900000	6.39956e-11
301.850000	6.42168e-11
301.800000	6.44389e-11
301.750000	6.46616e-11
301.700000	6.48852e-11
301.650000	6.51096e-11
301.600000	6.53347e-11
301.550000	6.55606e-11
301.500000	6.57872e-11
301.450000	6.60147e-11
301.400000	6.6243e-11
301.350000	6.6472e-11
301.300000	6.67018e-11
301.250000	6.69324e-11
301.200000	6.71639e-11
301.150000	6.73961e-11
301.100000	6.76291e-11
301.050000	6.78629e-11
301.000000	6.80976e-11
300.950000	6.8333e-11
300.900000	6.85693e-11
300.850000	6.88064e-11
300.800000	6.90443e-11
300.750000	6.9283e-11
300.700000	6.95226e-11
300.650000	6.97629e-11
300.600000	7.00041e-11
300.550000	7.02462e-11
300.500000	7.04891e-11
300.450000	7.07328e-11
300.400000	7.09773e-11
300.350000	7.12228e-11
300.300000	7.1469e-11
300.250000	7.17161e-11
300.200000	7.19641e-11
300.150000	7.22129e-11
300.100000	7.24626e-11
300.050000	7.27131e-11
300.000000	7.29645e-11
299.950000	7.32168e-11
299.900000	7.347e-11
299.850000	7.3724e-11
299.800000	7.39789e-11
299.750000	7.42347e-11
299.700000	7.44914e-11
299.650000	7.47489e-11
299.600000	7.50074e-11
299.550000	7.52667e-11
299.500000	7.5527e-11
299.450000	7.57881e-11
299.400000	7.60502e-11
299.350000	7.63131e-11
299.300000	7.6577e-11
299.250000	7.68418e-11
299.200000	7.71074e-11
299.150000	7.7374e-11
299.100000	7.76416e-11
299.050000	7.791e-11
299.000000	7.81794e-11
298.950000	7.84497e-11
298.900000	7.8721e-11
298.850000	7.89932e-11
298.800000	7.92663e-11
298.750000	7.95404e-11
298.700000	7.98154e-11
298.650000	8.00914e-11
298.600000	8.03683e-11
298.550000	8.06462e-11
298.500000	8.0925e-11
298.450000	8.12048e-11
298.400000	8.14856e-11
298.350000	8.17674e-11
298.300000	8.20501e-11
298.250000	8.23338e-11
298.200000	8.26185e-11
298.150000	8.29041e-11
298.100000	8.31908e-11
298.050000	8.34784e-11
298.000000	8.37671e-11
297.950000	8.40567e-11
297.900000	8.43473e-11
297.850000	8.4639e-11
297.800000	8.49316e-11
297.750000	8.52253e-11
297.700000	8.552e-11
297.650000	8.58157e-11
297.600000	8.61124e-11
297.550000	8.64102e-11
297.500000	8.67089e-11
297.450000	8.70088e-11
297.400000	8.73096e-11
297.350000	8.76115e-11
297.300000	8.79144e-11
297.250000	8.82184e-11
297.200000	8.85234e-11
297.150000	8.88295e-11
297.100000	8.91367e-11
297.050000	8.94449e-11
297.000000	8.97542e-11
296.950000	9.00645e-11
296.900000	9.03759e-11
296.850000	9.06884e-11
296.800000	9.1002e-11
296.750000	9.13166e-11
296.700000	9.16324e-11
296.650000	9.19492e-11
296.600000	9.22672e-11
296.550000	9.25862e-11
296.500000	9.29063e-11
296.450000	9.32276e-11
296.400000	9.35499e-11
296.350000	9.38734e-11
296.300000	9.4198e-11
296.250000	9.45237e-11
296.200000	9.48505e-11
296.150000	9.51785e-11
296.100000	9.55076e-11
296.050000	9.58379e-11
296.000000	9.61692e-11
295.950000	9.65018e-11
295.900000	9.68354e-11
295.850000	9.71703e-11
295.800000	9.75063e-11
295.750000	9.78434e-11
295.700000	9.81817e-11
295.650000	9.85212e-11
295.600000	9.88619e-11
295.550000	9.92037e-11
295.500000	9.95468e-11
295.450000	9.9891e-11
295.400000	1.00236e-10
295.350000	1.00583e-10
295.300000	1.00931e-10
295.250000	1.0128e-10
295.200000	1.0163e-10
295.150000	1.01981e-10
295.100000	1.02334e-10
295.050000	1.02688e-10
295.000000	1.03043e-10
294.950000	1.03399e-10
294.900000	1.03757e-10
294.850000	1.04116e-10
294.800000	1.04476e-10
294.750000	1.04837e-10
294.700000	1.05199e-10
294.650000	1.05563e-10
294.600000	1.05928e-10
294.550000	1.06294e-10
294.500000	1.06662e-10
294.450000	1.07031e-10
294.400000	1.07401e-10
294.350000	1.07772e-10
294.300000	1.08145e-10
294.250000	1.08519e-10
294.200000	1.08894e-10
294.150000	1.09271e-10
294.100000	1.09648e-10
294.050000	1.10028e-10
294.000000	1.10408e-10
293.950000	1.1079e-10
293.900000	1.11173e-10
293.850000	1.11557e-10
293.800000	1.11943e-10
293.750000	1.1233e-10
293.700000	1.12719e-10
293.650000	1.13108e-10
293.600000	1.13499e-10
293.550000	1.13892e-10
293.500000	1.14286e-10
293.450000	1.14681e-10
293.400000	1.15077e-10
293.350000	1.15475e-10
293.300000	1.15875e-10
293.250000	1.16275e-10
293.200000	1.16677e-10
293.150000	1.17081e-10
293.100000	1.17486e-10
293.050000	1.17892e-10
293.000000	1.183e-10
292.950000	1.18709e-10
292.900000	1.19119e-10
292.850000	1.19531e-10
292.800000	1.19944e-10
292.750000	1.20359e-10
292.700000	1.20775e-10
292.650000	1.21193e-10
292.600000	1.21612e-10
292.550000	1.22032e-10
292.500000	1.22454e-10
292.450000	1.22878e-10
292.400000	1.23303e-10
292.350000	1.23729e-10
292.300000	1.24157e-10
292.250000	1.24586e-10
292.200000	1.25017e-10
292.150000	1.25449e-10
292.100000	1.25883e-10
292.050000	1.26319e-10
292.000000	1.26755e-10
291.950000	1.27194e-10
291.900000	1.27633e-10
291.850000	1.28075e-10
291.800000	1.28518e-10
291.750000	1.28962e-10
291.700000	1.29408e-10
291.650000	1.29856e-10
291.600000	1.30305e-10
291.550000	1.30755e-10
291.500000	1.31207e-10
291.450000	1.31661e-10
291.400000	1.32116e-10
291.350000	1.32573e-10
291.300000	1.33032e-10
291.250000	1.33492e-10
291.200000	1.33953e-10
291.150000	1.34416e-10
291.100000	1.34881e-10
291.050000	1.35348e-10
291.000000	1.35816e-10
290.950000	1.36285e-10
290.900000	1.36757e-10
290.850000	1.37229e-10
290.800000	1.37704e-10
290.750000	1.3818e-10
290.700000	1.38658e-10
290.650000	1.39137e-10
290.600000	1.39619e-10
290.550000	1.40101e-10
290.500000	1.40586e-10
290.450000	1.41072e-10
290.400000	1.4156e-10
290.350000	1.42049e-10
290.300000	1.4254e-10
290.250000	1.43033e-10
290.200000	1.43528e-10
290.150000	1.44024e-10
290.100000	1.44522e-10
290.050000	1.45022e-10
290.000000	1.45524e-10
289.950000	1.46027e-10
289.900000	1.46532e-10
289.850000	1.47038e-10
289.800000	1.47547e-10
289.750000	1.48057e-10
289.700000	1.48569e-10
289.650000	1.49083e-10
289.600000	1.49598e-10
289.550000	1.50116e-10
289.500000	1.50635e-10
289.450000	1.51156e-10
289.400000	1.51678e-10
289.350000	1.52203e-10
289.300000	1.52729e-10
289.250000	1.53257e-10
289.200000	1.53787e-10
289.150000	1.54319e-10
289.100000	1.54853e-10
289.050000	1.55388e-10
289.000000	1.55926e-10
288.950000	1.56465e-10
288.900000	1.57006e-10
288.850000	1.57549e-10
288.800000	1.58094e-10
288.750000	1.5864e-10
288.700000	1.59189e-10
288.650000	1.59739e-10
288.600000	1.60292e-10
288.550000	1.60846e-10
288.500000	1.61402e-10
288.450000	1.61961e-10
288.400000	1.62521e-10
288.350000	1.63083e-10
288.300000	1.63647e-10
288.250000	1.64212e-10
288.200000	1.6478e-10
288.150000	1.6535e-10
288.100000	1.65922e-10
288.050000	1.66496e-10
288.000000	1.67071e-10
287.950000	1.67649e-10
287.900000	1.68229e-10
287.850000	1.68811e-10
287.800000	1.69394e-10
287.750000	1.6998e-10
287.700000	1.70568e-10
287.650000	1.71158e-10
287.600000	1.7175e-10
287.550000	1.72344e-10
287.500000	1.7294e-10
287.450000	1.73538e-10
287.400000	1.74138e-10
287.350000	1.7474e-10
287.300000	1.75344e-10
287.250000	1.75951e-10
287.200000	1.76559e-10
287.150000	1.7717e-10
287.100000	1.77782e-10
287.050000	1.78397e-10
287.000000	1.79014e-10
286.950000	1.79633e-10
286.900000	1.80254e-10
286.850000	1.80878e-10
286.800000	1.81503e-10
286.750000	1.82131e-10
286.700000	1.82761e-10
286.650000	1.83393e-10
286.600000	1.84027e-10
286.550000	1.84663e-10
286.500000	1.85302e-10
286.450000	1.85943e-10
286.400000	1.86586e-10
286.350000	1.87231e-10
286.300000	1.87878e-10
286.250000	1.88528e-10
286.200000	1.8918e-10
286.150000	1.89834e-10
286.100000	1.90491e-10
286.050000	1.9115e-10
286.000000	1.91811e-10
285.950000	1.92474e-10
285.900000	1.93139e-10
285.850000	1.93807e-10
285.800000	1.94478e-10
285.750000	1.9515e-10
285.700000	1.95825e-10
285.650000	1.96502e-10
285.600000	1.97182e-10
285.550000	1.97864e-10
285.500000	1.98548e-10
285.450000	1.99235e-10
285.400000	1.99924e-10
285.350000	2.00615e-10
285.300000	2.01309e-10
285.250000	2.02005e-10
285.200000	2.02703e-10
285.150000	2.03404e-10
285.100000	2.04108e-10
285.050000	2.04814e-10
285.000000	2.05522e-10
284.950000	2.06233e-10
284.900000	2.06946e-10
284.850000	2.07662e-10
284.800000	2.0838e-10
284.750000	2.091e-10
284.700000	2.09823e-10
284.650000	2.10549e-10
284.600000	2.11277e-10
284.550000	2.12008e-10
284.500000	2.12741e-10
284.450000	2.13477e-10
284.400000	2.14215e-10
284.350000	2.14956e-10
284.300000	2.15699e-10
284.250000	2.16445e-10
284.200000	2.17194e-10
284.150000	2.17945e-10
284.100000	2.18698e-10
284.050000	2.19455e-10
284.000000	2.20214e-10
283.950000	2.20975e-10
283.900000	2.21739e-10
283.850000	2.22506e-10
283.800000	2.23276e-10
283.750000	2.24048e-10
283.700000	2.24823e-10
283.650000	2.256e-10
283.600000	2.2638e-10
283.550000	2.27163e-10
283.500000	2.27949e-10
283.450000	2.28737e-10
283.400000	2.29528e-10
283.350000	2.30322e-10
283.300000	2.31119e-10
283.250000	2.31918e-10
283.200000	2.3272e-10
283.150000	2.33525e-10
283.100000	2.34332e-10
283.050000	2.35143e-10
283.000000	2.35956e-10
282.950000	2.36772e-10
282.900000	2.37591e-10
282.850000	2.38412e-10
282.800000	2.39237e-10
282.750000	2.40064e-10
282.700000	2.40895e-10
282.650000	2.41728e-10
282.600000	2.42564e-10
282.550000	2.43402e-10
282.500000	2.44244e-10
282.450000	2.45089e-10
282.400000	2.45937e-10
282.350000	2.46787e-10
282.300000	2.47641e-10
282.250000	2.48497e-10
282.200000	2.49356e-10
282.150000	2.50219e-10
282.100000	2.51084e-10
282.050000	2.51952e-10
282.000000	2.52824e-10
281.950000	2.53698e-10
281.900000	2.54576e-10
281.850000	2.55456e-10
281.800000	2.56339e-10
281.750000	2.57226e-10
281.700000	2.58115e-10
281.650000	2.59008e-10
281.600000	2.59904e-10
281.550000	2.60803e-10
281.500000	2.61705e-10
281.450000	2.6261e-10
281.400000	2.63518e-10
281.350000	2.64429e-10
281.300000	2.65344e-10
281.250000	2.66262e-10
281.200000	2.67182e-10
281.150000	2.68106e-10
281.100000	2.69034e-10
281.050000	2.69964e-10
281.000000	2.70898e-10
280.950000	2.71835e-10
280.900000	2.72775e-10
280.850000	2.73718e-10
280.800000	2.74665e-10
280.750000	2.75615e-10
280.700000	2.76568e-10
280.650000	2.77524e-10
280.600000	2.78484e-10
280.550000	2.79447e-10
280.500000	2.80414e-10
280.450000	2.81383e-10
280.400000	2.82357e-10
280.350000	2.83333e-10
280.300000	2.84313e-10
280.250000	2.85296e-10
280.200000	2.86283e-10
280.150000	2.87273e-10
280.100000	2.88267e-10
280.050000	2.89263e-10
280.000000	2.90264e-10
279.950000	2.91268e-10
279.900000	2.92275e-10
279.850000	2.93286e-10
279.800000	2.943e-10
279.750000	2.95318e-10
279.700000	2.96339e-10
279.650000	2.97364e-10
279.600000	2.98393e-10
279.550000	2.99425e-10
279.500000	3.0046e-10
279.450000	3.01499e-10
279.400000	3.02542e-10
279.350000	3.03588e-10
279.300000	3.04638e-10
279.250000	3.05692e-10
279.200000	3.06749e-10
279.150000	3.0781e-10
279.100000	3.08875e-10
279.050000	3.09943e-10
279.000000	3.11015e-10
278.950000	3.12091e-10
278.900000	3.1317e-10
278.850000	3.14253e-10
278.800000	3.1534e-10
278.750000	3.1643e-10
278.700000	3.17525e-10
278.650000	3.18623e-10
278.600000	3.19725e-10
278.550000	3.20831e-10
278.500000	3.2194e-10
278.450000	3.23054e-10
278.400000	3.24171e-10
278.350000	3.25292e-10
278.300000	3.26417e-10
278.250000	3.27546e-10
278.200000	3.28679e-10
278.150000	3.29816e-10
278.100000	3.30956e-10
278.050000	3.32101e-10
278.000000	3.3325e-10
277.950000	3.34402e-10
277.900000	3.35559e-10
277.850000	3.36719e-10
277.800000	3.37884e-10
277.750000	3.39053e-10
277.700000	3.40225e-10
277.650000	3.41402e-10
277.600000	3.42583e-10
277.550000	3.43767e-10
277.500000	3.44956e-10
277.450000	3.46149e-10
277.400000	3.47347e-10
277.350000	3.48548e-10
277.300000	3.49753e-10
277.250000	3.50963e-10
277.200000	3.52177e-10
277.150000	3.53395e-10
277.100000	3.54617e-10
277.050000	3.55844e-10
277.000000	3.57074e-10
276.950000	3.58309e-10
276.900000	3.59549e-10
276.850000	3.60792e-10
276.800000	3.6204e-10
276.750000	3.63292e-10
276.700000	3.64549e-10
276.650000	3.6581e-10
276.600000	3.67075e-10
276.550000	3.68344e-10
276.500000	3.69618e-10
276.450000	3.70897e-10
276.400000	3.72179e-10
276.350000	3.73467e-10
276.300000	3.74758e-10
276.250000	3.76055e-10
276.200000	3.77355e-10
276.150000	3.7866e-10
276.100000	3.7997e-10
276.050000	3.81284e-10
276.000000	3.82603e-10
275.950000	3.83926e-10
275.900000	3.85254e-10
275.850000	3.86587e-10
275.800000	3.87924e-10
275.750000	3.89265e-10
275.700000	3.90612e-10
275.650000	3.91963e-10
275.600000	3.93318e-10
275.550000	3.94679e-10
275.500000	3.96044e-10
275.450000	3.97414e-10
275.400000	3.98788e-10
275.350000	4.00167e-10
275.300000	4.01551e-10
275.250000	4.0294e-10
275.200000	4.04334e-10
275.150000	4.05732e-10
275.100000	4.07136e-10
275.050000	4.08544e-10
275.000000	4.09957e-10
274.950000	4.11375e-10
274.900000	4.12798e-10
274.850000	4.14225e-10
274.800000	4.15658e-10
274.750000	4.17096e-10
274.700000	4.18538e-10
274.650000	4.19986e-10
274.600000	4.21438e-10
274.550000	4.22896e-10
274.500000	4.24359e-10
274.450000	4.25827e-10
274.400000	4.27299e-10
274.350000	4.28777e-10
274.300000	4.3026e-10
274.250000	4.31748e-10
274.200000	4.33242e-10
274.150000	4.3474e-10
274.100000	4.36244e-10
274.050000	4.37753e-10
274.000000	4.39267e-10
273.950000	4.40786e-10
273.900000	4.42311e-10
273.850000	4.43841e-10
273.800000	4.45376e-10
273.750000	4.46916e-10
273.700000	4.48462e-10
273.650000	4.50013e-10
273.600000	4.5157e-10
273.550000	4.53131e-10
273.500000	4.54699e-10
273.450000	4.56271e-10
273.400000	4.5785e-10
273.350000	4.59433e-10
273.300000	4.61022e-10
273.250000	4.62617e-10
273.200000	4.64217e-10
273.150000	4.65823e-10
273.100000	4.67434e-10
273.050000	4.69051e-10
273.000000	4.70673e-10
272.950000	4.72301e-10
272.900000	4.73934e-10
272.850000	4.75574e-10
272.800000	4.77219e-10
272.750000	4.78869e-10
272.700000	4.80526e-10
272.650000	4.82188e-10
272.600000	4.83855e-10
272.550000	4.85529e-10
272.500000	4.87208e-10
272.450000	4.88894e-10
272.400000	4.90585e-10
272.350000	4.92281e-10
272.300000	4.93984e-10
272.250000	4.95693e-10
272.200000	4.97407e-10
272.150000	4.99128e-10
272.100000	5.00854e-10
272.050000	5.02587e-10
272.000000	5.04325e-10
271.950000	5.06069e-10
271.900000	5.0782e-10
271.850000	5.09576e-10
271.800000	5.11339e-10
271.750000	5.13107e-10
271.700000	5.14882e-10
271.650000	5.16663e-10
271.600000	5.1845e-10
271.550000	5.20243e-10
271.500000	5.22043e-10
271.450000	5.23849e-10
271.400000	5.2566e-10
271.350000	5.27479e-10
271.300000	5.29303e-10
271.250000	5.31134e-10
271.200000	5.32971e-10
271.150000	5.34815e-10
271.100000	5.36664e-10
271.050000	5.38521e-10
271.000000	5.40383e-10
270.950000	5.42253e-10
270.900000	5.44128e-10
270.850000	5.4601e-10
270.800000	5.47899e-10
270.750000	5.49794e-10
270.700000	5.51696e-10
270.650000	5.53604e-10
270.600000	5.55519e-10
270.550000	5.5744e-10
270.500000	5.59369e-10
270.450000	5.61303e-10
270.400000	5.63245e-10
270.350000	5.65193e-10
270.300000	5.67148e-10
270.250000	5.6911e-10
270.200000	5.71078e-10
270.150000	5.73054e-10
270.100000	5.75036e-10
270.050000	5.77025e-10
270.000000	5.79021e-10
269.950000	5.81024e-10
269.900000	5.83033e-10
269.850000	5.8505e-10
269.800000	5.87074e-10
269.750000	5.89104e-10
269.700000	5.91142e-10
269.650000	5.93187e-10
269.600000	5.95239e-10
269.550000	5.97298e-10
269.500000	5.99364e-10
269.450000	6.01437e-10
269.400000	6.03517e-10
269.350000	6.05605e-10
269.300000	6.07699e-10
269.250000	6.09802e-10
269.200000	6.11911e-10
269.150000	6.14027e-10
269.100000	6.16151e-10
269.050000	6.18283e-10
269.000000	6.20421e-10
268.950000	6.22567e-10
268.900000	6.24721e-10
268.850000	6.26882e-10
268.800000	6.2905e-10
268.750000	6.31226e-10
268.700000	6.33409e-10
268.650000	6.356e-10
268.600000	6.37799e-10
268.550000	6.40005e-10
268.500000	6.42219e-10
268.450000	6.4444e-10
268.400000	6.4667e-10
268.350000	6.48906e-10
268.300000	6.51151e-10
268.250000	6.53403e-10
268.200000	6.55664e-10
268.150000	6.57932e-10
268.100000	6.60207e-10
268.050000	6.62491e-10
268.000000	6.64783e-10
267.950000	6.67082e-10
267.900000	6.6939e-10
267.850000	6.71705e-10
267.800000	6.74029e-10
267.750000	6.7636e-10
267.700000	6.787e-10
267.650000	6.81047e-10
267.600000	6.83403e-10
267.550000	6.85767e-10
267.500000	6.88139e-10
267.450000	6.9052e-10
267.400000	6.92908e-10
267.350000	6.95305e-10
267.300000	6.9771e-10
267.250000	7.00124e-10
267.200000	7.02545e-10
267.150000	7.04976e-10
267.100000	7.07414e-10
267.050000	7.09861e-10
267.000000	7.12317e-10
266.950000	7.14781e-10
266.900000	7.17253e-10
266.850000	7.19734e-10
266.800000	7.22224e-10
266.750000	7.24722e-10
266.700000	7.27229e-10
266.650000	7.29745e-10
266.600000	7.32269e-10
266.550000	7.34802e-10
266.500000	7.37344e-10
266.450000	7.39894e-10
266.400000	7.42454e-10
266.350000	7.45022e-10
266.300000	7.47599e-10
266.250000	7.50185e-10
266.200000	7.5278e-10
266.150000	7.55384e-10
266.100000	7.57997e-10
266.050000	7.60619e-10
266.000000	7.6325e-10
265.950000	7.65891e-10
265.900000	7.6854e-10
265.850000	7.71199e-10
265.800000	7.73866e-10
265.750000	7.76543e-10
265.700000	7.79229e-10
265.650000	7.81925e-10
265.600000	7.8463e-10
265.550000	7.87344e-10
265.500000	7.90068e-10
265.450000	7.92801e-10
265.400000	7.95543e-10
265.350000	7.98295e-10
265.300000	8.01056e-10
265.250000	8.03828e-10
265.200000	8.06608e-10
265.150000	8.09398e-10
265.100000	8.12198e-10
265.050000	8.15008e-10
265.000000	8.17827e-10
264.950000	8.20656e-10
264.900000	8.23495e-10
264.850000	8.26344e-10
264.800000	8.29202e-10
264.750000	8.32071e-10
264.700000	8.34949e-10
264.650000	8.37837e-10
264.600000	8.40736e-10
264.550000	8.43644e-10
264.500000	8.46562e-10
264.450000	8.49491e-10
264.400000	8.52429e-10
264.350000	8.55378e-10
264.300000	8.58337e-10
264.250000	8.61306e-10
264.200000	8.64286e-10
264.150000	8.67276e-10
264.100000	8.70276e-10
264.050000	8.73286e-10
264.000000	8.76307e-10
263.950000	8.79339e-10
263.900000	8.82381e-10
263.850000	8.85433e-10
263.800000	8.88496e-10
263.750000	8.91569e-10
263.700000	8.94654e-10
263.650000	8.97749e-10
263.600000	9.00854e-10
263.550000	9.03971e-10
263.500000	9.07098e-10
263.450000	9.10236e-10
263.400000	9.13384e-10
263.350000	9.16544e-10
263.300000	9.19715e-10
263.250000	9.22896e-10
263.200000	9.26089e-10
263.150000	9.29293e-10
263.100000	9.32507e-10
263.050000	9.35733e-10
263.000000	9.3897e-10
262.950000	9.42218e-10
262.900000	9.45478e-10
262.850000	9.48749e-10
262.800000	9.52031e-10
262.750000	9.55324e-10
262.700000	9.58629e-10
262.650000	9.61945e-10
262.600000	9.65273e-10
262.550000	9.68612e-10
262.500000	9.71963e-10
262.450000	9.75325e-10
262.400000	9.78699e-10
262.350000	9.82085e-10
262.300000	9.85482e-10
262.250000	9.88891e-10
262.200000	9.92312e-10
262.150000	9.95745e-10
262.100000	9.9919e-10
262.050000	1.00265e-09
262.000000	1.00612e-09
261.950000	1.0096e-09
261.900000	1.01309e-09
261.850000	1.01659e-09
261.800000	1.02011e-09
261.750000	1.02364e-09
261.700000	1.02718e-09
261.650000	1.03073e-09
261.600000	1.0343e-09
261.550000	1.03788e-09
261.500000	1.04147e-09
261.450000	1.04507e-09
261.400000	1.04869e-09
261.350000	1.05231e-09
261.300000	1.05595e-09
261.250000	1.05961e-09
261.200000	1.06327e-09
261.150000	1.06695e-09
261.100000	1.07064e-09
261.050000	1.07435e-09
261.000000	1.07806e-09
260.950000	1.08179e-09
260.900000	1.08553e-09
260.850000	1.08929e-09
260.800000	1.09306e-09
260.750000	1.09684e-09
260.700000	1.10063e-09
260.650000	1.10444e-09
260.600000	1.10826e-09
260.550000	1.1121e-09
260.500000	1.11594e-09
260.450000	1.1198e-09
260.400000	1.12368e-09
260.350000	1.12757e-09
260.300000	1.13147e-09
260.250000	1.13538e-09
260.200000	1.13931e-09
260.150000	1.14325e-09
260.100000	1.14721e-09
260.050000	1.15117e-09
260.000000	1.15516e-09
259.950000	1.15915e-09
259.900000	1.16316e-09
259.850000	1.16719e-09
259.800000	1.17122e-09
259.750000	1.17528e-09
259.700000	1.17934e-09
259.650000	1.18342e-09
259.600000	1.18752e-09
259.550000	1.19163e-09
259.500000	1.19575e-09
259.450000	1.19988e-09
259.400000	1.20404e-09
259.350000	1.2082e-09
259.300000	1.21238e-09
259.250000	1.21657e-09
259.200000	1.22078e-09
259.150000	1.22501e-09
259.100000	1.22925e-09
259.050000	1.2335e-09
259.000000	1.23777e-09
258.950000	1.24205e-09
258.900000	1.24634e-09
258.850000	1.25066e-09
258.800000	1.25498e-09
258.750000	1.25932e-09
258.700000	1.26368e-09
258.650000	1.26805e-09
258.600000	1.27244e-09
258.550000	1.27684e-09
258.500000	1.28126e-09
258.450000	1.28569e-09
258.400000	1.29014e-09
258.350000	1.2946e-09
258.300000	1.29908e-09
258.250000	1.30358e-09
258.200000	1.30809e-09
258.150000	1.31261e-09
258.100000	1.31715e-09
258.050000	1.32171e-09
258.000000	1.32628e-09
257.950000	1.33087e-09
257.900000	1.33548e-09
257.850000	1.3401e-09
257.800000	1.34473e-09
257.750000	1.34938e-09
257.700000	1.35405e-09
257.650000	1.35874e-09
257.600000	1.36344e-09
257.550000	1.36815e-09
257.500000	1.37289e-09
257.450000	1.37764e-09
257.400000	1.3824e-09
257.350000	1.38719e-09
257.300000	1.39199e-09
257.250000	1.3968e-09
257.200000	1.40163e-09
257.150000	1.40648e-09
257.100000	1.41135e-09
257.050000	1.41623e-09
257.000000	1.42113e-09
256.950000	1.42605e-09
256.900000	1.43098e-09
256.850000	1.43593e-09
256.800000	1.4409e-09
256.750000	1.44589e-09
256.700000	1.45089e-09
256.650000	1.45591e-09
256.600000	1.46095e-09
256.550000	1.466e-09
256.500000	1.47107e-09
256.450000	1.47616e-09
256.400000	1.48127e-09
256.350000	1.48639e-09
256.300000	1.49154e-09
256.250000	1.4967e-09
256.200000	1.50187e-09
256.150000	1.50707e-09
256.100000	1.51228e-09
256.050000	1.51752e-09
256.000000	1.52277e-09
255.950000	1.52804e-09
255.900000	1.53332e-09
255.850000	1.53863e-09
255.800000	1.54395e-09
255.750000	1.54929e-09
255.700000	1.55465e-09
255.650000	1.56003e-09
255.600000	1.56543e-09
255.550000	1.57084e-09
255.500000	1.57628e-09
255.450000	1.58173e-09
255.400000	1.5872e-09
255.350000	1.5927e-09
255.300000	1.59821e-09
255.250000	1.60374e-09
255.200000	1.60928e-09
255.150000	1.61485e-09
255.100000	1.62044e-09
255.050000	1.62605e-09
255.000000	1.63167e-09
254.950000	1.63732e-09
254.900000	1.64298e-09
254.850000	1.64867e-09
254.800000	1.65437e-09
254.750000	1.66009e-09
254.700000	1.66584e-09
254.650000	1.6716e-09
254.600000	1.67738e-09
254.550000	1.68319e-09
254.500000	1.68901e-09
254.450000	1.69486e-09
254.400000	1.70072e-09
254.350000	1.7066e-09
254.300000	1.71251e-09
254.250000	1.71843e-09
254.200000	1.72438e-09
254.150000	1.73035e-09
254.100000	1.73633e-09
254.050000	1.74234e-09
254.000000	1.74837e-09
253.950000	1.75442e-09
253.900000	1.76049e-09
253.850000	1.76658e-09
253.800000	1.77269e-09
253.750000	1.77882e-09
253.700000	1.78498e-09
253.650000	1.79115e-09
253.600000	1.79735e-09
253.550000	1.80357e-09
253.500000	1.80981e-09
253.450000	1.81607e-09
253.400000	1.82235e-09
253.350000	1.82866e-09
253.300000	1.83499e-09
253.250000	1.84134e-09
253.200000	1.84771e-09
253.150000	1.8541e-09
253.100000	1.86051e-09
253.050000	1.86695e-09
253.000000	1.87341e-09
252.950000	1.87989e-09
252.900000	1.8864e-09
252.850000	1.89292e-09
252.800000	1.89947e-09
252.750000	1.90605e-09
252.700000	1.91264e-09
252.650000	1.91926e-09
252.600000	1.9259e-09
252.550000	1.93256e-09
252.500000	1.93925e-09
252.450000	1.94596e-09
252.400000	1.95269e-09
252.350000	1.95945e-09
252.300000	1.96623e-09
252.250000	1.97303e-09
252.200000	1.97986e-09
252.150000	1.98671e-09
252.100000	1.99358e-09
252.050000	2.00048e-09
252.000000	2.0074e-09
251.950000	2.01435e-09
251.900000	2.02132e-09
251.850000	2.02831e-09
251.800000	2.03533e-09
251.750000	2.04237e-09
251.700000	2.04944e-09
251.650000	2.05653e-09
251.600000	2.06364e-09
251.550000	2.07078e-09
251.500000	2.07795e-09
251.450000	2.08514e-09
251.400000	2.09235e-09
251.350000	2.09959e-09
251.300000	2.10686e-09
251.250000	2.11415e-09
251.200000	2.12146e-09
251.150000	2.1288e-09
251.100000	2.13617e-09
251.050000	2.14356e-09
251.000000	2.15098e-09
250.950000	2.15842e-09
250.900000	2.16589e-09
250.850000	2.17338e-09
250.800000	2.1809e-09
250.750000	2.18845e-09
250.700000	2.19602e-09
250.650000	2.20362e-09
250.600000	2.21124e-09
250.550000	2.21889e-09
250.500000	2.22657e-09
250.450000	2.23428e-09
250.400000	2.24201e-09
250.350000	2.24976e-09
250.300000	2.25755e-09
250.250000	2.26536e-09
250.200000	2.2732e-09
250.150000	2.28106e-09
250.100000	2.28896e-09
250.050000	2.29688e-09
250.000000	2.30483e-09
249.950000	2.3128e-09
249.900000	2.3208e-09
249.850000	2.32883e-09
249.800000	2.33689e-09
249.750000	2.34498e-09
249.700000	2.35309e-09
249.650000	2.36123e-09
249.600000	2.3694e-09
249.550000	2.3776e-09
249.500000	2.38583e-09
249.450000	2.39408e-09
249.400000	2.40237e-09
249.350000	2.41068e-09
249.300000	2.41902e-09
249.250000	2.42739e-09
249.200000	2.43579e-09
249.150000	2.44422e-09
249.100000	2.45268e-09
249.050000	2.46116e-09
249.000000	2.46968e-09
248.950000	2.47823e-09
248.900000	2.4868e-09
248.850000	2.49541e-09
248.800000	2.50404e-09
248.750000	2.5127e-09
248.700000	2.5214e-09
248.650000	2.53012e-09
248.600000	2.53888e-09
248.550000	2.54766e-09
248.500000	2.55648e-09
248.450000	2.56532e-09
248.400000	2.5742e-09
248.350000	2.58311e-09
248.300000	2.59205e-09
248.250000	2.60102e-09
248.200000	2.61002e-09
248.150000	2.61905e-09
248.100000	2.62811e-09
248.050000	2.6372e-09
248.000000	2.64633e-09
247.950000	2.65549e-09
247.900000	2.66467e-09
247.850000	2.6739e-09
247.800000	2.68315e-09
247.750000	2.69243e-09
247.700000	2.70175e-09
247.650000	2.7111e-09
247.600000	2.72048e-09
247.550000	2.72989e-09
247.500000	2.73934e-09
247.450000	2.74882e-09
247.400000	2.75833e-09
247.350000	2.76787e-09
247.300000	2.77745e-09
247.250000	2.78706e-09
247.200000	2.79671e-09
247.150000	2.80638e-09
247.100000	2.81609e-09
247.050000	2.82584e-09
247.000000	2.83562e-09
246.950000	2.84543e-09
246.900000	2.85528e-09
246.850000	2.86516e-09
246.800000	2.87507e-09
246.750000	2.88502e-09
246.700000	2.895e-09
246.650000	2.90502e-09
246.600000	2.91507e-09
246.550000	2.92516e-09
246.500000	2.93528e-09
246.450000	2.94544e-09
246.400000	2.95563e-09
246.350000	2.96586e-09
246.300000	2.97612e-09
246.250000	2.98642e-09
246.200000	2.99675e-09
246.150000	3.00712e-09
246.100000	3.01753e-09
246.050000	3.02797e-09
246.000000	3.03845e-09
245.950000	3.04896e-09
245.900000	3.05951e-09
245.850000	3.0701e-09
245.800000	3.08073e-09
245.750000	3.09139e-09
245.700000	3.10208e-09
245.650000	3.11282e-09
245.600000	3.12359e-09
245.550000	3.1344e-09
245.500000	3.14525e-09
245.450000	3.15613e-09
245.400000	3.16705e-09
245.350000	3.17801e-09
245.300000	3.18901e-09
245.250000	3.20004e-09
245.200000	3.21112e-09
245.150000	3.22223e-09
245.100000	3.23338e-09
245.050000	3.24457e-09
245.000000	3.2558e-09
244.950000	3.26706e-09
244.900000	3.27837e-09
244.850000	3.28971e-09
244.800000	3.3011e-09
244.750000	3.31252e-09
244.700000	3.32398e-09
244.650000	3.33548e-09
244.600000	3.34703e-09
244.550000	3.35861e-09
244.500000	3.37023e-09
244.450000	3.38189e-09
244.400000	3.3936e-09
244.350000	3.40534e-09
244.300000	3.41713e-09
244.250000	3.42895e-09
244.200000	3.44082e-09
244.150000	3.45272e-09
244.100000	3.46467e-09
244.050000	3.47666e-09
244.000000	3.48869e-09
243.950000	3.50076e-09
243.900000	3.51288e-09
243.850000	3.52504e-09
243.800000	3.53723e-09
243.750000	3.54947e-09
243.700000	3.56176e-09
243.650000	3.57408e-09
243.600000	3.58645e-09
243.550000	3.59886e-09
243.500000	3.61132e-09
243.450000	3.62381e-09
243.400000	3.63635e-09
243.350000	3.64894e-09
243.300000	3.66157e-09
243.250000	3.67424e-09
243.200000	3.68695e-09
243.150000	3.69971e-09
243.100000	3.71251e-09
243.050000	3.72536e-09
243.000000	3.73825e-09
242.950000	3.75119e-09
242.900000	3.76417e-09
242.850000	3.7772e-09
242.800000	3.79027e-09
242.750000	3.80339e-09
242.700000	3.81655e-09
242.650000	3.82976e-09
242.600000	3.84301e-09
242.550000	3.85631e-09
242.500000	3.86965e-09
242.450000	3.88305e-09
242.400000	3.89648e-09
242.350000	3.90997e-09
242.300000	3.9235e-09
242.250000	3.93708e-09
242.200000	3.9507e-09
242.150000	3.96437e-09
242.100000	3.97809e-09
242.050000	3.99186e-09
242.000000	4.00567e-09
241.950000	4.01954e-09
241.900000	4.03345e-09
241.850000	4.0474e-09
241.800000	4.06141e-09
241.750000	4.07547e-09
241.700000	4.08957e-09
241.650000	4.10372e-09
241.600000	4.11792e-09
241.550000	4.13218e-09
241.500000	4.14648e-09
241.450000	4.16083e-09
241.400000	4.17523e-09
241.350000	4.18967e-09
241.300000	4.20417e-09
241.250000	4.21872e-09
241.200000	4.23332e-09
241.150000	4.24797e-09
241.100000	4.26267e-09
241.050000	4.27743e-09
241.000000	4.29223e-09
240.950000	4.30708e-09
240.900000	4.32199e-09
240.850000	4.33695e-09
240.800000	4.35196e-09
240.750000	4.36702e-09
240.700000	4.38213e-09
240.650000	4.3973e-09
240.600000	4.41251e-09
240.550000	4.42778e-09
240.500000	4.44311e-09
240.450000	4.45848e-09
240.400000	4.47391e-09
240.350000	4.4894e-09
240.300000	4.50493e-09
240.250000	4.52052e-09
240.200000	4.53617e-09
240.150000	4.55187e-09
240.100000	4.56762e-09
240.050000	4.58343e-09
240.000000	4.59929e-09
239.950000	4.61521e-09
239.900000	4.63118e-09
239.850000	4.64721e-09
239.800000	4.66329e-09
239.750000	4.67943e-09
239.700000	4.69563e-09
239.650000	4.71188e-09
239.600000	4.72818e-09
239.550000	4.74455e-09
239.500000	4.76097e-09
239.450000	4.77744e-09
239.400000	4.79398e-09
239.350000	4.81057e-09
239.300000	4.82722e-09
239.250000	4.84392e-09
239.200000	4.86069e-09
239.150000	4.87751e-09
239.100000	4.89439e-09
239.050000	4.91133e-09
239.000000	4.92833e-09
238.950000	4.94538e-09
238.900000	4.9625e-09
238.850000	4.97967e-09
238.800000	4.99691e-09
238.750000	5.0142e-09
238.700000	5.03155e-09
238.650000	5.04897e-09
238.600000	5.06644e-09
238.550000	5.08398e-09
238.500000	5.10157e-09
238.450000	5.11923e-09
238.400000	5.13695e-09
238.350000	5.15472e-09
238.300000	5.17256e-09
238.250000	5.19047e-09
238.200000	5.20843e-09
238.150000	5.22646e-09
238.100000	5.24454e-09
238.050000	5.2627e-09
238.000000	5.28091e-09
237.950000	5.29919e-09
237.900000	5.31753e-09
237.850000	5.33593e-09
237.800000	5.3544e-09
237.750000	5.37293e-09
237.700000	5.39153e-09
237.650000	5.41019e-09
237.600000	5.42891e-09
237.550000	5.4477e-09
237.500000	5.46655e-09
237.450000	5.48547e-09
237.400000	5.50446e-09
237.350000	5.52351e-09
237.300000	5.54263e-09
237.250000	5.56181e-09
237.200000	5.58106e-09
237.150000	5.60037e-09
237.100000	5.61976e-09
237.050000	5.63921e-09
237.000000	5.65873e-09
236.950000	5.67831e-09
236.900000	5.69796e-09
236.850000	5.71768e-09
236.800000	5.73747e-09
236.750000	5.75733e-09
236.700000	5.77726e-09
236.650000	5.79725e-09
236.600000	5.81732e-09
236.550000	5.83745e-09
236.500000	5.85766e-09
236.450000	5.87793e-09
236.400000	5.89827e-09
236.350000	5.91869e-09
236.300000	5.93917e-09
236.250000	5.95973e-09
236.200000	5.98036e-09
236.150000	6.00105e-09
236.100000	6.02182e-09
236.050000	6.04267e-09
236.000000	6.06358e-09
235.950000	6.08457e-09
235.900000	6.10563e-09
235.850000	6.12676e-09
235.800000	6.14796e-09
235.750000	6.16924e-09
235.700000	6.1906e-09
235.650000	6.21202e-09
235.600000	6.23352e-09
235.550000	6.2551e-09
235.500000	6.27675e-09
235.450000	6.29847e-09
235.400000	6.32027e-09
235.350000	6.34215e-09
235.300000	6.3641e-09
235.250000	6.38613e-09
235.200000	6.40823e-09
235.150000	6.43041e-09
235.100000	6.45267e-09
235.050000	6.475e-09
235.000000	6.49741e-09
234.950000	6.5199e-09
234.900000	6.54247e-09
234.850000	6.56511e-09
234.800000	6.58783e-09
234.750000	6.61064e-09
234.700000	6.63352e-09
234.650000	6.65648e-09
234.600000	6.67952e-09
234.550000	6.70263e-09
234.500000	6.72583e-09
234.450000	6.74911e-09
234.400000	6.77247e-09
234.350000	6.79591e-09
234.300000	6.81944e-09
234.250000	6.84304e-09
234.200000	6.86673e-09
234.150000	6.89049e-09
234.100000	6.91434e-09
234.050000	6.93828e-09
234.000000	6.96229e-09
233.950000	6.98639e-09
233.900000	7.01057e-09
233.850000	7.03484e-09
233.800000	7.05919e-09
233.750000	7.08362e-09
233.700000	7.10814e-09
233.650000	7.13274e-09
233.600000	7.15743e-09
233.550000	7.1822e-09
233.500000	7.20706e-09
233.450000	7.23201e-09
233.400000	7.25704e-09
233.350000	7.28216e-09
233.300000	7.30736e-09
233.250000	7.33266e-09
233.200000	7.35804e-09
233.150000	7.38351e-09
233.100000	7.40906e-09
233.050000	7.43471e-09
233.000000	7.46044e-09
232.950000	7.48627e-09
232.900000	7.51218e-09
232.850000	7.53818e-09
232.800000	7.56427e-09
232.750000	7.59046e-09
232.700000	7.61673e-09
232.650000	7.64309e-09
232.600000	7.66955e-09
232.550000	7.6961e-09
232.500000	7.72273e-09
232.450000	7.74947e-09
232.400000	7.77629e-09
232.350000	7.80321e-09
232.300000	7.83022e-09
232.250000	7.85732e-09
232.200000	7.88452e-09
232.150000	7.91181e-09
232.100000	7.93919e-09
232.050000	7.96668e-09
232.000000	7.99425e-09
231.950000	8.02192e-09
231.900000	8.04969e-09
231.850000	8.07755e-09
231.800000	8.10551e-09
231.750000	8.13357e-09
231.700000	8.16172e-09
231.650000	8.18997e-09
231.600000	8.21832e-09
231.550000	8.24677e-09
231.500000	8.27532e-09
231.450000	8.30396e-09
231.400000	8.3327e-09
231.350000	8.36155e-09
231.300000	8.39049e-09
231.250000	8.41953e-09
231.200000	8.44868e-09
231.150000	8.47792e-09
231.100000	8.50727e-09
231.050000	8.53672e-09
231.000000	8.56627e-09
230.950000	8.59592e-09
230.900000	8.62567e-09
230.850000	8.65553e-09
230.800000	8.68549e-09
230.750000	8.71556e-09
230.700000	8.74573e-09
230.650000	8.776e-09
230.600000	8.80638e-09
230.550000	8.83686e-09
230.500000	8.86745e-09
230.450000	8.89815e-09
230.400000	8.92895e-09
230.350000	8.95986e-09
230.300000	8.99087e-09
230.250000	9.02199e-09
230.200000	9.05322e-09
230.150000	9.08456e-09
230.100000	9.11601e-09
230.050000	9.14756e-09
230.000000	9.17923e-09
229.950000	9.211e-09
229.900000	9.24289e-09
229.850000	9.27488e-09
229.800000	9.30699e-09
229.750000	9.3392e-09
229.700000	9.37153e-09
229.650000	9.40397e-09
229.600000	9.43653e-09
229.550000	9.46919e-09
229.500000	9.50197e-09
229.450000	9.53486e-09
229.400000	9.56787e-09
229.350000	9.60099e-09
229.300000	9.63422e-09
229.250000	9.66757e-09
229.200000	9.70104e-09
229.150000	9.73462e-09
229.100000	9.76832e-09
229.050000	9.80213e-09
229.000000	9.83607e-09
228.950000	9.87011e-09
228.900000	9.90428e-09
228.850000	9.93857e-09
228.800000	9.97297e-09
228.750000	1.00075e-08
228.700000	1.00421e-08
228.650000	1.00769e-08
228.600000	1.01118e-08
228.550000	1.01468e-08
228.500000	1.01819e-08
228.450000	1.02172e-08
228.400000	1.02525e-08
228.350000	1.0288e-08
228.300000	1.03236e-08
228.250000	1.03594e-08
228.200000	1.03952e-08
228.150000	1.04312e-08
228.100000	1.04673e-08
228.050000	1.05036e-08
228.000000	1.05399e-08
227.950000	1.05764e-08
227.900000	1.0613e-08
227.850000	1.06498e-08
227.800000	1.06866e-08
227.750000	1.07236e-08
227.700000	1.07607e-08
227.650000	1.0798e-08
227.600000	1.08354e-08
227.550000	1.08729e-08
227.500000	1.09105e-08
227.450000	1.09483e-08
227.400000	1.09862e-08
227.350000	1.10242e-08
227.300000	1.10624e-08
227.250000	1.11007e-08
227.200000	1.11391e-08
227.150000	1.11777e-08
227.100000	1.12164e-08
227.050000	1.12552e-08
227.000000	1.12942e-08
226.950000	1.13333e-08
226.900000	1.13725e-08
226.850000	1.14119e-08
226.800000	1.14514e-08
226.750000	1.1491e-08
226.700000	1.15308e-08
226.650000	1.15707e-08
226.600000	1.16108e-08
226.550000	1.1651e-08
226.500000	1.16913e-08
226.450000	1.17318e-08
226.400000	1.17724e-08
226.350000	1.18131e-08
226.300000	1.1854e-08
226.250000	1.18951e-08
226.200000	1.19362e-08
226.150000	1.19776e-08
226.100000	1.2019e-08
226.050000	1.20606e-08
226.000000	1.21024e-08
225.950000	1.21443e-08
225.900000	1.21863e-08
225.850000	1.22285e-08
225.800000	1.22709e-08
225.750000	1.23133e-08
225.700000	1.2356e-08
225.650000	1.23987e-08
225.600000	1.24417e-08
225.550000	1.24847e-08
225.500000	1.2528e-08
225.450000	1.25713e-08
225.400000	1.26149e-08
225.350000	1.26585e-08
225.300000	1.27023e-08
225.250000	1.27463e-08
225.200000	1.27904e-08
225.150000	1.28347e-08
225.100000	1.28792e-08
225.050000	1.29238e-08
225.000000	1.29685e-08
224.950000	1.30134e-08
224.900000	1.30584e-08
224.850000	1.31036e-08
224.800000	1.3149e-08
224.750000	1.31945e-08
224.700000	1.32402e-08
224.650000	1.32861e-08
224.600000	1.33321e-08
224.550000	1.33782e-08
224.500000	1.34245e-08
224.450000	1.3471e-08
224.400000	1.35176e-08
224.350000	1.35644e-08
224.300000	1.36114e-08
224.250000	1.36585e-08
224.200000	1.37058e-08
224.150000	1.37533e-08
224.100000	1.38009e-08
224.050000	1.38486e-08
224.000000	1.38966e-08
223.950000	1.39447e-08
223.900000	1.3993e-08
223.850000	1.40414e-08
223.800000	1.409e-08
223.750000	1.41388e-08
223.700000	1.41878e-08
223.650000	1.42369e-08
223.600000	1.42862e-08
223.550000	1.43356e-08
223.500000	1.43853e-08
223.450000	1.44351e-08
223.400000	1.44851e-08
223.350000	1.45352e-08
223.300000	1.45855e-08
223.250000	1.4636e-08
223.200000	1.46867e-08
223.150000	1.47375e-08
223.100000	1.47886e-08
223.050000	1.48398e-08
223.000000	1.48911e-08
222.950000	1.49427e-08
222.900000	1.49944e-08
222.850000	1.50463e-08
222.800000	1.50984e-08
222.750000	1.51507e-08
222.700000	1.52032e-08
222.650000	1.52558e-08
222.600000	1.53086e-08
222.550000	1.53616e-08
222.500000	1.54148e-08
222.450000	1.54682e-08
222.400000	1.55217e-08
222.350000	1.55755e-08
222.300000	1.56294e-08
222.250000	1.56835e-08
222.200000	1.57378e-08
222.150000	1.57923e-08
222.100000	1.5847e-08
222.050000	1.59018e-08
222.000000	1.59569e-08
221.950000	1.60121e-08
221.900000	1.60676e-08
221.850000	1.61232e-08
221.800000	1.6179e-08
221.750000	1.6235e-08
221.700000	1.62913e-08
221.650000	1.63477e-08
221.600000	1.64043e-08
221.550000	1.64611e-08
221.500000	1.65181e-08
221.450000	1.65752e-08
221.400000	1.66326e-08
221.350000	1.66902e-08
221.300000	1.6748e-08
221.250000	1.6806e-08
221.200000	1.68642e-08
221.150000	1.69226e-08
221.100000	1.69812e-08
221.050000	1.704e-08
221.000000	1.7099e-08
220.950000	1.71582e-08
220.900000	1.72176e-08
220.850000	1.72772e-08
220.800000	1.7337e-08
220.750000	1.7397e-08
220.700000	1.74573e-08
220.650000	1.75177e-08
220.600000	1.75784e-08
220.550000	1.76392e-08
220.500000	1.77003e-08
220.450000	1.77616e-08
220.400000	1.78231e-08
220.350000	1.78848e-08
220.300000	1.79467e-08
220.250000	1.80088e-08
220.200000	1.80712e-08
220.150000	1.81338e-08
220.100000	1.81966e-08
220.050000	1.82596e-08
220.000000	1.83228e-08
219.950000	1.83862e-08
219.900000	1.84499e-08
219.850000	1.85138e-08
219.800000	1.85779e-08
219.750000	1.86422e-08
219.700000	1.87067e-08
219.650000	1.87715e-08
219.600000	1.88365e-08
219.550000	1.89017e-08
219.500000	1.89672e-08
219.450000	1.90328e-08
219.400000	1.90987e-08
219.350000	1.91649e-08
219.300000	1.92312e-08
219.250000	1.92978e-08
219.200000	1.93646e-08
219.150000	1.94317e-08
219.100000	1.9499e-08
219.050000	1.95665e-08
219.000000	1.96342e-08
218.950000	1.97022e-08
218.900000	1.97704e-08
218.850000	1.98389e-08
218.800000	1.99076e-08
218.750000	1.99765e-08
218.700000	2.00457e-08
218.650000	2.01151e-08
218.600000	2.01848e-08
218.550000	2.02546e-08
218.500000	2.03248e-08
218.450000	2.03951e-08
218.400000	2.04658e-08
218.350000	2.05366e-08
218.300000	2.06077e-08
218.250000	2.06791e-08
218.200000	2.07507e-08
218.150000	2.08226e-08
218.100000	2.08947e-08
218.050000	2.0967e-08
218.000000	2.10396e-08
217.950000	2.11125e-08
217.900000	2.11856e-08
217.850000	2.12589e-08
217.800000	2.13325e-08
217.750000	2.14064e-08
217.700000	2.14805e-08
217.650000	2.15549e-08
217.600000	2.16295e-08
217.550000	2.17044e-08
217.500000	2.17796e-08
217.450000	2.1855e-08
217.400000	2.19307e-08
217.350000	2.20066e-08
217.300000	2.20828e-08
217.250000	2.21593e-08
217.200000	2.2236e-08
217.150000	2.2313e-08
217.100000	2.23903e-08
217.050000	2.24678e-08
217.000000	2.25456e-08
216.950000	2.26237e-08
216.900000	2.2702e-08
216.850000	2.27806e-08
216.800000	2.28595e-08
216.750000	2.29387e-08
216.700000	2.30181e-08
216.650000	2.30978e-08
216.600000	2.31778e-08
216.550000	2.3258e-08
216.500000	2.33386e-08
216.450000	2.34194e-08
216.400000	2.35005e-08
216.350000	2.35819e-08
216.300000	2.36635e-08
216.250000	2.37455e-08
216.200000	2.38277e-08
216.150000	2.39102e-08
216.100000	2.3993e-08
216.050000	2.40761e-08
216.000000	2.41594e-08
215.950000	2.42431e-08
215.900000	2.43271e-08
215.850000	2.44113e-08
215.800000	2.44958e-08
215.750000	2.45807e-08
215.700000	2.46658e-08
215.650000	2.47512e-08
215.600000	2.48369e-08
215.550000	2.49229e-08
215.500000	2.50092e-08
215.450000	2.50958e-08
215.400000	2.51827e-08
215.350000	2.52699e-08
215.300000	2.53574e-08
215.250000	2.54452e-08
215.200000	2.55333e-08
215.150000	2.56218e-08
215.100000	2.57105e-08
215.050000	2.57995e-08
215.000000	2.58889e-08
214.950000	2.59785e-08
214.900000	2.60685e-08
214.850000	2.61587e-08
214.800000	2.62493e-08
214.750000	2.63402e-08
214.700000	2.64314e-08
214.650000	2.6523e-08
214.600000	2.66148e-08
214.550000	2.6707e-08
214.500000	2.67995e-08
214.450000	2.68923e-08
214.400000	2.69854e-08
214.350000	2.70789e-08
214.300000	2.71726e-08
214.250000	2.72667e-08
214.200000	2.73612e-08
214.150000	2.74559e-08
214.100000	2.7551e-08
214.050000	2.76464e-08
214.000000	2.77421e-08
213.950000	2.78382e-08
213.900000	2.79346e-08
213.850000	2.80313e-08
213.800000	2.81284e-08
213.750000	2.82258e-08
213.700000	2.83236e-08
213.650000	2.84217e-08
213.600000	2.85201e-08
213.550000	2.86188e-08
213.500000	2.8718e-08
213.450000	2.88174e-08
213.400000	2.89172e-08
213.350000	2.90173e-08
213.300000	2.91178e-08
213.250000	2.92187e-08
213.200000	2.93199e-08
213.150000	2.94214e-08
213.100000	2.95233e-08
213.050000	2.96255e-08
213.000000	2.97281e-08
212.950000	2.98311e-08
212.900000	2.99344e-08
212.850000	3.0038e-08
212.800000	3.01421e-08
212.750000	3.02465e-08
212.700000	3.03512e-08
212.650000	3.04563e-08
212.600000	3.05618e-08
212.550000	3.06676e-08
212.500000	3.07738e-08
212.450000	3.08804e-08
212.400000	3.09874e-08
212.350000	3.10947e-08
212.300000	3.12024e-08
212.250000	3.13104e-08
212.200000	3.14188e-08
212.150000	3.15277e-08
212.100000	3.16368e-08
212.050000	3.17464e-08
212.000000	3.18563e-08
211.950000	3.19667e-08
211.900000	3.20774e-08
211.850000	3.21885e-08
211.800000	3.22999e-08
211.750000	3.24118e-08
211.700000	3.25241e-08
211.650000	3.26367e-08
211.600000	3.27497e-08
211.550000	3.28631e-08
211.500000	3.2977e-08
211.450000	3.30912e-08
211.400000	3.32058e-08
211.350000	3.33208e-08
211.300000	3.34362e-08
211.250000	3.3552e-08
211.200000	3.36682e-08
211.150000	3.37848e-08
211.100000	3.39018e-08
211.050000	3.40192e-08
211.000000	3.4137e-08
210.950000	3.42552e-08
210.900000	3.43739e-08
210.850000	3.44929e-08
210.800000	3.46124e-08
210.750000	3.47322e-08
210.700000	3.48525e-08
210.650000	3.49732e-08
210.600000	3.50944e-08
210.550000	3.52159e-08
210.500000	3.53379e-08
210.450000	3.54603e-08
210.400000	3.55831e-08
210.350000	3.57063e-08
210.300000	3.583e-08
210.250000	3.59541e-08
210.200000	3.60786e-08
210.150000	3.62035e-08
210.100000	3.63289e-08
210.050000	3.64548e-08
210.000000	3.6581e-08
209.950000	3.67077e-08
209.900000	3.68348e-08
209.850000	3.69624e-08
209.800000	3.70904e-08
209.750000	3.72189e-08
209.700000	3.73478e-08
209.650000	3.74771e-08
209.600000	3.76069e-08
209.550000	3.77372e-08
209.500000	3.78679e-08
209.450000	3.7999e-08
209.400000	3.81307e-08
209.350000	3.82627e-08
209.300000	3.83952e-08
209.250000	3.85282e-08
209.200000	3.86617e-08
209.150000	3.87956e-08
209.100000	3.89299e-08
209.050000	3.90648e-08
209.000000	3.92001e-08
208.950000	3.93358e-08
208.900000	3.94721e-08
208.850000	3.96088e-08
208.800000	3.9746e-08
208.750000	3.98836e-08
208.700000	4.00218e-08
208.650000	4.01604e-08
208.600000	4.02995e-08
208.550000	4.04391e-08
208.500000	4.05791e-08
208.450000	4.07197e-08
208.400000	4.08607e-08
208.350000	4.10022e-08
208.300000	4.11443e-08
208.250000	4.12868e-08
208.200000	4.14298e-08
208.150000	4.15733e-08
208.100000	4.17173e-08
208.050000	4.18617e-08
208.000000	4.20067e-08
207.950000	4.21522e-08
207.900000	4.22982e-08
207.850000	4.24447e-08
207.800000	4.25918e-08
207.750000	4.27393e-08
207.700000	4.28873e-08
207.650000	4.30359e-08
207.600000	4.31849e-08
207.550000	4.33345e-08
207.500000	4.34846e-08
207.450000	4.36352e-08
207.400000	4.37863e-08
207.350000	4.3938e-08
207.300000	4.40902e-08
207.250000	4.42429e-08
207.200000	4.43962e-08
207.150000	4.45499e-08
207.100000	4.47042e-08
207.050000	4.48591e-08
207.000000	4.50145e-08
206.950000	4.51704e-08
206.900000	4.53268e-08
206.850000	4.54838e-08
206.800000	4.56414e-08
206.750000	4.57995e-08
206.700000	4.59581e-08
206.650000	4.61173e-08
206.600000	4.6277e-08
206.550000	4.64373e-08
206.500000	4.65982e-08
206.450000	4.67596e-08
206.400000	4.69215e-08
206.350000	4.70841e-08
206.300000	4.72472e-08
206.250000	4.74108e-08
206.200000	4.7575e-08
206.150000	4.77398e-08
206.100000	4.79052e-08
206.050000	4.80711e-08
206.000000	4.82376e-08
205.950000	4.84047e-08
205.900000	4.85724e-08
205.850000	4.87406e-08
205.800000	4.89095e-08
205.750000	4.90789e-08
205.700000	4.92489e-08
205.650000	4.94195e-08
205.600000	4.95907e-08
205.550000	4.97624e-08
205.500000	4.99348e-08
205.450000	5.01078e-08
205.400000	5.02813e-08
205.350000	5.04555e-08
205.300000	5.06303e-08
205.250000	5.08057e-08
205.200000	5.09816e-08
205.150000	5.11582e-08
205.100000	5.13354e-08
205.050000	5.15133e-08
205.000000	5.16917e-08
204.950000	5.18708e-08
204.900000	5.20504e-08
204.850000	5.22307e-08
204.800000	5.24117e-08
204.750000	5.25932e-08
204.700000	5.27754e-08
204.650000	5.29582e-08
204.600000	5.31417e-08
204.550000	5.33257e-08
204.500000	5.35105e-08
204.450000	5.36958e-08
204.400000	5.38818e-08
204.350000	5.40685e-08
204.300000	5.42558e-08
204.250000	5.44437e-08
204.200000	5.46323e-08
204.150000	5.48216e-08
204.100000	5.50115e-08
204.050000	5.5202e-08
204.000000	5.53932e-08
203.950000	5.55851e-08
203.900000	5.57777e-08
203.850000	5.59709e-08
203.800000	5.61648e-08
203.750000	5.63593e-08
203.700000	5.65546e-08
203.650000	5.67505e-08
203.600000	5.69471e-08
203.550000	5.71443e-08
203.500000	5.73423e-08
203.450000	5.75409e-08
203.400000	5.77403e-08
203.350000	5.79403e-08
203.300000	5.8141e-08
203.250000	5.83424e-08
203.200000	5.85445e-08
203.150000	5.87473e-08
203.100000	5.89508e-08
203.050000	5.9155e-08
203.000000	5.936e-08
202.950000	5.95656e-08
202.900000	5.97719e-08
202.850000	5.9979e-08
202.800000	6.01868e-08
202.750000	6.03953e-08
202.700000	6.06045e-08
202.650000	6.08144e-08
202.600000	6.10251e-08
202.550000	6.12365e-08
202.500000	6.14487e-08
202.450000	6.16615e-08
202.400000	6.18751e-08
202.350000	6.20895e-08
202.300000	6.23046e-08
202.250000	6.25204e-08
202.200000	6.2737e-08
202.150000	6.29544e-08
202.100000	6.31724e-08
202.050000	6.33913e-08
202.000000	6.36109e-08
201.950000	6.38313e-08
201.900000	6.40524e-08
201.850000	6.42743e-08
201.800000	6.44969e-08
201.750000	6.47204e-08
201.700000	6.49446e-08
201.650000	6.51696e-08
201.600000	6.53954e-08
201.550000	6.56219e-08
201.500000	6.58492e-08
201.450000	6.60774e-08
201.400000	6.63063e-08
201.350000	6.6536e-08
201.300000	6.67665e-08
201.250000	6.69978e-08
201.200000	6.72299e-08
201.150000	6.74628e-08
201.100000	6.76965e-08
201.050000	6.79311e-08
201.000000	6.81664e-08
200.950000	6.84026e-08
200.900000	6.86395e-08
200.850000	6.88773e-08
200.800000	6.91159e-08
200.750000	6.93554e-08
200.700000	6.95957e-08
200.650000	6.98368e-08
200.600000	7.00787e-08
200.550000	7.03215e-08
200.500000	7.05651e-08
200.450000	7.08096e-08
200.400000	7.10549e-08
200.350000	7.13011e-08
200.300000	7.15481e-08
200.250000	7.1796e-08
200.200000	7.20447e-08
200.150000	7.22943e-08
200.100000	7.25448e-08
200.050000	7.27961e-08
200.000000	7.30483e-08
199.950000	7.33014e-08
199.900000	7.35553e-08
199.850000	7.38102e-08
199.800000	7.40659e-08
199.750000	7.43225e-08
199.700000	7.458e-08
199.650000	7.48384e-08
199.600000	7.50977e-08
199.550000	7.53579e-08
199.500000	7.56189e-08
199.450000	7.58809e-08
199.400000	7.61438e-08
199.350000	7.64076e-08
199.300000	7.66723e-08
199.250000	7.6938e-08
199.200000	7.72045e-08
199.150000	7.7472e-08
199.100000	7.77404e-08
199.050000	7.80098e-08
199.000000	7.82801e-08
198.950000	7.85513e-08
198.900000	7.88234e-08
198.850000	7.90965e-08
198.800000	7.93706e-08
198.750000	7.96456e-08
198.700000	7.99215e-08
198.650000	8.01984e-08
198.600000	8.04763e-08
198.550000	8.07551e-08
198.500000	8.10349e-08
198.450000	8.13156e-08
198.400000	8.15974e-08
198.350000	8.18801e-08
198.300000	8.21638e-08
198.250000	8.24485e-08
198.200000	8.27341e-08
198.150000	8.30208e-08
198.100000	8.33084e-08
198.050000	8.35971e-08
198.000000	8.38867e-08
197.950000	8.41773e-08
197.900000	8.4469e-08
197.850000	8.47617e-08
197.800000	8.50553e-08
197.750000	8.535e-08
197.700000	8.56458e-08
197.650000	8.59425e-08
197.600000	8.62403e-08
197.550000	8.65391e-08
197.500000	8.68389e-08
197.450000	8.71398e-08
197.400000	8.74417e-08
197.350000	8.77447e-08
197.300000	8.80487e-08
197.250000	8.83538e-08
197.200000	8.86599e-08
197.150000	8.89671e-08
197.100000	8.92754e-08
197.050000	8.95847e-08
197.000000	8.98951e-08
196.950000	9.02066e-08
196.900000	9.05192e-08
196.850000	9.08328e-08
196.800000	9.11475e-08
196.750000	9.14633e-08
196.700000	9.17803e-08
196.650000	9.20983e-08
196.600000	9.24174e-08
196.550000	9.27376e-08
196.500000	9.30589e-08
196.450000	9.33814e-08
196.400000	9.37049e-08
196.350000	9.40296e-08
196.300000	9.43554e-08
196.250000	9.46824e-08
196.200000	9.50104e-08
196.150000	9.53397e-08
196.100000	9.567e-08
196.050000	9.60015e-08
196.000000	9.63341e-08
195.950000	9.66679e-08
195.900000	9.70029e-08
195.850000	9.7339e-08
195.800000	9.76763e-08
195.750000	9.80148e-08
195.700000	9.83544e-08
195.650000	9.86952e-08
195.600000	9.90372e-08
195.550000	9.93803e-08
195.500000	9.97247e-08
195.450000	1.0007e-07
195.400000	1.00417e-07
195.350000	1.00765e-07
195.300000	1.01114e-07
195.250000	1.01464e-07
195.200000	1.01816e-07
195.150000	1.02169e-07
195.100000	1.02523e-07
195.050000	1.02878e-07
195.000000	1.03235e-07
194.950000	1.03592e-07
194.900000	1.03951e-07
194.850000	1.04312e-07
194.800000	1.04673e-07
194.750000	1.05036e-07
194.700000	1.054e-07
194.650000	1.05765e-07
194.600000	1.06131e-07
194.550000	1.06499e-07
194.500000	1.06868e-07
194.450000	1.07239e-07
194.400000	1.0761e-07
194.350000	1.07983e-07
194.300000	1.08357e-07
194.250000	1.08733e-07
194.200000	1.09109e-07
194.150000	1.09488e-07
194.100000	1.09867e-07
194.050000	1.10248e-07
194.000000	1.1063e-07
193.950000	1.11013e-07
193.900000	1.11398e-07
193.850000	1.11784e-07
193.800000	1.12171e-07
193.750000	1.1256e-07
193.700000	1.1295e-07
193.650000	1.13341e-07
193.600000	1.13734e-07
193.550000	1.14128e-07
193.500000	1.14524e-07
193.450000	1.14921e-07
193.400000	1.15319e-07
193.350000	1.15718e-07
193.300000	1.16119e-07
193.250000	1.16522e-07
193.200000	1.16926e-07
193.150000	1.17331e-07
193.100000	1.17737e-07
193.050000	1.18145e-07
193.000000	1.18555e-07
192.950000	1.18966e-07
192.900000	1.19378e-07
192.850000	1.19792e-07
192.800000	1.20207e-07
192.750000	1.20623e-07
192.700000	1.21041e-07
192.650000	1.21461e-07
192.600000	1.21882e-07
192.550000	1.22304e-07
192.500000	1.22728e-07
192.450000	1.23153e-07
192.400000	1.2358e-07
192.350000	1.24008e-07
192.300000	1.24438e-07
192.250000	1.24869e-07
192.200000	1.25302e-07
192.150000	1.25736e-07
192.100000	1.26172e-07
192.050000	1.26609e-07
192.000000	1.27048e-07
191.950000	1.27488e-07
191.900000	1.2793e-07
191.850000	1.28373e-07
191.800000	1.28818e-07
191.750000	1.29265e-07
191.700000	1.29713e-07
191.650000	1.30162e-07
191.600000	1.30613e-07
191.550000	1.31066e-07
191.500000	1.3152e-07
191.450000	1.31976e-07
191.400000	1.32433e-07
191.350000	1.32892e-07
191.300000	1.33353e-07
191.250000	1.33815e-07
191.200000	1.34279e-07
191.150000	1.34744e-07
191.100000	1.35211e-07
191.050000	1.3568e-07
191.000000	1.3615e-07
190.950000	1.36622e-07
190.900000	1.37095e-07
190.850000	1.3757e-07
190.800000	1.38047e-07
190.750000	1.38526e-07
190.700000	1.39006e-07
190.650000	1.39488e-07
190.600000	1.39971e-07
190.550000	1.40456e-07
190.500000	1.40943e-07
190.450000	1.41431e-07
190.400000	1.41921e-07
190.350000	1.42413e-07
190.300000	1.42907e-07
190.250000	1.43402e-07
190.200000	1.43899e-07
190.150000	1.44398e-07
190.100000	1.44898e-07
190.050000	1.45401e-07
190.000000	1.45904e-07
189.950000	1.4641e-07
189.900000	1.46918e-07
189.850000	1.47427e-07
189.800000	1.47938e-07
189.750000	1.4845e-07
189.700000	1.48965e-07
189.650000	1.49481e-07
189.600000	1.49999e-07
189.550000	1.50519e-07
189.500000	1.51041e-07
189.450000	1.51564e-07
189.400000	1.5209e-07
189.350000	1.52617e-07
189.300000	1.53146e-07
189.250000	1.53677e-07
189.200000	1.54209e-07
189.150000	1.54744e-07
189.100000	1.5528e-07
189.050000	1.55818e-07
189.000000	1.56358e-07
188.950000	1.569e-07
188.900000	1.57444e-07
188.850000	1.5799e-07
188.800000	1.58537e-07
188.750000	1.59087e-07
188.700000	1.59638e-07
188.650000	1.60191e-07
188.600000	1.60747e-07
188.550000	1.61304e-07
188.500000	1.61863e-07
188.450000	1.62424e-07
188.400000	1.62987e-07
188.350000	1.63552e-07
188.300000	1.64119e-07
188.250000	1.64688e-07
188.200000	1.65258e-07
188.150000	1.65831e-07
188.100000	1.66406e-07
188.050000	1.66983e-07
188.000000	1.67561e-07
187.950000	1.68142e-07
187.900000	1.68725e-07
187.850000	1.6931e-07
187.800000	1.69897e-07
187.750000	1.70486e-07
187.700000	1.71077e-07
187.650000	1.71669e-07
187.600000	1.72265e-07
187.550000	1.72862e-07
187.500000	1.73461e-07
187.450000	1.74062e-07
187.400000	1.74665e-07
187.350000	1.75271e-07
187.300000	1.75878e-07
187.250000	1.76488e-07
187.200000	1.771e-07
187.150000	1.77714e-07
187.100000	1.7833e-07
187.050000	1.78948e-07
187.000000	1.79568e-07
186.950000	1.8019e-07
186.900000	1.80815e-07
186.850000	1.81442e-07
186.800000	1.82071e-07
186.750000	1.82702e-07
186.700000	1.83335e-07
186.650000	1.83971e-07
186.600000	1.84608e-07
186.550000	1.85248e-07
186.500000	1.8589e-07
186.450000	1.86535e-07
186.400000	1.87181e-07
186.350000	1.8783e-07
186.300000	1.88481e-07
186.250000	1.89134e-07
186.200000	1.8979e-07
186.150000	1.90448e-07
186.100000	1.91108e-07
186.050000	1.91771e-07
186.000000	1.92435e-07
185.950000	1.93102e-07
185.900000	1.93772e-07
185.850000	1.94443e-07
185.800000	1.95117e-07
185.750000	1.95794e-07
185.700000	1.96472e-07
185.650000	1.97154e-07
185.600000	1.97837e-07
185.550000	1.98523e-07
185.500000	1.99211e-07
185.450000	1.99901e-07
185.400000	2.00594e-07
185.350000	2.0129e-07
185.300000	2.01988e-07
185.250000	2.02688e-07
185.200000	2.0339e-07
185.150000	2.04095e-07
185.100000	2.04803e-07
185.050000	2.05513e-07
185.000000	2.06225e-07
184.950000	2.0694e-07
184.900000	2.07658e-07
184.850000	2.08377e-07
184.800000	2.091e-07
184.750000	2.09825e-07
184.700000	2.10552e-07
184.650000	2.11282e-07
184.600000	2.12014e-07
184.550000	2.12749e-07
184.500000	2.13487e-07
184.450000	2.14227e-07
184.400000	2.14969e-07
184.350000	2.15715e-07
184.300000	2.16462e-07
184.250000	2.17213e-07
184.200000	2.17966e-07
184.150000	2.18721e-07
184.100000	2.1948e-07
184.050000	2.20241e-07
184.000000	2.21004e-07
183.950000	2.2177e-07
183.900000	2.22539e-07
183.850000	2.23311e-07
183.800000	2.24085e-07
183.750000	2.24862e-07
183.700000	2.25641e-07
183.650000	2.26423e-07
183.600000	2.27208e-07
183.550000	2.27996e-07
183.500000	2.28786e-07
183.450000	2.29579e-07
183.400000	2.30375e-07
183.350000	2.31174e-07
183.300000	2.31975e-07
183.250000	2.3278e-07
183.200000	2.33587e-07
183.150000	2.34396e-07
183.100000	2.35209e-07
183.050000	2.36025e-07
183.000000	2.36843e-07
182.950000	2.37664e-07
182.900000	2.38488e-07
182.850000	2.39315e-07
182.800000	2.40144e-07
182.750000	2.40977e-07
182.700000	2.41812e-07
182.650000	2.42651e-07
182.600000	2.43492e-07
182.550000	2.44336e-07
182.500000	2.45183e-07
182.450000	2.46033e-07
182.400000	2.46886e-07
182.350000	2.47742e-07
182.300000	2.48601e-07
182.250000	2.49463e-07
182.200000	2.50328e-07
182.150000	2.51196e-07
182.100000	2.52066e-07
182.050000	2.5294e-07
182.000000	2.53817e-07
181.950000	2.54697e-07
181.900000	2.5558e-07
181.850000	2.56466e-07
181.800000	2.57356e-07
181.750000	2.58248e-07
181.700000	2.59143e-07
181.650000	2.60042e-07
181.600000	2.60943e-07
181.550000	2.61848e-07
181.500000	2.62756e-07
181.450000	2.63667e-07
181.400000	2.64581e-07
181.350000	2.65498e-07
181.300000	2.66419e-07
181.250000	2.67343e-07
181.200000	2.68269e-07
181.150000	2.692e-07
181.100000	2.70133e-07
181.050000	2.7107e-07
181.000000	2.72009e-07
180.950000	2.72952e-07
180.900000	2.73899e-07
180.850000	2.74848e-07
180.800000	2.75801e-07
180.750000	2.76758e-07
180.700000	2.77717e-07
180.650000	2.7868e-07
180.600000	2.79646e-07
180.550000	2.80616e-07
180.500000	2.81589e-07
180.450000	2.82565e-07
180.400000	2.83545e-07
180.350000	2.84528e-07
180.300000	2.85515e-07
180.250000	2.86505e-07
180.200000	2.87498e-07
180.150000	2.88495e-07
180.100000	2.89495e-07
180.050000	2.90499e-07
180.000000	2.91506e-07
179.950000	2.92517e-07
179.900000	2.93531e-07
179.850000	2.94549e-07
179.800000	2.9557e-07
179.750000	2.96595e-07
179.700000	2.97623e-07
179.650000	2.98655e-07
179.600000	2.99691e-07
179.550000	3.0073e-07
179.500000	3.01773e-07
179.450000	3.02819e-07
179.400000	3.03869e-07
179.350000	3.04923e-07
179.300000	3.0598e-07
179.250000	3.07041e-07
179.200000	3.08106e-07
179.150000	3.09174e-07
179.100000	3.10246e-07
179.050000	3.11322e-07
179.000000	3.12401e-07
178.950000	3.13485e-07
178.900000	3.14572e-07
178.850000	3.15663e-07
178.800000	3.16757e-07
178.750000	3.17855e-07
178.700000	3.18958e-07
178.650000	3.20064e-07
178.600000	3.21173e-07
178.550000	3.22287e-07
178.500000	3.23405e-07
178.450000	3.24526e-07
178.400000	3.25651e-07
178.350000	3.26781e-07
178.300000	3.27914e-07
178.250000	3.29051e-07
178.200000	3.30192e-07
178.150000	3.31337e-07
178.100000	3.32486e-07
178.050000	3.33639e-07
178.000000	3.34796e-07
177.950000	3.35957e-07
177.900000	3.37122e-07
177.850000	3.38291e-07
177.800000	3.39464e-07
177.750000	3.40641e-07
177.700000	3.41822e-07
177.650000	3.43007e-07
177.600000	3.44197e-07
177.550000	3.45391e-07
177.500000	3.46588e-07
177.450000	3.4779e-07
177.400000	3.48996e-07
177.350000	3.50206e-07
177.300000	3.51421e-07
177.250000	3.52639e-07
177.200000	3.53862e-07
177.150000	3.55089e-07
177.100000	3.56321e-07
177.050000	3.57557e-07
177.000000	3.58796e-07
176.950000	3.60041e-07
176.900000	3.61289e-07
176.850000	3.62542e-07
176.800000	3.63799e-07
176.750000	3.65061e-07
176.700000	3.66327e-07
176.650000	3.67597e-07
176.600000	3.68872e-07
176.550000	3.70151e-07
176.500000	3.71435e-07
176.450000	3.72723e-07
176.400000	3.74016e-07
176.350000	3.75313e-07
176.300000	3.76614e-07
176.250000	3.7792e-07
176.200000	3.79231e-07
176.150000	3.80546e-07
176.100000	3.81866e-07
176.050000	3.8319e-07
176.000000	3.84519e-07
175.950000	3.85853e-07
175.900000	3.87191e-07
175.850000	3.88534e-07
175.800000	3.89881e-07
175.750000	3.91233e-07
175.700000	3.9259e-07
175.650000	3.93951e-07
175.600000	3.95318e-07
175.550000	3.96689e-07
175.500000	3.98064e-07
175.450000	3.99445e-07
175.400000	4.0083e-07
175.350000	4.0222e-07
175.300000	4.03615e-07
175.250000	4.05015e-07
175.200000	4.0642e-07
175.150000	4.07829e-07
175.100000	4.09244e-07
175.050000	4.10663e-07
175.000000	4.12087e-07
174.950000	4.13516e-07
174.900000	4.14951e-07
174.850000	4.1639e-07
174.800000	4.17834e-07
174.750000	4.19283e-07
174.700000	4.20737e-07
174.650000	4.22196e-07
174.600000	4.23661e-07
174.550000	4.2513e-07
174.500000	4.26604e-07
174.450000	4.28084e-07
174.400000	4.29569e-07
174.350000	4.31059e-07
174.300000	4.32554e-07
174.250000	4.34054e-07
174.200000	4.35559e-07
174.150000	4.3707e-07
174.100000	4.38586e-07
174.050000	4.40107e-07
174.000000	4.41633e-07
173.950000	4.43165e-07
173.900000	4.44702e-07
173.850000	4.46245e-07
173.800000	4.47792e-07
173.750000	4.49346e-07
173.700000	4.50904e-07
173.650000	4.52468e-07
173.600000	4.54037e-07
173.550000	4.55612e-07
173.500000	4.57192e-07
173.450000	4.58778e-07
173.400000	4.60369e-07
173.350000	4.61966e-07
173.300000	4.63568e-07
173.250000	4.65176e-07
173.200000	4.6679e-07
173.150000	4.68409e-07
173.100000	4.70034e-07
173.050000	4.71664e-07
173.000000	4.733e-07
172.950000	4.74942e-07
172.900000	4.76589e-07
172.850000	4.78242e-07
172.800000	4.79901e-07
172.750000	4.81565e-07
172.700000	4.83236e-07
172.650000	4.84912e-07
172.600000	4.86594e-07
172.550000	4.88282e-07
172.500000	4.89975e-07
172.450000	4.91675e-07
172.400000	4.9338e-07
172.350000	4.95092e-07
172.300000	4.96809e-07
172.250000	4.98532e-07
172.200000	5.00261e-07
172.150000	5.01997e-07
172.100000	5.03738e-07
172.050000	5.05485e-07
172.000000	5.07239e-07
171.950000	5.08998e-07
171.900000	5.10764e-07
171.850000	5.12535e-07
171.800000	5.14313e-07
171.750000	5.16097e-07
171.700000	5.17888e-07
171.650000	5.19684e-07
171.600000	5.21487e-07
171.550000	5.23296e-07
171.500000	5.25111e-07
171.450000	5.26932e-07
171.400000	5.2876e-07
171.350000	5.30594e-07
171.300000	5.32435e-07
171.250000	5.34282e-07
171.200000	5.36135e-07
171.150000	5.37995e-07
171.100000	5.39861e-07
171.050000	5.41734e-07
171.000000	5.43613e-07
170.950000	5.45499e-07
170.900000	5.47391e-07
170.850000	5.4929e-07
170.800000	5.51196e-07
170.750000	5.53108e-07
170.700000	5.55026e-07
170.650000	5.56952e-07
170.600000	5.58884e-07
170.550000	5.60823e-07
170.500000	5.62768e-07
170.450000	5.6472e-07
170.400000	5.66679e-07
170.350000	5.68645e-07
170.300000	5.70618e-07
170.250000	5.72597e-07
170.200000	5.74584e-07
170.150000	5.76577e-07
170.100000	5.78577e-07
170.050000	5.80584e-07
170.000000	5.82598e-07
169.950000	5.8462e-07
169.900000	5.86648e-07
169.850000	5.88683e-07
169.800000	5.90725e-07
169.750000	5.92774e-07
169.700000	5.94831e-07
169.650000	5.96894e-07
169.600000	5.98965e-07
169.550000	6.01043e-07
169.500000	6.03128e-07
169.450000	6.05221e-07
169.400000	6.0732e-07
169.350000	6.09427e-07
169.300000	6.11541e-07
169.250000	6.13663e-07
169.200000	6.15792e-07
169.150000	6.17928e-07
169.100000	6.20072e-07
169.050000	6.22223e-07
169.000000	6.24382e-07
168.950000	6.26548e-07
168.900000	6.28722e-07
168.850000	6.30903e-07
168.800000	6.33092e-07
168.750000	6.35288e-07
168.700000	6.37492e-07
168.650000	6.39704e-07
168.600000	6.41923e-07
168.550000	6.4415e-07
168.500000	6.46385e-07
168.450000	6.48628e-07
168.400000	6.50878e-07
168.350000	6.53136e-07
168.300000	6.55402e-07
168.250000	6.57676e-07
168.200000	6.59958e-07
168.150000	6.62248e-07
168.100000	6.64545e-07
168.050000	6.66851e-07
168.000000	6.69165e-07
167.950000	6.71486e-07
167.900000	6.73816e-07
167.850000	6.76154e-07
167.800000	6.785e-07
167.750000	6.80854e-07
167.700000	6.83216e-07
167.650000	6.85587e-07
167.600000	6.87965e-07
167.550000	6.90352e-07
167.500000	6.92748e-07
167.450000	6.95151e-07
167.400000	6.97563e-07
167.350000	6.99983e-07
167.300000	7.02412e-07
167.250000	7.04849e-07
167.200000	7.07295e-07
167.150000	7.09749e-07
167.100000	7.12212e-07
167.050000	7.14683e-07
167.000000	7.17162e-07
166.950000	7.19651e-07
166.900000	7.22148e-07
166.850000	7.24653e-07
166.800000	7.27168e-07
166.750000	7.29691e-07
166.700000	7.32223e-07
166.650000	7.34763e-07
166.600000	7.37313e-07
166.550000	7.39871e-07
166.500000	7.42438e-07
166.450000	7.45015e-07
166.400000	7.476e-07
166.350000	7.50194e-07
166.300000	7.52797e-07
166.250000	7.55409e-07
166.200000	7.5803e-07
166.150000	7.6066e-07
166.100000	7.633e-07
166.050000	7.65948e-07
166.000000	7.68606e-07
165.950000	7.71273e-07
165.900000	7.73949e-07
165.850000	7.76635e-07
165.800000	7.7933e-07
165.750000	7.82034e-07
165.700000	7.84748e-07
165.650000	7.87471e-07
165.600000	7.90203e-07
165.550000	7.92945e-07
165.500000	7.95697e-07
165.450000	7.98458e-07
165.400000	8.01229e-07
165.350000	8.04009e-07
165.300000	8.06799e-07
165.250000	8.09599e-07
165.200000	8.12408e-07
165.150000	8.15227e-07
165.100000	8.18056e-07
165.050000	8.20895e-07
165.000000	8.23743e-07
164.950000	8.26602e-07
164.900000	8.2947e-07
164.850000	8.32349e-07
164.800000	8.35237e-07
164.750000	8.38136e-07
164.700000	8.41044e-07
164.650000	8.43963e-07
164.600000	8.46891e-07
164.550000	8.4983e-07
164.500000	8.52779e-07
164.450000	8.55739e-07
164.400000	8.58708e-07
164.350000	8.61688e-07
164.300000	8.64679e-07
164.250000	8.67679e-07
164.200000	8.7069e-07
164.150000	8.73712e-07
164.100000	8.76744e-07
164.050000	8.79787e-07
164.000000	8.8284e-07
163.950000	8.85904e-07
163.900000	8.88978e-07
163.850000	8.92063e-07
163.800000	8.95159e-07
163.750000	8.98265e-07
163.700000	9.01383e-07
163.650000	9.04511e-07
163.600000	9.0765e-07
163.550000	9.108e-07
163.500000	9.13961e-07
163.450000	9.17133e-07
163.400000	9.20316e-07
163.350000	9.2351e-07
163.300000	9.26715e-07
163.250000	9.29931e-07
163.200000	9.33158e-07
163.150000	9.36397e-07
163.100000	9.39647e-07
163.050000	9.42908e-07
163.000000	9.4618e-07
162.950000	9.49464e-07
162.900000	9.52759e-07
162.850000	9.56066e-07
162.800000	9.59384e-07
162.750000	9.62714e-07
162.700000	9.66055e-07
162.650000	9.69408e-07
162.600000	9.72772e-07
162.550000	9.76148e-07
162.500000	9.79536e-07
162.450000	9.82936e-07
162.400000	9.86347e-07
162.350000	9.89771e-07
162.300000	9.93206e-07
162.250000	9.96653e-07
162.200000	1.00011e-06
162.150000	1.00358e-06
162.100000	1.00707e-06
162.050000	1.01056e-06
162.000000	1.01407e-06
161.950000	1.01759e-06
161.900000	1.02112e-06
161.850000	1.02466e-06
161.800000	1.02822e-06
161.750000	1.03179e-06
161.700000	1.03537e-06
161.650000	1.03897e-06
161.600000	1.04257e-06
161.550000	1.04619e-06
161.500000	1.04982e-06
161.450000	1.05346e-06
161.400000	1.05712e-06
161.350000	1.06079e-06
161.300000	1.06447e-06
161.250000	1.06817e-06
161.200000	1.07187e-06
161.150000	1.0756e-06
161.100000	1.07933e-06
161.050000	1.08308e-06
161.000000	1.08683e-06
160.950000	1.09061e-06
160.900000	1.09439e-06
160.850000	1.09819e-06
160.800000	1.102e-06
160.750000	1.10583e-06
160.700000	1.10967e-06
160.650000	1.11352e-06
160.600000	1.11738e-06
160.550000	1.12126e-06
160.500000	1.12515e-06
160.450000	1.12906e-06
160.400000	1.13298e-06
160.350000	1.13691e-06
160.300000	1.14086e-06
160.250000	1.14482e-06
160.200000	1.14879e-06
160.150000	1.15278e-06
160.100000	1.15678e-06
160.050000	1.1608e-06
160.000000	1.16483e-06
159.950000	1.16887e-06
159.900000	1.17293e-06
159.850000	1.177e-06
159.800000	1.18108e-06
159.750000	1.18518e-06
159.700000	1.1893e-06
159.650000	1.19343e-06
159.600000	1.19757e-06
159.550000	1.20173e-06
159.500000	1.2059e-06
159.450000	1.21009e-06
159.400000	1.21429e-06
159.350000	1.2185e-06
159.300000	1.22273e-06
159.250000	1.22698e-06
159.200000	1.23124e-06
159.150000	1.23551e-06
159.100000	1.2398e-06
159.050000	1.2441e-06
159.000000	1.24842e-06
158.950000	1.25276e-06
158.900000	1.2571e-06
158.850000	1.26147e-06
158.800000	1.26585e-06
158.750000	1.27024e-06
158.700000	1.27465e-06
158.650000	1.27908e-06
158.600000	1.28352e-06
158.550000	1.28797e-06
158.500000	1.29244e-06
158.450000	1.29693e-06
158.400000	1.30143e-06
158.350000	1.30595e-06
158.300000	1.31049e-06
158.250000	1.31504e-06
158.200000	1.3196e-06
158.150000	1.32418e-06
158.100000	1.32878e-06
158.050000	1.33339e-06
158.000000	1.33802e-06
157.950000	1.34267e-06
157.900000	1.34733e-06
157.850000	1.35201e-06
157.800000	1.3567e-06
157.750000	1.36141e-06
157.700000	1.36614e-06
157.650000	1.37088e-06
157.600000	1.37564e-06
157.550000	1.38042e-06
157.500000	1.38521e-06
157.450000	1.39002e-06
157.400000	1.39484e-06
157.350000	1.39969e-06
157.300000	1.40455e-06
157.250000	1.40942e-06
157.200000	1.41432e-06
157.150000	1.41923e-06
157.100000	1.42415e-06
157.050000	1.4291e-06
157.000000	1.43406e-06
156.950000	1.43904e-06
156.900000	1.44404e-06
156.850000	1.44905e-06
156.800000	1.45408e-06
156.750000	1.45913e-06
156.700000	1.4642e-06
156.650000	1.46928e-06
156.600000	1.47438e-06
156.550000	1.4795e-06
156.500000	1.48464e-06
156.450000	1.48979e-06
156.400000	1.49496e-06
156.350000	1.50016e-06
156.300000	1.50536e-06
156.250000	1.51059e-06
156.200000	1.51584e-06
156.150000	1.5211e-06
156.100000	1.52638e-06
156.050000	1.53168e-06
156.000000	1.537e-06
155.950000	1.54234e-06
155.900000	1.54769e-06
155.850000	1.55307e-06
155.800000	1.55846e-06
155.750000	1.56387e-06
155.700000	1.5693e-06
155.650000	1.57475e-06
155.600000	1.58022e-06
155.550000	1.5857e-06
155.500000	1.59121e-06
155.450000	1.59674e-06
155.400000	1.60228e-06
155.350000	1.60784e-06
155.300000	1.61343e-06
155.250000	1.61903e-06
155.200000	1.62465e-06
155.150000	1.63029e-06
155.100000	1.63595e-06
155.050000	1.64164e-06
155.000000	1.64734e-06
154.950000	1.65306e-06
154.900000	1.6588e-06
154.850000	1.66456e-06
154.800000	1.67034e-06
154.750000	1.67614e-06
154.700000	1.68196e-06
154.650000	1.6878e-06
154.600000	1.69366e-06
154.550000	1.69954e-06
154.500000	1.70544e-06
154.450000	1.71137e-06
154.400000	1.71731e-06
154.350000	1.72327e-06
154.300000	1.72926e-06
154.250000	1.73526e-06
154.200000	1.74129e-06
154.150000	1.74734e-06
154.100000	1.7534e-06
154.050000	1.75949e-06
154.000000	1.7656e-06
153.950000	1.77174e-06
153.900000	1.77789e-06
153.850000	1.78406e-06
153.800000	1.79026e-06
153.750000	1.79648e-06
153.700000	1.80271e-06
153.650000	1.80898e-06
153.600000	1.81526e-06
153.550000	1.82156e-06
153.500000	1.82789e-06
153.450000	1.83424e-06
153.400000	1.84061e-06
153.350000	1.847e-06
153.300000	1.85341e-06
153.250000	1.85985e-06
153.200000	1.86631e-06
153.150000	1.87279e-06
153.100000	1.8793e-06
153.050000	1.88582e-06
153.000000	1.89237e-06
152.950000	1.89894e-06
152.900000	1.90554e-06
152.850000	1.91216e-06
152.800000	1.9188e-06
152.750000	1.92546e-06
152.700000	1.93215e-06
152.650000	1.93886e-06
152.600000	1.9456e-06
152.550000	1.95235e-06
152.500000	1.95913e-06
152.450000	1.96594e-06
152.400000	1.97277e-06
152.350000	1.97962e-06
152.300000	1.98649e-06
152.250000	1.99339e-06
152.200000	2.00032e-06
152.150000	2.00726e-06
152.100000	2.01424e-06
152.050000	2.02123e-06
152.000000	2.02825e-06
151.950000	2.0353e-06
151.900000	2.04237e-06
151.850000	2.04946e-06
151.800000	2.05658e-06
151.750000	2.06372e-06
151.700000	2.07089e-06
151.650000	2.07808e-06
151.600000	2.0853e-06
151.550000	2.09255e-06
151.500000	2.09981e-06
151.450000	2.10711e-06
151.400000	2.11443e-06
151.350000	2.12177e-06
151.300000	2.12914e-06
151.250000	2.13654e-06
151.200000	2.14396e-06
151.150000	2.15141e-06
151.100000	2.15888e-06
151.050000	2.16638e-06
151.000000	2.1739e-06
150.950000	2.18145e-06
150.900000	2.18903e-06
150.850000	2.19664e-06
150.800000	2.20427e-06
150.750000	2.21192e-06
150.700000	2.21961e-06
150.650000	2.22732e-06
150.600000	2.23505e-06
150.550000	2.24282e-06
150.500000	2.25061e-06
150.450000	2.25843e-06
150.400000	2.26627e-06
150.350000	2.27415e-06
150.300000	2.28205e-06
150.250000	2.28997e-06
150.200000	2.29793e-06
150.150000	2.30591e-06
150.100000	2.31392e-06
150.050000	2.32196e-06
150.000000	2.33003e-06
149.950000	2.33812e-06
149.900000	2.34624e-06
149.850000	2.35439e-06
149.800000	2.36257e-06
149.750000	2.37078e-06
149.700000	2.37902e-06
149.650000	2.38728e-06
149.600000	2.39558e-06
149.550000	2.4039e-06
149.500000	2.41225e-06
149.450000	2.42063e-06
149.400000	2.42904e-06
149.350000	2.43748e-06
149.300000	2.44595e-06
149.250000	2.45444e-06
149.200000	2.46297e-06
149.150000	2.47153e-06
149.100000	2.48011e-06
149.050000	2.48873e-06
149.000000	2.49738e-06
148.950000	2.50605e-06
148.900000	2.51476e-06
148.850000	2.5235e-06
148.800000	2.53226e-06
148.750000	2.54106e-06
148.700000	2.54989e-06
148.650000	2.55875e-06
148.600000	2.56764e-06
148.550000	2.57656e-06
148.500000	2.58551e-06
148.450000	2.5945e-06
148.400000	2.60351e-06
148.350000	2.61256e-06
148.300000	2.62163e-06
148.250000	2.63074e-06
148.200000	2.63988e-06
148.150000	2.64905e-06
148.100000	2.65826e-06
148.050000	2.66749e-06
148.000000	2.67676e-06
147.950000	2.68606e-06
147.900000	2.6954e-06
147.850000	2.70476e-06
147.800000	2.71416e-06
147.750000	2.72359e-06
147.700000	2.73305e-06
147.650000	2.74255e-06
147.600000	2.75208e-06
147.550000	2.76164e-06
147.500000	2.77124e-06
147.450000	2.78087e-06
147.400000	2.79053e-06
147.350000	2.80023e-06
147.300000	2.80996e-06
147.250000	2.81972e-06
147.200000	2.82952e-06
147.150000	2.83935e-06
147.100000	2.84922e-06
147.050000	2.85912e-06
147.000000	2.86905e-06
146.950000	2.87902e-06
146.900000	2.88903e-06
146.850000	2.89906e-06
146.800000	2.90914e-06
146.750000	2.91925e-06
146.700000	2.92939e-06
146.650000	2.93957e-06
146.600000	2.94979e-06
146.550000	2.96004e-06
146.500000	2.97032e-06
146.450000	2.98065e-06
146.400000	2.991e-06
146.350000	3.0014e-06
146.300000	3.01183e-06
146.250000	3.02229e-06
146.200000	3.0328e-06
146.150000	3.04334e-06
146.100000	3.05391e-06
146.050000	3.06452e-06
146.000000	3.07517e-06
145.950000	3.08586e-06
145.900000	3.09658e-06
145.850000	3.10735e-06
145.800000	3.11814e-06
145.750000	3.12898e-06
145.700000	3.13986e-06
145.650000	3.15077e-06
145.600000	3.16172e-06
145.550000	3.1727e-06
145.500000	3.18373e-06
145.450000	3.1948e-06
145.400000	3.2059e-06
145.350000	3.21704e-06
145.300000	3.22822e-06
145.250000	3.23944e-06
145.200000	3.2507e-06
145.150000	3.262e-06
145.100000	3.27333e-06
145.050000	3.28471e-06
145.000000	3.29613e-06
144.950000	3.30758e-06
144.900000	3.31908e-06
144.850000	3.33061e-06
144.800000	3.34219e-06
144.750000	3.3538e-06
144.700000	3.36546e-06
144.650000	3.37716e-06
144.600000	3.3889e-06
144.550000	3.40067e-06
144.500000	3.41249e-06
144.450000	3.42436e-06
144.400000	3.43626e-06
144.350000	3.4482e-06
144.300000	3.46019e-06
144.250000	3.47221e-06
144.200000	3.48428e-06
144.150000	3.49639e-06
144.100000	3.50854e-06
144.050000	3.52074e-06
144.000000	3.53298e-06
143.950000	3.54526e-06
143.900000	3.55758e-06
143.850000	3.56995e-06
143.800000	3.58235e-06
143.750000	3.59481e-06
143.700000	3.6073e-06
143.650000	3.61984e-06
143.600000	3.63242e-06
143.550000	3.64505e-06
143.500000	3.65772e-06
143.450000	3.67043e-06
143.400000	3.68319e-06
143.350000	3.696e-06
143.300000	3.70884e-06
143.250000	3.72174e-06
143.200000	3.73467e-06
143.150000	3.74765e-06
143.100000	3.76068e-06
143.050000	3.77376e-06
143.000000	3.78687e-06
142.950000	3.80004e-06
142.900000	3.81325e-06
142.850000	3.8265e-06
142.800000	3.8398e-06
142.750000	3.85315e-06
142.700000	3.86655e-06
142.650000	3.87999e-06
142.600000	3.89348e-06
142.550000	3.90701e-06
142.500000	3.92059e-06
142.450000	3.93422e-06
142.400000	3.9479e-06
142.350000	3.96163e-06
142.300000	3.9754e-06
142.250000	3.98922e-06
142.200000	4.00309e-06
142.150000	4.017e-06
142.100000	4.03097e-06
142.050000	4.04498e-06
142.000000	4.05904e-06
141.950000	4.07316e-06
141.900000	4.08732e-06
141.850000	4.10153e-06
141.800000	4.11579e-06
141.750000	4.13009e-06
141.700000	4.14445e-06
141.650000	4.15886e-06
141.600000	4.17332e-06
141.550000	4.18783e-06
141.500000	4.20239e-06
141.450000	4.217e-06
141.400000	4.23166e-06
141.350000	4.24638e-06
141.300000	4.26114e-06
141.250000	4.27595e-06
141.200000	4.29082e-06
141.150000	4.30574e-06
141.100000	4.32071e-06
141.050000	4.33573e-06
141.000000	4.35081e-06
140.950000	4.36594e-06
140.900000	4.38112e-06
140.850000	4.39635e-06
140.800000	4.41163e-06
140.750000	4.42697e-06
140.700000	4.44237e-06
140.650000	4.45781e-06
140.600000	4.47331e-06
140.550000	4.48887e-06
140.500000	4.50448e-06
140.450000	4.52014e-06
140.400000	4.53586e-06
140.350000	4.55163e-06
140.300000	4.56745e-06
140.250000	4.58334e-06
140.200000	4.59927e-06
140.150000	4.61527e-06
140.100000	4.63131e-06
140.050000	4.64742e-06
140.000000	4.66358e-06
139.950000	4.6798e-06
139.900000	4.69607e-06
139.850000	4.7124e-06
139.800000	4.72878e-06
139.750000	4.74523e-06
139.700000	4.76173e-06
139.650000	4.77829e-06
139.600000	4.7949e-06
139.550000	4.81158e-06
139.500000	4.82831e-06
139.450000	4.8451e-06
139.400000	4.86195e-06
139.350000	4.87886e-06
139.300000	4.89582e-06
139.250000	4.91285e-06
139.200000	4.92993e-06
139.150000	4.94708e-06
139.100000	4.96428e-06
139.050000	4.98155e-06
139.000000	4.99887e-06
138.950000	5.01626e-06
138.900000	5.0337e-06
138.850000	5.05121e-06
138.800000	5.06877e-06
138.750000	5.0864e-06
138.700000	5.10409e-06
138.650000	5.12184e-06
138.600000	5.13965e-06
138.550000	5.15753e-06
138.500000	5.17547e-06
138.450000	5.19347e-06
138.400000	5.21153e-06
138.350000	5.22965e-06
138.300000	5.24784e-06
138.250000	5.26609e-06
138.200000	5.28441e-06
138.150000	5.30279e-06
138.100000	5.32123e-06
138.050000	5.33974e-06
138.000000	5.35831e-06
137.950000	5.37695e-06
137.900000	5.39565e-06
137.850000	5.41442e-06
137.800000	5.43325e-06
137.750000	5.45215e-06
137.700000	5.47111e-06
137.650000	5.49014e-06
137.600000	5.50924e-06
137.550000	5.5284e-06
137.500000	5.54763e-06
137.450000	5.56692e-06
137.400000	5.58629e-06
137.350000	5.60572e-06
137.300000	5.62522e-06
137.250000	5.64478e-06
137.200000	5.66442e-06
137.150000	5.68412e-06
137.100000	5.70389e-06
137.050000	5.72373e-06
137.000000	5.74364e-06
136.950000	5.76362e-06
136.900000	5.78367e-06
136.850000	5.80379e-06
136.800000	5.82398e-06
136.750000	5.84424e-06
136.700000	5.86457e-06
136.650000	5.88497e-06
136.600000	5.90544e-06
136.550000	5.92598e-06
136.500000	5.9466e-06
136.450000	5.96728e-06
136.400000	5.98804e-06
136.350000	6.00887e-06
136.300000	6.02978e-06
136.250000	6.05075e-06
136.200000	6.0718e-06
136.150000	6.09293e-06
136.100000	6.11412e-06
136.050000	6.13539e-06
136.000000	6.15674e-06
135.950000	6.17815e-06
135.900000	6.19965e-06
135.850000	6.22122e-06
135.800000	6.24286e-06
135.750000	6.26458e-06
135.700000	6.28637e-06
135.650000	6.30824e-06
135.600000	6.33019e-06
135.550000	6.35221e-06
135.500000	6.37431e-06
135.450000	6.39649e-06
135.400000	6.41875e-06
135.350000	6.44108e-06
135.300000	6.46349e-06
135.250000	6.48597e-06
135.200000	6.50854e-06
135.150000	6.53119e-06
135.100000	6.55391e-06
135.050000	6.57671e-06
135.000000	6.59959e-06
134.950000	6.62256e-06
134.900000	6.6456e-06
134.850000	6.66872e-06
134.800000	6.69192e-06
134.750000	6.71521e-06
134.700000	6.73857e-06
134.650000	6.76202e-06
134.600000	6.78555e-06
134.550000	6.80916e-06
134.500000	6.83285e-06
134.450000	6.85663e-06
134.400000	6.88049e-06
134.350000	6.90443e-06
134.300000	6.92845e-06
134.250000	6.95256e-06
134.200000	6.97675e-06
134.150000	7.00103e-06
134.100000	7.02539e-06
134.050000	7.04984e-06
134.000000	7.07437e-06
133.950000	7.09899e-06
133.900000	7.12369e-06
133.850000	7.14848e-06
133.800000	7.17336e-06
133.750000	7.19832e-06
133.700000	7.22337e-06
133.650000	7.2485e-06
133.600000	7.27373e-06
133.550000	7.29904e-06
133.500000	7.32444e-06
133.450000	7.34993e-06
133.400000	7.37551e-06
133.350000	7.40118e-06
133.300000	7.42693e-06
133.250000	7.45278e-06
133.200000	7.47871e-06
133.150000	7.50474e-06
133.100000	7.53086e-06
133.050000	7.55707e-06
133.000000	7.58337e-06
132.950000	7.60976e-06
132.900000	7.63624e-06
132.850000	7.66282e-06
132.800000	7.68949e-06
132.750000	7.71625e-06
132.700000	7.74311e-06
132.650000	7.77006e-06
132.600000	7.7971e-06
132.550000	7.82424e-06
132.500000	7.85147e-06
132.450000	7.87879e-06
132.400000	7.90622e-06
132.350000	7.93373e-06
132.300000	7.96135e-06
132.250000	7.98906e-06
132.200000	8.01686e-06
132.150000	8.04477e-06
132.100000	8.07277e-06
132.050000	8.10087e-06
132.000000	8.12906e-06
131.950000	8.15736e-06
131.900000	8.18575e-06
131.850000	8.21425e-06
131.800000	8.24284e-06
131.750000	8.27153e-06
131.700000	8.30032e-06
131.650000	8.32921e-06
131.600000	8.35821e-06
131.550000	8.3873e-06
131.500000	8.4165e-06
131.450000	8.44579e-06
131.400000	8.47519e-06
131.350000	8.50469e-06
131.300000	8.5343e-06
131.250000	8.56401e-06
131.200000	8.59382e-06
131.150000	8.62374e-06
131.100000	8.65376e-06
131.050000	8.68388e-06
131.000000	8.71411e-06
130.950000	8.74445e-06
130.900000	8.77489e-06
130.850000	8.80543e-06
130.800000	8.83609e-06
130.750000	8.86685e-06
130.700000	8.89772e-06
130.650000	8.92869e-06
130.600000	8.95978e-06
130.550000	8.99097e-06
130.500000	9.02227e-06
130.450000	9.05368e-06
130.400000	9.0852e-06
130.350000	9.11683e-06
130.300000	9.14857e-06
130.250000	9.18042e-06
130.200000	9.21239e-06
130.150000	9.24446e-06
130.100000	9.27665e-06
130.050000	9.30894e-06
130.000000	9.34135e-06
129.950000	9.37388e-06
129.900000	9.40651e-06
129.850000	9.43927e-06
129.800000	9.47213e-06
129.750000	9.50511e-06
129.700000	9.53821e-06
129.650000	9.57142e-06
129.600000	9.60474e-06
129.550000	9.63819e-06
129.500000	9.67174e-06
129.450000	9.70542e-06
129.400000	9.73921e-06
129.350000	9.77313e-06
129.300000	9.80716e-06
129.250000	9.84131e-06
129.200000	9.87557e-06
129.150000	9.90996e-06
129.100000	9.94447e-06
129.050000	9.9791e-06
129.000000	1.00138e-05
128.950000	1.00487e-05
128.900000	1.00837e-05
128.850000	1.01188e-05
128.800000	1.01541e-05
128.750000	1.01894e-05
128.700000	1.02249e-05
128.650000	1.02605e-05
128.600000	1.02962e-05
128.550000	1.03321e-05
128.500000	1.03681e-05
128.450000	1.04042e-05
128.400000	1.04404e-05
128.350000	1.04768e-05
128.300000	1.05133e-05
128.250000	1.05499e-05
128.200000	1.05866e-05
128.150000	1.06235e-05
128.100000	1.06605e-05
128.050000	1.06976e-05
128.000000	1.07349e-05
127.950000	1.07723e-05
127.900000	1.08098e-05
127.850000	1.08474e-05
127.800000	1.08852e-05
127.750000	1.09231e-05
127.700000	1.09612e-05
127.650000	1.09993e-05
127.600000	1.10376e-05
127.550000	1.10761e-05
127.500000	1.11147e-05
127.450000	1.11534e-05
127.400000	1.11922e-05
127.350000	1.12312e-05
127.300000	1.12703e-05
127.250000	1.13096e-05
127.200000	1.1349e-05
127.150000	1.13885e-05
127.100000	1.14282e-05
127.050000	1.1468e-05
127.000000	1.15079e-05
126.950000	1.1548e-05
126.900000	1.15882e-05
126.850000	1.16286e-05
126.800000	1.16691e-05
126.750000	1.17098e-05
126.700000	1.17505e-05
126.650000	1.17915e-05
126.600000	1.18325e-05
126.550000	1.18738e-05
126.500000	1.19151e-05
126.450000	1.19566e-05
126.400000	1.19983e-05
126.350000	1.20401e-05
126.300000	1.2082e-05
126.250000	1.21241e-05
126.200000	1.21664e-05
126.150000	1.22087e-05
126.100000	1.22513e-05
126.050000	1.2294e-05
126.000000	1.23368e-05
125.950000	1.23798e-05
125.900000	1.24229e-05
125.850000	1.24662e-05
125.800000	1.25096e-05
125.750000	1.25532e-05
125.700000	1.25969e-05
125.650000	1.26408e-05
125.600000	1.26848e-05
125.550000	1.2729e-05
125.500000	1.27734e-05
125.450000	1.28179e-05
125.400000	1.28626e-05
125.350000	1.29074e-05
125.300000	1.29523e-05
125.250000	1.29975e-05
125.200000	1.30428e-05
125.150000	1.30882e-05
125.100000	1.31338e-05
125.050000	1.31796e-05
125.000000	1.32255e-05
124.950000	1.32716e-05
124.900000	1.33178e-05
124.850000	1.33642e-05
124.800000	1.34108e-05
124.750000	1.34575e-05
124.700000	1.35044e-05
124.650000	1.35515e-05
124.600000	1.35987e-05
124.550000	1.36461e-05
124.500000	1.36936e-05
124.450000	1.37414e-05
124.400000	1.37892e-05
124.350000	1.38373e-05
124.300000	1.38855e-05
124.250000	1.39339e-05
124.200000	1.39825e-05
124.150000	1.40312e-05
124.100000	1.40801e-05
124.050000	1.41292e-05
124.000000	1.41784e-05
123.950000	1.42278e-05
123.900000	1.42774e-05
123.850000	1.43272e-05
123.800000	1.43771e-05
123.750000	1.44272e-05
123.700000	1.44775e-05
123.650000	1.45279e-05
123.600000	1.45786e-05
123.550000	1.46294e-05
123.500000	1.46804e-05
123.450000	1.47315e-05
123.400000	1.47829e-05
123.350000	1.48344e-05
123.300000	1.48861e-05
123.250000	1.4938e-05
123.200000	1.499e-05
123.150000	1.50423e-05
123.100000	1.50947e-05
123.050000	1.51473e-05
123.000000	1.52001e-05
122.950000	1.52531e-05
122.900000	1.53063e-05
122.850000	1.53596e-05
122.800000	1.54132e-05
122.750000	1.54669e-05
122.700000	1.55208e-05
122.650000	1.55749e-05
122.600000	1.56292e-05
122.550000	1.56837e-05
122.500000	1.57384e-05
122.450000	1.57932e-05
122.400000	1.58483e-05
122.350000	1.59035e-05
122.300000	1.5959e-05
122.250000	1.60146e-05
122.200000	1.60704e-05
122.150000	1.61265e-05
122.100000	1.61827e-05
122.050000	1.62391e-05
122.000000	1.62957e-05
121.950000	1.63525e-05
121.900000	1.64095e-05
121.850000	1.64668e-05
121.800000	1.65242e-05
121.750000	1.65818e-05
121.700000	1.66396e-05
121.650000	1.66976e-05
121.600000	1.67558e-05
121.550000	1.68142e-05
121.500000	1.68729e-05
121.450000	1.69317e-05
121.400000	1.69907e-05
121.350000	1.705e-05
121.300000	1.71094e-05
121.250000	1.71691e-05
121.200000	1.72289e-05
121.150000	1.7289e-05
121.100000	1.73493e-05
121.050000	1.74098e-05
121.000000	1.74705e-05
120.950000	1.75314e-05
120.900000	1.75925e-05
120.850000	1.76539e-05
120.800000	1.77155e-05
120.750000	1.77772e-05
120.700000	1.78392e-05
120.650000	1.79014e-05
120.600000	1.79639e-05
120.550000	1.80265e-05
120.500000	1.80894e-05
120.450000	1.81524e-05
120.400000	1.82157e-05
120.350000	1.82793e-05
120.300000	1.8343e-05
120.250000	1.8407e-05
120.200000	1.84712e-05
120.150000	1.85356e-05
120.100000	1.86002e-05
120.050000	1.86651e-05
120.000000	1.87302e-05
119.950000	1.87955e-05
119.900000	1.88611e-05
119.850000	1.89269e-05
119.800000	1.89929e-05
119.750000	1.90591e-05
119.700000	1.91256e-05
119.650000	1.91923e-05
119.600000	1.92593e-05
119.550000	1.93264e-05
119.500000	1.93938e-05
119.450000	1.94615e-05
119.400000	1.95294e-05
119.350000	1.95975e-05
119.300000	1.96658e-05
119.250000	1.97344e-05
119.200000	1.98033e-05
119.150000	1.98724e-05
119.100000	1.99417e-05
119.050000	2.00112e-05
119.000000	2.0081e-05
118.950000	2.01511e-05
118.900000	2.02214e-05
118.850000	2.02919e-05
118.800000	2.03627e-05
118.750000	2.04338e-05
118.700000	2.0505e-05
118.650000	2.05766e-05
118.600000	2.06484e-05
118.550000	2.07204e-05
118.500000	2.07927e-05
118.450000	2.08652e-05
118.400000	2.0938e-05
118.350000	2.10111e-05
118.300000	2.10844e-05
118.250000	2.11579e-05
118.200000	2.12318e-05
118.150000	2.13058e-05
118.100000	2.13802e-05
118.050000	2.14548e-05
118.000000	2.15296e-05
117.950000	2.16047e-05
117.900000	2.16801e-05
117.850000	2.17558e-05
117.800000	2.18317e-05
117.750000	2.19079e-05
117.700000	2.19843e-05
117.650000	2.2061e-05
117.600000	2.2138e-05
117.550000	2.22152e-05
117.500000	2.22928e-05
117.450000	2.23705e-05
117.400000	2.24486e-05
117.350000	2.25269e-05
117.300000	2.26056e-05
117.250000	2.26844e-05
117.200000	2.27636e-05
117.150000	2.2843e-05
117.100000	2.29228e-05
117.050000	2.30028e-05
117.000000	2.3083e-05
116.950000	2.31636e-05
116.900000	2.32444e-05
116.850000	2.33256e-05
116.800000	2.3407e-05
116.750000	2.34887e-05
116.700000	2.35706e-05
116.650000	2.36529e-05
116.600000	2.37354e-05
116.550000	2.38183e-05
116.500000	2.39014e-05
116.450000	2.39848e-05
116.400000	2.40686e-05
116.350000	2.41526e-05
116.300000	2.42369e-05
116.250000	2.43215e-05
116.200000	2.44064e-05
116.150000	2.44916e-05
116.100000	2.4577e-05
116.050000	2.46628e-05
116.000000	2.47489e-05
115.950000	2.48353e-05
115.900000	2.4922e-05
115.850000	2.5009e-05
115.800000	2.50963e-05
115.750000	2.51839e-05
115.700000	2.52718e-05
115.650000	2.536e-05
115.600000	2.54486e-05
115.550000	2.55374e-05
115.500000	2.56266e-05
115.450000	2.5716e-05
115.400000	2.58058e-05
115.350000	2.58959e-05
115.300000	2.59863e-05
115.250000	2.6077e-05
115.200000	2.61681e-05
115.150000	2.62595e-05
115.100000	2.63511e-05
115.050000	2.64431e-05
115.000000	2.65355e-05
114.950000	2.66281e-05
114.900000	2.67211e-05
114.850000	2.68144e-05
114.800000	2.6908e-05
114.750000	2.7002e-05
114.700000	2.70963e-05
114.650000	2.71909e-05
114.600000	2.72858e-05
114.550000	2.73811e-05
114.500000	2.74767e-05
114.450000	2.75727e-05
114.400000	2.76689e-05
114.350000	2.77656e-05
114.300000	2.78625e-05
114.250000	2.79598e-05
114.200000	2.80575e-05
114.150000	2.81554e-05
114.100000	2.82538e-05
114.050000	2.83524e-05
114.000000	2.84515e-05
113.950000	2.85508e-05
113.900000	2.86505e-05
113.850000	2.87506e-05
113.800000	2.8851e-05
113.750000	2.89518e-05
113.700000	2.90529e-05
113.650000	2.91544e-05
113.600000	2.92562e-05
113.550000	2.93584e-05
113.500000	2.94609e-05
113.450000	2.95638e-05
113.400000	2.96671e-05
113.350000	2.97707e-05
113.300000	2.98747e-05
113.250000	2.99791e-05
113.200000	3.00838e-05
113.150000	3.01889e-05
113.100000	3.02943e-05
113.050000	3.04001e-05
113.000000	3.05063e-05
112.950000	3.06129e-05
112.900000	3.07199e-05
112.850000	3.08272e-05
112.800000	3.09349e-05
112.750000	3.10429e-05
112.700000	3.11514e-05
112.650000	3.12602e-05
112.600000	3.13694e-05
112.550000	3.1479e-05
112.500000	3.1589e-05
112.450000	3.16994e-05
112.400000	3.18101e-05
112.350000	3.19213e-05
112.300000	3.20328e-05
112.250000	3.21447e-05
112.200000	3.2257e-05
112.150000	3.23697e-05
112.100000	3.24828e-05
112.050000	3.25963e-05
112.000000	3.27102e-05
111.950000	3.28245e-05
111.900000	3.29392e-05
111.850000	3.30543e-05
111.800000	3.31698e-05
111.750000	3.32858e-05
111.700000	3.34021e-05
111.650000	3.35188e-05
111.600000	3.36359e-05
111.550000	3.37535e-05
111.500000	3.38714e-05
111.450000	3.39898e-05
111.400000	3.41086e-05
111.350000	3.42278e-05
111.300000	3.43474e-05
111.250000	3.44675e-05
111.200000	3.45879e-05
111.150000	3.47088e-05
111.100000	3.48301e-05
111.050000	3.49519e-05
111.000000	3.5074e-05
110.950000	3.51966e-05
110.900000	3.53197e-05
110.850000	3.54431e-05
110.800000	3.5567e-05
110.750000	3.56913e-05
110.700000	3.58161e-05
110.650000	3.59413e-05
110.600000	3.60669e-05
110.550000	3.6193e-05
110.500000	3.63195e-05
110.450000	3.64465e-05
110.400000	3.65739e-05
110.350000	3.67017e-05
110.300000	3.68301e-05
110.250000	3.69588e-05
110.200000	3.7088e-05
110.150000	3.72177e-05
110.100000	3.73478e-05
110.050000	3.74784e-05
110.000000	3.76094e-05
109.950000	3.77409e-05
109.900000	3.78729e-05
109.850000	3.80053e-05
109.800000	3.81382e-05
109.750000	3.82715e-05
109.700000	3.84053e-05
109.650000	3.85396e-05
109.600000	3.86744e-05
109.550000	3.88096e-05
109.500000	3.89453e-05
109.450000	3.90815e-05
109.400000	3.92182e-05
109.350000	3.93553e-05
109.300000	3.94929e-05
109.250000	3.96311e-05
109.200000	3.97696e-05
109.150000	3.99087e-05
109.100000	4.00483e-05
109.050000	4.01884e-05
109.000000	4.03289e-05
108.950000	4.047e-05
108.900000	4.06115e-05
108.850000	4.07535e-05
108.800000	4.08961e-05
108.750000	4.10391e-05
108.700000	4.11826e-05
108.650000	4.13267e-05
108.600000	4.14712e-05
108.550000	4.16163e-05
108.500000	4.17619e-05
108.450000	4.1908e-05
108.400000	4.20545e-05
108.350000	4.22017e-05
108.300000	4.23493e-05
108.250000	4.24974e-05
108.200000	4.26461e-05
108.150000	4.27953e-05
108.100000	4.2945e-05
108.050000	4.30952e-05
108.000000	4.3246e-05
107.950000	4.33973e-05
107.900000	4.35491e-05
107.850000	4.37015e-05
107.800000	4.38544e-05
107.750000	4.40078e-05
107.700000	4.41618e-05
107.650000	4.43163e-05
107.600000	4.44714e-05
107.550000	4.4627e-05
107.500000	4.47831e-05
107.450000	4.49398e-05
107.400000	4.50971e-05
107.350000	4.52549e-05
107.300000	4.54133e-05
107.250000	4.55722e-05
107.200000	4.57316e-05
107.150000	4.58917e-05
107.100000	4.60523e-05
107.050000	4.62134e-05
107.000000	4.63752e-05
106.950000	4.65375e-05
106.900000	4.67003e-05
106.850000	4.68638e-05
106.800000	4.70278e-05
106.750000	4.71924e-05
106.700000	4.73576e-05
106.650000	4.75233e-05
106.600000	4.76897e-05
106.550000	4.78566e-05
106.500000	4.80241e-05
106.450000	4.81922e-05
106.400000	4.83609e-05
106.350000	4.85302e-05
106.300000	4.87001e-05
106.250000	4.88705e-05
106.200000	4.90416e-05
106.150000	4.92133e-05
106.100000	4.93856e-05
106.050000	4.95585e-05
106.000000	4.9732e-05
105.950000	4.99061e-05
105.900000	5.00808e-05
105.850000	5.02561e-05
105.800000	5.04321e-05
105.750000	5.06087e-05
105.700000	5.07859e-05
105.650000	5.09637e-05
105.600000	5.11421e-05
105.550000	5.13212e-05
105.500000	5.15009e-05
105.450000	5.16812e-05
105.400000	5.18622e-05
105.350000	5.20438e-05
105.300000	5.22261e-05
105.250000	5.2409e-05
105.200000	5.25925e-05
105.150000	5.27767e-05
105.100000	5.29615e-05
105.050000	5.3147e-05
105.000000	5.33331e-05
104.950000	5.35199e-05
104.900000	5.37073e-05
104.850000	5.38954e-05
104.800000	5.40842e-05
104.750000	5.42736e-05
104.700000	5.44637e-05
104.650000	5.46545e-05
104.600000	5.4846e-05
104.550000	5.50381e-05
104.500000	5.52309e-05
104.450000	5.54243e-05
104.400000	5.56185e-05
104.350000	5.58133e-05
104.300000	5.60088e-05
104.250000	5.62051e-05
104.200000	5.6402e-05
104.150000	5.65996e-05
104.100000	5.67979e-05
104.050000	5.69968e-05
104.000000	5.71965e-05
103.950000	5.73969e-05
103.900000	5.7598e-05
103.850000	5.77999e-05
103.800000	5.80024e-05
103.750000	5.82056e-05
103.700000	5.84096e-05
103.650000	5.86142e-05
103.600000	5.88196e-05
103.550000	5.90258e-05
103.500000	5.92326e-05
103.450000	5.94402e-05
103.400000	5.96485e-05
103.350000	5.98575e-05
103.300000	6.00673e-05
103.250000	6.02778e-05
103.200000	6.04891e-05
103.150000	6.07011e-05
103.100000	6.09138e-05
103.050000	6.11273e-05
103.000000	6.13416e-05
102.950000	6.15566e-05
102.900000	6.17724e-05
102.850000	6.19889e-05
102.800000	6.22062e-05
102.750000	6.24242e-05
102.700000	6.26431e-05
102.650000	6.28627e-05
102.600000	6.3083e-05
102.550000	6.33042e-05
102.500000	6.35261e-05
102.450000	6.37488e-05
102.400000	6.39723e-05
102.350000	6.41966e-05
102.300000	6.44217e-05
102.250000	6.46476e-05
102.200000	6.48743e-05
102.150000	6.51017e-05
102.100000	6.533e-05
102.050000	6.55591e-05
102.000000	6.5789e-05
101.950000	6.60197e-05
101.900000	6.62512e-05
101.850000	6.64835e-05
101.800000	6.67167e-05
101.750000	6.69507e-05
101.700000	6.71855e-05
101.650000	6.74211e-05
101.600000	6.76575e-05
101.550000	6.78948e-05
101.500000	6.8133e-05
101.450000	6.83719e-05
101.400000	6.86118e-05
101.350000	6.88524e-05
101.300000	6.90939e-05
101.250000	6.93363e-05
101.200000	6.95795e-05
101.150000	6.98236e-05
101.100000	7.00686e-05
101.050000	7.03144e-05
101.000000	7.05611e-05
100.950000	7.08086e-05
100.900000	7.1057e-05
100.850000	7.13063e-05
100.800000	7.15565e-05
100.750000	7.18076e-05
100.700000	7.20595e-05
100.650000	7.23124e-05
100.600000	7.25661e-05
100.550000	7.28207e-05
100.500000	7.30763e-05
100.450000	7.33327e-05
100.400000	7.35901e-05
100.350000	7.38483e-05
100.300000	7.41075e-05
100.250000	7.43676e-05
100.200000	7.46286e-05
100.150000	7.48905e-05
100.100000	7.51533e-05
100.050000	7.54171e-05
100.000000	7.56818e-05
99.950000	7.59475e-05
99.900000	7.6214e-05
99.850000	7.64816e-05
99.800000	7.675e-05
99.750000	7.70195e-05
99.700000	7.72898e-05
99.650000	7.75612e-05
99.600000	7.78335e-05
99.550000	7.81067e-05
99.500000	7.83809e-05
99.450000	7.86561e-05
99.400000	7.89323e-05
99.350000	7.92094e-05
99.300000	7.94876e-05
99.250000	7.97667e-05
99.200000	8.00468e-05
99.150000	8.03278e-05
99.100000	8.06099e-05
99.050000	8.0893e-05
99.000000	8.11771e-05
98.950000	8.14622e-05
98.900000	8.17483e-05
98.850000	8.20354e-05
98.800000	8.23235e-05
98.750000	8.26126e-05
98.700000	8.29028e-05
98.650000	8.3194e-05
98.600000	8.34862e-05
98.550000	8.37795e-05
98.500000	8.40738e-05
98.450000	8.43691e-05
98.400000	8.46655e-05
98.350000	8.49629e-05
98.300000	8.52614e-05
98.250000	8.55609e-05
98.200000	8.58616e-05
98.150000	8.61632e-05
98.100000	8.6466e-05
98.050000	8.67698e-05
98.000000	8.70747e-05
97.950000	8.73806e-05
97.900000	8.76877e-05
97.850000	8.79958e-05
97.800000	8.8305e-05
97.750000	8.86154e-05
97.700000	8.89268e-05
97.650000	8.92393e-05
97.600000	8.9553e-05
97.550000	8.98677e-05
97.500000	9.01836e-05
97.450000	9.05006e-05
97.400000	9.08187e-05
97.350000	9.11379e-05
97.300000	9.14583e-05
97.250000	9.17798e-05
97.200000	9.21024e-05
97.150000	9.24262e-05
97.100000	9.27511e-05
97.050000	9.30772e-05
97.000000	9.34045e-05
96.950000	9.37329e-05
96.900000	9.40624e-05
96.850000	9.43932e-05
96.800000	9.47251e-05
96.750000	9.50582e-05
96.700000	9.53924e-05
96.650000	9.57279e-05
96.600000	9.60645e-05
96.550000	9.64024e-05
96.500000	9.67414e-05
96.450000	9.70817e-05
96.400000	9.74231e-05
96.350000	9.77658e-05
96.300000	9.81096e-05
96.250000	9.84547e-05
96.200000	9.88011e-05
96.150000	9.91486e-05
96.100000	9.94974e-05
96.050000	9.98474e-05
96.000000	0.000100199
95.950000	0.000100551
95.900000	0.000100905
95.850000	0.00010126
95.800000	0.000101616
95.750000	0.000101974
95.700000	0.000102333
95.650000	0.000102693
95.600000	0.000103054
95.550000	0.000103417
95.500000	0.000103781
95.450000	0.000104146
95.400000	0.000104513
95.350000	0.00010488
95.300000	0.00010525
95.250000	0.00010562
95.200000	0.000105992
95.150000	0.000106365
95.100000	0.000106739
95.050000	0.000107115
95.000000	0.000107492
94.950000	0.000107871
94.900000	0.00010825
94.850000	0.000108631
94.800000	0.000109014
94.750000	0.000109398
94.700000	0.000109783
94.650000	0.00011017
94.600000	0.000110558
94.550000	0.000110947
94.500000	0.000111338
94.450000	0.00011173
94.400000	0.000112123
94.350000	0.000112518
94.300000	0.000112914
94.250000	0.000113312
94.200000	0.000113711
94.150000	0.000114112
94.100000	0.000114514
94.050000	0.000114917
94.000000	0.000115322
93.950000	0.000115728
93.900000	0.000116136
93.850000	0.000116545
93.800000	0.000116956
93.750000	0.000117368
93.700000	0.000117782
93.650000	0.000118197
93.600000	0.000118613
93.550000	0.000119031
93.500000	0.000119451
93.450000	0.000119872
93.400000	0.000120294
93.350000	0.000120718
93.300000	0.000121144
93.250000	0.000121571
93.200000	0.000122
93.150000	0.00012243
93.100000	0.000122861
93.050000	0.000123294
93.000000	0.000123729
92.950000	0.000124165
92.900000	0.000124603
92.850000	0.000125043
92.800000	0.000125484
92.750000	0.000125926
92.700000	0.00012637
92.650000	0.000126816
92.600000	0.000127263
92.550000	0.000127712
92.500000	0.000128162
92.450000	0.000128615
92.400000	0.000129068
92.350000	0.000129524
92.300000	0.00012998
92.250000	0.000130439
92.200000	0.000130899
92.150000	0.000131361
92.100000	0.000131825
92.050000	0.00013229
92.000000	0.000132757
91.950000	0.000133225
91.900000	0.000133695
91.850000	0.000134167
91.800000	0.000134641
91.750000	0.000135116
91.700000	0.000135593
91.650000	0.000136071
91.600000	0.000136552
91.550000	0.000137034
91.500000	0.000137518
91.450000	0.000138003
91.400000	0.00013849
91.350000	0.000138979
91.300000	0.00013947
91.250000	0.000139963
91.200000	0.000140457
91.150000	0.000140953
91.100000	0.000141451
91.050000	0.00014195
91.000000	0.000142452
90.950000	0.000142955
90.900000	0.00014346
90.850000	0.000143967
90.800000	0.000144475
90.750000	0.000144986
90.700000	0.000145498
90.650000	0.000146012
90.600000	0.000146528
90.550000	0.000147046
90.500000	0.000147565
90.450000	0.000148087
90.400000	0.00014861
90.350000	0.000149135
90.300000	0.000149663
90.250000	0.000150192
90.200000	0.000150722
90.150000	0.000151255
90.100000	0.00015179
90.050000	0.000152327
90.000000	0.000152865
89.950000	0.000153406
89.900000	0.000153948
89.850000	0.000154493
89.800000	0.000155039
89.750000	0.000155587
89.700000	0.000156137
89.650000	0.00015669
89.600000	0.000157244
89.550000	0.0001578
89.500000	0.000158358
89.450000	0.000158919
89.400000	0.000159481
89.350000	0.000160045
89.300000	0.000160611
89.250000	0.00016118
89.200000	0.00016175
89.150000	0.000162322
89.100000	0.000162897
89.050000	0.000163474
89.000000	0.000164052
88.950000	0.000164633
88.900000	0.000165216
88.850000	0.000165801
88.800000	0.000166388
88.750000	0.000166977
88.700000	0.000167568
88.650000	0.000168161
88.600000	0.000168757
88.550000	0.000169354
88.500000	0.000169954
88.450000	0.000170556
88.400000	0.00017116
88.350000	0.000171766
88.300000	0.000172375
88.250000	0.000172986
88.200000	0.000173599
88.150000	0.000174214
88.100000	0.000174831
88.050000	0.00017545
88.000000	0.000176072
87.950000	0.000176696
87.900000	0.000177322
87.850000	0.000177951
87.800000	0.000178582
87.750000	0.000179215
87.700000	0.00017985
87.650000	0.000180488
87.600000	0.000181128
87.550000	0.00018177
87.500000	0.000182415
87.450000	0.000183062
87.400000	0.000183711
87.350000	0.000184362
87.300000	0.000185016
87.250000	0.000185673
87.200000	0.000186331
87.150000	0.000186993
87.100000	0.000187656
87.050000	0.000188322
87.000000	0.00018899
86.950000	0.000189661
86.900000	0.000190334
86.850000	0.00019101
86.800000	0.000191688
86.750000	0.000192368
86.700000	0.000193051
86.650000	0.000193736
86.600000	0.000194424
86.550000	0.000195115
86.500000	0.000195808
86.450000	0.000196503
86.400000	0.000197201
86.350000	0.000197901
86.300000	0.000198604
86.250000	0.00019931
86.200000	0.000200018
86.150000	0.000200729
86.100000	0.000201442
86.050000	0.000202158
86.000000	0.000202876
85.950000	0.000203597
85.900000	0.000204321
85.850000	0.000205047
85.800000	0.000205776
85.750000	0.000206508
85.700000	0.000207242
85.650000	0.000207979
85.600000	0.000208719
85.550000	0.000209461
85.500000	0.000210206
85.450000	0.000210954
85.400000	0.000211704
85.350000	0.000212457
85.300000	0.000213213
85.250000	0.000213972
85.200000	0.000214734
85.150000	0.000215498
85.100000	0.000216265
85.050000	0.000217035
85.000000	0.000217807
84.950000	0.000218583
84.900000	0.000219361
84.850000	0.000220142
84.800000	0.000220926
84.750000	0.000221713
84.700000	0.000222503
84.650000	0.000223295
84.600000	0.000224091
84.550000	0.000224889
84.500000	0.00022569
84.450000	0.000226495
84.400000	0.000227302
84.350000	0.000228112
84.300000	0.000228925
84.250000	0.000229741
84.200000	0.00023056
84.150000	0.000231383
84.100000	0.000232208
84.050000	0.000233036
84.000000	0.000233867
83.950000	0.000234701
83.900000	0.000235538
83.850000	0.000236379
83.800000	0.000237222
83.750000	0.000238069
83.700000	0.000238918
83.650000	0.000239771
83.600000	0.000240627
83.550000	0.000241486
83.500000	0.000242348
83.450000	0.000243214
83.400000	0.000244082
83.350000	0.000244954
83.300000	0.000245829
83.250000	0.000246707
83.200000	0.000247589
83.150000	0.000248474
83.100000	0.000249362
83.050000	0.000250253
83.000000	0.000251147
82.950000	0.000252045
82.900000	0.000252946
82.850000	0.000253851
82.800000	0.000254759
82.750000	0.00025567
82.700000	0.000256585
82.650000	0.000257502
82.600000	0.000258424
82.550000	0.000259349
82.500000	0.000260277
82.450000	0.000261208
82.400000	0.000262143
82.350000	0.000263082
82.300000	0.000264024
82.250000	0.00026497
82.200000	0.000265919
82.150000	0.000266871
82.100000	0.000267827
82.050000	0.000268787
82.000000	0.00026975
81.950000	0.000270717
81.900000	0.000271687
81.850000	0.000272661
81.800000	0.000273639
81.750000	0.00027462
81.700000	0.000275605
81.650000	0.000276594
81.600000	0.000277586
81.550000	0.000278582
81.500000	0.000279582
81.450000	0.000280586
81.400000	0.000281593
81.350000	0.000282604
81.300000	0.000283619
81.250000	0.000284637
81.200000	0.00028566
81.150000	0.000286686
81.100000	0.000287716
81.050000	0.00028875
81.000000	0.000289788
80.950000	0.00029083
80.900000	0.000291876
80.850000	0.000292925
80.800000	0.000293979
80.750000	0.000295036
80.700000	0.000296098
80.650000	0.000297163
80.600000	0.000298233
80.550000	0.000299307
80.500000	0.000300384
80.450000	0.000301466
80.400000	0.000302552
80.350000	0.000303642
80.300000	0.000304736
80.250000	0.000305834
80.200000	0.000306936
80.150000	0.000308043
80.100000	0.000309154
80.050000	0.000310269
80.000000	0.000311388
79.950000	0.000312511
79.900000	0.000313639
79.850000	0.000314771
79.800000	0.000315908
79.750000	0.000317048
79.700000	0.000318193
79.650000	0.000319343
79.600000	0.000320497
79.550000	0.000321655
79.500000	0.000322818
79.450000	0.000323985
79.400000	0.000325157
79.350000	0.000326333
79.300000	0.000327513
79.250000	0.000328699
79.200000	0.000329888
79.150000	0.000331083
79.100000	0.000332282
79.050000	0.000333486
79.000000	0.000334694
78.950000	0.000335907
78.900000	0.000337125
78.850000	0.000338347
78.800000	0.000339574
78.750000	0.000340806
78.700000	0.000342043
78.650000	0.000343284
78.600000	0.000344531
78.550000	0.000345782
78.500000	0.000347038
78.450000	0.000348299
78.400000	0.000349565
78.350000	0.000350836
78.300000	0.000352112
78.250000	0.000353393
78.200000	0.000354679
78.150000	0.00035597
78.100000	0.000357266
78.050000	0.000358568
78.000000	0.000359874
77.950000	0.000361186
77.900000	0.000362503
77.850000	0.000363825
77.800000	0.000365153
77.750000	0.000366485
77.700000	0.000367823
77.650000	0.000369167
77.600000	0.000370515
77.550000	0.00037187
77.500000	0.000373229
77.450000	0.000374595
77.400000	0.000375965
77.350000	0.000377341
77.300000	0.000378723
77.250000	0.000380111
77.200000	0.000381504
77.150000	0.000382902
77.100000	0.000384307
77.050000	0.000385717
77.000000	0.000387133
76.950000	0.000388555
76.900000	0.000389983
76.850000	0.000391416
76.800000	0.000392856
76.750000	0.000394302
76.700000	0.000395753
76.650000	0.000397211
76.600000	0.000398675
76.550000	0.000400145
76.500000	0.000401621
76.450000	0.000403103
76.400000	0.000404592
76.350000	0.000406087
76.300000	0.000407589
76.250000	0.000409096
76.200000	0.000410611
76.150000	0.000412132
76.100000	0.000413659
76.050000	0.000415193
76.000000	0.000416734
75.950000	0.000418282
75.900000	0.000419836
75.850000	0.000421398
75.800000	0.000422966
75.750000	0.000424541
75.700000	0.000426124
75.650000	0.000427713
75.600000	0.00042931
75.550000	0.000430914
75.500000	0.000432526
75.450000	0.000434145
75.400000	0.000435772
75.350000	0.000437406
75.300000	0.000439048
75.250000	0.000440697
75.200000	0.000442355
75.150000	0.000444021
75.100000	0.000445695
75.050000	0.000447377
75.000000	0.000449068
74.950000	0.000450767
74.900000	0.000452474
74.850000	0.000454191
74.800000	0.000455917
74.750000	0.000457651
74.700000	0.000459395
74.650000	0.000461149
74.600000	0.000462912
74.550000	0.000464686
74.500000	0.000466469
74.450000	0.000468263
74.400000	0.000470068
74.350000	0.000471884
74.300000	0.000473711
74.250000	0.000475551
74.200000	0.000477403
74.150000	0.000479268
74.100000	0.000481146
74.050000	0.000483039
74.000000	0.000484947
73.950000	0.000486872
73.900000	0.000488815
73.850000	0.000490777
73.800000	0.000492761
73.750000	0.00049477
73.700000	0.000496811
73.650000	0.00049889
73.600000	0.000501028
&
```
