## Supplementary material for "All-at-once RNA folding with 3D motif prediction framed by evolutionary information": RF03000_LOOT.cacofold.helixcov

```
# RMs = 5 L = 203

# RM_HELIX NESTED 11-17 45-51, nbp = 7 nbp_cov = 0
# pvals: 0.699288,0.535042,0.615345,0.170341,0.55679,0.484712,0.427352
# aggregated NONE
NESTED  ::::::::<<<<<<<_______>>>>>>>::::::::::::::::::::::::::::::::::::::::::::::::::::::::::::::::::::::::::::::::::::::::::::::::::::::::
        :::::::::::::::::::::::::::::::::::::::::::::::::::::::::::::::::::::::::::::::::::::::::::::::::::::::::::::::::::::::::::::::::::::

# RM_HELIX NESTED 2-4 57-59, nbp = 3 nbp_cov = 0
# pvals: 0.242755,0.584023,0.441239
# aggregated NONE
NESTED  :<<<____________________________>>>::::::::::::::::::::::::::::::::::::::::::::::::::::::::::::::::::::::::::::::::::::::::::::::::::
        :::::::::::::::::::::::::::::::::::::::::::::::::::::::::::::::::::::::::::::::::::::::::::::::::::::::::::::::::::::::::::::::::::::

# RM_HELIX NESTED 88-93 127-132, nbp = 6 nbp_cov = 0
# pvals: 0.418894,0.577945,0.796805,0.560002,0.116245,0.526128
# aggregated NONE
NESTED  ::::::::::::::::::::::::::::::::::::::::::::::::::::::::::<<<<<<_________>>>>>>::::::::::::::::::::::::::::::::::::::::::::::::::::::
        :::::::::::::::::::::::::::::::::::::::::::::::::::::::::::::::::::::::::::::::::::::::::::::::::::::::::::::::::::::::::::::::::::::

# RM_HELIX NESTED 73-83 137-147, nbp = 11 nbp_cov = 0
# pvals: 0.46727,0.526128,0.46727,0.402911,0.377073,0.765727,0.618592,0.631026,0.405588,0.788357,0.447067
# aggregated NONE
NESTED  :::::::::::::::::::::::::::::::::::::::::::<<<<<<<<<<<_____________________________>>>>>>>>>>>:::::::::::::::::::::::::::::::::::::::
        :::::::::::::::::::::::::::::::::::::::::::::::::::::::::::::::::::::::::::::::::::::::::::::::::::::::::::::::::::::::::::::::::::::

# RM_HELIX NESTED 176-181 198-203, nbp = 6 nbp_cov = 0
# pvals: 0.634011,0.541285,0.750991,0.796805,0.39251,0.343917
# aggregated NONE
NESTED  :::::::::::::::::::::::::::::::::::::::::::::::::::::::::::::::::::::::::::::::::::::::::::::::::::::::::::::::::::<<<<<<______>>>>>>
        :::::::::::::::::::::::::::::::::::::::::::::::::::::::::::::::::::::::::::::::::::::::::::::::::::::::::::::::::::::::::::::::::::::
```
