## Supplementary material for "All-at-once RNA folding with 3D motif prediction framed by evolutionary information": RF03000_LOOT.cacofold.power

```
# Power analysis of CaCoFold structure 
#
# Powertype = SINGLE SUBSTITUTIONS
# covary  left_pos      right_pos    substitutions      power
#----------------------------------------------------------------
          2		59		156		1.00
          3		58		15		0.47
          4		57		2		0.00
          11		51		67		0.91
          12		50		113		0.99
          13		49		308		1.00
          14		48		306		1.00
          15		47		295		1.00
          16		46		273		1.00
          17		45		156		1.00
          73		147		3		0.02
          74		146		190		1.00
          75		145		344		1.00
          76		144		320		1.00
          77		143		337		1.00
          78		142		316		1.00
          79		141		270		1.00
          80		140		281		1.00
          81		139		234		1.00
          82		138		305		1.00
          83		137		224		1.00
          88		132		235		1.00
          89		131		291		1.00
          90		130		336		1.00
          91		129		293		1.00
          92		128		216		1.00
          93		127		144		1.00
          176		203		131		1.00
          177		202		163		1.00
          178		201		292		1.00
          179		200		301		1.00
          180		199		278		1.00
          181		198		145		1.00
#
# BPAIRS 33
# avg substitutions per BP  222.4
# BPAIRS expected to covary 30.4 +/- 0.6
# BPAIRS observed to covary 0
#
```
