## Supplementary material for "All-at-once RNA folding with 3D motif prediction framed by evolutionary information": RF03000_LOOT.helixcov

```
# RMs = 6 L = 203

# RM_HELIX NESTED 11-17 45-51, nbp = 7 nbp_cov = 0
# pvals: 0.699288,0.535042,0.615345,0.170341,0.55679,0.484712,0.427352
# aggregated NONE
NESTED  ::::::::<<<<<<<_______>>>>>>>::::::::::::::::::::::::::::::::::::::::::::::::::::::::::::::::::::::::::::::::::::::::::::::::::::::::
        :::::::::::::::::::::::::::::::::::::::::::::::::::::::::::::::::::::::::::::::::::::::::::::::::::::::::::::::::::::::::::::::::::::

# RM_HELIX NESTED 1-4 57-60, nbp = 4 nbp_cov = 0
# pvals: 0.421793,0.242755,0.584023,0.441239
# aggregated NONE
NESTED  <<<<____________________________>>>>:::::::::::::::::::::::::::::::::::::::::::::::::::::::::::::::::::::::::::::::::::::::::::::::::
        :::::::::::::::::::::::::::::::::::::::::::::::::::::::::::::::::::::::::::::::::::::::::::::::::::::::::::::::::::::::::::::::::::::

# RM_HELIX NESTED 86-93 127-134, nbp = 8 nbp_cov = 0
# pvals: 0.278571,0.526128,0.418894,0.577945,0.796805,0.560002,0.116245,0.526128
# aggregated NONE
NESTED  ::::::::::::::::::::::::::::::::::::::::::::::::::::::::<<<<<<<<_________>>>>>>>>::::::::::::::::::::::::::::::::::::::::::::::::::::
        :::::::::::::::::::::::::::::::::::::::::::::::::::::::::::::::::::::::::::::::::::::::::::::::::::::::::::::::::::::::::::::::::::::

# RM_HELIX NESTED 73-83 137-147, nbp = 11 nbp_cov = 0
# pvals: 0.46727,0.526128,0.46727,0.402911,0.377073,0.765727,0.618592,0.631026,0.405588,0.788357,0.447067
# aggregated NONE
NESTED  :::::::::::::::::::::::::::::::::::::::::::<<<<<<<<<<<_____________________________>>>>>>>>>>>:::::::::::::::::::::::::::::::::::::::
        :::::::::::::::::::::::::::::::::::::::::::::::::::::::::::::::::::::::::::::::::::::::::::::::::::::::::::::::::::::::::::::::::::::

# RM_HELIX NESTED 150-158 166-174, nbp = 8 nbp_cov = 0
# pvals: 0.361791,0.371799,0.574915,0.5081,0.62181,0.449863,0.382399,0.272311
# aggregated NONE
NESTED  :::::::::::::::::::::::::::::::::::::::::::::::::::::::::::::::::::::::::::::::::::::::::::::::<<<<<<<<____>>>>>>>>::::::::::::::::::
        :::::::::::::::::::::::::::::::::::::::::::::::::::::::::::::::::::::::::::::::::::::::::::::::::::::::::::::::::::::::::::::::::::::

# RM_HELIX NESTED 176-181 198-203, nbp = 6 nbp_cov = 0
# pvals: 0.634011,0.541285,0.750991,0.796805,0.39251,0.343917
# aggregated NONE
NESTED  :::::::::::::::::::::::::::::::::::::::::::::::::::::::::::::::::::::::::::::::::::::::::::::::::::::::::::::::::::<<<<<<______>>>>>>
        :::::::::::::::::::::::::::::::::::::::::::::::::::::::::::::::::::::::::::::::::::::::::::::::::::::::::::::::::::::::::::::::::::::
```
