## Supplementary material for "All-at-once RNA folding with 3D motif prediction framed by evolutionary information": RF03000_LOOT.power

```
# Power analysis of given structure 
#
# Powertype = SINGLE SUBSTITUTIONS
# covary  left_pos      right_pos    substitutions      power
#----------------------------------------------------------------
          1		60		329		1.00
          2		59		156		1.00
          3		58		15		0.47
          4		57		2		0.00
          11		51		67		0.91
          12		50		113		0.99
          13		49		308		1.00
          14		48		306		1.00
          15		47		295		1.00
          16		46		273		1.00
          17		45		156		1.00
          73		147		3		0.02
          74		146		190		1.00
          75		145		344		1.00
          76		144		320		1.00
          77		143		337		1.00
          78		142		316		1.00
          79		141		270		1.00
          80		140		281		1.00
          81		139		234		1.00
          82		138		305		1.00
          83		137		224		1.00
          86		134		206		1.00
          87		133		196		1.00
          88		132		235		1.00
          89		131		291		1.00
          90		130		336		1.00
          91		129		293		1.00
          92		128		216		1.00
          93		127		144		1.00
          150		174		125		1.00
          151		172		195		1.00
          152		171		212		1.00
          153		170		256		1.00
          154		169		289		1.00
          156		168		255		1.00
          157		167		284		1.00
          158		166		195		1.00
          176		203		131		1.00
          177		202		163		1.00
          178		201		292		1.00
          179		200		301		1.00
          180		199		278		1.00
          181		198		145		1.00
#
# BPAIRS 44
# avg substitutions per BP  224.6
# BPAIRS expected to covary 41.4 +/- 0.6
# BPAIRS observed to covary 0
#
```
