## Supplementary material for "All-at-once RNA folding with 3D motif prediction framed by evolutionary information": RF03000_LOOT.surv

```
8.650000	0.0227273
6.400000	0.0454545
4.150000	0.0681818
3.400000	0.0909091
3.250000	0.113636
1.800000	0.136364
1.450000	0.159091
1.250000	0.181818
1.150000	0.204545
1.050000	0.227273
0.850000	0.25
0.650000	0.272727
0.600000	0.295455
0.350000	0.318182
0.300000	0.340909
0.200000	0.363636
-0.050000	0.386364
-0.150000	0.409091
-0.200000	0.431818
-0.500000	0.477273
-0.800000	0.5
-1.200000	0.522727
-1.500000	0.590909
-1.650000	0.613636
-1.750000	0.636364
-2.000000	0.659091
-2.050000	0.681818
-2.300000	0.704545
-2.350000	0.727273
-2.450000	0.75
-2.950000	0.772727
-3.000000	0.795455
-3.050000	0.818182
-3.200000	0.840909
-3.250000	0.863636
-4.300000	0.886364
-5.150000	0.909091
-5.400000	0.931818
-5.800000	0.954545
-5.950000	1
&
22.550000	0.000114495
19.850000	0.00022899
19.600000	0.000343485
19.050000	0.00045798
18.900000	0.000572475
18.700000	0.00068697
18.500000	0.000801466
18.450000	0.000915961
18.000000	0.00103046
17.700000	0.00114495
17.400000	0.00125945
17.250000	0.00137394
16.850000	0.00148844
16.150000	0.00160293
16.100000	0.00171743
15.800000	0.00183192
15.250000	0.00206091
15.050000	0.00217541
15.000000	0.00251889
14.850000	0.00263339
14.800000	0.00274788
14.650000	0.00286238
14.450000	0.00297687
14.350000	0.00309137
14.200000	0.00320586
14.100000	0.00332036
14.000000	0.00366384
13.800000	0.00389283
13.750000	0.00412182
13.550000	0.00423632
13.500000	0.00435081
13.450000	0.00446531
13.350000	0.0045798
13.200000	0.00480879
13.150000	0.00492329
13.100000	0.00503778
13.050000	0.00538127
12.900000	0.00561026
12.850000	0.00583925
12.750000	0.00618273
12.650000	0.00641172
12.550000	0.00664071
12.500000	0.00675521
12.450000	0.0068697
12.350000	0.00721319
12.300000	0.00755668
12.250000	0.00778567
12.200000	0.00801466
12.150000	0.00812915
12.100000	0.00835814
12.000000	0.00847264
11.950000	0.00870163
11.900000	0.00893062
11.750000	0.0093886
11.650000	0.00950309
11.600000	0.00984658
11.550000	0.0100756
11.450000	0.0101901
11.400000	0.010648
11.350000	0.0107625
11.300000	0.011106
11.200000	0.0114495
11.150000	0.011793
11.100000	0.012022
11.050000	0.0123655
11.000000	0.0130524
10.950000	0.0133959
10.900000	0.0136249
10.850000	0.0137394
10.800000	0.0141974
10.750000	0.0144264
10.700000	0.0145409
10.650000	0.0148844
10.600000	0.0153423
10.550000	0.0155713
10.500000	0.0159148
10.450000	0.0162583
10.400000	0.0164873
10.350000	0.0168308
10.300000	0.0169453
10.250000	0.0172888
10.200000	0.0178612
10.150000	0.0182047
10.100000	0.0184337
10.050000	0.0190062
10.000000	0.0194642
9.950000	0.0196932
9.900000	0.0201511
9.850000	0.0202656
9.750000	0.0210671
9.700000	0.0215251
9.600000	0.022212
9.550000	0.0227845
9.500000	0.0230135
9.450000	0.0234715
9.400000	0.024044
9.350000	0.024273
9.300000	0.0248454
9.200000	0.0254179
9.150000	0.0256469
9.100000	0.0259904
9.050000	0.0264484
9.000000	0.0270208
8.950000	0.0274788
8.900000	0.0280513
8.850000	0.0286238
8.800000	0.0288528
8.750000	0.0290817
8.700000	0.0293107
8.600000	0.0296542
8.550000	0.0302267
8.500000	0.0310282
8.450000	0.0321731
8.400000	0.0322876
8.350000	0.0328601
8.300000	0.0336616
8.250000	0.0345775
8.200000	0.0348065
8.150000	0.0352645
8.100000	0.0361804
8.050000	0.0367529
8.000000	0.0369819
7.950000	0.0381269
7.900000	0.0388138
7.850000	0.0396153
7.800000	0.0405313
7.750000	0.0412182
7.700000	0.0420197
7.650000	0.0429357
7.600000	0.0436226
7.550000	0.0443096
7.500000	0.0448821
7.450000	0.0456835
7.400000	0.046256
7.350000	0.047401
7.300000	0.0479734
7.250000	0.0485459
7.200000	0.0492329
7.150000	0.0500343
7.100000	0.0508358
7.050000	0.0520953
7.000000	0.0532402
6.950000	0.0540417
6.900000	0.0549576
6.850000	0.0561026
6.800000	0.0566751
6.750000	0.0581635
6.700000	0.0590795
6.650000	0.0596519
6.600000	0.0606824
6.550000	0.0619418
6.500000	0.0629723
6.450000	0.0640027
6.400000	0.0651477
6.350000	0.0666361
6.300000	0.0678956
6.250000	0.0692695
6.200000	0.0704145
6.150000	0.0716739
6.100000	0.0732768
6.050000	0.0744218
6.000000	0.0755668
5.950000	0.0777422
5.900000	0.0786581
5.850000	0.0796886
5.800000	0.0812915
5.750000	0.082093
5.700000	0.0831234
5.650000	0.0841539
5.600000	0.0855278
5.550000	0.0863293
5.500000	0.0878177
5.450000	0.0886192
5.400000	0.0906801
5.350000	0.0923975
5.300000	0.0937715
5.250000	0.0952599
5.200000	0.0969773
5.150000	0.0981223
5.100000	0.0999542
5.050000	0.101214
5.000000	0.102473
4.950000	0.104305
4.900000	0.105335
4.850000	0.106709
4.800000	0.108656
4.750000	0.110373
4.700000	0.112434
4.650000	0.114839
4.600000	0.115869
4.550000	0.117815
4.500000	0.119075
4.450000	0.121136
4.400000	0.12251
4.350000	0.124227
4.300000	0.12583
4.250000	0.126975
4.200000	0.128692
4.150000	0.130753
4.100000	0.132013
4.050000	0.133845
4.000000	0.136135
3.950000	0.138768
3.900000	0.140256
3.850000	0.143348
3.800000	0.146554
3.750000	0.1485
3.700000	0.150676
3.650000	0.153423
3.600000	0.155828
3.550000	0.158461
3.500000	0.161095
3.450000	0.162698
3.400000	0.165216
3.350000	0.168766
3.300000	0.171514
3.250000	0.174605
3.200000	0.176437
3.150000	0.178154
3.100000	0.180788
3.050000	0.183192
3.000000	0.186398
2.950000	0.189947
2.900000	0.191436
2.850000	0.193955
2.800000	0.196588
2.750000	0.199679
2.700000	0.201626
2.650000	0.205748
2.600000	0.20861
2.550000	0.212274
2.500000	0.216281
2.450000	0.219029
2.400000	0.222235
2.350000	0.224868
2.300000	0.227273
2.250000	0.229563
2.200000	0.232311
2.150000	0.236661
2.100000	0.240669
2.050000	0.243417
2.000000	0.247653
1.950000	0.251317
1.900000	0.254866
1.850000	0.258186
1.800000	0.262194
1.750000	0.26643
1.700000	0.270094
1.650000	0.274101
1.600000	0.27788
1.550000	0.2812
1.500000	0.285093
1.450000	0.289215
1.400000	0.292306
1.350000	0.296084
1.300000	0.300206
1.250000	0.303412
1.200000	0.30719
1.150000	0.312114
1.100000	0.315434
1.050000	0.318411
1.000000	0.322876
0.950000	0.327227
0.900000	0.33112
0.850000	0.3357
0.800000	0.340737
0.750000	0.344172
0.700000	0.350126
0.650000	0.354935
0.600000	0.358484
0.550000	0.363178
0.500000	0.367873
0.450000	0.372109
0.400000	0.376689
0.350000	0.382986
0.300000	0.387108
0.250000	0.391917
0.200000	0.39787
0.150000	0.403023
0.100000	0.408862
0.050000	0.4139
0.000000	0.439776
-0.050000	0.4842
-0.100000	0.48855
-0.150000	0.493359
-0.200000	0.499657
-0.250000	0.504465
-0.300000	0.510419
-0.350000	0.514999
-0.400000	0.521182
-0.450000	0.526334
-0.500000	0.530685
-0.550000	0.53618
-0.600000	0.541905
-0.650000	0.546371
-0.700000	0.553355
-0.750000	0.559652
-0.800000	0.565606
-0.850000	0.571559
-0.900000	0.576368
-0.950000	0.582093
-1.000000	0.587131
-1.050000	0.594115
-1.100000	0.600527
-1.150000	0.60648
-1.200000	0.612091
-1.250000	0.61793
-1.300000	0.625372
-1.350000	0.630753
-1.400000	0.63728
-1.450000	0.643348
-1.500000	0.648157
-1.550000	0.65411
-1.600000	0.659492
-1.650000	0.663957
-1.700000	0.668422
-1.750000	0.673002
-1.800000	0.677124
-1.850000	0.682391
-1.900000	0.68823
-1.950000	0.692924
-2.000000	0.697275
-2.050000	0.702084
-2.100000	0.707694
-2.150000	0.712388
-2.200000	0.716739
-2.250000	0.722922
-2.300000	0.727387
-2.350000	0.732425
-2.400000	0.738264
-2.450000	0.742157
-2.500000	0.746622
-2.550000	0.751889
-2.600000	0.755668
-2.650000	0.759331
-2.700000	0.763797
-2.750000	0.767689
-2.800000	0.772384
-2.850000	0.776735
-2.900000	0.780284
-2.950000	0.783948
-3.000000	0.7891
-3.050000	0.793909
-3.100000	0.797229
-3.150000	0.80158
-3.200000	0.805587
-3.250000	0.809137
-3.300000	0.812801
-3.350000	0.81635
-3.400000	0.819327
-3.450000	0.823449
-3.500000	0.82883
-3.550000	0.832952
-3.600000	0.837531
-3.650000	0.840394
-3.700000	0.843714
-3.750000	0.84818
-3.800000	0.851614
-3.850000	0.855851
-3.900000	0.858484
-3.950000	0.862262
-4.000000	0.865697
-4.050000	0.869018
-4.100000	0.873254
-4.150000	0.87646
-4.200000	0.879551
-4.250000	0.882872
-4.300000	0.885161
-4.350000	0.887337
-4.400000	0.889741
-4.450000	0.893291
-4.500000	0.897069
-4.550000	0.899244
-4.600000	0.902794
-4.650000	0.905427
-4.700000	0.908404
-4.750000	0.91161
-4.800000	0.914243
-4.850000	0.916991
-4.900000	0.919052
-4.950000	0.922029
-5.000000	0.925006
-5.050000	0.927983
-5.100000	0.930616
-5.150000	0.933249
-5.200000	0.935196
-5.250000	0.937142
-5.300000	0.93886
-5.350000	0.940234
-5.400000	0.94218
-5.450000	0.944928
-5.500000	0.94676
-5.550000	0.948592
-5.600000	0.950195
-5.650000	0.951798
-5.700000	0.954202
-5.750000	0.956148
-5.800000	0.957408
-5.850000	0.959354
-5.900000	0.960728
-5.950000	0.961988
-6.000000	0.96382
-6.050000	0.965308
-6.100000	0.966453
-6.150000	0.968514
-6.200000	0.969544
-6.250000	0.971491
-6.300000	0.972979
-6.350000	0.973666
-6.400000	0.974926
-6.450000	0.976414
-6.500000	0.97733
-6.550000	0.978475
-6.600000	0.980192
-6.650000	0.980765
-6.700000	0.982253
-6.750000	0.983055
-6.800000	0.9842
-6.850000	0.984429
-6.900000	0.985574
-6.950000	0.986375
-7.000000	0.986833
-7.050000	0.987749
-7.100000	0.98855
-7.150000	0.989466
-7.200000	0.990153
-7.250000	0.99084
-7.300000	0.991527
-7.400000	0.991642
-7.450000	0.992214
-7.500000	0.992558
-7.550000	0.993016
-7.600000	0.993932
-7.650000	0.994504
-7.700000	0.994619
-7.800000	0.994962
-7.850000	0.995191
-7.900000	0.995306
-7.950000	0.995535
-8.000000	0.995764
-8.150000	0.996336
-8.200000	0.996794
-8.250000	0.996909
-8.300000	0.997252
-8.350000	0.997481
-8.450000	0.99771
-8.500000	0.997939
-8.600000	0.998168
-8.650000	0.998741
-8.700000	0.99897
-8.750000	0.999199
-8.850000	0.999313
-8.950000	0.999428
-9.150000	0.999542
-9.200000	0.999657
-9.750000	0.999771
-9.800000	0.999886
-9.950000	1
&
57.000000	5.69606e-06
55.600000	1.13921e-05
54.100000	1.70882e-05
52.350000	2.27842e-05
52.100000	2.84803e-05
51.750000	3.41763e-05
50.950000	3.98724e-05
50.100000	4.55685e-05
49.750000	5.12645e-05
49.700000	5.69606e-05
49.250000	6.26566e-05
48.950000	6.83527e-05
48.750000	7.40488e-05
48.100000	7.97448e-05
48.050000	8.54409e-05
47.700000	9.11369e-05
47.550000	9.6833e-05
47.300000	0.000102529
46.500000	0.000108225
45.950000	0.000113921
45.900000	0.000125313
45.800000	0.000131009
45.500000	0.000136705
45.300000	0.000142401
44.950000	0.000153794
44.750000	0.00015949
44.300000	0.000165186
43.900000	0.000170882
43.650000	0.000176578
43.500000	0.000182274
43.450000	0.00018797
43.400000	0.000193666
43.300000	0.000199362
43.000000	0.000205058
42.850000	0.000210754
42.800000	0.000222146
42.500000	0.000227842
42.150000	0.000233538
42.100000	0.000239234
42.050000	0.000244931
41.750000	0.000256323
41.650000	0.000262019
41.600000	0.000267715
41.400000	0.000273411
41.300000	0.000279107
41.100000	0.000296195
41.050000	0.000301891
40.900000	0.000313283
40.800000	0.000324675
40.750000	0.000336067
40.500000	0.000341763
40.450000	0.00034746
40.400000	0.000358852
40.300000	0.000370244
40.250000	0.000398724
40.050000	0.00040442
40.000000	0.000415812
39.950000	0.000421508
39.800000	0.000427204
39.750000	0.0004329
39.650000	0.000438596
39.500000	0.000455685
39.450000	0.000467077
39.400000	0.000472773
39.350000	0.000484165
39.300000	0.000489861
39.250000	0.000495557
39.200000	0.000501253
39.050000	0.000506949
39.000000	0.000512645
38.950000	0.000529733
38.900000	0.000535429
38.850000	0.000546822
38.800000	0.000552518
38.650000	0.000558214
38.550000	0.000569606
38.500000	0.000580998
38.400000	0.000586694
38.350000	0.00059239
38.300000	0.000603782
38.200000	0.000615174
38.100000	0.000626566
37.950000	0.000637959
37.800000	0.000643655
37.750000	0.000649351
37.700000	0.000672135
37.600000	0.000683527
37.550000	0.000689223
37.500000	0.000700615
37.450000	0.000706311
37.350000	0.000712007
37.250000	0.000717703
37.150000	0.000729095
37.100000	0.000740488
37.050000	0.000746184
37.000000	0.00075188
36.950000	0.000763272
36.900000	0.000768968
36.850000	0.00078036
36.800000	0.000786056
36.750000	0.000803144
36.700000	0.000814536
36.650000	0.000820232
36.600000	0.000825928
36.500000	0.000831625
36.450000	0.000837321
36.400000	0.000843017
36.350000	0.000848713
36.300000	0.000860105
36.250000	0.000865801
36.200000	0.000877193
36.150000	0.000888585
36.100000	0.000894281
36.000000	0.000899977
35.950000	0.000905673
35.900000	0.000917065
35.850000	0.000922761
35.650000	0.000934154
35.600000	0.00093985
35.550000	0.000945546
35.450000	0.000956938
35.400000	0.000974026
35.350000	0.000985418
35.300000	0.00099681
35.250000	0.0010082
35.200000	0.00101959
35.150000	0.00104238
35.100000	0.00104807
35.050000	0.00107086
34.950000	0.00108225
34.900000	0.00108795
34.850000	0.00110504
34.800000	0.00112212
34.750000	0.00113352
34.700000	0.00114491
34.650000	0.0011563
34.600000	0.00117908
34.550000	0.00118478
34.500000	0.00120187
34.450000	0.00120756
34.400000	0.00121326
34.350000	0.00123604
34.250000	0.00125313
34.200000	0.00126452
34.150000	0.00129301
34.100000	0.0012987
34.050000	0.00132149
34.000000	0.00132718
33.900000	0.00135566
33.850000	0.00137275
33.750000	0.00137845
33.700000	0.00139553
33.650000	0.00141262
33.600000	0.00142401
33.550000	0.0014411
33.500000	0.00145249
33.450000	0.00146389
33.350000	0.00147528
33.250000	0.00148098
33.150000	0.00150376
33.100000	0.00151515
33.000000	0.00154363
32.900000	0.00155502
32.850000	0.00156072
32.800000	0.00157211
32.750000	0.0015835
32.650000	0.0015892
32.600000	0.00161768
32.500000	0.00163477
32.450000	0.00165186
32.400000	0.00168603
32.350000	0.00170312
32.300000	0.00172591
32.250000	0.00174299
32.200000	0.00176008
32.150000	0.00177147
32.100000	0.00178287
32.050000	0.00178856
32.000000	0.00180565
31.950000	0.00182274
31.900000	0.00183413
31.850000	0.00184552
31.750000	0.00186261
31.700000	0.00189679
31.650000	0.00190818
31.600000	0.00192527
31.550000	0.00195375
31.500000	0.00196514
31.450000	0.00198223
31.400000	0.00198792
31.350000	0.00201071
31.300000	0.0020164
31.250000	0.0020278
31.200000	0.00204488
31.150000	0.00205058
31.100000	0.00207337
31.050000	0.00209045
31.000000	0.00210754
30.950000	0.00212463
30.900000	0.00213602
30.800000	0.00214741
30.750000	0.0021702
30.700000	0.00218729
30.650000	0.00221007
30.600000	0.00223285
30.550000	0.00226703
30.500000	0.00227842
30.450000	0.00229551
30.400000	0.00232399
30.350000	0.00233538
30.300000	0.00236956
30.250000	0.00238665
30.200000	0.00241513
30.150000	0.00243222
30.100000	0.002455
30.050000	0.00246639
30.000000	0.00248918
29.950000	0.00251766
29.900000	0.00252905
29.800000	0.00253475
29.750000	0.00255753
29.700000	0.00256892
29.650000	0.00258601
29.600000	0.00261449
29.550000	0.00267715
29.500000	0.00269993
29.450000	0.00272841
29.400000	0.0027455
29.350000	0.00278537
29.300000	0.00279676
29.250000	0.00280246
29.200000	0.00281955
29.150000	0.00283664
29.100000	0.00286512
29.050000	0.0028936
29.000000	0.00291069
28.950000	0.00295056
28.900000	0.00297904
28.850000	0.00299043
28.800000	0.0030417
28.750000	0.00307018
28.700000	0.00309296
28.650000	0.00313853
28.600000	0.0031784
28.550000	0.0031841
28.500000	0.00319549
28.450000	0.00321258
28.400000	0.00324675
28.350000	0.00327523
28.300000	0.00330371
28.200000	0.0033208
28.150000	0.00336067
28.100000	0.00338915
28.050000	0.00341194
28.000000	0.00344612
27.950000	0.0034746
27.900000	0.00350877
27.850000	0.00353725
27.800000	0.00357143
27.750000	0.00357712
27.700000	0.0036113
27.650000	0.00364548
27.600000	0.00366826
27.550000	0.00369105
27.500000	0.00370244
27.450000	0.00371383
27.400000	0.0037594
27.350000	0.00379357
27.300000	0.00384484
27.250000	0.0038961
27.200000	0.00394167
27.150000	0.00398154
27.100000	0.0040499
27.050000	0.00407838
27.000000	0.00413534
26.950000	0.00418091
26.900000	0.00420939
26.850000	0.00424356
26.800000	0.00427774
26.750000	0.00431192
26.700000	0.00436888
26.650000	0.00442584
26.600000	0.00445432
26.550000	0.00449989
26.500000	0.00456254
26.450000	0.00460242
26.400000	0.00464229
26.350000	0.00467646
26.300000	0.00471064
26.250000	0.0047676
26.200000	0.00481887
26.150000	0.00484165
26.100000	0.00488722
26.050000	0.00494987
26.000000	0.00497835
25.950000	0.00504101
25.900000	0.00507519
25.850000	0.00511506
25.800000	0.00513784
25.750000	0.00517772
25.700000	0.00524607
25.650000	0.00528025
25.600000	0.00532012
25.550000	0.00535429
25.500000	0.00540556
25.450000	0.00546822
25.400000	0.00551948
25.350000	0.00555935
25.300000	0.00558783
25.250000	0.00565619
25.200000	0.00569036
25.150000	0.0057758
25.100000	0.00582137
25.050000	0.00590112
25.000000	0.00596947
24.950000	0.00604921
24.900000	0.00609478
24.850000	0.00616883
24.800000	0.0062087
24.750000	0.00625427
24.700000	0.00629984
24.650000	0.00637389
24.600000	0.00645933
24.550000	0.0065049
24.500000	0.00659034
24.450000	0.0066473
24.400000	0.00669856
24.350000	0.00674413
24.300000	0.0067897
24.250000	0.00686945
24.200000	0.0069378
24.150000	0.00700615
24.100000	0.0070745
24.050000	0.00713147
24.000000	0.00720551
23.950000	0.00726247
23.900000	0.00731374
23.850000	0.00738779
23.800000	0.00746753
23.750000	0.00753589
23.700000	0.00764411
23.650000	0.00773525
23.600000	0.0077979
23.550000	0.00787765
23.500000	0.00791183
23.450000	0.00798018
23.400000	0.00808271
23.350000	0.00813397
23.300000	0.0082365
23.250000	0.00830485
23.200000	0.00840169
23.150000	0.00849282
23.100000	0.00857257
23.050000	0.00861244
23.000000	0.00868079
22.950000	0.00873206
22.900000	0.00879471
22.850000	0.00886307
22.800000	0.00897699
22.750000	0.00909661
22.700000	0.00917635
22.650000	0.0092447
22.600000	0.00934154
22.550000	0.00941558
22.500000	0.00949533
22.450000	0.00958077
22.400000	0.00969469
22.350000	0.00978013
22.300000	0.00987127
22.250000	0.00999658
22.200000	0.0101105
22.150000	0.0101959
22.100000	0.0102871
22.050000	0.0103554
22.000000	0.0103953
21.950000	0.0105149
21.900000	0.0106687
21.850000	0.0107599
21.800000	0.010851
21.750000	0.0109421
21.700000	0.0110504
21.650000	0.0111586
21.600000	0.0112953
21.550000	0.0114035
21.500000	0.0115231
21.450000	0.0116598
21.400000	0.0117567
21.350000	0.0119048
21.300000	0.012013
21.250000	0.0121383
21.200000	0.0122465
21.150000	0.0123548
21.100000	0.0123946
21.050000	0.012537
21.000000	0.0126566
20.950000	0.0127649
20.900000	0.0129244
20.850000	0.0130554
20.800000	0.0131522
20.750000	0.0132661
20.700000	0.0134199
20.650000	0.0135509
20.600000	0.0136648
20.550000	0.0138186
20.500000	0.013944
20.450000	0.014075
20.400000	0.0142003
20.350000	0.0143427
20.300000	0.0144281
20.250000	0.014542
20.200000	0.0146503
20.150000	0.0147927
20.100000	0.0149351
20.050000	0.0150547
20.000000	0.0151743
19.950000	0.0152939
19.900000	0.0154762
19.850000	0.0156414
19.800000	0.0157667
19.750000	0.0159091
19.700000	0.0160515
19.650000	0.0162167
19.600000	0.016342
19.550000	0.0164958
19.500000	0.0166724
19.450000	0.0168034
19.400000	0.0169458
19.350000	0.0170711
19.300000	0.0172534
19.250000	0.0173901
19.200000	0.0175894
19.150000	0.0177375
19.100000	0.0179084
19.050000	0.0181249
19.000000	0.0183185
18.950000	0.0185635
18.900000	0.0187286
18.850000	0.0189394
18.800000	0.0191217
18.750000	0.019247
18.700000	0.0194577
18.650000	0.0196856
18.600000	0.0198451
18.550000	0.0200957
18.500000	0.0202666
18.450000	0.0204432
18.400000	0.0205856
18.350000	0.0207621
18.300000	0.0209444
18.250000	0.021121
18.200000	0.0213033
18.150000	0.0215026
18.100000	0.0216849
18.050000	0.0219298
18.000000	0.0221064
17.950000	0.0222887
17.900000	0.0225222
17.850000	0.0227444
17.800000	0.0229665
17.750000	0.023126
17.700000	0.0232912
17.650000	0.0235076
17.600000	0.023781
17.550000	0.0239576
17.500000	0.0241342
17.450000	0.0243393
17.400000	0.0245899
17.350000	0.0248291
17.300000	0.0251253
17.250000	0.0253361
17.200000	0.0255354
17.150000	0.0257633
17.100000	0.0259797
17.050000	0.0262133
17.000000	0.0264126
16.950000	0.026686
16.900000	0.0269879
16.850000	0.0271987
16.800000	0.0275006
16.750000	0.0278082
16.700000	0.028036
16.650000	0.0283607
16.600000	0.0286284
16.550000	0.0288562
16.500000	0.0290784
16.450000	0.0294144
16.400000	0.029648
16.350000	0.029853
16.300000	0.0301663
16.250000	0.030417
16.200000	0.0306448
16.150000	0.0309125
16.100000	0.0312429
16.050000	0.0315106
16.000000	0.0318068
15.950000	0.0320973
15.900000	0.0323935
15.850000	0.0326783
15.800000	0.033003
15.750000	0.0332821
15.700000	0.0335612
15.650000	0.0338745
15.600000	0.0342048
15.550000	0.0345067
15.500000	0.0348314
15.450000	0.0351048
15.400000	0.0354124
15.350000	0.0356858
15.300000	0.0359934
15.250000	0.0363067
15.200000	0.0365972
15.150000	0.0369503
15.100000	0.0372864
15.050000	0.0377193
15.000000	0.0379984
14.950000	0.0383857
14.900000	0.0388186
14.850000	0.0390977
14.800000	0.0394167
14.750000	0.0397642
14.700000	0.0401173
14.650000	0.0405047
14.600000	0.0408692
14.550000	0.0411882
14.500000	0.0415926
14.450000	0.0419686
14.400000	0.0423331
14.350000	0.0427204
14.300000	0.0430907
14.250000	0.0434381
14.200000	0.043854
14.150000	0.044247
14.100000	0.0446115
14.050000	0.0449647
14.000000	0.0454375
13.950000	0.0458077
13.900000	0.0462064
13.850000	0.0466564
13.800000	0.0470551
13.750000	0.0473456
13.700000	0.0477045
13.650000	0.0481089
13.600000	0.0485133
13.550000	0.0489064
13.500000	0.0493051
13.450000	0.0497665
13.400000	0.0502734
13.350000	0.0506664
13.300000	0.051105
13.250000	0.051612
13.200000	0.0521075
13.150000	0.0525404
13.100000	0.0530702
13.050000	0.0534404
13.000000	0.053936
12.950000	0.0545113
12.900000	0.0550296
12.850000	0.0555309
12.800000	0.0560948
12.750000	0.0565619
12.700000	0.0570973
12.650000	0.0575985
12.600000	0.0581283
12.550000	0.0586238
12.500000	0.0592903
12.450000	0.05982
12.400000	0.060344
12.350000	0.0608852
12.300000	0.0614149
12.250000	0.0619275
12.200000	0.0625541
12.150000	0.0630725
12.100000	0.0636136
12.050000	0.0642572
12.000000	0.0649578
11.950000	0.0654648
11.900000	0.0661198
11.850000	0.0667806
11.800000	0.0673502
11.750000	0.0679084
11.700000	0.0684666
11.650000	0.0691274
11.600000	0.0697539
11.550000	0.0703008
11.500000	0.0708761
11.450000	0.0715938
11.400000	0.0722032
11.350000	0.0728013
11.300000	0.0734279
11.250000	0.0741
11.200000	0.0748291
11.150000	0.0754956
11.100000	0.0761164
11.050000	0.0768683
11.000000	0.0774721
10.950000	0.0782069
10.900000	0.078936
10.850000	0.0796992
10.800000	0.0803543
10.750000	0.0812087
10.700000	0.0818524
10.650000	0.0826441
10.600000	0.0832764
10.550000	0.08392
10.500000	0.084558
10.450000	0.0853554
10.400000	0.086039
10.350000	0.0867851
10.300000	0.087537
10.250000	0.0882035
10.200000	0.0890237
10.150000	0.089787
10.100000	0.0905445
10.050000	0.0914274
10.000000	0.0922591
9.950000	0.0930736
9.900000	0.0939907
9.850000	0.0948223
9.800000	0.0955913
9.750000	0.0964457
9.700000	0.0972146
9.650000	0.0980975
9.600000	0.0988494
9.550000	0.0997551
9.500000	0.100484
9.450000	0.101327
9.400000	0.102216
9.350000	0.103127
9.300000	0.104181
9.250000	0.105115
9.200000	0.106152
9.150000	0.10704
9.100000	0.107912
9.050000	0.108857
9.000000	0.109871
8.950000	0.110731
8.900000	0.111626
8.850000	0.112531
8.800000	0.11338
8.750000	0.114377
8.700000	0.115271
8.650000	0.116245
8.600000	0.117384
8.550000	0.118404
8.500000	0.11935
8.450000	0.120363
8.400000	0.121337
8.350000	0.12238
8.300000	0.123491
8.250000	0.124476
8.200000	0.125609
8.150000	0.126703
8.100000	0.127802
8.050000	0.128936
8.000000	0.130052
7.950000	0.131243
7.900000	0.132382
7.850000	0.133584
7.800000	0.134735
7.750000	0.135828
7.700000	0.137013
7.650000	0.138152
7.600000	0.139286
7.550000	0.140567
7.500000	0.141707
7.450000	0.1428
7.400000	0.143962
7.350000	0.14505
7.300000	0.146315
7.250000	0.147756
7.200000	0.149015
7.150000	0.150125
7.100000	0.151407
7.050000	0.152711
7.000000	0.153976
6.950000	0.155371
6.900000	0.156716
6.850000	0.158043
6.800000	0.159461
6.750000	0.160982
6.700000	0.162366
6.650000	0.163688
6.600000	0.164941
6.550000	0.166353
6.500000	0.167675
6.450000	0.169031
6.400000	0.170341
6.350000	0.171787
6.300000	0.173308
6.250000	0.174715
6.200000	0.176173
6.150000	0.177603
6.100000	0.178942
6.050000	0.180303
6.000000	0.181704
5.950000	0.183299
5.900000	0.1847
5.850000	0.186107
5.800000	0.187628
5.750000	0.189217
5.700000	0.190664
5.650000	0.192219
5.600000	0.19382
5.550000	0.195415
5.500000	0.196913
5.450000	0.198399
5.400000	0.199966
5.350000	0.201601
5.300000	0.203383
5.250000	0.204944
5.200000	0.20663
5.150000	0.208436
5.100000	0.210128
5.050000	0.211871
5.000000	0.213545
4.950000	0.215134
4.900000	0.216707
4.850000	0.218296
4.800000	0.219885
4.750000	0.221389
4.700000	0.223109
4.650000	0.224704
4.600000	0.226475
4.550000	0.22811
4.500000	0.230047
4.450000	0.231915
4.400000	0.233686
4.350000	0.235486
4.300000	0.237395
4.250000	0.239303
4.200000	0.24108
4.150000	0.242755
4.100000	0.24472
4.050000	0.246736
4.000000	0.248855
3.950000	0.250678
3.900000	0.252392
3.850000	0.254363
3.800000	0.25626
3.750000	0.258225
3.700000	0.260224
3.650000	0.262326
3.600000	0.2642
3.550000	0.266274
3.500000	0.268279
3.450000	0.270426
3.400000	0.272311
3.350000	0.274408
3.300000	0.276555
3.250000	0.278571
3.200000	0.280622
3.150000	0.282604
3.100000	0.28474
3.050000	0.286836
3.000000	0.289041
2.950000	0.291222
2.900000	0.293347
2.850000	0.295546
2.800000	0.297796
2.750000	0.299846
2.700000	0.301988
2.650000	0.304306
2.600000	0.306402
2.550000	0.308601
2.500000	0.310828
2.450000	0.313027
2.400000	0.315442
2.350000	0.317783
2.300000	0.320084
2.250000	0.322403
2.200000	0.324823
2.150000	0.32713
2.100000	0.329471
2.050000	0.331989
2.000000	0.334324
1.950000	0.336563
1.900000	0.339064
1.850000	0.341581
1.800000	0.343917
1.750000	0.346497
1.700000	0.34906
1.650000	0.351629
1.600000	0.354016
1.550000	0.356716
1.500000	0.359359
1.450000	0.361791
1.400000	0.364388
1.350000	0.367054
1.300000	0.369241
1.250000	0.371799
1.200000	0.374385
1.150000	0.377073
1.100000	0.379882
1.050000	0.382399
1.000000	0.384871
0.950000	0.387298
0.900000	0.38969
0.850000	0.39251
0.800000	0.395261
0.750000	0.397784
0.700000	0.400285
0.650000	0.402911
0.600000	0.405588
0.550000	0.408197
0.500000	0.410811
0.450000	0.413505
0.400000	0.416228
0.350000	0.418894
0.300000	0.421793
0.250000	0.424419
0.200000	0.427352
0.150000	0.430138
0.100000	0.432929
0.050000	0.435669
0.000000	0.438357
-0.050000	0.441239
-0.100000	0.444116
-0.150000	0.447067
-0.200000	0.449863
-0.250000	0.452763
-0.300000	0.455685
-0.350000	0.458738
-0.400000	0.461489
-0.450000	0.464491
-0.500000	0.46727
-0.550000	0.470301
-0.600000	0.473137
-0.650000	0.476134
-0.700000	0.47905
-0.750000	0.481704
-0.800000	0.484712
-0.850000	0.487651
-0.900000	0.490619
-0.950000	0.493455
-1.000000	0.496423
-1.050000	0.499698
-1.100000	0.502632
-1.150000	0.505468
-1.200000	0.5081
-1.250000	0.511193
-1.300000	0.514195
-1.350000	0.517162
-1.400000	0.520255
-1.450000	0.523422
-1.500000	0.526128
-1.550000	0.528919
-1.600000	0.531966
-1.650000	0.535042
-1.700000	0.538147
-1.750000	0.541285
-1.800000	0.544355
-1.850000	0.547454
-1.900000	0.550581
-1.950000	0.553816
-2.000000	0.55679
-2.050000	0.560002
-2.100000	0.563072
-2.150000	0.566069
-2.200000	0.568712
-2.250000	0.571805
-2.300000	0.574915
-2.350000	0.577945
-2.400000	0.581112
-2.450000	0.584023
-2.500000	0.587087
-2.550000	0.590265
-2.600000	0.593313
-2.650000	0.59632
-2.700000	0.599556
-2.750000	0.602711
-2.800000	0.606055
-2.850000	0.609148
-2.900000	0.612264
-2.950000	0.615345
-3.000000	0.618592
-3.050000	0.62181
-3.100000	0.624909
-3.150000	0.628019
-3.200000	0.631026
-3.250000	0.634011
-3.300000	0.637252
-3.350000	0.640425
-3.400000	0.643609
-3.450000	0.646867
-3.500000	0.649909
-3.550000	0.653121
-3.600000	0.656294
-3.650000	0.659119
-3.700000	0.662355
-3.750000	0.66551
-3.800000	0.668677
-3.850000	0.671554
-3.900000	0.67459
-3.950000	0.677586
-4.000000	0.680713
-4.050000	0.683863
-4.100000	0.68695
-4.150000	0.690214
-4.200000	0.693159
-4.250000	0.696263
-4.300000	0.699288
-4.350000	0.702614
-4.400000	0.705776
-4.450000	0.708869
-4.500000	0.711967
-4.550000	0.715049
-4.600000	0.717908
-4.650000	0.720865
-4.700000	0.723758
-4.750000	0.726908
-4.800000	0.730041
-4.850000	0.733191
-4.900000	0.735885
-4.950000	0.73899
-5.000000	0.741974
-5.050000	0.744942
-5.100000	0.747944
-5.150000	0.750991
-5.200000	0.753907
-5.250000	0.756892
-5.300000	0.760025
-5.350000	0.762964
-5.400000	0.765727
-5.450000	0.768677
-5.500000	0.771622
-5.550000	0.774425
-5.600000	0.777375
-5.650000	0.780087
-5.700000	0.783009
-5.750000	0.785617
-5.800000	0.788357
-5.850000	0.791279
-5.900000	0.794162
-5.950000	0.796805
-6.000000	0.799328
-6.050000	0.801982
-6.100000	0.804665
-6.150000	0.807302
-6.200000	0.80994
-6.250000	0.812771
-6.300000	0.815317
-6.350000	0.818119
-6.400000	0.820842
-6.450000	0.823331
-6.500000	0.825877
-6.550000	0.828475
-6.600000	0.83093
-6.650000	0.833504
-6.700000	0.835982
-6.750000	0.838369
-6.800000	0.84071
-6.850000	0.843091
-6.900000	0.845489
-6.950000	0.847813
-7.000000	0.85
-7.050000	0.852444
-7.100000	0.854961
-7.150000	0.85708
-7.200000	0.859478
-7.250000	0.861574
-7.300000	0.863767
-7.350000	0.86559
-7.400000	0.867607
-7.450000	0.869874
-7.500000	0.872044
-7.550000	0.874328
-7.600000	0.87639
-7.650000	0.878446
-7.700000	0.880354
-7.750000	0.882433
-7.800000	0.884575
-7.850000	0.886865
-7.900000	0.888984
-7.950000	0.891177
-8.000000	0.893
-8.050000	0.894862
-8.100000	0.896719
-8.150000	0.89865
-8.200000	0.900393
-8.250000	0.902256
-8.300000	0.90405
-8.350000	0.905713
-8.400000	0.907393
-8.450000	0.909102
-8.500000	0.910868
-8.550000	0.912543
-8.600000	0.91428
-8.650000	0.91596
-8.700000	0.917681
-8.750000	0.919395
-8.800000	0.92099
-8.850000	0.922528
-8.900000	0.92406
-8.950000	0.925638
-9.000000	0.92717
-9.050000	0.928845
-9.100000	0.930377
-9.150000	0.931818
-9.200000	0.9331
-9.250000	0.934558
-9.300000	0.936045
-9.350000	0.937366
-9.400000	0.938619
-9.450000	0.939992
-9.500000	0.941279
-9.550000	0.94243
-9.600000	0.943706
-9.650000	0.944993
-9.700000	0.94632
-9.750000	0.947494
-9.800000	0.948593
-9.850000	0.949761
-9.900000	0.95094
-9.950000	1
&
124.450000	2.23003e-12
124.400000	2.25522e-12
124.350000	2.28069e-12
124.300000	2.30645e-12
124.250000	2.3325e-12
124.200000	2.35885e-12
124.150000	2.38549e-12
124.100000	2.41243e-12
124.050000	2.43968e-12
124.000000	2.46724e-12
123.950000	2.4951e-12
123.900000	2.52329e-12
123.850000	2.55179e-12
123.800000	2.58061e-12
123.750000	2.60976e-12
123.700000	2.63923e-12
123.650000	2.66904e-12
123.600000	2.69919e-12
123.550000	2.72968e-12
123.500000	2.76051e-12
123.450000	2.79169e-12
123.400000	2.82322e-12
123.350000	2.85511e-12
123.300000	2.88736e-12
123.250000	2.91997e-12
123.200000	2.95296e-12
123.150000	2.98631e-12
123.100000	3.02004e-12
123.050000	3.05415e-12
123.000000	3.08865e-12
122.950000	3.12354e-12
122.900000	3.15882e-12
122.850000	3.1945e-12
122.800000	3.23058e-12
122.750000	3.26707e-12
122.700000	3.30397e-12
122.650000	3.34129e-12
122.600000	3.37903e-12
122.550000	3.4172e-12
122.500000	3.45579e-12
122.450000	3.49483e-12
122.400000	3.5343e-12
122.350000	3.57422e-12
122.300000	3.6146e-12
122.250000	3.65542e-12
122.200000	3.69671e-12
122.150000	3.73847e-12
122.100000	3.7807e-12
122.050000	3.8234e-12
122.000000	3.86659e-12
121.950000	3.91026e-12
121.900000	3.95443e-12
121.850000	3.99909e-12
121.800000	4.04427e-12
121.750000	4.08995e-12
121.700000	4.13614e-12
121.650000	4.18286e-12
121.600000	4.23011e-12
121.550000	4.27789e-12
121.500000	4.32621e-12
121.450000	4.37508e-12
121.400000	4.4245e-12
121.350000	4.47447e-12
121.300000	4.52502e-12
121.250000	4.57613e-12
121.200000	4.62782e-12
121.150000	4.68009e-12
121.100000	4.73295e-12
121.050000	4.78641e-12
121.000000	4.84048e-12
120.950000	4.89516e-12
120.900000	4.95045e-12
120.850000	5.00637e-12
120.800000	5.06292e-12
120.750000	5.1201e-12
120.700000	5.17794e-12
120.650000	5.23643e-12
120.600000	5.29557e-12
120.550000	5.35539e-12
120.500000	5.41588e-12
120.450000	5.47706e-12
120.400000	5.53893e-12
120.350000	5.60149e-12
120.300000	5.66476e-12
120.250000	5.72875e-12
120.200000	5.79346e-12
120.150000	5.8589e-12
120.100000	5.92508e-12
120.050000	5.99201e-12
120.000000	6.05969e-12
119.950000	6.12814e-12
119.900000	6.19736e-12
119.850000	6.26737e-12
119.800000	6.33816e-12
119.750000	6.40975e-12
119.700000	6.48216e-12
119.650000	6.55538e-12
119.600000	6.62943e-12
119.550000	6.70431e-12
119.500000	6.78004e-12
119.450000	6.85663e-12
119.400000	6.93408e-12
119.350000	7.0124e-12
119.300000	7.09161e-12
119.250000	7.17172e-12
119.200000	7.25273e-12
119.150000	7.33466e-12
119.100000	7.41751e-12
119.050000	7.50129e-12
119.000000	7.58603e-12
118.950000	7.67172e-12
118.900000	7.75838e-12
118.850000	7.84601e-12
118.800000	7.93464e-12
118.750000	8.02427e-12
118.700000	8.11491e-12
118.650000	8.20658e-12
118.600000	8.29928e-12
118.550000	8.39303e-12
118.500000	8.48783e-12
118.450000	8.58371e-12
118.400000	8.68067e-12
118.350000	8.77873e-12
118.300000	8.8779e-12
118.250000	8.97818e-12
118.200000	9.0796e-12
118.150000	9.18216e-12
118.100000	9.28588e-12
118.050000	9.39078e-12
118.000000	9.49686e-12
117.950000	9.60413e-12
117.900000	9.71262e-12
117.850000	9.82234e-12
117.800000	9.93329e-12
117.750000	1.00455e-11
117.700000	1.0159e-11
117.650000	1.02737e-11
117.600000	1.03898e-11
117.550000	1.05071e-11
117.500000	1.06258e-11
117.450000	1.07459e-11
117.400000	1.08673e-11
117.350000	1.099e-11
117.300000	1.11142e-11
117.250000	1.12397e-11
117.200000	1.13667e-11
117.150000	1.14951e-11
117.100000	1.16249e-11
117.050000	1.17562e-11
117.000000	1.1889e-11
116.950000	1.20233e-11
116.900000	1.21592e-11
116.850000	1.22965e-11
116.800000	1.24354e-11
116.750000	1.25759e-11
116.700000	1.2718e-11
116.650000	1.28616e-11
116.600000	1.30069e-11
116.550000	1.31538e-11
116.500000	1.33024e-11
116.450000	1.34527e-11
116.400000	1.36047e-11
116.350000	1.37584e-11
116.300000	1.39138e-11
116.250000	1.40709e-11
116.200000	1.42299e-11
116.150000	1.43906e-11
116.100000	1.45532e-11
116.050000	1.47176e-11
116.000000	1.48839e-11
115.950000	1.5052e-11
115.900000	1.5222e-11
115.850000	1.5394e-11
115.800000	1.55679e-11
115.750000	1.57437e-11
115.700000	1.59216e-11
115.650000	1.61015e-11
115.600000	1.62833e-11
115.550000	1.64673e-11
115.500000	1.66533e-11
115.450000	1.68414e-11
115.400000	1.70317e-11
115.350000	1.72241e-11
115.300000	1.74187e-11
115.250000	1.76154e-11
115.200000	1.78144e-11
115.150000	1.80157e-11
115.100000	1.82192e-11
115.050000	1.8425e-11
115.000000	1.86331e-11
114.950000	1.88436e-11
114.900000	1.90565e-11
114.850000	1.92718e-11
114.800000	1.94895e-11
114.750000	1.97097e-11
114.700000	1.99323e-11
114.650000	2.01575e-11
114.600000	2.03852e-11
114.550000	2.06155e-11
114.500000	2.08484e-11
114.450000	2.10839e-11
114.400000	2.13221e-11
114.350000	2.15629e-11
114.300000	2.18065e-11
114.250000	2.20529e-11
114.200000	2.2302e-11
114.150000	2.25539e-11
114.100000	2.28087e-11
114.050000	2.30664e-11
114.000000	2.3327e-11
113.950000	2.35905e-11
113.900000	2.3857e-11
113.850000	2.41265e-11
113.800000	2.43991e-11
113.750000	2.46747e-11
113.700000	2.49534e-11
113.650000	2.52353e-11
113.600000	2.55204e-11
113.550000	2.58087e-11
113.500000	2.61003e-11
113.450000	2.63951e-11
113.400000	2.66933e-11
113.350000	2.69949e-11
113.300000	2.72998e-11
113.250000	2.76083e-11
113.200000	2.79201e-11
113.150000	2.82356e-11
113.100000	2.85545e-11
113.050000	2.88771e-11
113.000000	2.92033e-11
112.950000	2.95333e-11
112.900000	2.98669e-11
112.850000	3.02043e-11
112.800000	3.05455e-11
112.750000	3.08906e-11
112.700000	3.12396e-11
112.650000	3.15925e-11
112.600000	3.19494e-11
112.550000	3.23103e-11
112.500000	3.26754e-11
112.450000	3.30445e-11
112.400000	3.34178e-11
112.350000	3.37953e-11
112.300000	3.41771e-11
112.250000	3.45632e-11
112.200000	3.49537e-11
112.150000	3.53486e-11
112.100000	3.57479e-11
112.050000	3.61518e-11
112.000000	3.65602e-11
111.950000	3.69732e-11
111.900000	3.73909e-11
111.850000	3.78134e-11
111.800000	3.82405e-11
111.750000	3.86726e-11
111.700000	3.91095e-11
111.650000	3.95513e-11
111.600000	3.99981e-11
111.550000	4.045e-11
111.500000	4.0907e-11
111.450000	4.13691e-11
111.400000	4.18365e-11
111.350000	4.23091e-11
111.300000	4.27871e-11
111.250000	4.32705e-11
111.200000	4.37593e-11
111.150000	4.42537e-11
111.100000	4.47537e-11
111.050000	4.52593e-11
111.000000	4.57706e-11
110.950000	4.62877e-11
110.900000	4.68106e-11
110.850000	4.73395e-11
110.800000	4.78743e-11
110.750000	4.84152e-11
110.700000	4.89621e-11
110.650000	4.95153e-11
110.600000	5.00747e-11
110.550000	5.06404e-11
110.500000	5.12125e-11
110.450000	5.17911e-11
110.400000	5.23762e-11
110.350000	5.2968e-11
110.300000	5.35664e-11
110.250000	5.41716e-11
110.200000	5.47836e-11
110.150000	5.54025e-11
110.100000	5.60284e-11
110.050000	5.66614e-11
110.000000	5.73016e-11
109.950000	5.79489e-11
109.900000	5.86036e-11
109.850000	5.92657e-11
109.800000	5.99353e-11
109.750000	6.06124e-11
109.700000	6.12972e-11
109.650000	6.19897e-11
109.600000	6.26901e-11
109.550000	6.33984e-11
109.500000	6.41146e-11
109.450000	6.4839e-11
109.400000	6.55715e-11
109.350000	6.63124e-11
109.300000	6.70615e-11
109.250000	6.78192e-11
109.200000	6.85854e-11
109.150000	6.93603e-11
109.100000	7.01439e-11
109.050000	7.09364e-11
109.000000	7.17379e-11
108.950000	7.25483e-11
108.900000	7.3368e-11
108.850000	7.41969e-11
108.800000	7.50352e-11
108.750000	7.58829e-11
108.700000	7.67403e-11
108.650000	7.76073e-11
108.600000	7.84841e-11
108.550000	7.93708e-11
108.500000	8.02676e-11
108.450000	8.11744e-11
108.400000	8.20916e-11
108.350000	8.3019e-11
108.300000	8.3957e-11
108.250000	8.49056e-11
108.200000	8.58648e-11
108.150000	8.6835e-11
108.100000	8.7816e-11
108.050000	8.88082e-11
108.000000	8.98116e-11
107.950000	9.08263e-11
107.900000	9.18525e-11
107.850000	9.28903e-11
107.800000	9.39398e-11
107.750000	9.50011e-11
107.700000	9.60745e-11
107.650000	9.716e-11
107.600000	9.82577e-11
107.550000	9.93678e-11
107.500000	1.00491e-10
107.450000	1.01626e-10
107.400000	1.02774e-10
107.350000	1.03935e-10
107.300000	1.0511e-10
107.250000	1.06297e-10
107.200000	1.07498e-10
107.150000	1.08713e-10
107.100000	1.09941e-10
107.050000	1.11183e-10
107.000000	1.12439e-10
106.950000	1.1371e-10
106.900000	1.14995e-10
106.850000	1.16294e-10
106.800000	1.17608e-10
106.750000	1.18937e-10
106.700000	1.2028e-10
106.650000	1.21639e-10
106.600000	1.23014e-10
106.550000	1.24404e-10
106.500000	1.25809e-10
106.450000	1.27231e-10
106.400000	1.28668e-10
106.350000	1.30122e-10
106.300000	1.31592e-10
106.250000	1.33079e-10
106.200000	1.34583e-10
106.150000	1.36103e-10
106.100000	1.37641e-10
106.050000	1.39196e-10
106.000000	1.40769e-10
105.950000	1.42359e-10
105.900000	1.43968e-10
105.850000	1.45595e-10
105.800000	1.4724e-10
105.750000	1.48903e-10
105.700000	1.50586e-10
105.650000	1.52287e-10
105.600000	1.54008e-10
105.550000	1.55748e-10
105.500000	1.57508e-10
105.450000	1.59287e-10
105.400000	1.61087e-10
105.350000	1.62907e-10
105.300000	1.64748e-10
105.250000	1.66609e-10
105.200000	1.68492e-10
105.150000	1.70396e-10
105.100000	1.72321e-10
105.050000	1.74268e-10
105.000000	1.76237e-10
104.950000	1.78228e-10
104.900000	1.80242e-10
104.850000	1.82279e-10
104.800000	1.84338e-10
104.750000	1.86421e-10
104.700000	1.88528e-10
104.650000	1.90658e-10
104.600000	1.92812e-10
104.550000	1.94991e-10
104.500000	1.97194e-10
104.450000	1.99422e-10
104.400000	2.01675e-10
104.350000	2.03954e-10
104.300000	2.06259e-10
104.250000	2.08589e-10
104.200000	2.10946e-10
104.150000	2.1333e-10
104.100000	2.1574e-10
104.050000	2.18178e-10
104.000000	2.20643e-10
103.950000	2.23136e-10
103.900000	2.25658e-10
103.850000	2.28207e-10
103.800000	2.30786e-10
103.750000	2.33394e-10
103.700000	2.36031e-10
103.650000	2.38698e-10
103.600000	2.41395e-10
103.550000	2.44123e-10
103.500000	2.46881e-10
103.450000	2.49671e-10
103.400000	2.52492e-10
103.350000	2.55345e-10
103.300000	2.5823e-10
103.250000	2.61148e-10
103.200000	2.64099e-10
103.150000	2.67083e-10
103.100000	2.70101e-10
103.050000	2.73153e-10
103.000000	2.7624e-10
102.950000	2.79361e-10
102.900000	2.82518e-10
102.850000	2.8571e-10
102.800000	2.88938e-10
102.750000	2.92203e-10
102.700000	2.95505e-10
102.650000	2.98844e-10
102.600000	3.02221e-10
102.550000	3.05636e-10
102.500000	3.0909e-10
102.450000	3.12582e-10
102.400000	3.16114e-10
102.350000	3.19686e-10
102.300000	3.23299e-10
102.250000	3.26952e-10
102.200000	3.30646e-10
102.150000	3.34383e-10
102.100000	3.38161e-10
102.050000	3.41982e-10
102.000000	3.45847e-10
101.950000	3.49755e-10
101.900000	3.53707e-10
101.850000	3.57704e-10
101.800000	3.61746e-10
101.750000	3.65834e-10
101.700000	3.69967e-10
101.650000	3.74148e-10
101.600000	3.78376e-10
101.550000	3.82652e-10
101.500000	3.86976e-10
101.450000	3.91348e-10
101.400000	3.95771e-10
101.350000	4.00243e-10
101.300000	4.04766e-10
101.250000	4.0934e-10
101.200000	4.13965e-10
101.150000	4.18643e-10
101.100000	4.23374e-10
101.050000	4.28158e-10
101.000000	4.32996e-10
100.950000	4.37889e-10
100.900000	4.42837e-10
100.850000	4.47842e-10
100.800000	4.52902e-10
100.750000	4.5802e-10
100.700000	4.63196e-10
100.650000	4.6843e-10
100.600000	4.73724e-10
100.550000	4.79077e-10
100.500000	4.8449e-10
100.450000	4.89965e-10
100.400000	4.95502e-10
100.350000	5.01102e-10
100.300000	5.06764e-10
100.250000	5.12491e-10
100.200000	5.18282e-10
100.150000	5.24139e-10
100.100000	5.30062e-10
100.050000	5.36052e-10
100.000000	5.4211e-10
99.950000	5.48236e-10
99.900000	5.54431e-10
99.850000	5.60696e-10
99.800000	5.67033e-10
99.750000	5.7344e-10
99.700000	5.79921e-10
99.650000	5.86474e-10
99.600000	5.93102e-10
99.550000	5.99804e-10
99.500000	6.06582e-10
99.450000	6.13437e-10
99.400000	6.20369e-10
99.350000	6.2738e-10
99.300000	6.3447e-10
99.250000	6.4164e-10
99.200000	6.48891e-10
99.150000	6.56223e-10
99.100000	6.63639e-10
99.050000	6.71139e-10
99.000000	6.78723e-10
98.950000	6.86393e-10
98.900000	6.9415e-10
98.850000	7.01995e-10
98.800000	7.09928e-10
98.750000	7.17951e-10
98.700000	7.26064e-10
98.650000	7.34269e-10
98.600000	7.42567e-10
98.550000	7.50959e-10
98.500000	7.59446e-10
98.450000	7.68028e-10
98.400000	7.76708e-10
98.350000	7.85485e-10
98.300000	7.94362e-10
98.250000	8.03339e-10
98.200000	8.12418e-10
98.150000	8.21599e-10
98.100000	8.30884e-10
98.050000	8.40274e-10
98.000000	8.4977e-10
97.950000	8.59373e-10
97.900000	8.69085e-10
97.850000	8.78907e-10
97.800000	8.88839e-10
97.750000	8.98884e-10
97.700000	9.09043e-10
97.650000	9.19316e-10
97.600000	9.29706e-10
97.550000	9.40213e-10
97.500000	9.50838e-10
97.450000	9.61584e-10
97.400000	9.72451e-10
97.350000	9.83441e-10
97.300000	9.94555e-10
97.250000	1.0058e-09
97.200000	1.01716e-09
97.150000	1.02866e-09
97.100000	1.04028e-09
97.050000	1.05204e-09
97.000000	1.06393e-09
96.950000	1.07595e-09
96.900000	1.08811e-09
96.850000	1.10041e-09
96.800000	1.11285e-09
96.750000	1.12542e-09
96.700000	1.13814e-09
96.650000	1.15101e-09
96.600000	1.16401e-09
96.550000	1.17717e-09
96.500000	1.19047e-09
96.450000	1.20393e-09
96.400000	1.21753e-09
96.350000	1.23129e-09
96.300000	1.24521e-09
96.250000	1.25928e-09
96.200000	1.27351e-09
96.150000	1.28791e-09
96.100000	1.30246e-09
96.050000	1.31718e-09
96.000000	1.33207e-09
95.950000	1.34712e-09
95.900000	1.36235e-09
95.850000	1.37775e-09
95.800000	1.39332e-09
95.750000	1.40907e-09
95.700000	1.42499e-09
95.650000	1.4411e-09
95.600000	1.45738e-09
95.550000	1.47385e-09
95.500000	1.49051e-09
95.450000	1.50736e-09
95.400000	1.52439e-09
95.350000	1.54162e-09
95.300000	1.55905e-09
95.250000	1.57667e-09
95.200000	1.59449e-09
95.150000	1.61251e-09
95.100000	1.63073e-09
95.050000	1.64916e-09
95.000000	1.6678e-09
94.950000	1.68665e-09
94.900000	1.70571e-09
94.850000	1.72499e-09
94.800000	1.74449e-09
94.750000	1.76421e-09
94.700000	1.78415e-09
94.650000	1.80431e-09
94.600000	1.8247e-09
94.550000	1.84533e-09
94.500000	1.86618e-09
94.450000	1.88728e-09
94.400000	1.90861e-09
94.350000	1.93018e-09
94.300000	1.95199e-09
94.250000	1.97406e-09
94.200000	1.99637e-09
94.150000	2.01893e-09
94.100000	2.04175e-09
94.050000	2.06483e-09
94.000000	2.08817e-09
93.950000	2.11177e-09
93.900000	2.13564e-09
93.850000	2.15977e-09
93.800000	2.18419e-09
93.750000	2.20887e-09
93.700000	2.23384e-09
93.650000	2.25909e-09
93.600000	2.28462e-09
93.550000	2.31044e-09
93.500000	2.33656e-09
93.450000	2.36297e-09
93.400000	2.38968e-09
93.350000	2.41669e-09
93.300000	2.444e-09
93.250000	2.47163e-09
93.200000	2.49956e-09
93.150000	2.52781e-09
93.100000	2.55639e-09
93.050000	2.58528e-09
93.000000	2.6145e-09
92.950000	2.64405e-09
92.900000	2.67394e-09
92.850000	2.70416e-09
92.800000	2.73473e-09
92.750000	2.76564e-09
92.700000	2.7969e-09
92.650000	2.82851e-09
92.600000	2.86048e-09
92.550000	2.89282e-09
92.500000	2.92551e-09
92.450000	2.95858e-09
92.400000	2.99202e-09
92.350000	3.02584e-09
92.300000	3.06004e-09
92.250000	3.09463e-09
92.200000	3.12961e-09
92.150000	3.16499e-09
92.100000	3.20076e-09
92.050000	3.23694e-09
92.000000	3.27353e-09
91.950000	3.31053e-09
91.900000	3.34795e-09
91.850000	3.3858e-09
91.800000	3.42407e-09
91.750000	3.46277e-09
91.700000	3.50191e-09
91.650000	3.5415e-09
91.600000	3.58153e-09
91.550000	3.62201e-09
91.500000	3.66295e-09
91.450000	3.70436e-09
91.400000	3.74623e-09
91.350000	3.78858e-09
91.300000	3.8314e-09
91.250000	3.87471e-09
91.200000	3.91851e-09
91.150000	3.9628e-09
91.100000	4.0076e-09
91.050000	4.0529e-09
91.000000	4.09871e-09
90.950000	4.14504e-09
90.900000	4.1919e-09
90.850000	4.23928e-09
90.800000	4.2872e-09
90.750000	4.33566e-09
90.700000	4.38467e-09
90.650000	4.43424e-09
90.600000	4.48436e-09
90.550000	4.53505e-09
90.500000	4.58632e-09
90.450000	4.63816e-09
90.400000	4.69059e-09
90.350000	4.74361e-09
90.300000	4.79723e-09
90.250000	4.85146e-09
90.200000	4.9063e-09
90.150000	4.96177e-09
90.100000	5.01785e-09
90.050000	5.07458e-09
90.000000	5.13194e-09
89.950000	5.18995e-09
89.900000	5.24862e-09
89.850000	5.30795e-09
89.800000	5.36796e-09
89.750000	5.42864e-09
89.700000	5.49001e-09
89.650000	5.55207e-09
89.600000	5.61483e-09
89.550000	5.6783e-09
89.500000	5.74249e-09
89.450000	5.80741e-09
89.400000	5.87306e-09
89.350000	5.93945e-09
89.300000	6.00659e-09
89.250000	6.07449e-09
89.200000	6.14316e-09
89.150000	6.21261e-09
89.100000	6.28284e-09
89.050000	6.35386e-09
89.000000	6.42569e-09
88.950000	6.49833e-09
88.900000	6.5718e-09
88.850000	6.64609e-09
88.800000	6.72122e-09
88.750000	6.7972e-09
88.700000	6.87404e-09
88.650000	6.95175e-09
88.600000	7.03034e-09
88.550000	7.10982e-09
88.500000	7.19019e-09
88.450000	7.27148e-09
88.400000	7.35368e-09
88.350000	7.43681e-09
88.300000	7.52089e-09
88.250000	7.60591e-09
88.200000	7.6919e-09
88.150000	7.77885e-09
88.100000	7.86679e-09
88.050000	7.95573e-09
88.000000	8.04567e-09
87.950000	8.13663e-09
87.900000	8.22861e-09
87.850000	8.32164e-09
87.800000	8.41572e-09
87.750000	8.51086e-09
87.700000	8.60708e-09
87.650000	8.70438e-09
87.600000	8.80279e-09
87.550000	8.90231e-09
87.500000	9.00295e-09
87.450000	9.10473e-09
87.400000	9.20766e-09
87.350000	9.31176e-09
87.300000	9.41704e-09
87.250000	9.5235e-09
87.200000	9.63117e-09
87.150000	9.74005e-09
87.100000	9.85017e-09
87.050000	9.96153e-09
87.000000	1.00742e-08
86.950000	1.0188e-08
86.900000	1.03032e-08
86.850000	1.04197e-08
86.800000	1.05375e-08
86.750000	1.06567e-08
86.700000	1.07771e-08
86.650000	1.0899e-08
86.600000	1.10222e-08
86.550000	1.11468e-08
86.500000	1.12728e-08
86.450000	1.14003e-08
86.400000	1.15292e-08
86.350000	1.16595e-08
86.300000	1.17913e-08
86.250000	1.19247e-08
86.200000	1.20595e-08
86.150000	1.21958e-08
86.100000	1.23337e-08
86.050000	1.24732e-08
86.000000	1.26142e-08
85.950000	1.27568e-08
85.900000	1.2901e-08
85.850000	1.30469e-08
85.800000	1.31944e-08
85.750000	1.33436e-08
85.700000	1.34944e-08
85.650000	1.3647e-08
85.600000	1.38013e-08
85.550000	1.39574e-08
85.500000	1.41152e-08
85.450000	1.42748e-08
85.400000	1.44362e-08
85.350000	1.45994e-08
85.300000	1.47644e-08
85.250000	1.49314e-08
85.200000	1.51002e-08
85.150000	1.52709e-08
85.100000	1.54436e-08
85.050000	1.56182e-08
85.000000	1.57948e-08
84.950000	1.59734e-08
84.900000	1.6154e-08
84.850000	1.63366e-08
84.800000	1.65214e-08
84.750000	1.67082e-08
84.700000	1.68971e-08
84.650000	1.70881e-08
84.600000	1.72813e-08
84.550000	1.74767e-08
84.500000	1.76743e-08
84.450000	1.78742e-08
84.400000	1.80763e-08
84.350000	1.82807e-08
84.300000	1.84874e-08
84.250000	1.86964e-08
84.200000	1.89078e-08
84.150000	1.91216e-08
84.100000	1.93378e-08
84.050000	1.95565e-08
84.000000	1.97776e-08
83.950000	2.00012e-08
83.900000	2.02274e-08
83.850000	2.04561e-08
83.800000	2.06874e-08
83.750000	2.09213e-08
83.700000	2.11579e-08
83.650000	2.13971e-08
83.600000	2.16391e-08
83.550000	2.18838e-08
83.500000	2.21312e-08
83.450000	2.23815e-08
83.400000	2.26345e-08
83.350000	2.28905e-08
83.300000	2.31493e-08
83.250000	2.34111e-08
83.200000	2.36758e-08
83.150000	2.39435e-08
83.100000	2.42143e-08
83.050000	2.44881e-08
83.000000	2.4765e-08
82.950000	2.5045e-08
82.900000	2.53282e-08
82.850000	2.56146e-08
82.800000	2.59043e-08
82.750000	2.61972e-08
82.700000	2.64934e-08
82.650000	2.6793e-08
82.600000	2.7096e-08
82.550000	2.74024e-08
82.500000	2.77123e-08
82.450000	2.80256e-08
82.400000	2.83426e-08
82.350000	2.86631e-08
82.300000	2.89872e-08
82.250000	2.9315e-08
82.200000	2.96465e-08
82.150000	2.99817e-08
82.100000	3.03208e-08
82.050000	3.06636e-08
82.000000	3.10104e-08
81.950000	3.13611e-08
81.900000	3.17157e-08
81.850000	3.20744e-08
81.800000	3.24371e-08
81.750000	3.28039e-08
81.700000	3.31749e-08
81.650000	3.355e-08
81.600000	3.39294e-08
81.550000	3.43131e-08
81.500000	3.47012e-08
81.450000	3.50936e-08
81.400000	3.54904e-08
81.350000	3.58918e-08
81.300000	3.62977e-08
81.250000	3.67082e-08
81.200000	3.71233e-08
81.150000	3.75431e-08
81.100000	3.79677e-08
81.050000	3.83971e-08
81.000000	3.88313e-08
80.950000	3.92704e-08
80.900000	3.97146e-08
80.850000	4.01637e-08
80.800000	4.06179e-08
80.750000	4.10773e-08
80.700000	4.15418e-08
80.650000	4.20116e-08
80.600000	4.24867e-08
80.550000	4.29672e-08
80.500000	4.34531e-08
80.450000	4.39446e-08
80.400000	4.44416e-08
80.350000	4.49442e-08
80.300000	4.54525e-08
80.250000	4.59665e-08
80.200000	4.64864e-08
80.150000	4.70121e-08
80.100000	4.75438e-08
80.050000	4.80815e-08
80.000000	4.86253e-08
79.950000	4.91752e-08
79.900000	4.97314e-08
79.850000	5.02938e-08
79.800000	5.08626e-08
79.750000	5.14379e-08
79.700000	5.20196e-08
79.650000	5.26079e-08
79.600000	5.32029e-08
79.550000	5.38046e-08
79.500000	5.44132e-08
79.450000	5.50286e-08
79.400000	5.5651e-08
79.350000	5.62804e-08
79.300000	5.69169e-08
79.250000	5.75607e-08
79.200000	5.82117e-08
79.150000	5.88701e-08
79.100000	5.95359e-08
79.050000	6.02093e-08
79.000000	6.08902e-08
78.950000	6.15789e-08
78.900000	6.22754e-08
78.850000	6.29798e-08
78.800000	6.36921e-08
78.750000	6.44125e-08
78.700000	6.5141e-08
78.650000	6.58778e-08
78.600000	6.66229e-08
78.550000	6.73765e-08
78.500000	6.81385e-08
78.450000	6.89092e-08
78.400000	6.96886e-08
78.350000	7.04769e-08
78.300000	7.1274e-08
78.250000	7.20802e-08
78.200000	7.28955e-08
78.150000	7.372e-08
78.100000	7.45538e-08
78.050000	7.53971e-08
78.000000	7.62499e-08
77.950000	7.71124e-08
77.900000	7.79846e-08
77.850000	7.88667e-08
77.800000	7.97588e-08
77.750000	8.06609e-08
77.700000	8.15733e-08
77.650000	8.2496e-08
77.600000	8.34291e-08
77.550000	8.43728e-08
77.500000	8.53272e-08
77.450000	8.62924e-08
77.400000	8.72685e-08
77.350000	8.82556e-08
77.300000	8.92539e-08
77.250000	9.02635e-08
77.200000	9.12845e-08
77.150000	9.23171e-08
77.100000	9.33614e-08
77.050000	9.44174e-08
77.000000	9.54855e-08
76.950000	9.65656e-08
76.900000	9.76579e-08
76.850000	9.87626e-08
76.800000	9.98798e-08
76.750000	1.0101e-07
76.700000	1.02152e-07
76.650000	1.03308e-07
76.600000	1.04476e-07
76.550000	1.05658e-07
76.500000	1.06853e-07
76.450000	1.08062e-07
76.400000	1.09285e-07
76.350000	1.10521e-07
76.300000	1.11771e-07
76.250000	1.13036e-07
76.200000	1.14314e-07
76.150000	1.15607e-07
76.100000	1.16915e-07
76.050000	1.18238e-07
76.000000	1.19575e-07
75.950000	1.20928e-07
75.900000	1.22296e-07
75.850000	1.2368e-07
75.800000	1.25079e-07
75.750000	1.26494e-07
75.700000	1.27925e-07
75.650000	1.29372e-07
75.600000	1.30835e-07
75.550000	1.32316e-07
75.500000	1.33812e-07
75.450000	1.35326e-07
75.400000	1.36857e-07
75.350000	1.38405e-07
75.300000	1.39971e-07
75.250000	1.41555e-07
75.200000	1.43156e-07
75.150000	1.44776e-07
75.100000	1.46414e-07
75.050000	1.4807e-07
75.000000	1.49745e-07
74.950000	1.51439e-07
74.900000	1.53153e-07
74.850000	1.54885e-07
74.800000	1.56638e-07
74.750000	1.5841e-07
74.700000	1.60202e-07
74.650000	1.62014e-07
74.600000	1.63847e-07
74.550000	1.65701e-07
74.500000	1.67576e-07
74.450000	1.69472e-07
74.400000	1.71389e-07
74.350000	1.73328e-07
74.300000	1.75289e-07
74.250000	1.77272e-07
74.200000	1.79278e-07
74.150000	1.81307e-07
74.100000	1.83358e-07
74.050000	1.85432e-07
74.000000	1.8753e-07
73.950000	1.89652e-07
73.900000	1.91798e-07
73.850000	1.93968e-07
73.800000	1.96163e-07
73.750000	1.98382e-07
73.700000	2.00627e-07
73.650000	2.02897e-07
73.600000	2.05192e-07
73.550000	2.07514e-07
73.500000	2.09862e-07
73.450000	2.12237e-07
73.400000	2.14638e-07
73.350000	2.17067e-07
73.300000	2.19523e-07
73.250000	2.22006e-07
73.200000	2.24518e-07
73.150000	2.27059e-07
73.100000	2.29628e-07
73.050000	2.32226e-07
73.000000	2.34854e-07
72.950000	2.37511e-07
72.900000	2.40199e-07
72.850000	2.42917e-07
72.800000	2.45665e-07
72.750000	2.48445e-07
72.700000	2.51256e-07
72.650000	2.541e-07
72.600000	2.56975e-07
72.550000	2.59883e-07
72.500000	2.62823e-07
72.450000	2.65797e-07
72.400000	2.68805e-07
72.350000	2.71847e-07
72.300000	2.74923e-07
72.250000	2.78034e-07
72.200000	2.8118e-07
72.150000	2.84362e-07
72.100000	2.8758e-07
72.050000	2.90834e-07
72.000000	2.94125e-07
71.950000	2.97453e-07
71.900000	3.0082e-07
71.850000	3.04224e-07
71.800000	3.07666e-07
71.750000	3.11148e-07
71.700000	3.14669e-07
71.650000	3.1823e-07
71.600000	3.21831e-07
71.550000	3.25473e-07
71.500000	3.29156e-07
71.450000	3.32881e-07
71.400000	3.36649e-07
71.350000	3.40458e-07
71.300000	3.44311e-07
71.250000	3.48208e-07
71.200000	3.52148e-07
71.150000	3.56134e-07
71.100000	3.60164e-07
71.050000	3.6424e-07
71.000000	3.68362e-07
70.950000	3.72531e-07
70.900000	3.76747e-07
70.850000	3.81011e-07
70.800000	3.85323e-07
70.750000	3.89683e-07
70.700000	3.94094e-07
70.650000	3.98554e-07
70.600000	4.03064e-07
70.550000	4.07626e-07
70.500000	4.12239e-07
70.450000	4.16905e-07
70.400000	4.21623e-07
70.350000	4.26395e-07
70.300000	4.31221e-07
70.250000	4.36102e-07
70.200000	4.41037e-07
70.150000	4.46029e-07
70.100000	4.51077e-07
70.050000	4.56183e-07
70.000000	4.61346e-07
69.950000	4.66567e-07
69.900000	4.71848e-07
69.850000	4.77189e-07
69.800000	4.8259e-07
69.750000	4.88052e-07
69.700000	4.93576e-07
69.650000	4.99162e-07
69.600000	5.04812e-07
69.550000	5.10526e-07
69.500000	5.16305e-07
69.450000	5.22148e-07
69.400000	5.28059e-07
69.350000	5.34036e-07
69.300000	5.4008e-07
69.250000	5.46194e-07
69.200000	5.52376e-07
69.150000	5.58628e-07
69.100000	5.64952e-07
69.050000	5.71346e-07
69.000000	5.77814e-07
68.950000	5.84354e-07
68.900000	5.90969e-07
68.850000	5.97658e-07
68.800000	6.04423e-07
68.750000	6.11265e-07
68.700000	6.18184e-07
68.650000	6.25182e-07
68.600000	6.32259e-07
68.550000	6.39416e-07
68.500000	6.46654e-07
68.450000	6.53974e-07
68.400000	6.61377e-07
68.350000	6.68864e-07
68.300000	6.76436e-07
68.250000	6.84093e-07
68.200000	6.91837e-07
68.150000	6.99669e-07
68.100000	7.0759e-07
68.050000	7.156e-07
68.000000	7.23701e-07
67.950000	7.31894e-07
67.900000	7.40179e-07
67.850000	7.48558e-07
67.800000	7.57033e-07
67.750000	7.65603e-07
67.700000	7.7427e-07
67.650000	7.83036e-07
67.600000	7.919e-07
67.550000	8.00866e-07
67.500000	8.09932e-07
67.450000	8.19102e-07
67.400000	8.28375e-07
67.350000	8.37753e-07
67.300000	8.47238e-07
67.250000	8.5683e-07
67.200000	8.6653e-07
67.150000	8.76341e-07
67.100000	8.86263e-07
67.050000	8.96297e-07
67.000000	9.06444e-07
66.950000	9.16707e-07
66.900000	9.27086e-07
66.850000	9.37582e-07
66.800000	9.48198e-07
66.750000	9.58933e-07
66.700000	9.69791e-07
66.650000	9.80771e-07
66.600000	9.91875e-07
66.550000	1.00311e-06
66.500000	1.01446e-06
66.450000	1.02595e-06
66.400000	1.03757e-06
66.350000	1.04931e-06
66.300000	1.0612e-06
66.250000	1.07321e-06
66.200000	1.08536e-06
66.150000	1.09765e-06
66.100000	1.11008e-06
66.050000	1.12265e-06
66.000000	1.13536e-06
65.950000	1.14822e-06
65.900000	1.16122e-06
65.850000	1.17437e-06
65.800000	1.18767e-06
65.750000	1.20112e-06
65.700000	1.21472e-06
65.650000	1.22847e-06
65.600000	1.24238e-06
65.550000	1.25645e-06
65.500000	1.27068e-06
65.450000	1.28507e-06
65.400000	1.29962e-06
65.350000	1.31434e-06
65.300000	1.32922e-06
65.250000	1.34427e-06
65.200000	1.3595e-06
65.150000	1.37489e-06
65.100000	1.39046e-06
65.050000	1.40621e-06
65.000000	1.42213e-06
64.950000	1.43824e-06
64.900000	1.45453e-06
64.850000	1.471e-06
64.800000	1.48766e-06
64.750000	1.50451e-06
64.700000	1.52154e-06
64.650000	1.53878e-06
64.600000	1.5562e-06
64.550000	1.57383e-06
64.500000	1.59165e-06
64.450000	1.60968e-06
64.400000	1.62791e-06
64.350000	1.64635e-06
64.300000	1.66499e-06
64.250000	1.68385e-06
64.200000	1.70292e-06
64.150000	1.72221e-06
64.100000	1.74171e-06
64.050000	1.76144e-06
64.000000	1.78139e-06
63.950000	1.80157e-06
63.900000	1.82197e-06
63.850000	1.84261e-06
63.800000	1.86348e-06
63.750000	1.88459e-06
63.700000	1.90593e-06
63.650000	1.92752e-06
63.600000	1.94935e-06
63.550000	1.97143e-06
63.500000	1.99376e-06
63.450000	2.01635e-06
63.400000	2.03919e-06
63.350000	2.06229e-06
63.300000	2.08565e-06
63.250000	2.10927e-06
63.200000	2.13316e-06
63.150000	2.15733e-06
63.100000	2.18176e-06
63.050000	2.20648e-06
63.000000	2.23147e-06
62.950000	2.25675e-06
62.900000	2.28232e-06
62.850000	2.30817e-06
62.800000	2.33432e-06
62.750000	2.36076e-06
62.700000	2.38751e-06
62.650000	2.41455e-06
62.600000	2.44191e-06
62.550000	2.46957e-06
62.500000	2.49755e-06
62.450000	2.52584e-06
62.400000	2.55446e-06
62.350000	2.5834e-06
62.300000	2.61267e-06
62.250000	2.64226e-06
62.200000	2.6722e-06
62.150000	2.70247e-06
62.100000	2.73309e-06
62.050000	2.76406e-06
62.000000	2.79537e-06
61.950000	2.82704e-06
61.900000	2.85907e-06
61.850000	2.89147e-06
61.800000	2.92423e-06
61.750000	2.95736e-06
61.700000	2.99087e-06
61.650000	3.02476e-06
61.600000	3.05903e-06
61.550000	3.09369e-06
61.500000	3.12874e-06
61.450000	3.16419e-06
61.400000	3.20005e-06
61.350000	3.23631e-06
61.300000	3.27298e-06
61.250000	3.31006e-06
61.200000	3.34757e-06
61.150000	3.3855e-06
61.100000	3.42387e-06
61.050000	3.46266e-06
61.000000	3.5019e-06
60.950000	3.54158e-06
60.900000	3.58172e-06
60.850000	3.62231e-06
60.800000	3.66335e-06
60.750000	3.70487e-06
60.700000	3.74685e-06
60.650000	3.78931e-06
60.600000	3.83226e-06
60.550000	3.87569e-06
60.500000	3.91961e-06
60.450000	3.96403e-06
60.400000	4.00895e-06
60.350000	4.05439e-06
60.300000	4.10033e-06
60.250000	4.1468e-06
60.200000	4.1938e-06
60.150000	4.24133e-06
60.100000	4.2894e-06
60.050000	4.33802e-06
60.000000	4.38718e-06
59.950000	4.43691e-06
59.900000	4.48719e-06
59.850000	4.53805e-06
59.800000	4.58949e-06
59.750000	4.64151e-06
59.700000	4.69412e-06
59.650000	4.74732e-06
59.600000	4.80113e-06
59.550000	4.85555e-06
59.500000	4.91059e-06
59.450000	4.96625e-06
59.400000	5.02255e-06
59.350000	5.07948e-06
59.300000	5.13706e-06
59.250000	5.19529e-06
59.200000	5.25418e-06
59.150000	5.31374e-06
59.100000	5.37398e-06
59.050000	5.43489e-06
59.000000	5.49651e-06
58.950000	5.55882e-06
58.900000	5.62183e-06
58.850000	5.68556e-06
58.800000	5.75002e-06
58.750000	5.81521e-06
58.700000	5.88113e-06
58.650000	5.94781e-06
58.600000	6.01524e-06
58.550000	6.08343e-06
58.500000	6.1524e-06
58.450000	6.22216e-06
58.400000	6.2927e-06
58.350000	6.36405e-06
58.300000	6.4362e-06
58.250000	6.50917e-06
58.200000	6.58298e-06
58.150000	6.65762e-06
58.100000	6.7331e-06
58.050000	6.80945e-06
58.000000	6.88666e-06
57.950000	6.96474e-06
57.900000	7.04372e-06
57.850000	7.12358e-06
57.800000	7.20436e-06
57.750000	7.28605e-06
57.700000	7.36867e-06
57.650000	7.45223e-06
57.600000	7.53674e-06
57.550000	7.6222e-06
57.500000	7.70864e-06
57.450000	7.79606e-06
57.400000	7.88447e-06
57.350000	7.97388e-06
57.300000	8.06431e-06
57.250000	8.15576e-06
57.200000	8.24826e-06
57.150000	8.3418e-06
57.100000	8.43641e-06
57.050000	8.53209e-06
57.000000	8.62885e-06
56.950000	8.72672e-06
56.900000	8.82569e-06
56.850000	8.92579e-06
56.800000	9.02703e-06
56.750000	9.12942e-06
56.700000	9.23296e-06
56.650000	9.33769e-06
56.600000	9.4436e-06
56.550000	9.55072e-06
56.500000	9.65905e-06
56.450000	9.76862e-06
56.400000	9.87942e-06
56.350000	9.99149e-06
56.300000	1.01048e-05
56.250000	1.02195e-05
56.200000	1.03354e-05
56.150000	1.04526e-05
56.100000	1.05712e-05
56.050000	1.06911e-05
56.000000	1.08124e-05
55.950000	1.09351e-05
55.900000	1.10591e-05
55.850000	1.11846e-05
55.800000	1.13115e-05
55.750000	1.14398e-05
55.700000	1.15696e-05
55.650000	1.17009e-05
55.600000	1.18336e-05
55.550000	1.19679e-05
55.500000	1.21037e-05
55.450000	1.2241e-05
55.400000	1.23799e-05
55.350000	1.25204e-05
55.300000	1.26624e-05
55.250000	1.28061e-05
55.200000	1.29514e-05
55.150000	1.30984e-05
55.100000	1.3247e-05
55.050000	1.33974e-05
55.000000	1.35494e-05
54.950000	1.37032e-05
54.900000	1.38587e-05
54.850000	1.40159e-05
54.800000	1.4175e-05
54.750000	1.43359e-05
54.700000	1.44986e-05
54.650000	1.46631e-05
54.600000	1.48295e-05
54.550000	1.49978e-05
54.500000	1.51681e-05
54.450000	1.53402e-05
54.400000	1.55143e-05
54.350000	1.56904e-05
54.300000	1.58685e-05
54.250000	1.60486e-05
54.200000	1.62308e-05
54.150000	1.6415e-05
54.100000	1.66014e-05
54.050000	1.67898e-05
54.000000	1.69804e-05
53.950000	1.71732e-05
53.900000	1.73681e-05
53.850000	1.75653e-05
53.800000	1.77647e-05
53.750000	1.79664e-05
53.700000	1.81703e-05
53.650000	1.83766e-05
53.600000	1.85853e-05
53.550000	1.87963e-05
53.500000	1.90097e-05
53.450000	1.92255e-05
53.400000	1.94438e-05
53.350000	1.96646e-05
53.300000	1.98879e-05
53.250000	2.01137e-05
53.200000	2.03421e-05
53.150000	2.05731e-05
53.100000	2.08067e-05
53.050000	2.1043e-05
53.000000	2.12819e-05
52.950000	2.15236e-05
52.900000	2.1768e-05
52.850000	2.20152e-05
52.800000	2.22653e-05
52.750000	2.25181e-05
52.700000	2.27739e-05
52.650000	2.30325e-05
52.600000	2.32941e-05
52.550000	2.35587e-05
52.500000	2.38263e-05
52.450000	2.40969e-05
52.400000	2.43706e-05
52.350000	2.46474e-05
52.300000	2.49274e-05
52.250000	2.52106e-05
52.200000	2.5497e-05
52.150000	2.57866e-05
52.100000	2.60795e-05
52.050000	2.63758e-05
52.000000	2.66755e-05
51.950000	2.69785e-05
51.900000	2.7285e-05
51.850000	2.7595e-05
51.800000	2.79086e-05
51.750000	2.82257e-05
51.700000	2.85464e-05
51.650000	2.88707e-05
51.600000	2.91988e-05
51.550000	2.95306e-05
51.500000	2.98661e-05
51.450000	3.02055e-05
51.400000	3.05488e-05
51.350000	3.08959e-05
51.300000	3.1247e-05
51.250000	3.16021e-05
51.200000	3.19613e-05
51.150000	3.23245e-05
51.100000	3.26919e-05
51.050000	3.30635e-05
51.000000	3.34393e-05
50.950000	3.38194e-05
50.900000	3.42038e-05
50.850000	3.45926e-05
50.800000	3.49858e-05
50.750000	3.53835e-05
50.700000	3.57858e-05
50.650000	3.61926e-05
50.600000	3.6604e-05
50.550000	3.70202e-05
50.500000	3.74411e-05
50.450000	3.78668e-05
50.400000	3.82973e-05
50.350000	3.87327e-05
50.300000	3.91731e-05
50.250000	3.96186e-05
50.200000	4.00691e-05
50.150000	4.05247e-05
50.100000	4.09855e-05
50.050000	4.14516e-05
50.000000	4.1923e-05
49.950000	4.23998e-05
49.900000	4.2882e-05
49.850000	4.33697e-05
49.800000	4.3863e-05
49.750000	4.43619e-05
49.700000	4.48665e-05
49.650000	4.53769e-05
49.600000	4.5893e-05
49.550000	4.64151e-05
49.500000	4.69431e-05
49.450000	4.74771e-05
49.400000	4.80173e-05
49.350000	4.85636e-05
49.300000	4.91161e-05
49.250000	4.96749e-05
49.200000	5.02401e-05
49.150000	5.08118e-05
49.100000	5.139e-05
49.050000	5.19747e-05
49.000000	5.25662e-05
48.950000	5.31644e-05
48.900000	5.37694e-05
48.850000	5.43814e-05
48.800000	5.50003e-05
48.750000	5.56263e-05
48.700000	5.62594e-05
48.650000	5.68998e-05
48.600000	5.75475e-05
48.550000	5.82026e-05
48.500000	5.88652e-05
48.450000	5.95353e-05
48.400000	6.02131e-05
48.350000	6.08986e-05
48.300000	6.1592e-05
48.250000	6.22932e-05
48.200000	6.30025e-05
48.150000	6.37199e-05
48.100000	6.44455e-05
48.050000	6.51794e-05
48.000000	6.59217e-05
47.950000	6.66725e-05
47.900000	6.74318e-05
47.850000	6.81999e-05
47.800000	6.89767e-05
47.750000	6.97624e-05
47.700000	7.0557e-05
47.650000	7.13608e-05
47.600000	7.21737e-05
47.550000	7.2996e-05
47.500000	7.38277e-05
47.450000	7.46688e-05
47.400000	7.55196e-05
47.350000	7.63801e-05
47.300000	7.72505e-05
47.250000	7.81308e-05
47.200000	7.90213e-05
47.150000	7.99219e-05
47.100000	8.08328e-05
47.050000	8.17541e-05
47.000000	8.2686e-05
46.950000	8.36285e-05
46.900000	8.45819e-05
46.850000	8.55461e-05
46.800000	8.65214e-05
46.750000	8.75079e-05
46.700000	8.85057e-05
46.650000	8.95149e-05
46.600000	9.05356e-05
46.550000	9.15681e-05
46.500000	9.26124e-05
46.450000	9.36687e-05
46.400000	9.4737e-05
46.350000	9.58176e-05
46.300000	9.69106e-05
46.250000	9.80162e-05
46.200000	9.91344e-05
46.150000	0.000100265
46.100000	0.000101409
46.050000	0.000102567
46.000000	0.000103737
45.950000	0.000104921
45.900000	0.000106118
45.850000	0.000107329
45.800000	0.000108554
45.750000	0.000109794
45.700000	0.000111047
45.650000	0.000112315
45.600000	0.000113597
45.550000	0.000114894
45.500000	0.000116206
45.450000	0.000117533
45.400000	0.000118875
45.350000	0.000120233
45.300000	0.000121606
45.250000	0.000122995
45.200000	0.0001244
45.150000	0.000125822
45.100000	0.000127259
45.050000	0.000128713
45.000000	0.000130184
44.950000	0.000131672
44.900000	0.000133177
44.850000	0.000134699
44.800000	0.000136239
44.750000	0.000137796
44.700000	0.000139371
44.650000	0.000140965
44.600000	0.000142577
44.550000	0.000144207
44.500000	0.000145856
44.450000	0.000147525
44.400000	0.000149212
44.350000	0.000150919
44.300000	0.000152646
44.250000	0.000154392
44.200000	0.000156159
44.150000	0.000157946
44.100000	0.000159754
44.050000	0.000161583
44.000000	0.000163432
43.950000	0.000165304
43.900000	0.000167196
43.850000	0.000169111
43.800000	0.000171048
43.750000	0.000173007
43.700000	0.000174989
43.650000	0.000176994
43.600000	0.000179022
43.550000	0.000181073
43.500000	0.000183148
43.450000	0.000185247
43.400000	0.000187371
43.350000	0.000189519
43.300000	0.000191692
43.250000	0.000193891
43.200000	0.000196115
43.150000	0.000198364
43.100000	0.00020064
43.050000	0.000202942
43.000000	0.000205271
42.950000	0.000207627
42.900000	0.000210011
42.850000	0.000212422
42.800000	0.000214861
42.750000	0.000217329
42.700000	0.000219825
42.650000	0.00022235
42.600000	0.000224905
42.550000	0.00022749
42.500000	0.000230105
42.450000	0.00023275
42.400000	0.000235427
42.350000	0.000238134
42.300000	0.000240874
42.250000	0.000243645
42.200000	0.000246449
42.150000	0.000249285
42.100000	0.000252155
42.050000	0.000255059
42.000000	0.000257996
41.950000	0.000260968
41.900000	0.000263975
41.850000	0.000267018
41.800000	0.000270096
41.750000	0.000273211
41.700000	0.000276362
41.650000	0.00027955
41.600000	0.000282776
41.550000	0.000286041
41.500000	0.000289343
41.450000	0.000292685
41.400000	0.000296067
41.350000	0.000299489
41.300000	0.000302951
41.250000	0.000306455
41.200000	0.00031
41.150000	0.000313588
41.100000	0.000317218
41.050000	0.000320892
41.000000	0.00032461
40.950000	0.000328372
40.900000	0.00033218
40.850000	0.000336034
40.800000	0.000339934
40.750000	0.000343881
40.700000	0.000347876
40.650000	0.000351919
40.600000	0.000356012
40.550000	0.000360155
40.500000	0.000364348
40.450000	0.000368593
40.400000	0.000372889
40.350000	0.000377239
40.300000	0.000381643
40.250000	0.000386102
40.200000	0.000390616
40.150000	0.000395187
40.100000	0.000399815
40.050000	0.000404502
40.000000	0.000409249
39.950000	0.000414057
39.900000	0.000418928
39.850000	0.000423861
39.800000	0.00042886
39.750000	0.000433926
39.700000	0.000439059
39.650000	0.000444263
39.600000	0.00044954
39.550000	0.000454892
39.500000	0.000460322
39.450000	0.000465834
39.400000	0.000471433
39.350000	0.000477125
39.300000	0.000482919
39.250000	0.000488831
39.200000	0.000494893
&
```
