## Supplementary material for "All-at-once RNA folding with 3D motif prediction framed by evolutionary information": RF03001_leuA-Halobacteria.cacofold.helixcov

```
# RMs = 1 L = 53

# RM_HELIX NESTED 20-26 31-37, nbp = 7 nbp_cov = 0
# pvals: 0.413462,0.413462,0.325798,0.413462,0.413462,0.70225,0.457765
# aggregated NONE
NESTED  :::::::::::::::::::<<<<<<<____>>>>>>>::::::::::::::::
        :::::::::::::::::::::::::::::::::::::::::::::::::::::
```
