## Supplementary material for "All-at-once RNA folding with 3D motif prediction framed by evolutionary information": RF03001_leuA-Halobacteria.cacofold.power

```
# Power analysis of CaCoFold structure 
#
# Powertype = SINGLE SUBSTITUTIONS
# covary  left_pos      right_pos    substitutions      power
#----------------------------------------------------------------
          20		37		0		0.00
          21		36		0		0.00
          22		35		9		0.28
          23		34		0		0.00
          24		33		0		0.00
          25		32		67		0.91
          26		31		58		0.89
#
# BPAIRS 7
# avg substitutions per BP  19.1
# BPAIRS expected to covary 2.1 +/- 0.6
# BPAIRS observed to covary 0
#
```
