## Supplementary material for "All-at-once RNA folding with 3D motif prediction framed by evolutionary information": RF03001_leuA-Halobacteria.surv

```
1.700000	0.142857
0.000000	0.714286
-0.750000	0.857143
-4.400000	1
&
15.050000	0.000729395
12.850000	0.00145879
12.150000	0.00218818
11.650000	0.00291758
11.100000	0.00364697
10.450000	0.00437637
10.100000	0.00510576
9.900000	0.00583516
9.500000	0.00656455
8.450000	0.00729395
8.350000	0.00802334
7.850000	0.00875274
7.700000	0.00948213
7.550000	0.0102115
7.100000	0.0109409
7.050000	0.0116703
6.900000	0.0123997
6.700000	0.0131291
6.650000	0.0145879
6.550000	0.0153173
6.500000	0.0160467
6.350000	0.0167761
6.250000	0.0175055
5.950000	0.0182349
5.700000	0.0189643
5.650000	0.0196937
5.600000	0.020423
5.550000	0.0211524
5.400000	0.0218818
5.200000	0.0226112
5.150000	0.02407
5.100000	0.0247994
4.950000	0.0255288
4.900000	0.0262582
4.750000	0.0269876
4.650000	0.027717
4.600000	0.0291758
4.500000	0.0299052
4.450000	0.031364
4.350000	0.0328228
4.300000	0.0335522
4.250000	0.0342815
4.150000	0.0350109
4.100000	0.0357403
4.050000	0.0364697
4.000000	0.0371991
3.900000	0.0379285
3.850000	0.0386579
3.800000	0.0393873
3.700000	0.0408461
3.650000	0.0415755
3.500000	0.0423049
3.450000	0.0437637
3.400000	0.0444931
3.350000	0.0459519
3.300000	0.0466813
3.250000	0.0488694
3.200000	0.0495988
3.150000	0.0503282
3.050000	0.0510576
3.000000	0.0539752
2.900000	0.0561634
2.850000	0.0568928
2.750000	0.0583516
2.700000	0.0598104
2.650000	0.0612691
2.600000	0.0634573
2.500000	0.0641867
2.450000	0.0656455
2.400000	0.0692925
2.350000	0.0707513
2.300000	0.0714807
2.250000	0.0736689
2.200000	0.0751276
2.150000	0.075857
1.950000	0.0765864
1.900000	0.0773158
1.850000	0.0787746
1.800000	0.079504
1.750000	0.0802334
1.700000	0.0824216
1.650000	0.0838804
1.600000	0.0860686
1.500000	0.0875274
1.450000	0.0940919
1.400000	0.0955507
1.350000	0.0970095
1.300000	0.0984683
1.250000	0.101386
1.200000	0.102845
1.150000	0.105762
1.100000	0.106492
1.050000	0.10795
1.000000	0.110139
0.950000	0.110868
0.900000	0.112327
0.850000	0.114515
0.800000	0.118162
0.750000	0.12035
0.700000	0.121809
0.650000	0.122538
0.600000	0.123268
0.550000	0.127644
0.500000	0.129832
0.450000	0.13275
0.400000	0.134209
0.350000	0.137126
0.300000	0.140044
0.250000	0.141503
0.150000	0.142232
0.100000	0.14442
0.050000	0.145879
0.000000	0.42159
-0.050000	0.789205
-0.100000	0.794311
-0.150000	0.796499
-0.200000	0.800875
-0.250000	0.805252
-0.300000	0.808899
-0.350000	0.811816
-0.400000	0.818381
-0.450000	0.821298
-0.500000	0.824945
-0.550000	0.827133
-0.600000	0.83078
-0.650000	0.836616
-0.700000	0.839533
-0.750000	0.845368
-0.800000	0.849745
-0.850000	0.851933
-0.900000	0.852662
-0.950000	0.856309
-1.000000	0.860686
-1.050000	0.862874
-1.100000	0.864333
-1.150000	0.86798
-1.200000	0.870897
-1.250000	0.876003
-1.300000	0.87965
-1.350000	0.882567
-1.400000	0.883297
-1.450000	0.887673
-1.500000	0.893508
-1.550000	0.895697
-1.600000	0.900073
-1.650000	0.902991
-1.700000	0.904449
-1.800000	0.905908
-1.850000	0.910284
-1.900000	0.914661
-1.950000	0.91612
-2.000000	0.919037
-2.050000	0.921225
-2.100000	0.924872
-2.150000	0.926331
-2.200000	0.929978
-2.250000	0.934354
-2.300000	0.935813
-2.350000	0.937272
-2.400000	0.941648
-2.450000	0.943107
-2.500000	0.943837
-2.550000	0.946025
-2.600000	0.948213
-2.650000	0.950401
-2.700000	0.95186
-2.750000	0.952589
-2.800000	0.953319
-2.850000	0.955507
-2.900000	0.959154
-2.950000	0.962071
-3.000000	0.96426
-3.050000	0.965718
-3.100000	0.967177
-3.150000	0.970095
-3.200000	0.972283
-3.250000	0.973012
-3.350000	0.975201
-3.450000	0.97593
-3.500000	0.977389
-3.700000	0.978848
-3.750000	0.981036
-3.950000	0.983953
-4.000000	0.984683
-4.100000	0.985412
-4.150000	0.986142
-4.650000	0.986871
-4.750000	0.98833
-4.800000	0.989059
-4.850000	0.989788
-4.950000	0.990518
-5.050000	0.991247
-5.200000	0.991977
-5.300000	0.992706
-5.350000	0.993435
-5.400000	0.994165
-5.600000	0.994894
-6.050000	0.995624
-6.550000	0.996353
-6.650000	0.997812
-6.700000	0.998541
-7.050000	0.999271
-7.700000	1
&
92.000000	3.62845e-05
84.300000	7.25689e-05
82.400000	0.000108853
81.950000	0.000145138
80.850000	0.000181422
79.250000	0.000217707
79.200000	0.000253991
78.900000	0.000290276
78.750000	0.00032656
75.850000	0.000362845
75.450000	0.000399129
70.350000	0.000435414
69.450000	0.000471698
69.350000	0.000507983
69.150000	0.000544267
68.150000	0.000580552
68.050000	0.000616836
67.550000	0.00065312
67.000000	0.000689405
66.950000	0.000725689
66.000000	0.000761974
65.650000	0.000798258
65.050000	0.000834543
64.150000	0.000870827
63.500000	0.000907112
63.400000	0.000943396
62.950000	0.000979681
62.900000	0.00101597
62.850000	0.00105225
62.800000	0.00108853
62.750000	0.00112482
62.550000	0.0011611
61.800000	0.00119739
61.200000	0.00123367
60.950000	0.00126996
60.850000	0.00130624
60.800000	0.00134253
60.400000	0.00137881
59.950000	0.00141509
59.750000	0.00145138
59.550000	0.00148766
59.400000	0.00152395
59.000000	0.00156023
58.900000	0.00159652
58.700000	0.0016328
58.050000	0.00166909
57.950000	0.00170537
57.750000	0.00174165
57.400000	0.00177794
57.000000	0.00181422
56.900000	0.00185051
56.450000	0.00188679
56.300000	0.00192308
55.900000	0.00195936
55.800000	0.00203193
55.400000	0.00206821
54.900000	0.0021045
54.700000	0.00217707
54.550000	0.00221335
54.450000	0.00224964
54.300000	0.00228592
54.250000	0.00232221
54.200000	0.00235849
54.100000	0.00239478
54.050000	0.00243106
53.850000	0.00246734
53.350000	0.00250363
53.200000	0.00253991
53.150000	0.0025762
52.650000	0.00268505
52.550000	0.00272134
52.050000	0.00275762
51.950000	0.0027939
51.500000	0.00283019
51.400000	0.00286647
51.200000	0.00290276
51.150000	0.00293904
50.700000	0.00297533
50.650000	0.0030479
50.550000	0.00308418
50.150000	0.00312046
49.950000	0.00315675
49.600000	0.00319303
49.450000	0.00322932
49.300000	0.0032656
49.200000	0.00330189
49.100000	0.00333817
49.050000	0.00337446
48.600000	0.00341074
48.550000	0.00348331
48.400000	0.00351959
48.300000	0.00355588
48.250000	0.00359216
48.200000	0.00362845
48.100000	0.00366473
48.000000	0.00370102
47.950000	0.0037373
47.850000	0.00377358
47.600000	0.00380987
47.550000	0.00384615
47.350000	0.00388244
47.000000	0.00391872
46.900000	0.00395501
46.800000	0.00399129
46.450000	0.00402758
46.300000	0.00406386
46.200000	0.00410015
46.050000	0.00413643
46.000000	0.00417271
45.950000	0.004209
45.800000	0.00424528
45.750000	0.00428157
45.650000	0.00431785
45.550000	0.00435414
45.500000	0.00446299
45.300000	0.00453556
45.200000	0.00457184
45.150000	0.00464441
44.900000	0.0046807
44.750000	0.00471698
44.300000	0.00475327
44.150000	0.00478955
44.100000	0.00486212
44.050000	0.00493469
43.950000	0.00497097
43.800000	0.00500726
43.600000	0.00504354
43.450000	0.00511611
43.400000	0.00518868
43.300000	0.00522496
43.250000	0.00526125
43.200000	0.00529753
43.150000	0.00533382
42.900000	0.0053701
42.600000	0.00544267
42.550000	0.00547896
42.500000	0.00555152
42.050000	0.00558781
41.950000	0.00566038
41.900000	0.00569666
41.800000	0.00573295
41.750000	0.00576923
41.700000	0.00580552
41.600000	0.00587808
41.500000	0.00598694
41.450000	0.00609579
41.200000	0.00613208
41.050000	0.00616836
40.750000	0.00620464
40.600000	0.00624093
40.550000	0.00627721
40.500000	0.0063135
40.400000	0.00634978
40.350000	0.00638607
40.300000	0.00642235
40.250000	0.00645864
40.100000	0.00649492
40.000000	0.00660377
39.850000	0.00664006
39.700000	0.00671263
39.500000	0.00674891
39.400000	0.0067852
39.350000	0.00685776
39.250000	0.00689405
39.200000	0.00703919
39.000000	0.00707547
38.950000	0.00711176
38.900000	0.00714804
38.850000	0.00718433
38.700000	0.00722061
38.550000	0.00725689
38.500000	0.00729318
38.450000	0.00736575
38.400000	0.00740203
38.350000	0.00743832
38.000000	0.00751089
37.950000	0.00754717
37.900000	0.00758345
37.500000	0.00765602
37.400000	0.00769231
37.300000	0.00783745
37.250000	0.00787373
37.200000	0.00791001
37.150000	0.0079463
36.950000	0.00805515
36.900000	0.00809144
36.850000	0.00816401
36.750000	0.00820029
36.700000	0.00823657
36.650000	0.00838171
36.600000	0.008418
36.550000	0.00845428
36.500000	0.00849057
36.400000	0.00852685
36.250000	0.00859942
36.150000	0.00867199
36.100000	0.00870827
36.050000	0.00878084
35.950000	0.00881713
35.900000	0.00885341
35.850000	0.00896226
35.800000	0.00899855
35.750000	0.00903483
35.650000	0.00907112
35.550000	0.0091074
35.500000	0.00914369
35.450000	0.00917997
35.300000	0.00921626
35.200000	0.00932511
35.100000	0.00936139
35.050000	0.00939768
34.900000	0.00943396
34.800000	0.00947025
34.750000	0.00954282
34.700000	0.0095791
34.650000	0.00961538
34.600000	0.00968795
34.550000	0.00972424
34.500000	0.00976052
34.450000	0.00983309
34.350000	0.00986938
34.250000	0.00994194
34.200000	0.0101234
34.150000	0.0101597
34.100000	0.0101959
34.050000	0.0102322
34.000000	0.0102685
33.950000	0.0103048
33.850000	0.0103411
33.800000	0.0104499
33.750000	0.0105588
33.700000	0.0105951
33.550000	0.0107039
33.500000	0.0107402
33.450000	0.0108491
33.350000	0.0109216
33.200000	0.0109579
33.150000	0.0110305
33.100000	0.011103
33.050000	0.0112119
33.000000	0.0112482
32.950000	0.0112845
32.900000	0.0113208
32.800000	0.011357
32.700000	0.0113933
32.650000	0.0114659
32.450000	0.0115022
32.350000	0.0115747
32.200000	0.011611
32.150000	0.0116473
32.050000	0.0116836
32.000000	0.0117199
31.900000	0.0117562
31.800000	0.0117925
31.750000	0.0119013
31.700000	0.0119376
31.650000	0.0119739
31.550000	0.0120827
31.500000	0.012119
31.450000	0.0121916
31.400000	0.0123004
31.300000	0.012373
31.250000	0.0124456
31.150000	0.0124819
31.100000	0.0125181
31.050000	0.0126996
31.000000	0.0127721
30.950000	0.012881
30.900000	0.0129536
30.800000	0.0130261
30.750000	0.0131713
30.700000	0.0133527
30.650000	0.0134253
30.600000	0.0134978
30.550000	0.0135341
30.500000	0.0135704
30.450000	0.013643
30.400000	0.0137155
30.350000	0.0138607
30.200000	0.0139332
30.150000	0.0140421
30.100000	0.0141147
30.050000	0.0141509
30.000000	0.0143324
29.950000	0.0144775
29.900000	0.0145501
29.850000	0.0145864
29.800000	0.0146226
29.750000	0.0147315
29.700000	0.0147678
29.650000	0.0148041
29.600000	0.0148403
29.550000	0.0149492
29.500000	0.0150218
29.450000	0.0150581
29.400000	0.0152032
29.350000	0.0152395
29.300000	0.0153483
29.250000	0.0154572
29.200000	0.0154935
29.150000	0.0156023
29.100000	0.0157112
29.050000	0.0157475
29.000000	0.0157837
28.950000	0.0159289
28.900000	0.0161103
28.800000	0.0162192
28.750000	0.016328
28.600000	0.0164369
28.550000	0.0164731
28.500000	0.0165094
28.450000	0.016582
28.350000	0.0166546
28.300000	0.0167634
28.250000	0.016836
28.200000	0.0170174
28.150000	0.0171263
28.100000	0.017344
28.050000	0.0175617
28.000000	0.0176705
27.950000	0.0177431
27.900000	0.0178882
27.800000	0.0180697
27.700000	0.0181422
27.550000	0.0182148
27.500000	0.0182874
27.450000	0.0184688
27.400000	0.0185414
27.350000	0.0186139
27.250000	0.0186865
27.200000	0.0187954
27.150000	0.0189405
27.100000	0.0190493
27.050000	0.0191219
27.000000	0.0193396
26.950000	0.0194122
26.900000	0.0194848
26.800000	0.0195936
26.750000	0.0196662
26.700000	0.0198476
26.650000	0.0198839
26.600000	0.0199565
26.550000	0.020029
26.500000	0.0201379
26.450000	0.0202104
26.400000	0.0202467
26.350000	0.0203193
26.250000	0.0203556
26.200000	0.0204282
26.150000	0.020537
26.100000	0.0207184
26.050000	0.0207547
26.000000	0.0208999
25.950000	0.0210087
25.900000	0.0210813
25.850000	0.0211538
25.800000	0.0212627
25.750000	0.0213716
25.700000	0.0215167
25.650000	0.021553
25.600000	0.0217344
25.550000	0.021807
25.500000	0.0218433
25.450000	0.0219158
25.400000	0.0219884
25.350000	0.0220247
25.300000	0.0220972
25.250000	0.0222424
25.200000	0.0223149
25.150000	0.0224238
25.100000	0.0225327
25.050000	0.0225689
25.000000	0.0226052
24.950000	0.0228592
24.900000	0.0229681
24.850000	0.0230406
24.800000	0.0231858
24.750000	0.0233309
24.700000	0.0234398
24.650000	0.0236938
24.600000	0.0237663
24.550000	0.0239115
24.500000	0.0240566
24.450000	0.0241292
24.400000	0.0242017
24.350000	0.024238
24.300000	0.0244194
24.250000	0.0244557
24.200000	0.0245646
24.150000	0.0246372
24.100000	0.0246734
24.050000	0.0248549
24.000000	0.0249637
23.950000	0.0251089
23.900000	0.0251451
23.850000	0.025254
23.800000	0.0253991
23.750000	0.025508
23.700000	0.0255806
23.650000	0.0256531
23.600000	0.0257257
23.550000	0.025762
23.500000	0.0259434
23.400000	0.0260522
23.350000	0.0261974
23.300000	0.0262337
23.250000	0.0264151
23.200000	0.0264514
23.150000	0.0265239
23.100000	0.0267054
23.050000	0.0267779
22.950000	0.0269231
22.900000	0.0270319
22.850000	0.0272134
22.800000	0.0274311
22.750000	0.0275036
22.700000	0.0278302
22.650000	0.0280479
22.600000	0.0282656
22.550000	0.0283382
22.500000	0.0285196
22.450000	0.0286284
22.400000	0.028701
22.350000	0.0287736
22.300000	0.0288824
22.250000	0.0289187
22.200000	0.0291364
22.150000	0.0294993
22.100000	0.0296444
22.050000	0.0297896
22.000000	0.0300435
21.950000	0.0301524
21.900000	0.0302975
21.850000	0.0305515
21.800000	0.0306604
21.750000	0.0308055
21.700000	0.0310958
21.650000	0.0312772
21.600000	0.0317126
21.550000	0.0317852
21.500000	0.0319666
21.450000	0.032148
21.400000	0.0322206
21.350000	0.0324383
21.300000	0.0325472
21.250000	0.0327649
21.200000	0.0329463
21.150000	0.033164
21.100000	0.0332729
21.050000	0.033418
21.000000	0.0336357
20.950000	0.0338171
20.900000	0.0340711
20.850000	0.0342525
20.800000	0.0343977
20.750000	0.0344702
20.700000	0.0346517
20.650000	0.0347605
20.600000	0.0347968
20.550000	0.0348331
20.500000	0.0351234
20.450000	0.0353048
20.400000	0.0354499
20.350000	0.0355951
20.300000	0.0357039
20.250000	0.0358128
20.200000	0.0360668
20.150000	0.0363933
20.100000	0.0365385
20.050000	0.0366473
20.000000	0.0367925
19.950000	0.036865
19.900000	0.037119
19.850000	0.0372279
19.800000	0.0374456
19.750000	0.0375544
19.700000	0.0378447
19.650000	0.0379898
19.600000	0.0382075
19.550000	0.0386067
19.500000	0.0387155
19.450000	0.0390058
19.400000	0.0391147
19.350000	0.0391872
19.300000	0.0394049
19.250000	0.0397315
19.200000	0.0399492
19.150000	0.0400581
19.100000	0.0402395
19.050000	0.0403846
19.000000	0.0404935
18.950000	0.0406749
18.900000	0.0408926
18.850000	0.0411466
18.800000	0.041328
18.750000	0.0415094
18.700000	0.0416546
18.650000	0.041836
18.600000	0.0419448
18.550000	0.04209
18.500000	0.0423077
18.450000	0.0423803
18.400000	0.042598
18.350000	0.0428157
18.300000	0.0429245
18.250000	0.043106
18.200000	0.0432874
18.150000	0.0435051
18.100000	0.0437954
18.050000	0.0440856
18.000000	0.0444122
17.950000	0.0446662
17.900000	0.0449202
17.850000	0.0451742
17.800000	0.0453556
17.750000	0.045537
17.700000	0.0456821
17.650000	0.0458273
17.600000	0.0458636
17.550000	0.0460813
17.500000	0.046299
17.450000	0.046553
17.400000	0.0468433
17.350000	0.0470247
17.300000	0.0473512
17.250000	0.0475327
17.200000	0.0478592
17.150000	0.0482221
17.100000	0.0485123
17.050000	0.04873
17.000000	0.0489115
16.950000	0.0490566
16.900000	0.0494194
16.850000	0.0495646
16.800000	0.0498549
16.750000	0.050254
16.700000	0.050508
16.650000	0.0507257
16.600000	0.0511611
16.550000	0.0513788
16.500000	0.0515965
16.450000	0.0518142
16.400000	0.0521771
16.350000	0.0525762
16.300000	0.0527576
16.250000	0.0531205
16.200000	0.0532656
16.150000	0.0535922
16.100000	0.0538462
16.050000	0.0540639
16.000000	0.0542816
15.950000	0.0545356
15.900000	0.0548621
15.850000	0.0551887
15.800000	0.0553338
15.750000	0.0555152
15.700000	0.0558418
15.650000	0.0561321
15.600000	0.0564224
15.550000	0.0564949
15.500000	0.0567852
15.450000	0.0571843
15.400000	0.057402
15.350000	0.0577286
15.300000	0.0579826
15.250000	0.0583454
15.200000	0.0586357
15.150000	0.0592525
15.100000	0.0595065
15.050000	0.0597605
15.000000	0.0601234
14.950000	0.0604499
14.900000	0.0606676
14.850000	0.0609942
14.800000	0.0613208
14.750000	0.061611
14.700000	0.0619739
14.650000	0.0623004
14.600000	0.0624456
14.550000	0.0628447
14.500000	0.0632801
14.450000	0.0637518
14.400000	0.0642235
14.350000	0.0645864
14.300000	0.0649492
14.250000	0.0656386
14.200000	0.0658563
14.150000	0.0662554
14.100000	0.0666909
14.050000	0.0670537
14.000000	0.0674165
13.950000	0.0677794
13.900000	0.0680334
13.850000	0.0683599
13.800000	0.0686139
13.750000	0.0690131
13.700000	0.0694848
13.650000	0.0698476
13.600000	0.070283
13.550000	0.0708273
13.500000	0.0712264
13.450000	0.0716618
13.400000	0.0722424
13.350000	0.0726778
13.300000	0.0729318
13.250000	0.0734035
13.200000	0.0737663
13.150000	0.0743832
13.100000	0.074746
13.050000	0.0751089
13.000000	0.0755443
12.950000	0.0759071
12.900000	0.0761248
12.850000	0.0766328
12.800000	0.0769956
12.750000	0.0773222
12.700000	0.0777213
12.650000	0.0782293
12.600000	0.0788462
12.550000	0.0792453
12.500000	0.0794267
12.450000	0.079717
12.400000	0.080225
12.350000	0.0807329
12.300000	0.0809869
12.250000	0.0813498
12.200000	0.0817852
12.150000	0.0824746
12.100000	0.0828374
12.050000	0.0833454
12.000000	0.0837083
11.950000	0.0845065
11.900000	0.0849057
11.850000	0.0854499
11.800000	0.0862482
11.750000	0.0869376
11.700000	0.0875181
11.650000	0.0880624
11.600000	0.0888244
11.550000	0.0894775
11.500000	0.0900581
11.450000	0.0902032
11.400000	0.0907475
11.350000	0.0911103
11.300000	0.0917634
11.250000	0.0922351
11.200000	0.0929245
11.150000	0.0934325
11.100000	0.0941582
11.050000	0.0948476
11.000000	0.0953193
10.950000	0.0956821
10.900000	0.0961538
10.850000	0.0968795
10.800000	0.0972787
10.750000	0.0976778
10.700000	0.0981858
10.650000	0.0988026
10.600000	0.0995646
10.550000	0.100181
10.500000	0.100798
10.450000	0.101524
10.400000	0.102213
10.350000	0.102649
10.300000	0.10312
10.250000	0.103774
10.200000	0.104427
10.150000	0.10479
10.100000	0.105443
10.050000	0.105769
10.000000	0.106386
9.950000	0.107402
9.900000	0.108128
9.850000	0.10889
9.800000	0.10918
9.750000	0.109978
9.700000	0.110958
9.650000	0.111684
9.600000	0.112373
9.550000	0.113062
9.500000	0.113933
9.450000	0.114659
9.400000	0.115566
9.350000	0.116364
9.300000	0.116727
9.250000	0.117598
9.200000	0.118215
9.150000	0.118868
9.100000	0.119666
9.050000	0.120573
9.000000	0.121081
8.950000	0.121734
8.900000	0.122605
8.850000	0.123367
8.800000	0.124129
8.750000	0.125
8.700000	0.125617
8.650000	0.12656
8.600000	0.127358
8.550000	0.128157
8.500000	0.129245
8.450000	0.12979
8.400000	0.130588
8.350000	0.131459
8.300000	0.132003
8.250000	0.132729
8.200000	0.133672
8.150000	0.134216
8.100000	0.134978
8.050000	0.136067
8.000000	0.136756
7.950000	0.137772
7.900000	0.138643
7.850000	0.139623
7.800000	0.140893
7.750000	0.1418
7.700000	0.142489
7.650000	0.143251
7.600000	0.144267
7.550000	0.144993
7.500000	0.145827
7.450000	0.14688
7.400000	0.147823
7.350000	0.14873
7.300000	0.149383
7.250000	0.150109
7.200000	0.151016
7.150000	0.152104
7.100000	0.153266
7.050000	0.154499
7.000000	0.155588
6.950000	0.157112
6.900000	0.158237
6.850000	0.159035
6.800000	0.160232
6.750000	0.160958
6.700000	0.162155
6.650000	0.163316
6.600000	0.164332
6.550000	0.165348
6.500000	0.166401
6.450000	0.167634
6.400000	0.168723
6.350000	0.170283
6.300000	0.171589
6.250000	0.172714
6.200000	0.173331
6.150000	0.174492
6.100000	0.175726
6.050000	0.177068
6.000000	0.178302
5.950000	0.179282
5.900000	0.180443
5.850000	0.18164
5.800000	0.182983
5.750000	0.183926
5.700000	0.184797
5.650000	0.185885
5.600000	0.187264
5.550000	0.188788
5.500000	0.190058
5.450000	0.191328
5.400000	0.192925
5.350000	0.194267
5.300000	0.195319
5.250000	0.196843
5.200000	0.197896
5.150000	0.199165
5.100000	0.200653
5.050000	0.201887
5.000000	0.203447
4.950000	0.204499
4.900000	0.206132
4.850000	0.207837
4.800000	0.209507
4.750000	0.210994
4.700000	0.212591
4.650000	0.214731
4.600000	0.216364
4.550000	0.217779
4.500000	0.219412
4.450000	0.221154
4.400000	0.222932
4.350000	0.224456
4.300000	0.226125
4.250000	0.22783
4.200000	0.229463
4.150000	0.230914
4.100000	0.232366
4.050000	0.234107
4.000000	0.235813
3.950000	0.237228
3.900000	0.238498
3.850000	0.239877
3.800000	0.241183
3.750000	0.242743
3.700000	0.244013
3.650000	0.2459
3.600000	0.247787
3.550000	0.249419
3.500000	0.250943
3.450000	0.253157
3.400000	0.254644
3.350000	0.256821
3.300000	0.258599
3.250000	0.260486
3.200000	0.262881
3.150000	0.264659
3.100000	0.266691
3.050000	0.268795
3.000000	0.270755
2.950000	0.273041
2.900000	0.275036
2.850000	0.277104
2.800000	0.279028
2.750000	0.280951
2.700000	0.283019
2.650000	0.284724
2.600000	0.286792
2.550000	0.289151
2.500000	0.291219
2.450000	0.293287
2.400000	0.295501
2.350000	0.297714
2.300000	0.299383
2.250000	0.301415
2.200000	0.30381
2.150000	0.30566
2.100000	0.307692
2.050000	0.309978
2.000000	0.312228
1.950000	0.314514
1.900000	0.316655
1.850000	0.319448
1.800000	0.321626
1.750000	0.323585
1.700000	0.325798
1.650000	0.328302
1.600000	0.330406
1.550000	0.332438
1.500000	0.33447
1.450000	0.336938
1.400000	0.339405
1.350000	0.341836
1.300000	0.344666
1.250000	0.347351
1.200000	0.349782
1.150000	0.351887
1.100000	0.353737
1.050000	0.356313
1.000000	0.358853
0.950000	0.361538
0.900000	0.364187
0.850000	0.366909
0.800000	0.369884
0.750000	0.372025
0.700000	0.374383
0.650000	0.377395
0.600000	0.380044
0.550000	0.383128
0.500000	0.38574
0.450000	0.388026
0.400000	0.390856
0.350000	0.393614
0.300000	0.396807
0.250000	0.399746
0.200000	0.402504
0.150000	0.405189
0.100000	0.407983
0.050000	0.410958
0.000000	0.413462
-0.050000	0.416255
-0.100000	0.418614
-0.150000	0.421009
-0.200000	0.423948
-0.250000	0.427395
-0.300000	0.430479
-0.350000	0.433745
-0.400000	0.436756
-0.450000	0.439224
-0.500000	0.442017
-0.550000	0.445174
-0.600000	0.448476
-0.650000	0.451379
-0.700000	0.454608
-0.750000	0.457765
-0.800000	0.46074
-0.850000	0.464151
-0.900000	0.46738
-0.950000	0.470428
-1.000000	0.473585
-1.050000	0.477467
-1.100000	0.481096
-1.150000	0.484325
-1.200000	0.487373
-1.250000	0.490493
-1.300000	0.494194
-1.350000	0.497206
-1.400000	0.500544
-1.450000	0.503991
-1.500000	0.50762
-1.550000	0.511466
-1.600000	0.514224
-1.650000	0.517743
-1.700000	0.521408
-1.750000	0.525254
-1.800000	0.529028
-1.850000	0.532729
-1.900000	0.535994
-1.950000	0.539623
-2.000000	0.542888
-2.050000	0.546843
-2.100000	0.550581
-2.150000	0.554245
-2.200000	0.558164
-2.250000	0.56172
-2.300000	0.564768
-2.350000	0.56836
-2.400000	0.572206
-2.450000	0.575
-2.500000	0.578846
-2.550000	0.582547
-2.600000	0.585885
-2.650000	0.589586
-2.700000	0.593251
-2.750000	0.596662
-2.800000	0.600399
-2.850000	0.60352
-2.900000	0.606676
-2.950000	0.610015
-3.000000	0.613462
-3.050000	0.617126
-3.100000	0.619884
-3.150000	0.623839
-3.200000	0.627467
-3.250000	0.630914
-3.300000	0.633563
-3.350000	0.637046
-3.400000	0.640711
-3.450000	0.644122
-3.500000	0.647605
-3.550000	0.65029
-3.600000	0.653919
-3.650000	0.656967
-3.700000	0.660051
-3.750000	0.662772
-3.800000	0.665856
-3.850000	0.668215
-3.900000	0.671662
-3.950000	0.675218
-4.000000	0.678338
-4.050000	0.681277
-4.100000	0.683999
-4.150000	0.687083
-4.200000	0.690094
-4.250000	0.692816
-4.300000	0.695537
-4.350000	0.698694
-4.400000	0.70225
-4.450000	0.704644
-4.500000	0.707257
-4.550000	0.709724
-4.600000	0.712192
-4.650000	0.714913
-4.700000	0.71807
-4.750000	0.720682
-4.800000	0.723875
-4.850000	0.726742
-4.900000	0.72939
-4.950000	0.732257
-5.000000	0.734869
-5.050000	0.737772
-5.100000	0.740348
-5.150000	0.742707
-5.200000	0.745501
-5.250000	0.748331
-5.300000	0.751089
-5.350000	0.753665
-5.400000	0.756604
-5.450000	0.758454
-5.500000	0.760631
-5.550000	0.762808
-5.600000	0.764877
-5.650000	0.767598
-5.700000	0.770174
-5.750000	0.77246
-5.800000	0.77471
-5.850000	0.776851
-5.900000	0.778882
-5.950000	0.781023
-6.000000	0.783273
-6.050000	0.785269
-6.100000	0.787736
-6.150000	0.789332
-6.200000	0.792126
-6.250000	0.794376
-6.300000	0.796372
-6.350000	0.798694
-6.400000	0.800943
-6.450000	0.802975
-6.500000	0.805044
-6.550000	0.806894
-6.600000	0.80918
-6.650000	0.811357
-6.700000	0.812881
-6.750000	0.814695
-6.800000	0.816582
-6.850000	0.81865
-6.900000	0.820392
-6.950000	0.82217
-7.000000	0.823621
-7.050000	0.825581
-7.100000	0.827758
-7.150000	0.829463
-7.200000	0.83106
-7.250000	0.83291
-7.300000	0.834833
-7.350000	0.836575
-7.400000	0.8377
-7.450000	0.839623
-7.500000	0.841509
-7.550000	0.843541
-7.600000	0.845102
-7.650000	0.847388
-7.700000	0.849165
-7.750000	0.850943
-7.800000	0.852576
-7.850000	0.853919
-7.900000	0.855261
-7.950000	0.856676
-8.000000	0.858309
-8.050000	0.859797
-8.100000	0.86143
-8.150000	0.863208
-8.200000	0.864731
-8.250000	0.866255
-8.300000	0.867489
-8.350000	0.86934
-8.400000	0.870537
-8.450000	0.871988
-8.500000	0.873621
-8.550000	0.875073
-8.600000	0.876343
-8.650000	0.87812
-8.700000	0.879136
-8.750000	0.880552
-8.800000	0.882184
-8.850000	0.883781
-8.900000	0.885232
-8.950000	0.88701
-9.000000	0.888425
-9.050000	0.889731
-9.100000	0.89082
-9.150000	0.89238
-9.200000	0.893287
-9.250000	0.894485
-9.300000	0.896081
-9.350000	0.897642
-9.400000	0.898585
-9.450000	0.899746
-9.500000	0.901161
-9.550000	0.902576
-9.600000	0.903701
-9.650000	0.904463
-9.700000	0.905624
-9.750000	0.906785
-9.800000	0.908309
-9.850000	0.909615
-9.900000	0.910668
-9.950000	1
&
194.450000	7.82439e-11
194.400000	7.87578e-11
194.350000	7.9275e-11
194.300000	7.97957e-11
194.250000	8.03198e-11
194.200000	8.08473e-11
194.150000	8.13783e-11
194.100000	8.19127e-11
194.050000	8.24507e-11
194.000000	8.29922e-11
193.950000	8.35373e-11
193.900000	8.40859e-11
193.850000	8.46381e-11
193.800000	8.5194e-11
193.750000	8.57535e-11
193.700000	8.63166e-11
193.650000	8.68835e-11
193.600000	8.74541e-11
193.550000	8.80284e-11
193.500000	8.86065e-11
193.450000	8.91884e-11
193.400000	8.97741e-11
193.350000	9.03636e-11
193.300000	9.0957e-11
193.250000	9.15543e-11
193.200000	9.21556e-11
193.150000	9.27607e-11
193.100000	9.33699e-11
193.050000	9.3983e-11
193.000000	9.46002e-11
192.950000	9.52214e-11
192.900000	9.58466e-11
192.850000	9.6476e-11
192.800000	9.71095e-11
192.750000	9.77472e-11
192.700000	9.8389e-11
192.650000	9.90351e-11
192.600000	9.96854e-11
192.550000	1.0034e-10
192.500000	1.00999e-10
192.450000	1.01662e-10
192.400000	1.02329e-10
192.350000	1.03001e-10
192.300000	1.03678e-10
192.250000	1.04358e-10
192.200000	1.05044e-10
192.150000	1.05733e-10
192.100000	1.06428e-10
192.050000	1.07126e-10
192.000000	1.0783e-10
191.950000	1.08538e-10
191.900000	1.0925e-10
191.850000	1.09968e-10
191.800000	1.1069e-10
191.750000	1.11416e-10
191.700000	1.12148e-10
191.650000	1.12884e-10
191.600000	1.13625e-10
191.550000	1.14371e-10
191.500000	1.15122e-10
191.450000	1.15878e-10
191.400000	1.16639e-10
191.350000	1.17404e-10
191.300000	1.18175e-10
191.250000	1.18951e-10
191.200000	1.19732e-10
191.150000	1.20518e-10
191.100000	1.21309e-10
191.050000	1.22106e-10
191.000000	1.22907e-10
190.950000	1.23714e-10
190.900000	1.24526e-10
190.850000	1.25344e-10
190.800000	1.26167e-10
190.750000	1.26995e-10
190.700000	1.27828e-10
190.650000	1.28668e-10
190.600000	1.29512e-10
190.550000	1.30362e-10
190.500000	1.31218e-10
190.450000	1.32079e-10
190.400000	1.32946e-10
190.350000	1.33819e-10
190.300000	1.34698e-10
190.250000	1.35582e-10
190.200000	1.36472e-10
190.150000	1.37367e-10
190.100000	1.38269e-10
190.050000	1.39177e-10
190.000000	1.4009e-10
189.950000	1.4101e-10
189.900000	1.41935e-10
189.850000	1.42867e-10
189.800000	1.43805e-10
189.750000	1.44749e-10
189.700000	1.45699e-10
189.650000	1.46655e-10
189.600000	1.47618e-10
189.550000	1.48586e-10
189.500000	1.49562e-10
189.450000	1.50543e-10
189.400000	1.51531e-10
189.350000	1.52526e-10
189.300000	1.53527e-10
189.250000	1.54535e-10
189.200000	1.55549e-10
189.150000	1.5657e-10
189.100000	1.57597e-10
189.050000	1.58632e-10
189.000000	1.59673e-10
188.950000	1.60721e-10
188.900000	1.61775e-10
188.850000	1.62837e-10
188.800000	1.63906e-10
188.750000	1.64981e-10
188.700000	1.66064e-10
188.650000	1.67154e-10
188.600000	1.68251e-10
188.550000	1.69355e-10
188.500000	1.70466e-10
188.450000	1.71585e-10
188.400000	1.72711e-10
188.350000	1.73845e-10
188.300000	1.74985e-10
188.250000	1.76134e-10
188.200000	1.77289e-10
188.150000	1.78453e-10
188.100000	1.79624e-10
188.050000	1.80803e-10
188.000000	1.81989e-10
187.950000	1.83183e-10
187.900000	1.84385e-10
187.850000	1.85595e-10
187.800000	1.86813e-10
187.750000	1.88039e-10
187.700000	1.89273e-10
187.650000	1.90515e-10
187.600000	1.91765e-10
187.550000	1.93023e-10
187.500000	1.94289e-10
187.450000	1.95564e-10
187.400000	1.96847e-10
187.350000	1.98139e-10
187.300000	1.99439e-10
187.250000	2.00748e-10
187.200000	2.02065e-10
187.150000	2.0339e-10
187.100000	2.04725e-10
187.050000	2.06068e-10
187.000000	2.0742e-10
186.950000	2.08781e-10
186.900000	2.10151e-10
186.850000	2.1153e-10
186.800000	2.12917e-10
186.750000	2.14314e-10
186.700000	2.1572e-10
186.650000	2.17136e-10
186.600000	2.1856e-10
186.550000	2.19994e-10
186.500000	2.21437e-10
186.450000	2.2289e-10
186.400000	2.24352e-10
186.350000	2.25824e-10
186.300000	2.27306e-10
186.250000	2.28797e-10
186.200000	2.30298e-10
186.150000	2.31808e-10
186.100000	2.33329e-10
186.050000	2.3486e-10
186.000000	2.364e-10
185.950000	2.37951e-10
185.900000	2.39512e-10
185.850000	2.41083e-10
185.800000	2.42665e-10
185.750000	2.44257e-10
185.700000	2.45859e-10
185.650000	2.47472e-10
185.600000	2.49095e-10
185.550000	2.50729e-10
185.500000	2.52374e-10
185.450000	2.54029e-10
185.400000	2.55695e-10
185.350000	2.57372e-10
185.300000	2.59061e-10
185.250000	2.6076e-10
185.200000	2.6247e-10
185.150000	2.64192e-10
185.100000	2.65925e-10
185.050000	2.67669e-10
185.000000	2.69424e-10
184.950000	2.71192e-10
184.900000	2.7297e-10
184.850000	2.74761e-10
184.800000	2.76563e-10
184.750000	2.78377e-10
184.700000	2.80202e-10
184.650000	2.8204e-10
184.600000	2.8389e-10
184.550000	2.85752e-10
184.500000	2.87626e-10
184.450000	2.89512e-10
184.400000	2.91411e-10
184.350000	2.93322e-10
184.300000	2.95246e-10
184.250000	2.97182e-10
184.200000	2.99131e-10
184.150000	3.01093e-10
184.100000	3.03067e-10
184.050000	3.05055e-10
184.000000	3.07055e-10
183.950000	3.09069e-10
183.900000	3.11096e-10
183.850000	3.13136e-10
183.800000	3.15189e-10
183.750000	3.17256e-10
183.700000	3.19337e-10
183.650000	3.21431e-10
183.600000	3.23539e-10
183.550000	3.2566e-10
183.500000	3.27796e-10
183.450000	3.29945e-10
183.400000	3.32109e-10
183.350000	3.34287e-10
183.300000	3.36479e-10
183.250000	3.38685e-10
183.200000	3.40906e-10
183.150000	3.43141e-10
183.100000	3.45391e-10
183.050000	3.47656e-10
183.000000	3.49935e-10
182.950000	3.5223e-10
182.900000	3.54539e-10
182.850000	3.56864e-10
182.800000	3.59204e-10
182.750000	3.61559e-10
182.700000	3.63929e-10
182.650000	3.66316e-10
182.600000	3.68717e-10
182.550000	3.71135e-10
182.500000	3.73568e-10
182.450000	3.76017e-10
182.400000	3.78483e-10
182.350000	3.80964e-10
182.300000	3.83462e-10
182.250000	3.85976e-10
182.200000	3.88506e-10
182.150000	3.91053e-10
182.100000	3.93617e-10
182.050000	3.96197e-10
182.000000	3.98795e-10
181.950000	4.01409e-10
181.900000	4.04041e-10
181.850000	4.06689e-10
181.800000	4.09356e-10
181.750000	4.12039e-10
181.700000	4.1474e-10
181.650000	4.17459e-10
181.600000	4.20196e-10
181.550000	4.2295e-10
181.500000	4.25723e-10
181.450000	4.28513e-10
181.400000	4.31322e-10
181.350000	4.3415e-10
181.300000	4.36996e-10
181.250000	4.3986e-10
181.200000	4.42743e-10
181.150000	4.45646e-10
181.100000	4.48567e-10
181.050000	4.51507e-10
181.000000	4.54467e-10
180.950000	4.57445e-10
180.900000	4.60444e-10
180.850000	4.63462e-10
180.800000	4.665e-10
180.750000	4.69557e-10
180.700000	4.72635e-10
180.650000	4.75733e-10
180.600000	4.78851e-10
180.550000	4.81989e-10
180.500000	4.85148e-10
180.450000	4.88328e-10
180.400000	4.91529e-10
180.350000	4.9475e-10
180.300000	4.97993e-10
180.250000	5.01257e-10
180.200000	5.04542e-10
180.150000	5.07848e-10
180.100000	5.11177e-10
180.050000	5.14527e-10
180.000000	5.17899e-10
179.950000	5.21293e-10
179.900000	5.24709e-10
179.850000	5.28148e-10
179.800000	5.31609e-10
179.750000	5.35093e-10
179.700000	5.386e-10
179.650000	5.42129e-10
179.600000	5.45682e-10
179.550000	5.49258e-10
179.500000	5.52857e-10
179.450000	5.5648e-10
179.400000	5.60127e-10
179.350000	5.63797e-10
179.300000	5.67491e-10
179.250000	5.7121e-10
179.200000	5.74953e-10
179.150000	5.78721e-10
179.100000	5.82513e-10
179.050000	5.8633e-10
179.000000	5.90172e-10
178.950000	5.94039e-10
178.900000	5.97931e-10
178.850000	6.01849e-10
178.800000	6.05792e-10
178.750000	6.09762e-10
178.700000	6.13757e-10
178.650000	6.17778e-10
178.600000	6.21826e-10
178.550000	6.259e-10
178.500000	6.30001e-10
178.450000	6.34129e-10
178.400000	6.38284e-10
178.350000	6.42466e-10
178.300000	6.46675e-10
178.250000	6.50912e-10
178.200000	6.55176e-10
178.150000	6.59469e-10
178.100000	6.63789e-10
178.050000	6.68138e-10
178.000000	6.72515e-10
177.950000	6.76921e-10
177.900000	6.81356e-10
177.850000	6.85819e-10
177.800000	6.90312e-10
177.750000	6.94834e-10
177.700000	6.99386e-10
177.650000	7.03968e-10
177.600000	7.0858e-10
177.550000	7.13221e-10
177.500000	7.17894e-10
177.450000	7.22596e-10
177.400000	7.2733e-10
177.350000	7.32094e-10
177.300000	7.3689e-10
177.250000	7.41717e-10
177.200000	7.46576e-10
177.150000	7.51466e-10
177.100000	7.56388e-10
177.050000	7.61343e-10
177.000000	7.6633e-10
176.950000	7.71349e-10
176.900000	7.76402e-10
176.850000	7.81487e-10
176.800000	7.86606e-10
176.750000	7.91758e-10
176.700000	7.96944e-10
176.650000	8.02164e-10
176.600000	8.07418e-10
176.550000	8.12706e-10
176.500000	8.18029e-10
176.450000	8.23387e-10
176.400000	8.2878e-10
176.350000	8.34208e-10
176.300000	8.39671e-10
176.250000	8.45171e-10
176.200000	8.50706e-10
176.150000	8.56277e-10
176.100000	8.61885e-10
176.050000	8.6753e-10
176.000000	8.73211e-10
175.950000	8.7893e-10
175.900000	8.84686e-10
175.850000	8.9048e-10
175.800000	8.96311e-10
175.750000	9.02181e-10
175.700000	9.08089e-10
175.650000	9.14036e-10
175.600000	9.20021e-10
175.550000	9.26046e-10
175.500000	9.3211e-10
175.450000	9.38214e-10
175.400000	9.44358e-10
175.350000	9.50542e-10
175.300000	9.56766e-10
175.250000	9.63031e-10
175.200000	9.69337e-10
175.150000	9.75684e-10
175.100000	9.82073e-10
175.050000	9.88503e-10
175.000000	9.94976e-10
174.950000	1.00149e-09
174.900000	1.00805e-09
174.850000	1.01465e-09
174.800000	1.02129e-09
174.750000	1.02798e-09
174.700000	1.03471e-09
174.650000	1.04148e-09
174.600000	1.0483e-09
174.550000	1.05517e-09
174.500000	1.06208e-09
174.450000	1.06903e-09
174.400000	1.07603e-09
174.350000	1.08307e-09
174.300000	1.09016e-09
174.250000	1.0973e-09
174.200000	1.10448e-09
174.150000	1.11172e-09
174.100000	1.11899e-09
174.050000	1.12632e-09
174.000000	1.13369e-09
173.950000	1.14111e-09
173.900000	1.14859e-09
173.850000	1.1561e-09
173.800000	1.16367e-09
173.750000	1.17129e-09
173.700000	1.17896e-09
173.650000	1.18668e-09
173.600000	1.19444e-09
173.550000	1.20226e-09
173.500000	1.21013e-09
173.450000	1.21805e-09
173.400000	1.22603e-09
173.350000	1.23405e-09
173.300000	1.24213e-09
173.250000	1.25026e-09
173.200000	1.25844e-09
173.150000	1.26668e-09
173.100000	1.27497e-09
173.050000	1.28332e-09
173.000000	1.29172e-09
172.950000	1.30017e-09
172.900000	1.30868e-09
172.850000	1.31725e-09
172.800000	1.32587e-09
172.750000	1.33455e-09
172.700000	1.34328e-09
172.650000	1.35207e-09
172.600000	1.36092e-09
172.550000	1.36983e-09
172.500000	1.37879e-09
172.450000	1.38782e-09
172.400000	1.3969e-09
172.350000	1.40604e-09
172.300000	1.41525e-09
172.250000	1.42451e-09
172.200000	1.43383e-09
172.150000	1.44321e-09
172.100000	1.45266e-09
172.050000	1.46216e-09
172.000000	1.47173e-09
171.950000	1.48136e-09
171.900000	1.49106e-09
171.850000	1.50082e-09
171.800000	1.51064e-09
171.750000	1.52052e-09
171.700000	1.53047e-09
171.650000	1.54049e-09
171.600000	1.55057e-09
171.550000	1.56071e-09
171.500000	1.57093e-09
171.450000	1.5812e-09
171.400000	1.59155e-09
171.350000	1.60196e-09
171.300000	1.61245e-09
171.250000	1.623e-09
171.200000	1.63362e-09
171.150000	1.64431e-09
171.100000	1.65506e-09
171.050000	1.66589e-09
171.000000	1.67679e-09
170.950000	1.68776e-09
170.900000	1.69881e-09
170.850000	1.70992e-09
170.800000	1.72111e-09
170.750000	1.73237e-09
170.700000	1.7437e-09
170.650000	1.75511e-09
170.600000	1.76659e-09
170.550000	1.77815e-09
170.500000	1.78978e-09
170.450000	1.80149e-09
170.400000	1.81328e-09
170.350000	1.82514e-09
170.300000	1.83708e-09
170.250000	1.8491e-09
170.200000	1.86119e-09
170.150000	1.87337e-09
170.100000	1.88562e-09
170.050000	1.89796e-09
170.000000	1.91037e-09
169.950000	1.92287e-09
169.900000	1.93545e-09
169.850000	1.94811e-09
169.800000	1.96085e-09
169.750000	1.97368e-09
169.700000	1.98659e-09
169.650000	1.99958e-09
169.600000	2.01266e-09
169.550000	2.02583e-09
169.500000	2.03908e-09
169.450000	2.05241e-09
169.400000	2.06584e-09
169.350000	2.07935e-09
169.300000	2.09295e-09
169.250000	2.10664e-09
169.200000	2.12042e-09
169.150000	2.13428e-09
169.100000	2.14824e-09
169.050000	2.16229e-09
169.000000	2.17644e-09
168.950000	2.19067e-09
168.900000	2.205e-09
168.850000	2.21942e-09
168.800000	2.23393e-09
168.750000	2.24854e-09
168.700000	2.26325e-09
168.650000	2.27805e-09
168.600000	2.29294e-09
168.550000	2.30794e-09
168.500000	2.32303e-09
168.450000	2.33822e-09
168.400000	2.35351e-09
168.350000	2.3689e-09
168.300000	2.38439e-09
168.250000	2.39999e-09
168.200000	2.41568e-09
168.150000	2.43148e-09
168.100000	2.44738e-09
168.050000	2.46338e-09
168.000000	2.47949e-09
167.950000	2.4957e-09
167.900000	2.51202e-09
167.850000	2.52844e-09
167.800000	2.54497e-09
167.750000	2.56161e-09
167.700000	2.57836e-09
167.650000	2.59522e-09
167.600000	2.61219e-09
167.550000	2.62927e-09
167.500000	2.64646e-09
167.450000	2.66376e-09
167.400000	2.68118e-09
167.350000	2.69871e-09
167.300000	2.71635e-09
167.250000	2.73411e-09
167.200000	2.75198e-09
167.150000	2.76997e-09
167.100000	2.78808e-09
167.050000	2.80631e-09
167.000000	2.82466e-09
166.950000	2.84312e-09
166.900000	2.86171e-09
166.850000	2.88042e-09
166.800000	2.89924e-09
166.750000	2.9182e-09
166.700000	2.93727e-09
166.650000	2.95647e-09
166.600000	2.9758e-09
166.550000	2.99525e-09
166.500000	3.01483e-09
166.450000	3.03454e-09
166.400000	3.05437e-09
166.350000	3.07434e-09
166.300000	3.09443e-09
166.250000	3.11466e-09
166.200000	3.13502e-09
166.150000	3.15551e-09
166.100000	3.17613e-09
166.050000	3.19689e-09
166.000000	3.21779e-09
165.950000	3.23882e-09
165.900000	3.25999e-09
165.850000	3.28129e-09
165.800000	3.30274e-09
165.750000	3.32432e-09
165.700000	3.34605e-09
165.650000	3.36792e-09
165.600000	3.38993e-09
165.550000	3.41208e-09
165.500000	3.43438e-09
165.450000	3.45683e-09
165.400000	3.47942e-09
165.350000	3.50215e-09
165.300000	3.52504e-09
165.250000	3.54808e-09
165.200000	3.57126e-09
165.150000	3.5946e-09
165.100000	3.61809e-09
165.050000	3.64173e-09
165.000000	3.66553e-09
164.950000	3.68948e-09
164.900000	3.71359e-09
164.850000	3.73786e-09
164.800000	3.76228e-09
164.750000	3.78686e-09
164.700000	3.81161e-09
164.650000	3.83651e-09
164.600000	3.86158e-09
164.550000	3.88681e-09
164.500000	3.91221e-09
164.450000	3.93777e-09
164.400000	3.9635e-09
164.350000	3.98939e-09
164.300000	4.01546e-09
164.250000	4.04169e-09
164.200000	4.0681e-09
164.150000	4.09467e-09
164.100000	4.12143e-09
164.050000	4.14835e-09
164.000000	4.17545e-09
163.950000	4.20273e-09
163.900000	4.23019e-09
163.850000	4.25782e-09
163.800000	4.28564e-09
163.750000	4.31363e-09
163.700000	4.34181e-09
163.650000	4.37018e-09
163.600000	4.39872e-09
163.550000	4.42746e-09
163.500000	4.45638e-09
163.450000	4.48549e-09
163.400000	4.51479e-09
163.350000	4.54428e-09
163.300000	4.57396e-09
163.250000	4.60384e-09
163.200000	4.63391e-09
163.150000	4.66418e-09
163.100000	4.69464e-09
163.050000	4.72531e-09
163.000000	4.75617e-09
162.950000	4.78724e-09
162.900000	4.8185e-09
162.850000	4.84997e-09
162.800000	4.88165e-09
162.750000	4.91353e-09
162.700000	4.94562e-09
162.650000	4.97792e-09
162.600000	5.01043e-09
162.550000	5.04316e-09
162.500000	5.07609e-09
162.450000	5.10924e-09
162.400000	5.14261e-09
162.350000	5.17619e-09
162.300000	5.21e-09
162.250000	5.24402e-09
162.200000	5.27826e-09
162.150000	5.31273e-09
162.100000	5.34743e-09
162.050000	5.38234e-09
162.000000	5.41749e-09
161.950000	5.45287e-09
161.900000	5.48847e-09
161.850000	5.52431e-09
161.800000	5.56038e-09
161.750000	5.59669e-09
161.700000	5.63323e-09
161.650000	5.67002e-09
161.600000	5.70704e-09
161.550000	5.7443e-09
161.500000	5.78181e-09
161.450000	5.81956e-09
161.400000	5.85755e-09
161.350000	5.8958e-09
161.300000	5.93429e-09
161.250000	5.97303e-09
161.200000	6.01203e-09
161.150000	6.05128e-09
161.100000	6.09079e-09
161.050000	6.13055e-09
161.000000	6.17057e-09
160.950000	6.21086e-09
160.900000	6.2514e-09
160.850000	6.29221e-09
160.800000	6.33329e-09
160.750000	6.37463e-09
160.700000	6.41625e-09
160.650000	6.45813e-09
160.600000	6.50029e-09
160.550000	6.54272e-09
160.500000	6.58543e-09
160.450000	6.62842e-09
160.400000	6.67168e-09
160.350000	6.71523e-09
160.300000	6.75907e-09
160.250000	6.80318e-09
160.200000	6.84759e-09
160.150000	6.89228e-09
160.100000	6.93727e-09
160.050000	6.98255e-09
160.000000	7.02812e-09
159.950000	7.07399e-09
159.900000	7.12016e-09
159.850000	7.16663e-09
159.800000	7.21341e-09
159.750000	7.26048e-09
159.700000	7.30787e-09
159.650000	7.35556e-09
159.600000	7.40357e-09
159.550000	7.45188e-09
159.500000	7.50051e-09
159.450000	7.54946e-09
159.400000	7.59873e-09
159.350000	7.64832e-09
159.300000	7.69823e-09
159.250000	7.74846e-09
159.200000	7.79902e-09
159.150000	7.84992e-09
159.100000	7.90114e-09
159.050000	7.9527e-09
159.000000	8.00459e-09
158.950000	8.05682e-09
158.900000	8.10939e-09
158.850000	8.16231e-09
158.800000	8.21556e-09
158.750000	8.26917e-09
158.700000	8.32312e-09
158.650000	8.37743e-09
158.600000	8.43209e-09
158.550000	8.4871e-09
158.500000	8.54247e-09
158.450000	8.59821e-09
158.400000	8.6543e-09
158.350000	8.71077e-09
158.300000	8.76759e-09
158.250000	8.82479e-09
158.200000	8.88237e-09
158.150000	8.94031e-09
158.100000	8.99864e-09
158.050000	9.05734e-09
158.000000	9.11643e-09
157.950000	9.1759e-09
157.900000	9.23575e-09
157.850000	9.296e-09
157.800000	9.35664e-09
157.750000	9.41768e-09
157.700000	9.47911e-09
157.650000	9.54094e-09
157.600000	9.60317e-09
157.550000	9.66581e-09
157.500000	9.72886e-09
157.450000	9.79232e-09
157.400000	9.85619e-09
157.350000	9.92047e-09
157.300000	9.98518e-09
157.250000	1.00503e-08
157.200000	1.01159e-08
157.150000	1.01818e-08
157.100000	1.02482e-08
157.050000	1.03151e-08
157.000000	1.03823e-08
156.950000	1.04501e-08
156.900000	1.05182e-08
156.850000	1.05868e-08
156.800000	1.06558e-08
156.750000	1.07253e-08
156.700000	1.07953e-08
156.650000	1.08657e-08
156.600000	1.09365e-08
156.550000	1.10079e-08
156.500000	1.10796e-08
156.450000	1.11519e-08
156.400000	1.12246e-08
156.350000	1.12978e-08
156.300000	1.13715e-08
156.250000	1.14456e-08
156.200000	1.15202e-08
156.150000	1.15954e-08
156.100000	1.1671e-08
156.050000	1.17471e-08
156.000000	1.18237e-08
155.950000	1.19007e-08
155.900000	1.19783e-08
155.850000	1.20564e-08
155.800000	1.2135e-08
155.750000	1.22142e-08
155.700000	1.22938e-08
155.650000	1.23739e-08
155.600000	1.24546e-08
155.550000	1.25358e-08
155.500000	1.26175e-08
155.450000	1.26998e-08
155.400000	1.27826e-08
155.350000	1.28659e-08
155.300000	1.29498e-08
155.250000	1.30342e-08
155.200000	1.31191e-08
155.150000	1.32047e-08
155.100000	1.32907e-08
155.050000	1.33774e-08
155.000000	1.34646e-08
154.950000	1.35523e-08
154.900000	1.36407e-08
154.850000	1.37296e-08
154.800000	1.38191e-08
154.750000	1.39091e-08
154.700000	1.39998e-08
154.650000	1.4091e-08
154.600000	1.41829e-08
154.550000	1.42753e-08
154.500000	1.43684e-08
154.450000	1.4462e-08
154.400000	1.45563e-08
154.350000	1.46511e-08
154.300000	1.47466e-08
154.250000	1.48427e-08
154.200000	1.49394e-08
154.150000	1.50368e-08
154.100000	1.51348e-08
154.050000	1.52334e-08
154.000000	1.53327e-08
153.950000	1.54326e-08
153.900000	1.55332e-08
153.850000	1.56344e-08
153.800000	1.57363e-08
153.750000	1.58388e-08
153.700000	1.5942e-08
153.650000	1.60459e-08
153.600000	1.61504e-08
153.550000	1.62557e-08
153.500000	1.63616e-08
153.450000	1.64682e-08
153.400000	1.65755e-08
153.350000	1.66835e-08
153.300000	1.67922e-08
153.250000	1.69016e-08
153.200000	1.70117e-08
153.150000	1.71225e-08
153.100000	1.72341e-08
153.050000	1.73463e-08
153.000000	1.74593e-08
152.950000	1.75731e-08
152.900000	1.76876e-08
152.850000	1.78028e-08
152.800000	1.79187e-08
152.750000	1.80355e-08
152.700000	1.8153e-08
152.650000	1.82712e-08
152.600000	1.83902e-08
152.550000	1.851e-08
152.500000	1.86306e-08
152.450000	1.87519e-08
152.400000	1.88741e-08
152.350000	1.8997e-08
152.300000	1.91207e-08
152.250000	1.92453e-08
152.200000	1.93706e-08
152.150000	1.94968e-08
152.100000	1.96238e-08
152.050000	1.97516e-08
152.000000	1.98802e-08
151.950000	2.00097e-08
151.900000	2.014e-08
151.850000	2.02712e-08
151.800000	2.04032e-08
151.750000	2.0536e-08
151.700000	2.06698e-08
151.650000	2.08044e-08
151.600000	2.09399e-08
151.550000	2.10762e-08
151.500000	2.12135e-08
151.450000	2.13516e-08
151.400000	2.14906e-08
151.350000	2.16306e-08
151.300000	2.17714e-08
151.250000	2.19132e-08
151.200000	2.20559e-08
151.150000	2.21995e-08
151.100000	2.2344e-08
151.050000	2.24895e-08
151.000000	2.26359e-08
150.950000	2.27833e-08
150.900000	2.29316e-08
150.850000	2.30809e-08
150.800000	2.32312e-08
150.750000	2.33824e-08
150.700000	2.35346e-08
150.650000	2.36879e-08
150.600000	2.38421e-08
150.550000	2.39973e-08
150.500000	2.41535e-08
150.450000	2.43107e-08
150.400000	2.4469e-08
150.350000	2.46283e-08
150.300000	2.47886e-08
150.250000	2.49499e-08
150.200000	2.51123e-08
150.150000	2.52758e-08
150.100000	2.54403e-08
150.050000	2.56059e-08
150.000000	2.57726e-08
149.950000	2.59403e-08
149.900000	2.61092e-08
149.850000	2.62791e-08
149.800000	2.64501e-08
149.750000	2.66223e-08
149.700000	2.67955e-08
149.650000	2.69699e-08
149.600000	2.71454e-08
149.550000	2.73221e-08
149.500000	2.74999e-08
149.450000	2.76789e-08
149.400000	2.7859e-08
149.350000	2.80403e-08
149.300000	2.82228e-08
149.250000	2.84064e-08
149.200000	2.85913e-08
149.150000	2.87773e-08
149.100000	2.89646e-08
149.050000	2.9153e-08
149.000000	2.93427e-08
148.950000	2.95336e-08
148.900000	2.97258e-08
148.850000	2.99192e-08
148.800000	3.01139e-08
148.750000	3.03098e-08
148.700000	3.0507e-08
148.650000	3.07055e-08
148.600000	3.09053e-08
148.550000	3.11063e-08
148.500000	3.13087e-08
148.450000	3.15124e-08
148.400000	3.17174e-08
148.350000	3.19237e-08
148.300000	3.21314e-08
148.250000	3.23404e-08
148.200000	3.25508e-08
148.150000	3.27625e-08
148.100000	3.29757e-08
148.050000	3.31902e-08
148.000000	3.3406e-08
147.950000	3.36233e-08
147.900000	3.3842e-08
147.850000	3.40622e-08
147.800000	3.42837e-08
147.750000	3.45067e-08
147.700000	3.47311e-08
147.650000	3.4957e-08
147.600000	3.51844e-08
147.550000	3.54132e-08
147.500000	3.56435e-08
147.450000	3.58753e-08
147.400000	3.61086e-08
147.350000	3.63435e-08
147.300000	3.65798e-08
147.250000	3.68177e-08
147.200000	3.70571e-08
147.150000	3.72981e-08
147.100000	3.75407e-08
147.050000	3.77848e-08
147.000000	3.80305e-08
146.950000	3.82778e-08
146.900000	3.85267e-08
146.850000	3.87772e-08
146.800000	3.90293e-08
146.750000	3.92831e-08
146.700000	3.95385e-08
146.650000	3.97956e-08
146.600000	4.00543e-08
146.550000	4.03147e-08
146.500000	4.05768e-08
146.450000	4.08406e-08
146.400000	4.11061e-08
146.350000	4.13734e-08
146.300000	4.16424e-08
146.250000	4.19131e-08
146.200000	4.21855e-08
146.150000	4.24598e-08
146.100000	4.27358e-08
146.050000	4.30136e-08
146.000000	4.32932e-08
145.950000	4.35746e-08
145.900000	4.38579e-08
145.850000	4.41429e-08
145.800000	4.44299e-08
145.750000	4.47187e-08
145.700000	4.50093e-08
145.650000	4.53019e-08
145.600000	4.55963e-08
145.550000	4.58926e-08
145.500000	4.61909e-08
145.450000	4.64911e-08
145.400000	4.67933e-08
145.350000	4.70974e-08
145.300000	4.74035e-08
145.250000	4.77115e-08
145.200000	4.80216e-08
145.150000	4.83336e-08
145.100000	4.86477e-08
145.050000	4.89639e-08
145.000000	4.9282e-08
144.950000	4.96023e-08
144.900000	4.99246e-08
144.850000	5.0249e-08
144.800000	5.05755e-08
144.750000	5.09041e-08
144.700000	5.12349e-08
144.650000	5.15678e-08
144.600000	5.19028e-08
144.550000	5.224e-08
144.500000	5.25794e-08
144.450000	5.2921e-08
144.400000	5.32649e-08
144.350000	5.36109e-08
144.300000	5.39592e-08
144.250000	5.43097e-08
144.200000	5.46625e-08
144.150000	5.50176e-08
144.100000	5.5375e-08
144.050000	5.57348e-08
144.000000	5.60968e-08
143.950000	5.64612e-08
143.900000	5.6828e-08
143.850000	5.71971e-08
143.800000	5.75686e-08
143.750000	5.79425e-08
143.700000	5.83189e-08
143.650000	5.86977e-08
143.600000	5.90789e-08
143.550000	5.94626e-08
143.500000	5.98488e-08
143.450000	6.02375e-08
143.400000	6.06287e-08
143.350000	6.10224e-08
143.300000	6.14187e-08
143.250000	6.18176e-08
143.200000	6.2219e-08
143.150000	6.26231e-08
143.100000	6.30298e-08
143.050000	6.3439e-08
143.000000	6.3851e-08
142.950000	6.42656e-08
142.900000	6.46829e-08
142.850000	6.51029e-08
142.800000	6.55256e-08
142.750000	6.59511e-08
142.700000	6.63793e-08
142.650000	6.68103e-08
142.600000	6.7244e-08
142.550000	6.76806e-08
142.500000	6.812e-08
142.450000	6.85623e-08
142.400000	6.90074e-08
142.350000	6.94554e-08
142.300000	6.99063e-08
142.250000	7.03601e-08
142.200000	7.08168e-08
142.150000	7.12765e-08
142.100000	7.17392e-08
142.050000	7.22049e-08
142.000000	7.26736e-08
141.950000	7.31453e-08
141.900000	7.36201e-08
141.850000	7.40979e-08
141.800000	7.45789e-08
141.750000	7.50629e-08
141.700000	7.55501e-08
141.650000	7.60405e-08
141.600000	7.6534e-08
141.550000	7.70307e-08
141.500000	7.75306e-08
141.450000	7.80338e-08
141.400000	7.85402e-08
141.350000	7.90499e-08
141.300000	7.95629e-08
141.250000	8.00792e-08
141.200000	8.05988e-08
141.150000	8.11218e-08
141.100000	8.16482e-08
141.050000	8.2178e-08
141.000000	8.27112e-08
140.950000	8.32479e-08
140.900000	8.37881e-08
140.850000	8.43317e-08
140.800000	8.48789e-08
140.750000	8.54296e-08
140.700000	8.59838e-08
140.650000	8.65417e-08
140.600000	8.71031e-08
140.550000	8.76682e-08
140.500000	8.82369e-08
140.450000	8.88094e-08
140.400000	8.93855e-08
140.350000	8.99653e-08
140.300000	9.05489e-08
140.250000	9.11363e-08
140.200000	9.17275e-08
140.150000	9.23225e-08
140.100000	9.29213e-08
140.050000	9.3524e-08
140.000000	9.41306e-08
139.950000	9.47412e-08
139.900000	9.53556e-08
139.850000	9.59741e-08
139.800000	9.65965e-08
139.750000	9.7223e-08
139.700000	9.78535e-08
139.650000	9.84882e-08
139.600000	9.91269e-08
139.550000	9.97697e-08
139.500000	1.00417e-07
139.450000	1.01068e-07
139.400000	1.01723e-07
139.350000	1.02383e-07
139.300000	1.03047e-07
139.250000	1.03715e-07
139.200000	1.04387e-07
139.150000	1.05064e-07
139.100000	1.05745e-07
139.050000	1.06431e-07
139.000000	1.07121e-07
138.950000	1.07816e-07
138.900000	1.08515e-07
138.850000	1.09218e-07
138.800000	1.09926e-07
138.750000	1.10639e-07
138.700000	1.11356e-07
138.650000	1.12078e-07
138.600000	1.12805e-07
138.550000	1.13536e-07
138.500000	1.14272e-07
138.450000	1.15012e-07
138.400000	1.15758e-07
138.350000	1.16508e-07
138.300000	1.17263e-07
138.250000	1.18024e-07
138.200000	1.18788e-07
138.150000	1.19558e-07
138.100000	1.20333e-07
138.050000	1.21113e-07
138.000000	1.21898e-07
137.950000	1.22688e-07
137.900000	1.23483e-07
137.850000	1.24283e-07
137.800000	1.25089e-07
137.750000	1.25899e-07
137.700000	1.26715e-07
137.650000	1.27536e-07
137.600000	1.28363e-07
137.550000	1.29194e-07
137.500000	1.30032e-07
137.450000	1.30874e-07
137.400000	1.31722e-07
137.350000	1.32576e-07
137.300000	1.33434e-07
137.250000	1.34299e-07
137.200000	1.35169e-07
137.150000	1.36045e-07
137.100000	1.36926e-07
137.050000	1.37813e-07
137.000000	1.38706e-07
136.950000	1.39604e-07
136.900000	1.40509e-07
136.850000	1.41419e-07
136.800000	1.42335e-07
136.750000	1.43257e-07
136.700000	1.44185e-07
136.650000	1.45119e-07
136.600000	1.46059e-07
136.550000	1.47005e-07
136.500000	1.47957e-07
136.450000	1.48915e-07
136.400000	1.4988e-07
136.350000	1.5085e-07
136.300000	1.51827e-07
136.250000	1.5281e-07
136.200000	1.538e-07
136.150000	1.54796e-07
136.100000	1.55798e-07
136.050000	1.56807e-07
136.000000	1.57823e-07
135.950000	1.58845e-07
135.900000	1.59873e-07
135.850000	1.60908e-07
135.800000	1.6195e-07
135.750000	1.62999e-07
135.700000	1.64054e-07
135.650000	1.65116e-07
135.600000	1.66185e-07
135.550000	1.67261e-07
135.500000	1.68344e-07
135.450000	1.69434e-07
135.400000	1.7053e-07
135.350000	1.71634e-07
135.300000	1.72745e-07
135.250000	1.73864e-07
135.200000	1.74989e-07
135.150000	1.76122e-07
135.100000	1.77262e-07
135.050000	1.78409e-07
135.000000	1.79564e-07
134.950000	1.80726e-07
134.900000	1.81896e-07
134.850000	1.83073e-07
134.800000	1.84258e-07
134.750000	1.8545e-07
134.700000	1.8665e-07
134.650000	1.87858e-07
134.600000	1.89074e-07
134.550000	1.90297e-07
134.500000	1.91529e-07
134.450000	1.92768e-07
134.400000	1.94016e-07
134.350000	1.95271e-07
134.300000	1.96534e-07
134.250000	1.97806e-07
134.200000	1.99086e-07
134.150000	2.00374e-07
134.100000	2.0167e-07
134.050000	2.02975e-07
134.000000	2.04288e-07
133.950000	2.0561e-07
133.900000	2.0694e-07
133.850000	2.08279e-07
133.800000	2.09626e-07
133.750000	2.10982e-07
133.700000	2.12347e-07
133.650000	2.1372e-07
133.600000	2.15103e-07
133.550000	2.16494e-07
133.500000	2.17894e-07
133.450000	2.19303e-07
133.400000	2.20722e-07
133.350000	2.22149e-07
133.300000	2.23586e-07
133.250000	2.25032e-07
133.200000	2.26487e-07
133.150000	2.27952e-07
133.100000	2.29426e-07
133.050000	2.3091e-07
133.000000	2.32403e-07
132.950000	2.33906e-07
132.900000	2.35418e-07
132.850000	2.3694e-07
132.800000	2.38472e-07
132.750000	2.40014e-07
132.700000	2.41566e-07
132.650000	2.43128e-07
132.600000	2.447e-07
132.550000	2.46282e-07
132.500000	2.47874e-07
132.450000	2.49476e-07
132.400000	2.51089e-07
132.350000	2.52712e-07
132.300000	2.54346e-07
132.250000	2.5599e-07
132.200000	2.57645e-07
132.150000	2.5931e-07
132.100000	2.60986e-07
132.050000	2.62673e-07
132.000000	2.64371e-07
131.950000	2.66079e-07
131.900000	2.67799e-07
131.850000	2.6953e-07
131.800000	2.71271e-07
131.750000	2.73025e-07
131.700000	2.74789e-07
131.650000	2.76565e-07
131.600000	2.78352e-07
131.550000	2.8015e-07
131.500000	2.81961e-07
131.450000	2.83783e-07
131.400000	2.85616e-07
131.350000	2.87462e-07
131.300000	2.89319e-07
131.250000	2.91188e-07
131.200000	2.93069e-07
131.150000	2.94963e-07
131.100000	2.96868e-07
131.050000	2.98786e-07
131.000000	3.00716e-07
130.950000	3.02659e-07
130.900000	3.04614e-07
130.850000	3.06582e-07
130.800000	3.08562e-07
130.750000	3.10555e-07
130.700000	3.12561e-07
130.650000	3.1458e-07
130.600000	3.16612e-07
130.550000	3.18656e-07
130.500000	3.20714e-07
130.450000	3.22786e-07
130.400000	3.2487e-07
130.350000	3.26968e-07
130.300000	3.2908e-07
130.250000	3.31205e-07
130.200000	3.33343e-07
130.150000	3.35496e-07
130.100000	3.37662e-07
130.050000	3.39842e-07
130.000000	3.42037e-07
129.950000	3.44245e-07
129.900000	3.46468e-07
129.850000	3.48704e-07
129.800000	3.50956e-07
129.750000	3.53221e-07
129.700000	3.55502e-07
129.650000	3.57797e-07
129.600000	3.60106e-07
129.550000	3.62431e-07
129.500000	3.6477e-07
129.450000	3.67125e-07
129.400000	3.69495e-07
129.350000	3.71879e-07
129.300000	3.7428e-07
129.250000	3.76695e-07
129.200000	3.79126e-07
129.150000	3.81573e-07
129.100000	3.84036e-07
129.050000	3.86514e-07
129.000000	3.89008e-07
128.950000	3.91519e-07
128.900000	3.94045e-07
128.850000	3.96588e-07
128.800000	3.99147e-07
128.750000	4.01722e-07
128.700000	4.04314e-07
128.650000	4.06923e-07
128.600000	4.09548e-07
128.550000	4.12191e-07
128.500000	4.1485e-07
128.450000	4.17526e-07
128.400000	4.2022e-07
128.350000	4.22931e-07
128.300000	4.25659e-07
128.250000	4.28405e-07
128.200000	4.31168e-07
128.150000	4.33949e-07
128.100000	4.36748e-07
128.050000	4.39565e-07
128.000000	4.424e-07
127.950000	4.45253e-07
127.900000	4.48125e-07
127.850000	4.51015e-07
127.800000	4.53924e-07
127.750000	4.56851e-07
127.700000	4.59797e-07
127.650000	4.62762e-07
127.600000	4.65746e-07
127.550000	4.68749e-07
127.500000	4.71772e-07
127.450000	4.74813e-07
127.400000	4.77875e-07
127.350000	4.80956e-07
127.300000	4.84057e-07
127.250000	4.87177e-07
127.200000	4.90318e-07
127.150000	4.93479e-07
127.100000	4.9666e-07
127.050000	4.99862e-07
127.000000	5.03084e-07
126.950000	5.06327e-07
126.900000	5.0959e-07
126.850000	5.12875e-07
126.800000	5.16181e-07
126.750000	5.19507e-07
126.700000	5.22856e-07
126.650000	5.26225e-07
126.600000	5.29617e-07
126.550000	5.3303e-07
126.500000	5.36465e-07
126.450000	5.39922e-07
126.400000	5.43401e-07
126.350000	5.46902e-07
126.300000	5.50426e-07
126.250000	5.53973e-07
126.200000	5.57542e-07
126.150000	5.61134e-07
126.100000	5.64749e-07
126.050000	5.68388e-07
126.000000	5.72049e-07
125.950000	5.75735e-07
125.900000	5.79443e-07
125.850000	5.83176e-07
125.800000	5.86933e-07
125.750000	5.90713e-07
125.700000	5.94518e-07
125.650000	5.98347e-07
125.600000	6.02201e-07
125.550000	6.0608e-07
125.500000	6.09983e-07
125.450000	6.13911e-07
125.400000	6.17865e-07
125.350000	6.21844e-07
125.300000	6.25848e-07
125.250000	6.29878e-07
125.200000	6.33934e-07
125.150000	6.38016e-07
125.100000	6.42124e-07
125.050000	6.46259e-07
125.000000	6.5042e-07
124.950000	6.54607e-07
124.900000	6.58822e-07
124.850000	6.63063e-07
124.800000	6.67331e-07
124.750000	6.71627e-07
124.700000	6.75951e-07
124.650000	6.80302e-07
124.600000	6.84681e-07
124.550000	6.89088e-07
124.500000	6.93523e-07
124.450000	6.97987e-07
124.400000	7.02479e-07
124.350000	7.07e-07
124.300000	7.1155e-07
124.250000	7.16129e-07
124.200000	7.20738e-07
124.150000	7.25376e-07
124.100000	7.30043e-07
124.050000	7.34741e-07
124.000000	7.39468e-07
123.950000	7.44226e-07
123.900000	7.49014e-07
123.850000	7.53833e-07
123.800000	7.58683e-07
123.750000	7.63564e-07
123.700000	7.68476e-07
123.650000	7.7342e-07
123.600000	7.78395e-07
123.550000	7.83402e-07
123.500000	7.88441e-07
123.450000	7.93513e-07
123.400000	7.98616e-07
123.350000	8.03753e-07
123.300000	8.08922e-07
123.250000	8.14125e-07
123.200000	8.1936e-07
123.150000	8.2463e-07
123.100000	8.29932e-07
123.050000	8.35269e-07
123.000000	8.4064e-07
122.950000	8.46046e-07
122.900000	8.51486e-07
122.850000	8.5696e-07
122.800000	8.6247e-07
122.750000	8.68015e-07
122.700000	8.73595e-07
122.650000	8.79212e-07
122.600000	8.84864e-07
122.550000	8.90552e-07
122.500000	8.96276e-07
122.450000	9.02037e-07
122.400000	9.07835e-07
122.350000	9.13671e-07
122.300000	9.19543e-07
122.250000	9.25453e-07
122.200000	9.31401e-07
122.150000	9.37386e-07
122.100000	9.4341e-07
122.050000	9.49473e-07
122.000000	9.55574e-07
121.950000	9.61714e-07
121.900000	9.67894e-07
121.850000	9.74113e-07
121.800000	9.80372e-07
121.750000	9.8667e-07
121.700000	9.93009e-07
121.650000	9.99389e-07
121.600000	1.00581e-06
121.550000	1.01227e-06
121.500000	1.01877e-06
121.450000	1.02532e-06
121.400000	1.0319e-06
121.350000	1.03853e-06
121.300000	1.0452e-06
121.250000	1.05191e-06
121.200000	1.05867e-06
121.150000	1.06547e-06
121.100000	1.07231e-06
121.050000	1.0792e-06
121.000000	1.08613e-06
120.950000	1.0931e-06
120.900000	1.10012e-06
120.850000	1.10718e-06
120.800000	1.11429e-06
120.750000	1.12145e-06
120.700000	1.12865e-06
120.650000	1.13589e-06
120.600000	1.14319e-06
120.550000	1.15052e-06
120.500000	1.15791e-06
120.450000	1.16534e-06
120.400000	1.17282e-06
120.350000	1.18035e-06
120.300000	1.18793e-06
120.250000	1.19555e-06
120.200000	1.20322e-06
120.150000	1.21094e-06
120.100000	1.21872e-06
120.050000	1.22654e-06
120.000000	1.23441e-06
119.950000	1.24233e-06
119.900000	1.2503e-06
119.850000	1.25832e-06
119.800000	1.26639e-06
119.750000	1.27452e-06
119.700000	1.2827e-06
119.650000	1.29092e-06
119.600000	1.29921e-06
119.550000	1.30754e-06
119.500000	1.31593e-06
119.450000	1.32437e-06
119.400000	1.33286e-06
119.350000	1.34141e-06
119.300000	1.35001e-06
119.250000	1.35867e-06
119.200000	1.36739e-06
119.150000	1.37615e-06
119.100000	1.38498e-06
119.050000	1.39386e-06
119.000000	1.4028e-06
118.950000	1.41179e-06
118.900000	1.42084e-06
118.850000	1.42995e-06
118.800000	1.43912e-06
118.750000	1.44835e-06
118.700000	1.45763e-06
118.650000	1.46698e-06
118.600000	1.47638e-06
118.550000	1.48584e-06
118.500000	1.49537e-06
118.450000	1.50495e-06
118.400000	1.5146e-06
118.350000	1.5243e-06
118.300000	1.53407e-06
118.250000	1.5439e-06
118.200000	1.5538e-06
118.150000	1.56376e-06
118.100000	1.57378e-06
118.050000	1.58386e-06
118.000000	1.59401e-06
117.950000	1.60422e-06
117.900000	1.6145e-06
117.850000	1.62484e-06
117.800000	1.63525e-06
117.750000	1.64573e-06
117.700000	1.65627e-06
117.650000	1.66688e-06
117.600000	1.67755e-06
117.550000	1.6883e-06
117.500000	1.69911e-06
117.450000	1.70999e-06
117.400000	1.72094e-06
117.350000	1.73196e-06
117.300000	1.74305e-06
117.250000	1.75422e-06
117.200000	1.76545e-06
117.150000	1.77675e-06
117.100000	1.78813e-06
117.050000	1.79958e-06
117.000000	1.8111e-06
116.950000	1.82269e-06
116.900000	1.83436e-06
116.850000	1.8461e-06
116.800000	1.85792e-06
116.750000	1.86981e-06
116.700000	1.88178e-06
116.650000	1.89382e-06
116.600000	1.90594e-06
116.550000	1.91814e-06
116.500000	1.93042e-06
116.450000	1.94277e-06
116.400000	1.9552e-06
116.350000	1.96771e-06
116.300000	1.9803e-06
116.250000	1.99297e-06
116.200000	2.00572e-06
116.150000	2.01855e-06
116.100000	2.03147e-06
116.050000	2.04446e-06
116.000000	2.05754e-06
115.950000	2.0707e-06
115.900000	2.08395e-06
115.850000	2.09728e-06
115.800000	2.11069e-06
115.750000	2.12419e-06
115.700000	2.13777e-06
115.650000	2.15144e-06
115.600000	2.1652e-06
115.550000	2.17905e-06
115.500000	2.19298e-06
115.450000	2.207e-06
115.400000	2.22111e-06
115.350000	2.23531e-06
115.300000	2.2496e-06
115.250000	2.26398e-06
115.200000	2.27845e-06
115.150000	2.29302e-06
115.100000	2.30767e-06
115.050000	2.32242e-06
115.000000	2.33727e-06
114.950000	2.3522e-06
114.900000	2.36724e-06
114.850000	2.38236e-06
114.800000	2.39759e-06
114.750000	2.41291e-06
114.700000	2.42832e-06
114.650000	2.44384e-06
114.600000	2.45945e-06
114.550000	2.47517e-06
114.500000	2.49098e-06
114.450000	2.50689e-06
114.400000	2.5229e-06
114.350000	2.53902e-06
114.300000	2.55524e-06
114.250000	2.57156e-06
114.200000	2.58798e-06
114.150000	2.60451e-06
114.100000	2.62114e-06
114.050000	2.63788e-06
114.000000	2.65472e-06
113.950000	2.67167e-06
113.900000	2.68873e-06
113.850000	2.7059e-06
113.800000	2.72317e-06
113.750000	2.74056e-06
113.700000	2.75805e-06
113.650000	2.77566e-06
113.600000	2.79338e-06
113.550000	2.81121e-06
113.500000	2.82915e-06
113.450000	2.84721e-06
113.400000	2.86538e-06
113.350000	2.88366e-06
113.300000	2.90207e-06
113.250000	2.92058e-06
113.200000	2.93922e-06
113.150000	2.95797e-06
113.100000	2.97684e-06
113.050000	2.99584e-06
113.000000	3.01495e-06
112.950000	3.03418e-06
112.900000	3.05354e-06
112.850000	3.07301e-06
112.800000	3.09261e-06
112.750000	3.11234e-06
112.700000	3.13219e-06
112.650000	3.15216e-06
112.600000	3.17227e-06
112.550000	3.19249e-06
112.500000	3.21285e-06
112.450000	3.23334e-06
112.400000	3.25395e-06
112.350000	3.2747e-06
112.300000	3.29557e-06
112.250000	3.31658e-06
112.200000	3.33772e-06
112.150000	3.359e-06
112.100000	3.38041e-06
112.050000	3.40196e-06
112.000000	3.42364e-06
111.950000	3.44546e-06
111.900000	3.46741e-06
111.850000	3.48951e-06
111.800000	3.51174e-06
111.750000	3.53412e-06
111.700000	3.55664e-06
111.650000	3.5793e-06
111.600000	3.6021e-06
111.550000	3.62505e-06
111.500000	3.64814e-06
111.450000	3.67138e-06
111.400000	3.69476e-06
111.350000	3.71829e-06
111.300000	3.74197e-06
111.250000	3.76581e-06
111.200000	3.78979e-06
111.150000	3.81392e-06
111.100000	3.8382e-06
111.050000	3.86264e-06
111.000000	3.88724e-06
110.950000	3.91198e-06
110.900000	3.93689e-06
110.850000	3.96195e-06
110.800000	3.98717e-06
110.750000	4.01255e-06
110.700000	4.03809e-06
110.650000	4.06379e-06
110.600000	4.08965e-06
110.550000	4.11568e-06
110.500000	4.14187e-06
110.450000	4.16822e-06
110.400000	4.19474e-06
110.350000	4.22143e-06
110.300000	4.24829e-06
110.250000	4.27532e-06
110.200000	4.30251e-06
110.150000	4.32988e-06
110.100000	4.35742e-06
110.050000	4.38514e-06
110.000000	4.41303e-06
109.950000	4.44109e-06
109.900000	4.46934e-06
109.850000	4.49776e-06
109.800000	4.52636e-06
109.750000	4.55514e-06
109.700000	4.5841e-06
109.650000	4.61324e-06
109.600000	4.64257e-06
109.550000	4.67208e-06
109.500000	4.70178e-06
109.450000	4.73167e-06
109.400000	4.76174e-06
109.350000	4.79201e-06
109.300000	4.82246e-06
109.250000	4.85311e-06
109.200000	4.88394e-06
109.150000	4.91498e-06
109.100000	4.94621e-06
109.050000	4.97763e-06
109.000000	5.00925e-06
108.950000	5.04108e-06
108.900000	5.0731e-06
108.850000	5.10532e-06
108.800000	5.13775e-06
108.750000	5.17038e-06
108.700000	5.20322e-06
108.650000	5.23626e-06
108.600000	5.26951e-06
108.550000	5.30297e-06
108.500000	5.33664e-06
108.450000	5.37052e-06
108.400000	5.40462e-06
108.350000	5.43893e-06
108.300000	5.47345e-06
108.250000	5.5082e-06
108.200000	5.54316e-06
108.150000	5.57834e-06
108.100000	5.61374e-06
108.050000	5.64937e-06
108.000000	5.68522e-06
107.950000	5.72129e-06
107.900000	5.75759e-06
107.850000	5.79412e-06
107.800000	5.83088e-06
107.750000	5.86787e-06
107.700000	5.90509e-06
107.650000	5.94255e-06
107.600000	5.98024e-06
107.550000	6.01817e-06
107.500000	6.05633e-06
107.450000	6.09474e-06
107.400000	6.13339e-06
107.350000	6.17228e-06
107.300000	6.21141e-06
107.250000	6.25079e-06
107.200000	6.29042e-06
107.150000	6.33029e-06
107.100000	6.37042e-06
107.050000	6.4108e-06
107.000000	6.45143e-06
106.950000	6.49231e-06
106.900000	6.53346e-06
106.850000	6.57486e-06
106.800000	6.61652e-06
106.750000	6.65844e-06
106.700000	6.70063e-06
106.650000	6.74307e-06
106.600000	6.78579e-06
106.550000	6.82877e-06
106.500000	6.87203e-06
106.450000	6.91555e-06
106.400000	6.95935e-06
106.350000	7.00342e-06
106.300000	7.04777e-06
106.250000	7.09239e-06
106.200000	7.1373e-06
106.150000	7.18249e-06
106.100000	7.22796e-06
106.050000	7.27371e-06
106.000000	7.31975e-06
105.950000	7.36608e-06
105.900000	7.4127e-06
105.850000	7.45962e-06
105.800000	7.50682e-06
105.750000	7.55432e-06
105.700000	7.60212e-06
105.650000	7.65022e-06
105.600000	7.69862e-06
105.550000	7.74732e-06
105.500000	7.79633e-06
105.450000	7.84564e-06
105.400000	7.89527e-06
105.350000	7.9452e-06
105.300000	7.99545e-06
105.250000	8.04601e-06
105.200000	8.09688e-06
105.150000	8.14808e-06
105.100000	8.19959e-06
105.050000	8.25143e-06
105.000000	8.30359e-06
104.950000	8.35607e-06
104.900000	8.40889e-06
104.850000	8.46203e-06
104.800000	8.51551e-06
104.750000	8.56932e-06
104.700000	8.62347e-06
104.650000	8.67796e-06
104.600000	8.73278e-06
104.550000	8.78795e-06
104.500000	8.84347e-06
104.450000	8.89933e-06
104.400000	8.95554e-06
104.350000	9.0121e-06
104.300000	9.06901e-06
104.250000	9.12628e-06
104.200000	9.1839e-06
104.150000	9.24189e-06
104.100000	9.30024e-06
104.050000	9.35895e-06
104.000000	9.41803e-06
103.950000	9.47748e-06
103.900000	9.53729e-06
103.850000	9.59749e-06
103.800000	9.65805e-06
103.750000	9.719e-06
103.700000	9.78032e-06
103.650000	9.84203e-06
103.600000	9.90412e-06
103.550000	9.9666e-06
103.500000	1.00295e-05
103.450000	1.00927e-05
103.400000	1.01564e-05
103.350000	1.02204e-05
103.300000	1.02849e-05
103.250000	1.03497e-05
103.200000	1.0415e-05
103.150000	1.04807e-05
103.100000	1.05467e-05
103.050000	1.06132e-05
103.000000	1.06801e-05
102.950000	1.07474e-05
102.900000	1.08152e-05
102.850000	1.08833e-05
102.800000	1.09519e-05
102.750000	1.10209e-05
102.700000	1.10903e-05
102.650000	1.11602e-05
102.600000	1.12305e-05
102.550000	1.13012e-05
102.500000	1.13724e-05
102.450000	1.1444e-05
102.400000	1.15161e-05
102.350000	1.15886e-05
102.300000	1.16616e-05
102.250000	1.1735e-05
102.200000	1.18089e-05
102.150000	1.18832e-05
102.100000	1.1958e-05
102.050000	1.20333e-05
102.000000	1.2109e-05
101.950000	1.21852e-05
101.900000	1.22619e-05
101.850000	1.2339e-05
101.800000	1.24167e-05
101.750000	1.24948e-05
101.700000	1.25734e-05
101.650000	1.26525e-05
101.600000	1.2732e-05
101.550000	1.28121e-05
101.500000	1.28927e-05
101.450000	1.29737e-05
101.400000	1.30553e-05
101.350000	1.31374e-05
101.300000	1.322e-05
101.250000	1.33031e-05
101.200000	1.33867e-05
101.150000	1.34708e-05
101.100000	1.35554e-05
101.050000	1.36406e-05
101.000000	1.37263e-05
100.950000	1.38126e-05
100.900000	1.38993e-05
100.850000	1.39866e-05
100.800000	1.40745e-05
100.750000	1.41629e-05
100.700000	1.42518e-05
100.650000	1.43413e-05
100.600000	1.44314e-05
100.550000	1.4522e-05
100.500000	1.46131e-05
100.450000	1.47049e-05
100.400000	1.47971e-05
100.350000	1.489e-05
100.300000	1.49835e-05
100.250000	1.50775e-05
100.200000	1.51721e-05
100.150000	1.52673e-05
100.100000	1.5363e-05
100.050000	1.54594e-05
100.000000	1.55564e-05
99.950000	1.56539e-05
99.900000	1.57521e-05
99.850000	1.58509e-05
99.800000	1.59503e-05
99.750000	1.60502e-05
99.700000	1.61509e-05
99.650000	1.62521e-05
99.600000	1.6354e-05
99.550000	1.64564e-05
99.500000	1.65596e-05
99.450000	1.66633e-05
99.400000	1.67677e-05
99.350000	1.68728e-05
99.300000	1.69785e-05
99.250000	1.70848e-05
99.200000	1.71918e-05
99.150000	1.72995e-05
99.100000	1.74078e-05
99.050000	1.75168e-05
99.000000	1.76265e-05
98.950000	1.77368e-05
98.900000	1.78478e-05
98.850000	1.79595e-05
98.800000	1.80719e-05
98.750000	1.8185e-05
98.700000	1.82988e-05
98.650000	1.84133e-05
98.600000	1.85285e-05
98.550000	1.86444e-05
98.500000	1.8761e-05
98.450000	1.88783e-05
98.400000	1.89964e-05
98.350000	1.91151e-05
98.300000	1.92346e-05
98.250000	1.93549e-05
98.200000	1.94759e-05
98.150000	1.95976e-05
98.100000	1.97201e-05
98.050000	1.98433e-05
98.000000	1.99673e-05
97.950000	2.0092e-05
97.900000	2.02176e-05
97.850000	2.03439e-05
97.800000	2.04709e-05
97.750000	2.05988e-05
97.700000	2.07274e-05
97.650000	2.08568e-05
97.600000	2.0987e-05
97.550000	2.1118e-05
97.500000	2.12499e-05
97.450000	2.13825e-05
97.400000	2.15159e-05
97.350000	2.16502e-05
97.300000	2.17853e-05
97.250000	2.19212e-05
97.200000	2.20579e-05
97.150000	2.21955e-05
97.100000	2.23339e-05
97.050000	2.24732e-05
97.000000	2.26133e-05
96.950000	2.27543e-05
96.900000	2.28962e-05
96.850000	2.30389e-05
96.800000	2.31825e-05
96.750000	2.3327e-05
96.700000	2.34723e-05
96.650000	2.36186e-05
96.600000	2.37657e-05
96.550000	2.39138e-05
96.500000	2.40627e-05
96.450000	2.42126e-05
96.400000	2.43634e-05
96.350000	2.45151e-05
96.300000	2.46677e-05
96.250000	2.48212e-05
96.200000	2.49757e-05
96.150000	2.51312e-05
96.100000	2.52876e-05
96.050000	2.54449e-05
96.000000	2.56032e-05
95.950000	2.57625e-05
95.900000	2.59228e-05
95.850000	2.6084e-05
95.800000	2.62462e-05
95.750000	2.64094e-05
95.700000	2.65736e-05
95.650000	2.67388e-05
95.600000	2.6905e-05
95.550000	2.70722e-05
95.500000	2.72405e-05
95.450000	2.74097e-05
95.400000	2.758e-05
95.350000	2.77513e-05
95.300000	2.79237e-05
95.250000	2.80972e-05
95.200000	2.82716e-05
95.150000	2.84472e-05
95.100000	2.86238e-05
95.050000	2.88015e-05
95.000000	2.89803e-05
94.950000	2.91601e-05
94.900000	2.93411e-05
94.850000	2.95231e-05
94.800000	2.97063e-05
94.750000	2.98906e-05
94.700000	3.00759e-05
94.650000	3.02625e-05
94.600000	3.04501e-05
94.550000	3.06389e-05
94.500000	3.08289e-05
94.450000	3.10199e-05
94.400000	3.12122e-05
94.350000	3.14056e-05
94.300000	3.16002e-05
94.250000	3.1796e-05
94.200000	3.1993e-05
94.150000	3.21911e-05
94.100000	3.23905e-05
94.050000	3.2591e-05
94.000000	3.27928e-05
93.950000	3.29958e-05
93.900000	3.32001e-05
93.850000	3.34055e-05
93.800000	3.36122e-05
93.750000	3.38202e-05
93.700000	3.40294e-05
93.650000	3.42399e-05
93.600000	3.44517e-05
93.550000	3.46648e-05
93.500000	3.48791e-05
93.450000	3.50947e-05
93.400000	3.53117e-05
93.350000	3.55299e-05
93.300000	3.57495e-05
93.250000	3.59704e-05
93.200000	3.61926e-05
93.150000	3.64162e-05
93.100000	3.66411e-05
93.050000	3.68674e-05
93.000000	3.7095e-05
92.950000	3.7324e-05
92.900000	3.75544e-05
92.850000	3.77862e-05
92.800000	3.80194e-05
92.750000	3.8254e-05
92.700000	3.849e-05
92.650000	3.87274e-05
92.600000	3.89663e-05
92.550000	3.92066e-05
92.500000	3.94483e-05
92.450000	3.96915e-05
92.400000	3.99362e-05
92.350000	4.01823e-05
92.300000	4.04299e-05
92.250000	4.0679e-05
92.200000	4.09296e-05
92.150000	4.11817e-05
92.100000	4.14354e-05
92.050000	4.16905e-05
92.000000	4.19472e-05
91.950000	4.22054e-05
91.900000	4.24652e-05
91.850000	4.27265e-05
91.800000	4.29894e-05
91.750000	4.32539e-05
91.700000	4.35199e-05
91.650000	4.37876e-05
91.600000	4.40569e-05
91.550000	4.43277e-05
91.500000	4.46002e-05
91.450000	4.48744e-05
91.400000	4.51501e-05
91.350000	4.54275e-05
91.300000	4.57066e-05
91.250000	4.59874e-05
91.200000	4.62698e-05
91.150000	4.65539e-05
91.100000	4.68397e-05
91.050000	4.71273e-05
91.000000	4.74165e-05
90.950000	4.77075e-05
90.900000	4.80002e-05
90.850000	4.82947e-05
90.800000	4.85909e-05
90.750000	4.88889e-05
90.700000	4.91886e-05
90.650000	4.94902e-05
90.600000	4.97935e-05
90.550000	5.00987e-05
90.500000	5.04056e-05
90.450000	5.07144e-05
90.400000	5.10251e-05
90.350000	5.13376e-05
90.300000	5.16519e-05
90.250000	5.19681e-05
90.200000	5.22862e-05
90.150000	5.26062e-05
90.100000	5.29281e-05
90.050000	5.32519e-05
90.000000	5.35777e-05
89.950000	5.39053e-05
89.900000	5.42349e-05
89.850000	5.45665e-05
89.800000	5.49e-05
89.750000	5.52355e-05
89.700000	5.5573e-05
89.650000	5.59126e-05
89.600000	5.62541e-05
89.550000	5.65976e-05
89.500000	5.69432e-05
89.450000	5.72908e-05
89.400000	5.76405e-05
89.350000	5.79922e-05
89.300000	5.83461e-05
89.250000	5.8702e-05
89.200000	5.906e-05
89.150000	5.94201e-05
89.100000	5.97824e-05
89.050000	6.01468e-05
89.000000	6.05134e-05
88.950000	6.08821e-05
88.900000	6.1253e-05
88.850000	6.16261e-05
88.800000	6.20013e-05
88.750000	6.23788e-05
88.700000	6.27586e-05
88.650000	6.31405e-05
88.600000	6.35247e-05
88.550000	6.39112e-05
88.500000	6.42999e-05
88.450000	6.46909e-05
88.400000	6.50843e-05
88.350000	6.54799e-05
88.300000	6.58779e-05
88.250000	6.62782e-05
88.200000	6.66808e-05
88.150000	6.70858e-05
88.100000	6.74932e-05
88.050000	6.7903e-05
88.000000	6.83151e-05
87.950000	6.87297e-05
87.900000	6.91468e-05
87.850000	6.95662e-05
87.800000	6.99881e-05
87.750000	7.04125e-05
87.700000	7.08394e-05
87.650000	7.12687e-05
87.600000	7.17006e-05
87.550000	7.2135e-05
87.500000	7.25719e-05
87.450000	7.30114e-05
87.400000	7.34535e-05
87.350000	7.38981e-05
87.300000	7.43453e-05
87.250000	7.47951e-05
87.200000	7.52476e-05
87.150000	7.57026e-05
87.100000	7.61604e-05
87.050000	7.66208e-05
87.000000	7.70838e-05
86.950000	7.75496e-05
86.900000	7.8018e-05
86.850000	7.84892e-05
86.800000	7.89632e-05
86.750000	7.94398e-05
86.700000	7.99193e-05
86.650000	8.04015e-05
86.600000	8.08865e-05
86.550000	8.13743e-05
86.500000	8.1865e-05
86.450000	8.23584e-05
86.400000	8.28548e-05
86.350000	8.3354e-05
86.300000	8.38561e-05
86.250000	8.43611e-05
86.200000	8.4869e-05
86.150000	8.53798e-05
86.100000	8.58936e-05
86.050000	8.64104e-05
86.000000	8.69301e-05
85.950000	8.74528e-05
85.900000	8.79786e-05
85.850000	8.85073e-05
85.800000	8.90391e-05
85.750000	8.9574e-05
85.700000	9.01119e-05
85.650000	9.06529e-05
85.600000	9.11971e-05
85.550000	9.17443e-05
85.500000	9.22947e-05
85.450000	9.28483e-05
85.400000	9.3405e-05
85.350000	9.39649e-05
85.300000	9.4528e-05
85.250000	9.50943e-05
85.200000	9.56639e-05
85.150000	9.62367e-05
85.100000	9.68128e-05
85.050000	9.73922e-05
85.000000	9.79749e-05
84.950000	9.85609e-05
84.900000	9.91502e-05
84.850000	9.9743e-05
84.800000	0.000100339
84.750000	0.000100939
84.700000	0.000101541
84.650000	0.000102148
84.600000	0.000102757
84.550000	0.000103371
84.500000	0.000103987
84.450000	0.000104608
84.400000	0.000105231
84.350000	0.000105858
84.300000	0.000106489
84.250000	0.000107124
84.200000	0.000107762
84.150000	0.000108403
84.100000	0.000109048
84.050000	0.000109697
84.000000	0.00011035
83.950000	0.000111006
83.900000	0.000111666
83.850000	0.000112329
83.800000	0.000112996
83.750000	0.000113667
83.700000	0.000114342
83.650000	0.000115021
83.600000	0.000115703
83.550000	0.000116389
83.500000	0.000117079
83.450000	0.000117773
83.400000	0.000118471
83.350000	0.000119173
83.300000	0.000119879
83.250000	0.000120588
83.200000	0.000121302
83.150000	0.000122019
83.100000	0.000122741
83.050000	0.000123466
83.000000	0.000124196
82.950000	0.000124929
82.900000	0.000125667
82.850000	0.000126409
82.800000	0.000127155
82.750000	0.000127905
82.700000	0.000128659
82.650000	0.000129417
82.600000	0.00013018
82.550000	0.000130947
82.500000	0.000131718
82.450000	0.000132493
82.400000	0.000133272
82.350000	0.000134056
82.300000	0.000134844
82.250000	0.000135637
82.200000	0.000136434
82.150000	0.000137235
82.100000	0.00013804
82.050000	0.00013885
82.000000	0.000139665
81.950000	0.000140484
81.900000	0.000141307
81.850000	0.000142135
81.800000	0.000142967
81.750000	0.000143804
81.700000	0.000144646
81.650000	0.000145492
81.600000	0.000146342
81.550000	0.000147198
81.500000	0.000148058
81.450000	0.000148922
81.400000	0.000149791
81.350000	0.000150665
81.300000	0.000151544
81.250000	0.000152427
81.200000	0.000153316
81.150000	0.000154209
81.100000	0.000155106
81.050000	0.000156009
81.000000	0.000156917
80.950000	0.000157829
80.900000	0.000158746
80.850000	0.000159668
80.800000	0.000160595
80.750000	0.000161527
80.700000	0.000162464
80.650000	0.000163406
80.600000	0.000164353
80.550000	0.000165305
80.500000	0.000166262
80.450000	0.000167225
80.400000	0.000168192
80.350000	0.000169164
80.300000	0.000170142
80.250000	0.000171125
80.200000	0.000172112
80.150000	0.000173106
80.100000	0.000174104
80.050000	0.000175107
80.000000	0.000176116
79.950000	0.00017713
79.900000	0.00017815
79.850000	0.000179175
79.800000	0.000180205
79.750000	0.00018124
79.700000	0.000182281
79.650000	0.000183327
79.600000	0.000184379
79.550000	0.000185436
79.500000	0.000186499
79.450000	0.000187567
79.400000	0.000188641
79.350000	0.00018972
79.300000	0.000190805
79.250000	0.000191895
79.200000	0.000192991
79.150000	0.000194093
79.100000	0.0001952
79.050000	0.000196313
79.000000	0.000197432
78.950000	0.000198556
78.900000	0.000199686
78.850000	0.000200822
78.800000	0.000201963
78.750000	0.00020311
78.700000	0.000204263
78.650000	0.000205422
78.600000	0.000206587
78.550000	0.000207757
78.500000	0.000208934
78.450000	0.000210116
78.400000	0.000211304
78.350000	0.000212499
78.300000	0.000213699
78.250000	0.000214905
78.200000	0.000216117
78.150000	0.000217335
78.100000	0.000218559
78.050000	0.000219789
78.000000	0.000221025
77.950000	0.000222268
77.900000	0.000223516
77.850000	0.00022477
77.800000	0.000226031
77.750000	0.000227298
77.700000	0.000228571
77.650000	0.00022985
77.600000	0.000231135
77.550000	0.000232426
77.500000	0.000233724
77.450000	0.000235028
77.400000	0.000236338
77.350000	0.000237654
77.300000	0.000238977
77.250000	0.000240306
77.200000	0.000241641
77.150000	0.000242983
77.100000	0.000244331
77.050000	0.000245685
77.000000	0.000247046
76.950000	0.000248413
76.900000	0.000249786
76.850000	0.000251166
76.800000	0.000252552
76.750000	0.000253945
76.700000	0.000255344
76.650000	0.000256749
76.600000	0.000258161
76.550000	0.000259579
76.500000	0.000261004
76.450000	0.000262436
76.400000	0.000263873
76.350000	0.000265318
76.300000	0.000266768
76.250000	0.000268226
76.200000	0.00026969
76.150000	0.00027116
76.100000	0.000272637
76.050000	0.00027412
76.000000	0.00027561
75.950000	0.000277106
75.900000	0.000278609
75.850000	0.000280119
75.800000	0.000281635
75.750000	0.000283157
75.700000	0.000284686
75.650000	0.000286222
75.600000	0.000287764
75.550000	0.000289313
75.500000	0.000290868
75.450000	0.00029243
75.400000	0.000293998
75.350000	0.000295573
75.300000	0.000297154
75.250000	0.000298742
75.200000	0.000300337
75.150000	0.000301938
75.100000	0.000303545
75.050000	0.000305159
75.000000	0.000306779
74.950000	0.000308406
74.900000	0.000310039
74.850000	0.000311678
74.800000	0.000313324
74.750000	0.000314977
74.700000	0.000316635
74.650000	0.000318301
74.600000	0.000319972
74.550000	0.00032165
74.500000	0.000323334
74.450000	0.000325024
74.400000	0.000326721
74.350000	0.000328423
74.300000	0.000330132
74.250000	0.000331847
74.200000	0.000333569
74.150000	0.000335296
74.100000	0.000337029
74.050000	0.000338769
74.000000	0.000340514
73.950000	0.000342265
73.900000	0.000344023
73.850000	0.000345786
73.800000	0.000347555
73.750000	0.000349329
73.700000	0.00035111
73.650000	0.000352896
73.600000	0.000354688
73.550000	0.000356485
73.500000	0.000358288
73.450000	0.000360096
73.400000	0.000361909
73.350000	0.000363728
73.300000	0.000365552
73.250000	0.000367382
73.200000	0.000369216
73.150000	0.000371055
73.100000	0.0003729
73.050000	0.000374749
73.000000	0.000376603
72.950000	0.000378461
72.900000	0.000380325
72.850000	0.000382192
72.800000	0.000384064
72.750000	0.000385941
72.700000	0.000387821
72.650000	0.000389706
72.600000	0.000391594
72.550000	0.000393487
72.500000	0.000395383
72.450000	0.000397282
72.400000	0.000399185
72.350000	0.000401092
72.300000	0.000403001
72.250000	0.000404913
72.200000	0.000406828
72.150000	0.000408746
72.100000	0.000410666
72.050000	0.000412589
72.000000	0.000414514
71.950000	0.00041644
71.900000	0.000418368
71.850000	0.000420298
71.800000	0.000422229
71.750000	0.000424161
71.700000	0.000426094
71.650000	0.000428027
71.600000	0.00042996
71.550000	0.000431894
71.500000	0.000433827
71.450000	0.00043576
71.400000	0.000437692
71.350000	0.000439622
71.300000	0.000441551
71.250000	0.000443478
71.200000	0.000445403
71.150000	0.000447325
71.100000	0.000449244
71.050000	0.000451159
71.000000	0.00045307
70.950000	0.000454977
70.900000	0.000456879
70.850000	0.000458775
70.800000	0.000460666
70.750000	0.000462549
70.700000	0.000464425
70.650000	0.000466293
70.600000	0.000468152
70.550000	0.000470002
70.500000	0.000471842
70.450000	0.00047367
70.400000	0.000475486
70.350000	0.000477289
70.300000	0.000479078
70.250000	0.000480851
70.200000	0.000482607
70.150000	0.000484346
70.100000	0.000486064
70.050000	0.000487762
70.000000	0.000489436
69.950000	0.000491084
69.900000	0.000492706
69.850000	0.000494296
69.800000	0.000495853
69.750000	0.000497374
69.700000	0.000498853
69.650000	0.000500286
69.600000	0.000501666
69.550000	0.000502986
69.500000	0.000504236
69.450000	0.0005054
69.400000	0.000506456
69.350000	0.000507363
&
```
