## Supplementary material for "All-at-once RNA folding with 3D motif prediction framed by evolutionary information": RF03002_lysM-Prevotella.helixcov

```
# RMs = 2 L = 71

# RM_HELIX NESTED 12-17 27-32, nbp = 6 nbp_cov = 0
# pvals: 0.352035,0.352035,0.545002,0.326526,0.352035,0.915536
# aggregated NONE
NESTED  ::::::::::<<<<<<________>>>>>>:::::::::::::::::::::::::::::::::::::
        :::::::::::::::::::::::::::::::::::::::::::::::::::::::::::::::::::

# RM_HELIX NESTED 35-38 44-47, nbp = 4 nbp_cov = 0
# pvals: 0.492062,0.557327,0.352035,0.360945
# aggregated NONE
NESTED  :::::::::::::::::::::::::::::::<<<<_____>>>>:::::::::::::::::::::::
        :::::::::::::::::::::::::::::::::::::::::::::::::::::::::::::::::::
```
