## Supplementary material for "All-at-once RNA folding with 3D motif prediction framed by evolutionary information": RF03002_lysM-Prevotella.power

```
# Power analysis of given structure 
#
# Powertype = SINGLE SUBSTITUTIONS
# covary  left_pos      right_pos    substitutions      power
#----------------------------------------------------------------
          12		32		0		0.00
          13		31		0		0.00
          14		30		13		0.42
          15		29		3		0.02
          16		28		11		0.35
          17		27		19		0.57
          35		47		16		0.50
          36		46		9		0.28
          37		45		0		0.00
          38		44		12		0.39
#
# BPAIRS 10
# avg substitutions per BP  8.3
# BPAIRS expected to covary 2.5 +/- 1.2
# BPAIRS observed to covary 0
#
```
