## Supplementary material for "All-at-once RNA folding with 3D motif prediction framed by evolutionary information": RF03002_lysM-Prevotella.surv

```
0.000000	0.1
-0.050000	0.5
-0.100000	0.6
-0.700000	0.7
-0.900000	0.8
-0.950000	0.9
-3.350000	1
&
8.200000	0.000454339
8.100000	0.000908678
7.850000	0.00136302
7.800000	0.00181736
7.550000	0.00227169
6.800000	0.00272603
6.200000	0.00318037
6.000000	0.00363471
5.850000	0.00408905
5.650000	0.00454339
5.300000	0.00499773
5.200000	0.00545207
5.050000	0.00590641
5.000000	0.00636075
4.900000	0.00726942
4.850000	0.00772376
4.800000	0.00863244
4.750000	0.00954112
4.650000	0.00999546
4.550000	0.0104498
4.400000	0.0109041
4.350000	0.0118128
4.300000	0.0122672
4.250000	0.0127215
4.200000	0.0136302
4.150000	0.0145388
4.100000	0.0159019
4.050000	0.0163562
3.900000	0.0168105
3.850000	0.0172649
3.800000	0.0177192
3.750000	0.0181736
3.650000	0.0204453
3.600000	0.0218083
3.550000	0.0222626
3.500000	0.0227169
3.450000	0.02408
3.350000	0.025443
3.250000	0.0258973
3.200000	0.0263517
3.150000	0.0277147
3.100000	0.0299864
2.950000	0.030895
2.900000	0.0327124
2.850000	0.0331667
2.800000	0.0340754
2.750000	0.0345298
2.700000	0.0354384
2.650000	0.0368015
2.500000	0.0395275
2.450000	0.0404362
2.400000	0.0408905
2.350000	0.0427079
2.300000	0.0431622
2.250000	0.0436165
2.200000	0.0458882
2.150000	0.0472512
2.100000	0.0486143
2.050000	0.0495229
2.000000	0.052249
1.950000	0.0540663
1.900000	0.0558837
1.850000	0.0572467
1.800000	0.0581554
1.750000	0.0590641
1.700000	0.0595184
1.650000	0.0608814
1.600000	0.0645161
1.550000	0.0667878
1.500000	0.0681508
1.450000	0.0708769
1.400000	0.0717856
1.350000	0.0726942
1.300000	0.0758746
1.250000	0.0763289
1.200000	0.077692
1.150000	0.080418
1.100000	0.0835984
1.050000	0.0849614
1.000000	0.0867787
0.950000	0.0890504
0.900000	0.0913221
0.850000	0.0949568
0.800000	0.0967742
0.750000	0.0981372
0.700000	0.100863
0.650000	0.102681
0.600000	0.10677
0.550000	0.111313
0.500000	0.114493
0.450000	0.114948
0.400000	0.117219
0.350000	0.122672
0.300000	0.124489
0.250000	0.13085
0.200000	0.136302
0.150000	0.139482
0.100000	0.141299
0.050000	0.146751
0.000000	0.303498
-0.050000	0.763289
-0.100000	0.768741
-0.150000	0.771922
-0.200000	0.776011
-0.250000	0.782372
-0.300000	0.788732
-0.350000	0.796456
-0.400000	0.80418
-0.450000	0.813721
-0.500000	0.820082
-0.550000	0.827351
-0.600000	0.834166
-0.650000	0.840527
-0.700000	0.847796
-0.750000	0.856883
-0.800000	0.863244
-0.850000	0.86915
-0.900000	0.87642
-0.950000	0.883235
-1.000000	0.889596
-1.050000	0.897319
-1.100000	0.906406
-1.150000	0.911858
-1.200000	0.918219
-1.250000	0.926397
-1.300000	0.93094
-1.350000	0.935484
-1.400000	0.940482
-1.450000	0.945479
-1.500000	0.950477
-1.550000	0.953657
-1.600000	0.955929
-1.650000	0.959564
-1.700000	0.962744
-1.750000	0.964562
-1.800000	0.967742
-1.850000	0.969559
-1.900000	0.971377
-1.950000	0.973648
-2.000000	0.975466
-2.050000	0.976829
-2.100000	0.9791
-2.150000	0.980463
-2.200000	0.982281
-2.250000	0.982735
-2.300000	0.984098
-2.350000	0.987733
-2.400000	0.988642
-2.450000	0.98955
-2.500000	0.990005
-2.550000	0.990459
-2.650000	0.990913
-2.700000	0.991368
-2.750000	0.991822
-2.800000	0.993639
-2.850000	0.994094
-3.000000	0.994548
-3.050000	0.995457
-3.100000	0.995911
-3.200000	0.99682
-3.500000	0.997728
-3.800000	0.998183
-3.900000	0.998637
-4.050000	0.999091
-4.150000	0.999546
-4.850000	1
&
42.850000	2.26142e-05
42.250000	4.52284e-05
40.450000	6.78426e-05
35.400000	9.04568e-05
33.600000	0.000113071
33.350000	0.000135685
33.300000	0.000158299
31.550000	0.000180914
30.400000	0.000203528
30.200000	0.000226142
30.100000	0.000248756
28.300000	0.00027137
27.650000	0.000293985
27.600000	0.000339213
27.550000	0.000361827
27.350000	0.000384441
27.200000	0.000407056
27.000000	0.00042967
26.800000	0.000452284
25.850000	0.000474898
25.650000	0.000497512
25.400000	0.000520127
25.050000	0.000542741
24.900000	0.000565355
24.450000	0.000587969
24.100000	0.000610583
24.050000	0.000633198
24.000000	0.000655812
23.600000	0.000678426
23.450000	0.00070104
23.300000	0.000723654
23.050000	0.000768883
22.850000	0.000791497
22.750000	0.000814111
22.550000	0.000836725
22.500000	0.00085934
22.450000	0.000881954
22.350000	0.000927182
22.300000	0.000949796
22.250000	0.000972411
22.100000	0.000995025
22.000000	0.00101764
21.700000	0.00104025
21.450000	0.00106287
21.250000	0.0011081
21.150000	0.00113071
21.050000	0.00117594
21.000000	0.00122117
20.950000	0.00124378
20.750000	0.0012664
20.600000	0.00133424
20.550000	0.00135685
20.450000	0.00142469
20.350000	0.00146992
20.200000	0.00151515
20.150000	0.00158299
20.100000	0.00162822
19.900000	0.00169607
19.850000	0.00174129
19.650000	0.00176391
19.550000	0.00178652
19.500000	0.00180914
19.400000	0.00187698
19.350000	0.00189959
19.300000	0.00194482
19.200000	0.00199005
19.150000	0.00201266
19.100000	0.00203528
19.050000	0.00205789
18.800000	0.00210312
18.700000	0.00212573
18.600000	0.00217096
18.500000	0.00223881
18.400000	0.00228403
18.300000	0.00230665
18.250000	0.00232926
18.200000	0.00239711
18.000000	0.00248756
17.950000	0.00253279
17.900000	0.00257802
17.850000	0.00260063
17.800000	0.00262325
17.750000	0.00266848
17.700000	0.0027137
17.650000	0.00275893
17.600000	0.00280416
17.550000	0.00282678
17.500000	0.002872
17.400000	0.00289462
17.300000	0.00291723
17.250000	0.00296246
17.150000	0.00298507
17.100000	0.00312076
17.050000	0.00314337
16.950000	0.00316599
16.900000	0.0031886
16.750000	0.00321122
16.700000	0.00325645
16.650000	0.0033469
16.600000	0.00339213
16.550000	0.00345997
16.500000	0.00348259
16.450000	0.00352782
16.400000	0.00355043
16.350000	0.00361827
16.300000	0.0036635
16.200000	0.00370873
16.150000	0.00375396
16.100000	0.0038218
16.050000	0.00384441
16.000000	0.00391226
15.950000	0.0039801
15.900000	0.00404794
15.800000	0.00409317
15.750000	0.00418363
15.700000	0.00422886
15.650000	0.0042967
15.600000	0.00436454
15.550000	0.00443238
15.500000	0.00452284
15.450000	0.00456807
15.400000	0.00470375
15.350000	0.00474898
15.300000	0.00479421
15.250000	0.00481682
15.200000	0.00495251
15.150000	0.00504297
15.050000	0.00511081
15.000000	0.00515604
14.950000	0.00522388
14.900000	0.00533695
14.850000	0.00535957
14.800000	0.00542741
14.750000	0.00554048
14.700000	0.00558571
14.650000	0.00565355
14.600000	0.00574401
14.550000	0.00583446
14.500000	0.00585708
14.450000	0.00597015
14.400000	0.00599276
14.350000	0.00603799
14.300000	0.00615106
14.250000	0.00621891
14.200000	0.00633198
14.150000	0.00644505
14.100000	0.0065355
14.050000	0.00673903
14.000000	0.00680687
13.950000	0.00687472
13.900000	0.0070104
13.850000	0.00710086
13.800000	0.00714609
13.750000	0.00719132
13.700000	0.00725916
13.650000	0.00728177
13.600000	0.00744007
13.550000	0.00759837
13.500000	0.00768883
13.450000	0.00775667
13.400000	0.00782451
13.350000	0.00793758
13.300000	0.00807327
13.250000	0.00816373
13.200000	0.00823157
13.150000	0.00829941
13.100000	0.00836725
13.050000	0.00848033
13.000000	0.00857078
12.950000	0.00866124
12.900000	0.0087517
12.850000	0.00891
12.800000	0.00911352
12.750000	0.00927182
12.700000	0.00936228
12.650000	0.00954319
12.600000	0.00972411
12.550000	0.00990502
12.500000	0.0100407
12.450000	0.0102216
12.400000	0.0102668
12.350000	0.010493
12.300000	0.0106513
12.250000	0.0108096
12.200000	0.0108774
12.150000	0.0111262
12.100000	0.0112393
12.050000	0.0114428
12.000000	0.0115559
11.950000	0.0117368
11.900000	0.0119403
11.850000	0.0121438
11.800000	0.0124152
11.750000	0.0126187
11.700000	0.012777
11.650000	0.0129353
11.600000	0.0130032
11.550000	0.0131841
11.500000	0.0134328
11.450000	0.0136364
11.400000	0.0139077
11.350000	0.014066
11.300000	0.0141565
11.250000	0.0142243
11.200000	0.0145409
11.150000	0.0146992
11.100000	0.0148575
11.050000	0.0151289
11.000000	0.0154681
10.950000	0.0157847
10.900000	0.0159882
10.850000	0.0161465
10.800000	0.0163048
10.750000	0.016531
10.700000	0.0168024
10.650000	0.0170963
10.600000	0.0172773
10.550000	0.0175938
10.500000	0.0178426
10.450000	0.018114
10.400000	0.0183401
10.350000	0.0187246
10.300000	0.0190412
10.250000	0.0192447
10.200000	0.0194934
10.150000	0.0197648
10.100000	0.0200362
10.050000	0.0202171
10.000000	0.0205111
9.950000	0.0208051
9.900000	0.020986
9.850000	0.0212573
9.800000	0.0215513
9.750000	0.0217549
9.700000	0.0218679
9.650000	0.0222071
9.600000	0.0225011
9.550000	0.0227951
9.500000	0.0231343
9.450000	0.0233605
9.400000	0.0237675
9.350000	0.0240389
9.300000	0.0243555
9.250000	0.024853
9.200000	0.0251922
9.150000	0.0255314
9.100000	0.025848
9.050000	0.0260742
9.000000	0.0263455
8.950000	0.0267752
8.900000	0.0272727
8.850000	0.0276798
8.800000	0.0279059
8.750000	0.0284261
8.700000	0.0289914
8.650000	0.0292402
8.600000	0.0295794
8.550000	0.0299412
8.500000	0.0305518
8.450000	0.0309136
8.400000	0.0316599
8.350000	0.0320443
8.300000	0.0324514
8.250000	0.032881
8.200000	0.0332655
8.150000	0.0338308
8.100000	0.0343736
8.050000	0.0350294
8.000000	0.0354817
7.950000	0.0358661
7.900000	0.0364767
7.850000	0.0370194
7.800000	0.0374265
7.750000	0.0377205
7.700000	0.0381954
7.650000	0.0388738
7.600000	0.0393713
7.550000	0.0400271
7.500000	0.040796
7.450000	0.0412935
7.400000	0.041972
7.350000	0.0427182
7.300000	0.0431027
7.250000	0.0438037
7.200000	0.0445047
7.150000	0.0450475
7.100000	0.0457259
7.050000	0.0462234
7.000000	0.0470375
6.950000	0.047829
6.900000	0.048417
6.850000	0.0491633
6.800000	0.0497965
6.750000	0.0507237
6.700000	0.0514699
6.650000	0.0522388
6.600000	0.0527815
6.550000	0.0534374
6.500000	0.0542515
6.450000	0.0552465
6.400000	0.0560606
6.350000	0.0566712
6.300000	0.0577341
6.250000	0.0585934
6.200000	0.0593397
6.150000	0.0601538
6.100000	0.0609227
6.050000	0.0616689
6.000000	0.0627318
5.950000	0.0635911
5.900000	0.0647445
5.850000	0.065649
5.800000	0.0665084
5.750000	0.0675938
5.700000	0.068815
5.650000	0.0697648
5.600000	0.0707598
5.550000	0.0715287
5.500000	0.0727499
5.450000	0.0739032
5.400000	0.0749661
5.350000	0.0761646
5.300000	0.077137
5.250000	0.0784713
5.200000	0.0794889
5.150000	0.0808005
5.100000	0.0819313
5.050000	0.0833559
5.000000	0.0845319
4.950000	0.0856852
4.900000	0.0871777
4.850000	0.0884215
4.800000	0.0896201
4.750000	0.0906603
4.700000	0.0920624
4.650000	0.0931931
4.600000	0.0942786
4.550000	0.0952058
4.500000	0.09654
4.450000	0.0978517
4.400000	0.0995703
4.350000	0.100859
4.300000	0.102013
4.250000	0.103573
4.200000	0.104998
4.150000	0.106445
4.100000	0.108005
4.050000	0.109656
4.000000	0.111488
3.950000	0.112822
3.900000	0.114541
3.850000	0.116056
3.800000	0.117797
3.750000	0.119607
3.700000	0.121461
3.650000	0.123315
3.600000	0.125079
3.550000	0.12682
3.500000	0.128539
3.450000	0.130235
3.400000	0.132135
3.350000	0.133989
3.300000	0.135663
3.250000	0.137788
3.200000	0.139869
3.150000	0.141226
3.100000	0.143442
3.050000	0.145341
3.000000	0.147286
2.950000	0.149389
2.900000	0.151447
2.850000	0.153347
2.800000	0.15554
2.750000	0.157553
2.700000	0.159634
2.650000	0.161805
2.600000	0.163908
2.550000	0.166192
2.500000	0.167956
2.450000	0.170443
2.400000	0.172705
2.350000	0.17526
2.300000	0.177725
2.250000	0.179738
2.200000	0.181637
2.150000	0.183921
2.100000	0.186296
2.050000	0.188783
2.000000	0.191995
1.950000	0.193962
1.900000	0.19663
1.850000	0.199525
1.800000	0.202058
1.750000	0.204523
1.700000	0.207123
1.650000	0.209882
1.600000	0.212347
1.550000	0.215038
1.500000	0.217684
1.450000	0.220353
1.400000	0.222614
1.350000	0.225328
1.300000	0.228381
1.250000	0.231298
1.200000	0.234034
1.150000	0.236793
1.100000	0.239733
1.050000	0.24265
1.000000	0.245839
0.950000	0.249367
0.900000	0.252081
0.850000	0.25536
0.800000	0.258593
0.750000	0.26194
0.700000	0.265445
0.650000	0.26886
0.600000	0.271958
0.550000	0.275509
0.500000	0.279534
0.450000	0.28365
0.400000	0.286974
0.350000	0.290773
0.300000	0.294346
0.250000	0.298259
0.200000	0.302578
0.150000	0.306219
0.100000	0.310448
0.050000	0.314156
0.000000	0.326526
-0.050000	0.352035
-0.100000	0.360945
-0.150000	0.368363
-0.200000	0.3763
-0.250000	0.385301
-0.300000	0.39412
-0.350000	0.4045
-0.400000	0.415875
-0.450000	0.427295
-0.500000	0.439575
-0.550000	0.452239
-0.600000	0.465739
-0.650000	0.478743
-0.700000	0.492062
-0.750000	0.505111
-0.800000	0.518702
-0.850000	0.532067
-0.900000	0.545002
-0.950000	0.557327
-1.000000	0.569448
-1.050000	0.581298
-1.100000	0.593917
-1.150000	0.605744
-1.200000	0.617752
-1.250000	0.630801
-1.300000	0.641407
-1.350000	0.653098
-1.400000	0.663094
-1.450000	0.673835
-1.500000	0.684984
-1.550000	0.695319
-1.600000	0.704342
-1.650000	0.714021
-1.700000	0.723451
-1.750000	0.732451
-1.800000	0.741678
-1.850000	0.750271
-1.900000	0.758865
-1.950000	0.767549
-2.000000	0.775237
-2.050000	0.782497
-2.100000	0.790457
-2.150000	0.797354
-2.200000	0.804907
-2.250000	0.811352
-2.300000	0.817684
-2.350000	0.823677
-2.400000	0.830371
-2.450000	0.836251
-2.500000	0.84204
-2.550000	0.847626
-2.600000	0.852714
-2.650000	0.857666
-2.700000	0.862981
-2.750000	0.867549
-2.800000	0.872592
-2.850000	0.877137
-2.900000	0.881411
-2.950000	0.885911
-3.000000	0.890389
-3.050000	0.894799
-3.100000	0.89853
-3.150000	0.90199
-3.200000	0.906015
-3.250000	0.909023
-3.300000	0.912483
-3.350000	0.915536
-3.400000	0.918521
-3.450000	0.92171
-3.500000	0.92474
-3.550000	0.927408
-3.600000	0.930145
-3.650000	0.9327
-3.700000	0.935323
-3.750000	0.937743
-3.800000	0.940457
-3.850000	0.942696
-3.900000	0.945047
-3.950000	0.947083
-4.000000	0.949457
-4.050000	0.95104
-4.100000	0.953211
-4.150000	0.954772
-4.200000	0.956716
-4.250000	0.95839
-4.300000	0.960131
-4.350000	0.961872
-4.400000	0.96341
-4.450000	0.964858
-4.500000	0.966011
-4.550000	0.967277
-4.600000	0.968792
-4.650000	0.969652
-4.700000	0.970602
-4.750000	0.971823
-4.800000	0.97275
-4.850000	0.973813
-4.900000	0.97474
-4.950000	0.975328
-5.000000	0.976459
-5.050000	0.977386
-5.100000	0.977996
-5.150000	0.978562
-5.200000	0.979444
-5.250000	0.980303
-5.300000	0.981321
-5.350000	0.982203
-5.400000	0.982813
-5.450000	0.983401
-5.500000	0.983944
-5.550000	0.984577
-5.600000	0.985233
-5.650000	0.985776
-5.700000	0.986499
-5.750000	0.986997
-5.800000	0.987449
-5.850000	0.98815
-5.900000	0.988535
-5.950000	0.989032
-6.000000	0.989371
-6.050000	0.989733
-6.100000	0.99005
-6.150000	0.990299
-6.200000	0.990615
-6.250000	0.990977
-6.300000	0.991361
-6.350000	0.991791
-6.400000	0.992198
-6.450000	0.992605
-6.500000	0.992922
-6.550000	0.993284
-6.600000	0.993555
-6.650000	0.993713
-6.700000	0.993939
-6.750000	0.994256
-6.800000	0.994505
-6.850000	0.994595
-6.900000	0.994821
-6.950000	0.995093
-7.000000	0.995251
-7.050000	0.995409
-7.100000	0.995613
-7.150000	0.995794
-7.200000	0.99602
-7.250000	0.996156
-7.300000	0.996246
-7.350000	0.996382
-7.400000	0.99645
-7.450000	0.996517
-7.500000	0.99663
-7.550000	0.996766
-7.600000	0.996947
-7.650000	0.997105
-7.700000	0.997264
-7.750000	0.997422
-7.800000	0.997603
-7.850000	0.997626
-7.900000	0.997716
-7.950000	0.997784
-8.000000	0.997852
-8.050000	0.997897
-8.100000	0.997987
-8.150000	0.998055
-8.200000	0.998168
-8.250000	0.998259
-8.300000	0.998281
-8.350000	0.998462
-8.400000	0.998507
-8.450000	0.998621
-8.550000	0.998643
-8.600000	0.998711
-8.650000	0.998824
-8.700000	0.998869
-8.750000	0.998915
-8.800000	0.998982
-8.850000	0.999005
-8.900000	0.999095
-8.950000	0.999163
-9.000000	0.999209
-9.050000	0.999254
-9.100000	0.999276
-9.150000	0.999299
-9.200000	0.999367
-9.250000	0.999389
-9.300000	0.999412
-9.400000	0.999457
-9.450000	0.99948
-9.500000	0.999525
-9.550000	0.999548
-9.600000	0.99957
-9.650000	0.999593
-9.700000	0.999616
-9.750000	0.999683
-9.800000	0.999706
-9.850000	0.999751
-9.900000	0.999774
-9.950000	1
&
96.150000	2.11949e-10
96.100000	2.1424e-10
96.050000	2.16557e-10
96.000000	2.18898e-10
95.950000	2.21264e-10
95.900000	2.23656e-10
95.850000	2.26074e-10
95.800000	2.28518e-10
95.750000	2.30989e-10
95.700000	2.33486e-10
95.650000	2.3601e-10
95.600000	2.38561e-10
95.550000	2.4114e-10
95.500000	2.43747e-10
95.450000	2.46382e-10
95.400000	2.49045e-10
95.350000	2.51738e-10
95.300000	2.54459e-10
95.250000	2.57209e-10
95.200000	2.5999e-10
95.150000	2.628e-10
95.100000	2.65641e-10
95.050000	2.68512e-10
95.000000	2.71415e-10
94.950000	2.74348e-10
94.900000	2.77314e-10
94.850000	2.80311e-10
94.800000	2.83341e-10
94.750000	2.86403e-10
94.700000	2.89499e-10
94.650000	2.92628e-10
94.600000	2.95791e-10
94.550000	2.98988e-10
94.500000	3.02219e-10
94.450000	3.05486e-10
94.400000	3.08787e-10
94.350000	3.12125e-10
94.300000	3.15498e-10
94.250000	3.18908e-10
94.200000	3.22354e-10
94.150000	3.25838e-10
94.100000	3.2936e-10
94.050000	3.32919e-10
94.000000	3.36517e-10
93.950000	3.40154e-10
93.900000	3.4383e-10
93.850000	3.47545e-10
93.800000	3.51301e-10
93.750000	3.55097e-10
93.700000	3.58935e-10
93.650000	3.62813e-10
93.600000	3.66734e-10
93.550000	3.70697e-10
93.500000	3.74703e-10
93.450000	3.78752e-10
93.400000	3.82844e-10
93.350000	3.86981e-10
93.300000	3.91163e-10
93.250000	3.95389e-10
93.200000	3.99662e-10
93.150000	4.0398e-10
93.100000	4.08345e-10
93.050000	4.12757e-10
93.000000	4.17217e-10
92.950000	4.21725e-10
92.900000	4.26281e-10
92.850000	4.30887e-10
92.800000	4.35543e-10
92.750000	4.40248e-10
92.700000	4.45005e-10
92.650000	4.49813e-10
92.600000	4.54673e-10
92.550000	4.59585e-10
92.500000	4.6455e-10
92.450000	4.69569e-10
92.400000	4.74642e-10
92.350000	4.79769e-10
92.300000	4.84953e-10
92.250000	4.90192e-10
92.200000	4.95487e-10
92.150000	5.0084e-10
92.100000	5.0625e-10
92.050000	5.11719e-10
92.000000	5.17247e-10
91.950000	5.22835e-10
91.900000	5.28482e-10
91.850000	5.34191e-10
91.800000	5.39962e-10
91.750000	5.45794e-10
91.700000	5.5169e-10
91.650000	5.57649e-10
91.600000	5.63673e-10
91.550000	5.69761e-10
91.500000	5.75916e-10
91.450000	5.82136e-10
91.400000	5.88424e-10
91.350000	5.9478e-10
91.300000	6.01204e-10
91.250000	6.07697e-10
91.200000	6.14261e-10
91.150000	6.20895e-10
91.100000	6.27601e-10
91.050000	6.3438e-10
91.000000	6.41231e-10
90.950000	6.48157e-10
90.900000	6.55157e-10
90.850000	6.62232e-10
90.800000	6.69384e-10
90.750000	6.76613e-10
90.700000	6.83921e-10
90.650000	6.91306e-10
90.600000	6.98772e-10
90.550000	7.06318e-10
90.500000	7.13946e-10
90.450000	7.21656e-10
90.400000	7.29449e-10
90.350000	7.37326e-10
90.300000	7.45288e-10
90.250000	7.53336e-10
90.200000	7.61471e-10
90.150000	7.69693e-10
90.100000	7.78005e-10
90.050000	7.86406e-10
90.000000	7.94897e-10
89.950000	8.0348e-10
89.900000	8.12156e-10
89.850000	8.20925e-10
89.800000	8.29789e-10
89.750000	8.38749e-10
89.700000	8.47805e-10
89.650000	8.56959e-10
89.600000	8.66211e-10
89.550000	8.75563e-10
89.500000	8.85017e-10
89.450000	8.94572e-10
89.400000	9.0423e-10
89.350000	9.13992e-10
89.300000	9.2386e-10
89.250000	9.33834e-10
89.200000	9.43916e-10
89.150000	9.54106e-10
89.100000	9.64406e-10
89.050000	9.74818e-10
89.000000	9.85341e-10
88.950000	9.95978e-10
88.900000	1.00673e-09
88.850000	1.0176e-09
88.800000	1.02858e-09
88.750000	1.03969e-09
88.700000	1.05091e-09
88.650000	1.06225e-09
88.600000	1.07372e-09
88.550000	1.08531e-09
88.500000	1.09702e-09
88.450000	1.10887e-09
88.400000	1.12084e-09
88.350000	1.13293e-09
88.300000	1.14516e-09
88.250000	1.15752e-09
88.200000	1.17002e-09
88.150000	1.18264e-09
88.100000	1.19541e-09
88.050000	1.20831e-09
88.000000	1.22135e-09
87.950000	1.23453e-09
87.900000	1.24786e-09
87.850000	1.26133e-09
87.800000	1.27494e-09
87.750000	1.2887e-09
87.700000	1.30261e-09
87.650000	1.31666e-09
87.600000	1.33087e-09
87.550000	1.34524e-09
87.500000	1.35975e-09
87.450000	1.37443e-09
87.400000	1.38926e-09
87.350000	1.40425e-09
87.300000	1.4194e-09
87.250000	1.43472e-09
87.200000	1.4502e-09
87.150000	1.46585e-09
87.100000	1.48167e-09
87.050000	1.49766e-09
87.000000	1.51382e-09
86.950000	1.53015e-09
86.900000	1.54666e-09
86.850000	1.56335e-09
86.800000	1.58022e-09
86.750000	1.59727e-09
86.700000	1.6145e-09
86.650000	1.63192e-09
86.600000	1.64953e-09
86.550000	1.66733e-09
86.500000	1.68531e-09
86.450000	1.7035e-09
86.400000	1.72188e-09
86.350000	1.74045e-09
86.300000	1.75923e-09
86.250000	1.77821e-09
86.200000	1.79739e-09
86.150000	1.81678e-09
86.100000	1.83638e-09
86.050000	1.85619e-09
86.000000	1.87622e-09
85.950000	1.89646e-09
85.900000	1.91691e-09
85.850000	1.93759e-09
85.800000	1.95849e-09
85.750000	1.97962e-09
85.700000	2.00097e-09
85.650000	2.02256e-09
85.600000	2.04437e-09
85.550000	2.06643e-09
85.500000	2.08871e-09
85.450000	2.11124e-09
85.400000	2.13402e-09
85.350000	2.15703e-09
85.300000	2.1803e-09
85.250000	2.20381e-09
85.200000	2.22758e-09
85.150000	2.25161e-09
85.100000	2.27589e-09
85.050000	2.30044e-09
85.000000	2.32525e-09
84.950000	2.35032e-09
84.900000	2.37567e-09
84.850000	2.40129e-09
84.800000	2.42719e-09
84.750000	2.45336e-09
84.700000	2.47982e-09
84.650000	2.50656e-09
84.600000	2.53359e-09
84.550000	2.56092e-09
84.500000	2.58853e-09
84.450000	2.61644e-09
84.400000	2.64466e-09
84.350000	2.67318e-09
84.300000	2.702e-09
84.250000	2.73113e-09
84.200000	2.76058e-09
84.150000	2.79035e-09
84.100000	2.82044e-09
84.050000	2.85085e-09
84.000000	2.88158e-09
83.950000	2.91265e-09
83.900000	2.94406e-09
83.850000	2.9758e-09
83.800000	3.00788e-09
83.750000	3.04031e-09
83.700000	3.07309e-09
83.650000	3.10622e-09
83.600000	3.13971e-09
83.550000	3.17356e-09
83.500000	3.20777e-09
83.450000	3.24235e-09
83.400000	3.2773e-09
83.350000	3.31263e-09
83.300000	3.34834e-09
83.250000	3.38444e-09
83.200000	3.42092e-09
83.150000	3.4578e-09
83.100000	3.49507e-09
83.050000	3.53275e-09
83.000000	3.57083e-09
82.950000	3.60932e-09
82.900000	3.64822e-09
82.850000	3.68754e-09
82.800000	3.72729e-09
82.750000	3.76746e-09
82.700000	3.80807e-09
82.650000	3.84911e-09
82.600000	3.8906e-09
82.550000	3.93253e-09
82.500000	3.97491e-09
82.450000	4.01775e-09
82.400000	4.06105e-09
82.350000	4.10482e-09
82.300000	4.14906e-09
82.250000	4.19377e-09
82.200000	4.23897e-09
82.150000	4.28465e-09
82.100000	4.33082e-09
82.050000	4.37749e-09
82.000000	4.42466e-09
81.950000	4.47234e-09
81.900000	4.52054e-09
81.850000	4.56925e-09
81.800000	4.61848e-09
81.750000	4.66825e-09
81.700000	4.71855e-09
81.650000	4.76939e-09
81.600000	4.82078e-09
81.550000	4.87272e-09
81.500000	4.92523e-09
81.450000	4.97829e-09
81.400000	5.03193e-09
81.350000	5.08614e-09
81.300000	5.14094e-09
81.250000	5.19633e-09
81.200000	5.25231e-09
81.150000	5.3089e-09
81.100000	5.36609e-09
81.050000	5.4239e-09
81.000000	5.48233e-09
80.950000	5.54139e-09
80.900000	5.60109e-09
80.850000	5.66142e-09
80.800000	5.72241e-09
80.750000	5.78405e-09
80.700000	5.84636e-09
80.650000	5.90933e-09
80.600000	5.97299e-09
80.550000	6.03733e-09
80.500000	6.10236e-09
80.450000	6.16809e-09
80.400000	6.23452e-09
80.350000	6.30167e-09
80.300000	6.36955e-09
80.250000	6.43815e-09
80.200000	6.50749e-09
80.150000	6.57758e-09
80.100000	6.64842e-09
80.050000	6.72002e-09
80.000000	6.79239e-09
79.950000	6.86554e-09
79.900000	6.93948e-09
79.850000	7.01421e-09
79.800000	7.08975e-09
79.750000	7.1661e-09
79.700000	7.24327e-09
79.650000	7.32127e-09
79.600000	7.40011e-09
79.550000	7.47979e-09
79.500000	7.56033e-09
79.450000	7.64174e-09
79.400000	7.72403e-09
79.350000	7.8072e-09
79.300000	7.89126e-09
79.250000	7.97622e-09
79.200000	8.0621e-09
79.150000	8.14891e-09
79.100000	8.23664e-09
79.050000	8.32532e-09
79.000000	8.41496e-09
78.950000	8.50555e-09
78.900000	8.59713e-09
78.850000	8.68968e-09
78.800000	8.78323e-09
78.750000	8.87779e-09
78.700000	8.97336e-09
78.650000	9.06996e-09
78.600000	9.1676e-09
78.550000	9.26628e-09
78.500000	9.36603e-09
78.450000	9.46685e-09
78.400000	9.56875e-09
78.350000	9.67175e-09
78.300000	9.77586e-09
78.250000	9.88108e-09
78.200000	9.98744e-09
78.150000	1.00949e-08
78.100000	1.02036e-08
78.050000	1.03134e-08
78.000000	1.04244e-08
77.950000	1.05366e-08
77.900000	1.065e-08
77.850000	1.07646e-08
77.800000	1.08805e-08
77.750000	1.09976e-08
77.700000	1.11159e-08
77.650000	1.12356e-08
77.600000	1.13565e-08
77.550000	1.14787e-08
77.500000	1.16022e-08
77.450000	1.1727e-08
77.400000	1.18532e-08
77.350000	1.19808e-08
77.300000	1.21097e-08
77.250000	1.224e-08
77.200000	1.23717e-08
77.150000	1.25048e-08
77.100000	1.26394e-08
77.050000	1.27754e-08
77.000000	1.29128e-08
76.950000	1.30517e-08
76.900000	1.31922e-08
76.850000	1.33341e-08
76.800000	1.34776e-08
76.750000	1.36226e-08
76.700000	1.37691e-08
76.650000	1.39172e-08
76.600000	1.4067e-08
76.550000	1.42183e-08
76.500000	1.43712e-08
76.450000	1.45258e-08
76.400000	1.46821e-08
76.350000	1.484e-08
76.300000	1.49996e-08
76.250000	1.5161e-08
76.200000	1.53241e-08
76.150000	1.54889e-08
76.100000	1.56555e-08
76.050000	1.58239e-08
76.000000	1.59941e-08
75.950000	1.61661e-08
75.900000	1.634e-08
75.850000	1.65157e-08
75.800000	1.66933e-08
75.750000	1.68728e-08
75.700000	1.70543e-08
75.650000	1.72377e-08
75.600000	1.74231e-08
75.550000	1.76104e-08
75.500000	1.77998e-08
75.450000	1.79912e-08
75.400000	1.81847e-08
75.350000	1.83802e-08
75.300000	1.85779e-08
75.250000	1.87776e-08
75.200000	1.89795e-08
75.150000	1.91836e-08
75.100000	1.93899e-08
75.050000	1.95983e-08
75.000000	1.98091e-08
74.950000	2.0022e-08
74.900000	2.02373e-08
74.850000	2.04549e-08
74.800000	2.06748e-08
74.750000	2.0897e-08
74.700000	2.11217e-08
74.650000	2.13488e-08
74.600000	2.15783e-08
74.550000	2.18102e-08
74.500000	2.20447e-08
74.450000	2.22816e-08
74.400000	2.25211e-08
74.350000	2.27632e-08
74.300000	2.30079e-08
74.250000	2.32552e-08
74.200000	2.35052e-08
74.150000	2.37578e-08
74.100000	2.40132e-08
74.050000	2.42712e-08
74.000000	2.45321e-08
73.950000	2.47958e-08
73.900000	2.50622e-08
73.850000	2.53316e-08
73.800000	2.56038e-08
73.750000	2.5879e-08
73.700000	2.61571e-08
73.650000	2.64382e-08
73.600000	2.67223e-08
73.550000	2.70094e-08
73.500000	2.72997e-08
73.450000	2.7593e-08
73.400000	2.78895e-08
73.350000	2.81892e-08
73.300000	2.8492e-08
73.250000	2.87982e-08
73.200000	2.91076e-08
73.150000	2.94203e-08
73.100000	2.97364e-08
73.050000	3.00559e-08
73.000000	3.03788e-08
72.950000	3.07052e-08
72.900000	3.1035e-08
72.850000	3.13684e-08
72.800000	3.17054e-08
72.750000	3.2046e-08
72.700000	3.23902e-08
72.650000	3.27382e-08
72.600000	3.30898e-08
72.550000	3.34453e-08
72.500000	3.38045e-08
72.450000	3.41676e-08
72.400000	3.45346e-08
72.350000	3.49055e-08
72.300000	3.52804e-08
72.250000	3.56594e-08
72.200000	3.60423e-08
72.150000	3.64294e-08
72.100000	3.68207e-08
72.050000	3.72161e-08
72.000000	3.76158e-08
71.950000	3.80197e-08
71.900000	3.8428e-08
71.850000	3.88406e-08
71.800000	3.92577e-08
71.750000	3.96793e-08
71.700000	4.01053e-08
71.650000	4.0536e-08
71.600000	4.09712e-08
71.550000	4.14111e-08
71.500000	4.18558e-08
71.450000	4.23051e-08
71.400000	4.27593e-08
71.350000	4.32184e-08
71.300000	4.36824e-08
71.250000	4.41514e-08
71.200000	4.46254e-08
71.150000	4.51044e-08
71.100000	4.55886e-08
71.050000	4.6078e-08
71.000000	4.65726e-08
70.950000	4.70726e-08
70.900000	4.75778e-08
70.850000	4.80885e-08
70.800000	4.86047e-08
70.750000	4.91264e-08
70.700000	4.96537e-08
70.650000	5.01866e-08
70.600000	5.07252e-08
70.550000	5.12697e-08
70.500000	5.18199e-08
70.450000	5.2376e-08
70.400000	5.29381e-08
70.350000	5.35062e-08
70.300000	5.40804e-08
70.250000	5.46608e-08
70.200000	5.52473e-08
70.150000	5.58401e-08
70.100000	5.64393e-08
70.050000	5.70449e-08
70.000000	5.7657e-08
69.950000	5.82757e-08
69.900000	5.89009e-08
69.850000	5.95329e-08
69.800000	6.01716e-08
69.750000	6.08172e-08
69.700000	6.14696e-08
69.650000	6.21291e-08
69.600000	6.27956e-08
69.550000	6.34693e-08
69.500000	6.41501e-08
69.450000	6.48383e-08
69.400000	6.55338e-08
69.350000	6.62367e-08
69.300000	6.69472e-08
69.250000	6.76653e-08
69.200000	6.83911e-08
69.150000	6.91246e-08
69.100000	6.9866e-08
69.050000	7.06154e-08
69.000000	7.13727e-08
68.950000	7.21382e-08
68.900000	7.29118e-08
68.850000	7.36937e-08
68.800000	7.4484e-08
68.750000	7.52828e-08
68.700000	7.60901e-08
68.650000	7.6906e-08
68.600000	7.77306e-08
68.550000	7.85641e-08
68.500000	7.94065e-08
68.450000	8.02579e-08
68.400000	8.11185e-08
68.350000	8.19882e-08
68.300000	8.28672e-08
68.250000	8.37556e-08
68.200000	8.46536e-08
68.150000	8.55611e-08
68.100000	8.64784e-08
68.050000	8.74054e-08
68.000000	8.83424e-08
67.950000	8.92894e-08
67.900000	9.02465e-08
67.850000	9.12139e-08
67.800000	9.21916e-08
67.750000	9.31797e-08
67.700000	9.41785e-08
67.650000	9.51879e-08
67.600000	9.62081e-08
67.550000	9.72392e-08
67.500000	9.82813e-08
67.450000	9.93346e-08
67.400000	1.00399e-07
67.350000	1.01475e-07
67.300000	1.02562e-07
67.250000	1.03661e-07
67.200000	1.04772e-07
67.150000	1.05895e-07
67.100000	1.0703e-07
67.050000	1.08176e-07
67.000000	1.09335e-07
66.950000	1.10507e-07
66.900000	1.11691e-07
66.850000	1.12888e-07
66.800000	1.14097e-07
66.750000	1.15319e-07
66.700000	1.16555e-07
66.650000	1.17803e-07
66.600000	1.19065e-07
66.550000	1.20341e-07
66.500000	1.2163e-07
66.450000	1.22933e-07
66.400000	1.24249e-07
66.350000	1.2558e-07
66.300000	1.26925e-07
66.250000	1.28285e-07
66.200000	1.29659e-07
66.150000	1.31047e-07
66.100000	1.32451e-07
66.050000	1.33869e-07
66.000000	1.35303e-07
65.950000	1.36752e-07
65.900000	1.38216e-07
65.850000	1.39696e-07
65.800000	1.41192e-07
65.750000	1.42704e-07
65.700000	1.44232e-07
65.650000	1.45776e-07
65.600000	1.47337e-07
65.550000	1.48914e-07
65.500000	1.50508e-07
65.450000	1.5212e-07
65.400000	1.53748e-07
65.350000	1.55394e-07
65.300000	1.57057e-07
65.250000	1.58739e-07
65.200000	1.60438e-07
65.150000	1.62155e-07
65.100000	1.63891e-07
65.050000	1.65645e-07
65.000000	1.67418e-07
64.950000	1.6921e-07
64.900000	1.71021e-07
64.850000	1.72851e-07
64.800000	1.74701e-07
64.750000	1.7657e-07
64.700000	1.7846e-07
64.650000	1.8037e-07
64.600000	1.823e-07
64.550000	1.8425e-07
64.500000	1.86222e-07
64.450000	1.88215e-07
64.400000	1.90228e-07
64.350000	1.92264e-07
64.300000	1.94321e-07
64.250000	1.964e-07
64.200000	1.98501e-07
64.150000	2.00624e-07
64.100000	2.0277e-07
64.050000	2.04939e-07
64.000000	2.07132e-07
63.950000	2.09347e-07
63.900000	2.11587e-07
63.850000	2.1385e-07
63.800000	2.16137e-07
63.750000	2.18449e-07
63.700000	2.20785e-07
63.650000	2.23146e-07
63.600000	2.25533e-07
63.550000	2.27945e-07
63.500000	2.30382e-07
63.450000	2.32846e-07
63.400000	2.35336e-07
63.350000	2.37852e-07
63.300000	2.40395e-07
63.250000	2.42966e-07
63.200000	2.45563e-07
63.150000	2.48189e-07
63.100000	2.50842e-07
63.050000	2.53524e-07
63.000000	2.56234e-07
62.950000	2.58974e-07
62.900000	2.61742e-07
62.850000	2.6454e-07
62.800000	2.67368e-07
62.750000	2.70225e-07
62.700000	2.73114e-07
62.650000	2.76033e-07
62.600000	2.78983e-07
62.550000	2.81965e-07
62.500000	2.84978e-07
62.450000	2.88024e-07
62.400000	2.91102e-07
62.350000	2.94213e-07
62.300000	2.97356e-07
62.250000	3.00534e-07
62.200000	3.03745e-07
62.150000	3.06991e-07
62.100000	3.10271e-07
62.050000	3.13586e-07
62.000000	3.16936e-07
61.950000	3.20322e-07
61.900000	3.23744e-07
61.850000	3.27203e-07
61.800000	3.30698e-07
61.750000	3.3423e-07
61.700000	3.37801e-07
61.650000	3.41409e-07
61.600000	3.45055e-07
61.550000	3.48741e-07
61.500000	3.52465e-07
61.450000	3.5623e-07
61.400000	3.60034e-07
61.350000	3.63879e-07
61.300000	3.67765e-07
61.250000	3.71692e-07
61.200000	3.75661e-07
61.150000	3.79672e-07
61.100000	3.83726e-07
61.050000	3.87824e-07
61.000000	3.91964e-07
60.950000	3.96149e-07
60.900000	4.00378e-07
60.850000	4.04653e-07
60.800000	4.08972e-07
60.750000	4.13338e-07
60.700000	4.1775e-07
60.650000	4.2221e-07
60.600000	4.26716e-07
60.550000	4.31271e-07
60.500000	4.35874e-07
60.450000	4.40526e-07
60.400000	4.45227e-07
60.350000	4.49979e-07
60.300000	4.54781e-07
60.250000	4.59634e-07
60.200000	4.64538e-07
60.150000	4.69495e-07
60.100000	4.74505e-07
60.050000	4.79568e-07
60.000000	4.84684e-07
59.950000	4.89855e-07
59.900000	4.95081e-07
59.850000	5.00363e-07
59.800000	5.05701e-07
59.750000	5.11095e-07
59.700000	5.16547e-07
59.650000	5.22057e-07
59.600000	5.27626e-07
59.550000	5.33253e-07
59.500000	5.38941e-07
59.450000	5.44688e-07
59.400000	5.50497e-07
59.350000	5.56368e-07
59.300000	5.62301e-07
59.250000	5.68297e-07
59.200000	5.74357e-07
59.150000	5.80481e-07
59.100000	5.8667e-07
59.050000	5.92925e-07
59.000000	5.99247e-07
58.950000	6.05636e-07
58.900000	6.12092e-07
58.850000	6.18617e-07
58.800000	6.25212e-07
58.750000	6.31876e-07
58.700000	6.38611e-07
58.650000	6.45418e-07
58.600000	6.52297e-07
58.550000	6.59249e-07
58.500000	6.66275e-07
58.450000	6.73376e-07
58.400000	6.80551e-07
58.350000	6.87804e-07
58.300000	6.95133e-07
58.250000	7.0254e-07
58.200000	7.10025e-07
58.150000	7.1759e-07
58.100000	7.25235e-07
58.050000	7.32962e-07
58.000000	7.4077e-07
57.950000	7.48661e-07
57.900000	7.56636e-07
57.850000	7.64696e-07
57.800000	7.72841e-07
57.750000	7.81073e-07
57.700000	7.89392e-07
57.650000	7.97799e-07
57.600000	8.06296e-07
57.550000	8.14882e-07
57.500000	8.2356e-07
57.450000	8.32329e-07
57.400000	8.41192e-07
57.350000	8.50149e-07
57.300000	8.59201e-07
57.250000	8.68348e-07
57.200000	8.77593e-07
57.150000	8.86936e-07
57.100000	8.96377e-07
57.050000	9.05919e-07
57.000000	9.15562e-07
56.950000	9.25308e-07
56.900000	9.35156e-07
56.850000	9.45109e-07
56.800000	9.55168e-07
56.750000	9.65333e-07
56.700000	9.75606e-07
56.650000	9.85988e-07
56.600000	9.9648e-07
56.550000	1.00708e-06
56.500000	1.0178e-06
56.450000	1.02863e-06
56.400000	1.03957e-06
56.350000	1.05063e-06
56.300000	1.06181e-06
56.250000	1.0731e-06
56.200000	1.08452e-06
56.150000	1.09605e-06
56.100000	1.10771e-06
56.050000	1.11949e-06
56.000000	1.1314e-06
55.950000	1.14343e-06
55.900000	1.15559e-06
55.850000	1.16788e-06
55.800000	1.1803e-06
55.750000	1.19285e-06
55.700000	1.20553e-06
55.650000	1.21835e-06
55.600000	1.2313e-06
55.550000	1.24439e-06
55.500000	1.25762e-06
55.450000	1.27099e-06
55.400000	1.2845e-06
55.350000	1.29815e-06
55.300000	1.31195e-06
55.250000	1.32589e-06
55.200000	1.33998e-06
55.150000	1.35422e-06
55.100000	1.36861e-06
55.050000	1.38315e-06
55.000000	1.39785e-06
54.950000	1.4127e-06
54.900000	1.42771e-06
54.850000	1.44288e-06
54.800000	1.45821e-06
54.750000	1.4737e-06
54.700000	1.48935e-06
54.650000	1.50517e-06
54.600000	1.52116e-06
54.550000	1.53731e-06
54.500000	1.55364e-06
54.450000	1.57014e-06
54.400000	1.58681e-06
54.350000	1.60367e-06
54.300000	1.62069e-06
54.250000	1.6379e-06
54.200000	1.65529e-06
54.150000	1.67286e-06
54.100000	1.69062e-06
54.050000	1.70857e-06
54.000000	1.72671e-06
53.950000	1.74504e-06
53.900000	1.76356e-06
53.850000	1.78228e-06
53.800000	1.80119e-06
53.750000	1.82031e-06
53.700000	1.83962e-06
53.650000	1.85914e-06
53.600000	1.87887e-06
53.550000	1.89881e-06
53.500000	1.91895e-06
53.450000	1.93931e-06
53.400000	1.95988e-06
53.350000	1.98067e-06
53.300000	2.00168e-06
53.250000	2.02291e-06
53.200000	2.04437e-06
53.150000	2.06605e-06
53.100000	2.08796e-06
53.050000	2.1101e-06
53.000000	2.13248e-06
52.950000	2.15509e-06
52.900000	2.17794e-06
52.850000	2.20103e-06
52.800000	2.22437e-06
52.750000	2.24795e-06
52.700000	2.27178e-06
52.650000	2.29586e-06
52.600000	2.32019e-06
52.550000	2.34478e-06
52.500000	2.36963e-06
52.450000	2.39475e-06
52.400000	2.42012e-06
52.350000	2.44577e-06
52.300000	2.47168e-06
52.250000	2.49787e-06
52.200000	2.52434e-06
52.150000	2.55108e-06
52.100000	2.5781e-06
52.050000	2.60541e-06
52.000000	2.63301e-06
51.950000	2.6609e-06
51.900000	2.68908e-06
51.850000	2.71756e-06
51.800000	2.74634e-06
51.750000	2.77542e-06
51.700000	2.8048e-06
51.650000	2.8345e-06
51.600000	2.86451e-06
51.550000	2.89484e-06
51.500000	2.92548e-06
51.450000	2.95645e-06
51.400000	2.98774e-06
51.350000	3.01936e-06
51.300000	3.05132e-06
51.250000	3.08361e-06
51.200000	3.11624e-06
51.150000	3.14922e-06
51.100000	3.18254e-06
51.050000	3.21621e-06
51.000000	3.25024e-06
50.950000	3.28462e-06
50.900000	3.31937e-06
50.850000	3.35448e-06
50.800000	3.38996e-06
50.750000	3.42581e-06
50.700000	3.46204e-06
50.650000	3.49865e-06
50.600000	3.53565e-06
50.550000	3.57303e-06
50.500000	3.61081e-06
50.450000	3.64898e-06
50.400000	3.68756e-06
50.350000	3.72654e-06
50.300000	3.76593e-06
50.250000	3.80574e-06
50.200000	3.84596e-06
50.150000	3.8866e-06
50.100000	3.92767e-06
50.050000	3.96918e-06
50.000000	4.01112e-06
49.950000	4.05349e-06
49.900000	4.09632e-06
49.850000	4.13959e-06
49.800000	4.18332e-06
49.750000	4.22751e-06
49.700000	4.27216e-06
49.650000	4.31727e-06
49.600000	4.36287e-06
49.550000	4.40894e-06
49.500000	4.45549e-06
49.450000	4.50253e-06
49.400000	4.55007e-06
49.350000	4.5981e-06
49.300000	4.64664e-06
49.250000	4.69569e-06
49.200000	4.74525e-06
49.150000	4.79533e-06
49.100000	4.84593e-06
49.050000	4.89707e-06
49.000000	4.94874e-06
48.950000	5.00095e-06
48.900000	5.05371e-06
48.850000	5.10703e-06
48.800000	5.1609e-06
48.750000	5.21534e-06
48.700000	5.27034e-06
48.650000	5.32592e-06
48.600000	5.38209e-06
48.550000	5.43884e-06
48.500000	5.49619e-06
48.450000	5.55413e-06
48.400000	5.61269e-06
48.350000	5.67185e-06
48.300000	5.73164e-06
48.250000	5.79205e-06
48.200000	5.85309e-06
48.150000	5.91478e-06
48.100000	5.9771e-06
48.050000	6.04008e-06
48.000000	6.10372e-06
47.950000	6.16802e-06
47.900000	6.233e-06
47.850000	6.29866e-06
47.800000	6.365e-06
47.750000	6.43203e-06
47.700000	6.49977e-06
47.650000	6.56821e-06
47.600000	6.63737e-06
47.550000	6.70725e-06
47.500000	6.77787e-06
47.450000	6.84921e-06
47.400000	6.92131e-06
47.350000	6.99416e-06
47.300000	7.06777e-06
47.250000	7.14214e-06
47.200000	7.2173e-06
47.150000	7.29323e-06
47.100000	7.36997e-06
47.050000	7.4475e-06
47.000000	7.52584e-06
46.950000	7.605e-06
46.900000	7.68498e-06
46.850000	7.7658e-06
46.800000	7.84746e-06
46.750000	7.92997e-06
46.700000	8.01335e-06
46.650000	8.09759e-06
46.600000	8.18271e-06
46.550000	8.26872e-06
46.500000	8.35563e-06
46.450000	8.44344e-06
46.400000	8.53216e-06
46.350000	8.62181e-06
46.300000	8.7124e-06
46.250000	8.80393e-06
46.200000	8.89641e-06
46.150000	8.98985e-06
46.100000	9.08427e-06
46.050000	9.17967e-06
46.000000	9.27607e-06
45.950000	9.37346e-06
45.900000	9.47187e-06
45.850000	9.57131e-06
45.800000	9.67178e-06
45.750000	9.77329e-06
45.700000	9.87587e-06
45.650000	9.9795e-06
45.600000	1.00842e-05
45.550000	1.019e-05
45.500000	1.02969e-05
45.450000	1.04049e-05
45.400000	1.05141e-05
45.350000	1.06244e-05
45.300000	1.07358e-05
45.250000	1.08483e-05
45.200000	1.09621e-05
45.150000	1.1077e-05
45.100000	1.11931e-05
45.050000	1.13105e-05
45.000000	1.1429e-05
44.950000	1.15488e-05
44.900000	1.16698e-05
44.850000	1.17921e-05
44.800000	1.19156e-05
44.750000	1.20404e-05
44.700000	1.21666e-05
44.650000	1.2294e-05
44.600000	1.24227e-05
44.550000	1.25528e-05
44.500000	1.26843e-05
44.450000	1.28171e-05
44.400000	1.29512e-05
44.350000	1.30868e-05
44.300000	1.32238e-05
44.250000	1.33621e-05
44.200000	1.3502e-05
44.150000	1.36432e-05
44.100000	1.3786e-05
44.050000	1.39302e-05
44.000000	1.40759e-05
43.950000	1.42231e-05
43.900000	1.43718e-05
43.850000	1.45221e-05
43.800000	1.46739e-05
43.750000	1.48273e-05
43.700000	1.49823e-05
43.650000	1.51388e-05
43.600000	1.5297e-05
43.550000	1.54569e-05
43.500000	1.56184e-05
43.450000	1.57815e-05
43.400000	1.59464e-05
43.350000	1.61129e-05
43.300000	1.62812e-05
43.250000	1.64512e-05
43.200000	1.66229e-05
43.150000	1.67965e-05
43.100000	1.69718e-05
43.050000	1.71489e-05
43.000000	1.73279e-05
42.950000	1.75087e-05
42.900000	1.76914e-05
42.850000	1.78759e-05
42.800000	1.80624e-05
42.750000	1.82507e-05
42.700000	1.84411e-05
42.650000	1.86333e-05
42.600000	1.88276e-05
42.550000	1.90239e-05
42.500000	1.92221e-05
42.450000	1.94225e-05
42.400000	1.96248e-05
42.350000	1.98293e-05
42.300000	2.00359e-05
42.250000	2.02446e-05
42.200000	2.04554e-05
42.150000	2.06684e-05
42.100000	2.08836e-05
42.050000	2.11011e-05
42.000000	2.13207e-05
41.950000	2.15426e-05
41.900000	2.17668e-05
41.850000	2.19933e-05
41.800000	2.22221e-05
41.750000	2.24533e-05
41.700000	2.26868e-05
41.650000	2.29227e-05
41.600000	2.31611e-05
41.550000	2.34019e-05
41.500000	2.36452e-05
41.450000	2.38909e-05
41.400000	2.41392e-05
41.350000	2.439e-05
41.300000	2.46434e-05
41.250000	2.48994e-05
41.200000	2.5158e-05
41.150000	2.54193e-05
41.100000	2.56833e-05
41.050000	2.59499e-05
41.000000	2.62193e-05
40.950000	2.64914e-05
40.900000	2.67663e-05
40.850000	2.7044e-05
40.800000	2.73246e-05
40.750000	2.7608e-05
40.700000	2.78944e-05
40.650000	2.81836e-05
40.600000	2.84758e-05
40.550000	2.8771e-05
40.500000	2.90692e-05
40.450000	2.93705e-05
40.400000	2.96748e-05
40.350000	2.99822e-05
40.300000	3.02928e-05
40.250000	3.06065e-05
40.200000	3.09234e-05
40.150000	3.12436e-05
40.100000	3.1567e-05
40.050000	3.18938e-05
40.000000	3.22238e-05
39.950000	3.25572e-05
39.900000	3.2894e-05
39.850000	3.32342e-05
39.800000	3.35779e-05
39.750000	3.39251e-05
39.700000	3.42758e-05
39.650000	3.46301e-05
39.600000	3.4988e-05
39.550000	3.53495e-05
39.500000	3.57147e-05
39.450000	3.60836e-05
39.400000	3.64562e-05
39.350000	3.68326e-05
39.300000	3.72129e-05
39.250000	3.7597e-05
39.200000	3.7985e-05
39.150000	3.83769e-05
39.100000	3.87728e-05
39.050000	3.91727e-05
39.000000	3.95767e-05
38.950000	3.99847e-05
38.900000	4.03969e-05
38.850000	4.08133e-05
38.800000	4.12338e-05
38.750000	4.16586e-05
38.700000	4.20877e-05
38.650000	4.25212e-05
38.600000	4.2959e-05
38.550000	4.34013e-05
38.500000	4.3848e-05
38.450000	4.42992e-05
38.400000	4.4755e-05
38.350000	4.52153e-05
38.300000	4.56803e-05
38.250000	4.615e-05
38.200000	4.66245e-05
38.150000	4.71037e-05
38.100000	4.75877e-05
38.050000	4.80766e-05
38.000000	4.85704e-05
37.950000	4.90692e-05
37.900000	4.9573e-05
37.850000	5.00819e-05
37.800000	5.05959e-05
37.750000	5.1115e-05
37.700000	5.16394e-05
37.650000	5.2169e-05
37.600000	5.2704e-05
37.550000	5.32443e-05
37.500000	5.379e-05
37.450000	5.43412e-05
37.400000	5.48979e-05
37.350000	5.54601e-05
37.300000	5.6028e-05
37.250000	5.66016e-05
37.200000	5.7181e-05
37.150000	5.77661e-05
37.100000	5.8357e-05
37.050000	5.89539e-05
37.000000	5.95567e-05
36.950000	6.01656e-05
36.900000	6.07805e-05
36.850000	6.14016e-05
36.800000	6.20288e-05
36.750000	6.26623e-05
36.700000	6.33021e-05
36.650000	6.39483e-05
36.600000	6.46009e-05
36.550000	6.52599e-05
36.500000	6.59256e-05
36.450000	6.65978e-05
36.400000	6.72768e-05
36.350000	6.79625e-05
36.300000	6.86549e-05
36.250000	6.93543e-05
36.200000	7.00605e-05
36.150000	7.07738e-05
36.100000	7.14942e-05
36.050000	7.22216e-05
36.000000	7.29563e-05
35.950000	7.36982e-05
35.900000	7.44475e-05
35.850000	7.52041e-05
35.800000	7.59683e-05
35.750000	7.674e-05
35.700000	7.75192e-05
35.650000	7.83062e-05
35.600000	7.91009e-05
35.550000	7.99035e-05
35.500000	8.07139e-05
35.450000	8.15323e-05
35.400000	8.23588e-05
35.350000	8.31934e-05
35.300000	8.40361e-05
35.250000	8.48872e-05
35.200000	8.57466e-05
35.150000	8.66144e-05
35.100000	8.74907e-05
35.050000	8.83756e-05
35.000000	8.92691e-05
34.950000	9.01714e-05
34.900000	9.10825e-05
34.850000	9.20025e-05
34.800000	9.29315e-05
34.750000	9.38695e-05
34.700000	9.48167e-05
34.650000	9.57731e-05
34.600000	9.67388e-05
34.550000	9.77139e-05
34.500000	9.86985e-05
34.450000	9.96926e-05
34.400000	0.000100696
34.350000	0.00010171
34.300000	0.000102733
34.250000	0.000103766
34.200000	0.00010481
34.150000	0.000105863
34.100000	0.000106927
34.050000	0.000108
34.000000	0.000109085
33.950000	0.000110179
33.900000	0.000111284
33.850000	0.0001124
33.800000	0.000113527
33.750000	0.000114664
33.700000	0.000115812
33.650000	0.000116971
33.600000	0.000118142
33.550000	0.000119323
33.500000	0.000120516
33.450000	0.000121721
33.400000	0.000122936
33.350000	0.000124164
33.300000	0.000125403
33.250000	0.000126654
33.200000	0.000127916
33.150000	0.000129191
33.100000	0.000130478
33.050000	0.000131777
33.000000	0.000133089
32.950000	0.000134412
32.900000	0.000135749
32.850000	0.000137098
32.800000	0.00013846
32.750000	0.000139834
32.700000	0.000141222
32.650000	0.000142622
32.600000	0.000144036
32.550000	0.000145463
32.500000	0.000146903
32.450000	0.000148357
32.400000	0.000149824
32.350000	0.000151305
32.300000	0.0001528
32.250000	0.000154309
32.200000	0.000155832
32.150000	0.000157369
32.100000	0.00015892
32.050000	0.000160486
32.000000	0.000162066
31.950000	0.000163661
31.900000	0.000165271
31.850000	0.000166895
31.800000	0.000168534
31.750000	0.000170189
31.700000	0.000171858
31.650000	0.000173543
31.600000	0.000175243
31.550000	0.000176959
31.500000	0.00017869
31.450000	0.000180438
31.400000	0.000182201
31.350000	0.00018398
31.300000	0.000185775
31.250000	0.000187586
31.200000	0.000189414
31.150000	0.000191258
31.100000	0.000193119
31.050000	0.000194996
31.000000	0.00019689
30.950000	0.000198802
30.900000	0.00020073
30.850000	0.000202675
30.800000	0.000204638
30.750000	0.000206618
30.700000	0.000208616
30.650000	0.000210631
30.600000	0.000212664
30.550000	0.000214715
30.500000	0.000216783
30.450000	0.00021887
30.400000	0.000220975
30.350000	0.000223099
30.300000	0.00022524
30.250000	0.000227401
30.200000	0.00022958
30.150000	0.000231777
30.100000	0.000233994
30.050000	0.000236229
30.000000	0.000238484
29.950000	0.000240758
29.900000	0.000243051
29.850000	0.000245363
29.800000	0.000247695
29.750000	0.000250046
29.700000	0.000252418
29.650000	0.000254808
29.600000	0.000257219
29.550000	0.00025965
29.500000	0.0002621
29.450000	0.000264571
29.400000	0.000267062
29.350000	0.000269573
29.300000	0.000272105
29.250000	0.000274657
29.200000	0.000277229
29.150000	0.000279822
29.100000	0.000282436
29.050000	0.00028507
29.000000	0.000287726
28.950000	0.000290401
28.900000	0.000293098
28.850000	0.000295816
28.800000	0.000298554
28.750000	0.000301314
28.700000	0.000304094
28.650000	0.000306895
28.600000	0.000309718
28.550000	0.000312561
28.500000	0.000315426
28.450000	0.000318311
28.400000	0.000321217
28.350000	0.000324145
28.300000	0.000327093
28.250000	0.000330062
28.200000	0.000333052
28.150000	0.000336063
28.100000	0.000339095
28.050000	0.000342147
28.000000	0.00034522
27.950000	0.000348313
27.900000	0.000351426
27.850000	0.00035456
27.800000	0.000357713
27.750000	0.000360887
27.700000	0.00036408
27.650000	0.000367293
27.600000	0.000370524
27.550000	0.000373775
27.500000	0.000377045
27.450000	0.000380333
27.400000	0.000383639
27.350000	0.000386963
27.300000	0.000390305
27.250000	0.000393663
27.200000	0.000397039
27.150000	0.00040043
27.100000	0.000403837
27.050000	0.000407259
27.000000	0.000410696
26.950000	0.000414146
26.900000	0.00041761
26.850000	0.000421086
26.800000	0.000424574
26.750000	0.000428073
26.700000	0.000431581
26.650000	0.000435098
26.600000	0.000438623
26.550000	0.000442155
26.500000	0.000445691
26.450000	0.000449231
26.400000	0.000452774
26.350000	0.000456316
26.300000	0.000459857
26.250000	0.000463395
26.200000	0.000466926
26.150000	0.000470449
26.100000	0.000473961
26.050000	0.000477457
26.000000	0.000480935
25.950000	0.000484391
25.900000	0.000487818
25.850000	0.000491213
25.800000	0.000494568
25.750000	0.000497875
25.700000	0.000501124
25.650000	0.000504304
25.600000	0.0005074
25.550000	0.00051039
25.500000	0.000513244
25.450000	0.000515916
25.400000	0.000518317
&
```
