## Supplementary material for "All-at-once RNA folding with 3D motif prediction framed by evolutionary information": RF03003_GP20-b.cacofold.helixcov

```
# RMs = 2 L = 82

# RM_HELIX NESTED 1-4 16-19, nbp = 4 nbp_cov = 0
# pvals: 0.432591,0.545929,0.636278,0.378776
# aggregated NONE
NESTED  <<<<_________>>>>::::::::::::::::::::::::::::::::::::::::::::::
        :::::::::::::::::::::::::::::::::::::::::::::::::::::::::::::::

# RM_HELIX NESTED 49-52 63-66, nbp = 4 nbp_cov = 0
# pvals: 0.381234,0.681106,0.486022,0.502202
# aggregated NONE
NESTED  :::::::::::::::::::::::::::::::::::<<<<________>>>>::::::::::::
        :::::::::::::::::::::::::::::::::::::::::::::::::::::::::::::::
```
