## Supplementary material for "All-at-once RNA folding with 3D motif prediction framed by evolutionary information": RF03003_GP20-b.cacofold.power

```
# Power analysis of CaCoFold structure 
#
# Powertype = SINGLE SUBSTITUTIONS
# covary  left_pos      right_pos    substitutions      power
#----------------------------------------------------------------
          1		19		113		0.99
          2		18		32		0.76
          3		17		132		1.00
          4		16		44		0.84
          49		66		122		1.00
          50		65		18		0.55
          51		64		168		1.00
          52		63		52		0.87
#
# BPAIRS 8
# avg substitutions per BP  85.1
# BPAIRS expected to covary 7.0 +/- 0.8
# BPAIRS observed to covary 0
#
```
