## Supplementary material for "All-at-once RNA folding with 3D motif prediction framed by evolutionary information": RF03003_GP20-b.helixcov

```
# RMs = 3 L = 82

# RM_HELIX NESTED 1-4 16-19, nbp = 4 nbp_cov = 0
# pvals: 0.432591,0.545929,0.636278,0.378776
# aggregated NONE
NESTED  <<<<_________>>>>::::::::::::::::::::::::::::::::::::::::::::::
        :::::::::::::::::::::::::::::::::::::::::::::::::::::::::::::::

# RM_HELIX NESTED 49-52 63-66, nbp = 4 nbp_cov = 0
# pvals: 0.381234,0.681106,0.486022,0.502202
# aggregated NONE
NESTED  :::::::::::::::::::::::::::::::::::<<<<________>>>>::::::::::::
        :::::::::::::::::::::::::::::::::::::::::::::::::::::::::::::::

# RM_HELIX PK 10-14 27-31, nbp = 5 nbp_cov = 0
# pvals: 0.51321,0.310573,0.832335,0.468996,0.163006
# aggregated NONE
PK      ::::::::<<<<<__________>>>>>:::::::::::::::::::::::::::::::::::
        :::::::::::::::::::::::::::::::::::::::::::::::::::::::::::::::
```
