## Supplementary material for "All-at-once RNA folding with 3D motif prediction framed by evolutionary information": RF03003_GP20-b.surv

```
7.450000	0.0769231
2.900000	0.153846
1.350000	0.230769
1.300000	0.307692
0.250000	0.384615
-0.450000	0.461538
-0.750000	0.538462
-1.050000	0.615385
-1.250000	0.692308
-1.850000	0.769231
-3.450000	0.846154
-4.300000	0.923077
-7.550000	1
&
32.650000	0.000515464
26.250000	0.00103093
16.350000	0.00154639
13.450000	0.00206186
12.400000	0.00257732
12.250000	0.00309278
11.550000	0.00360825
11.350000	0.00463918
11.250000	0.00515464
10.650000	0.0056701
10.500000	0.00618557
10.300000	0.00670103
10.200000	0.00721649
10.150000	0.00773196
9.850000	0.00876289
9.700000	0.00927835
9.400000	0.00979381
9.300000	0.0103093
9.100000	0.0113402
9.050000	0.0118557
9.000000	0.0123711
8.950000	0.0128866
8.900000	0.0134021
8.850000	0.0139175
8.650000	0.014433
8.550000	0.0149485
8.500000	0.0154639
8.150000	0.0164948
8.100000	0.0175258
8.050000	0.0180412
7.850000	0.0195876
7.750000	0.0206186
7.700000	0.021134
7.650000	0.0221649
7.600000	0.0226804
7.550000	0.0237113
7.500000	0.0252577
7.450000	0.0257732
7.350000	0.0268041
7.250000	0.0278351
7.150000	0.0283505
7.100000	0.028866
7.000000	0.0293814
6.950000	0.0298969
6.900000	0.0304124
6.850000	0.0309278
6.800000	0.0314433
6.750000	0.0319588
6.700000	0.0324742
6.650000	0.0340206
6.600000	0.0345361
6.550000	0.0350515
6.450000	0.0360825
6.400000	0.0365979
6.300000	0.0376289
6.250000	0.0402062
6.200000	0.0417526
6.150000	0.042268
6.100000	0.0443299
6.050000	0.0453608
6.000000	0.0458763
5.900000	0.0484536
5.850000	0.0489691
5.800000	0.0494845
5.750000	0.0505155
5.700000	0.0515464
5.650000	0.0536082
5.600000	0.0541237
5.550000	0.0556701
5.500000	0.0561856
5.450000	0.056701
5.350000	0.057732
5.300000	0.0608247
5.250000	0.0613402
5.200000	0.0618557
5.150000	0.0623711
5.100000	0.0634021
5.050000	0.0659794
5.000000	0.0670103
4.950000	0.0675258
4.900000	0.0695876
4.850000	0.0706186
4.800000	0.0721649
4.750000	0.0742268
4.650000	0.0752577
4.600000	0.0757732
4.550000	0.0778351
4.500000	0.0804124
4.450000	0.0814433
4.400000	0.0829897
4.350000	0.0845361
4.300000	0.085567
4.250000	0.0860825
4.200000	0.0871134
4.150000	0.0881443
4.100000	0.0917526
4.050000	0.0953608
4.000000	0.0974227
3.950000	0.0994845
3.900000	0.102062
3.850000	0.103093
3.800000	0.106701
3.750000	0.110309
3.700000	0.111856
3.650000	0.112887
3.600000	0.116495
3.550000	0.118041
3.500000	0.121134
3.450000	0.123196
3.400000	0.12732
3.350000	0.129381
3.300000	0.130412
3.250000	0.133505
3.200000	0.135052
3.150000	0.135567
3.100000	0.139175
3.050000	0.143814
3.000000	0.14433
2.950000	0.145876
2.900000	0.147423
2.850000	0.152062
2.800000	0.153608
2.750000	0.157216
2.700000	0.16134
2.650000	0.164948
2.600000	0.167526
2.550000	0.170103
2.500000	0.173711
2.450000	0.175258
2.400000	0.17732
2.350000	0.179381
2.300000	0.183505
2.250000	0.185567
2.200000	0.190206
2.150000	0.192268
2.100000	0.194845
2.050000	0.197938
2.000000	0.199485
1.950000	0.202577
1.900000	0.206186
1.850000	0.208763
1.800000	0.211856
1.750000	0.213402
1.700000	0.219072
1.650000	0.224742
1.600000	0.22732
1.550000	0.231959
1.500000	0.236082
1.450000	0.238144
1.400000	0.243299
1.350000	0.245876
1.300000	0.25
1.250000	0.255155
1.200000	0.26134
1.150000	0.263918
1.100000	0.267526
1.050000	0.270619
1.000000	0.278351
0.950000	0.284021
0.900000	0.285567
0.850000	0.290206
0.800000	0.294845
0.750000	0.299485
0.700000	0.304124
0.650000	0.308247
0.600000	0.311856
0.550000	0.321134
0.500000	0.325773
0.450000	0.328866
0.400000	0.332474
0.350000	0.338144
0.300000	0.340722
0.250000	0.345361
0.200000	0.348454
0.150000	0.352062
0.100000	0.357216
0.050000	0.361856
0.000000	0.408247
-0.050000	0.525258
-0.100000	0.533505
-0.150000	0.536082
-0.200000	0.53866
-0.250000	0.547423
-0.300000	0.553608
-0.350000	0.558247
-0.400000	0.566495
-0.450000	0.570619
-0.500000	0.578866
-0.550000	0.586598
-0.600000	0.591753
-0.650000	0.597938
-0.700000	0.60567
-0.750000	0.611856
-0.800000	0.615979
-0.850000	0.621134
-0.900000	0.626804
-0.950000	0.635567
-1.000000	0.64433
-1.050000	0.651031
-1.100000	0.657732
-1.150000	0.66134
-1.200000	0.668557
-1.250000	0.67268
-1.300000	0.680412
-1.350000	0.685052
-1.400000	0.692268
-1.450000	0.700515
-1.500000	0.707216
-1.550000	0.714433
-1.600000	0.719588
-1.650000	0.723711
-1.700000	0.729381
-1.750000	0.734021
-1.800000	0.740206
-1.850000	0.745361
-1.900000	0.753093
-1.950000	0.760309
-2.000000	0.768557
-2.050000	0.773711
-2.100000	0.781443
-2.150000	0.787113
-2.200000	0.793299
-2.250000	0.799485
-2.300000	0.803608
-2.350000	0.810309
-2.400000	0.815979
-2.450000	0.820103
-2.500000	0.82732
-2.550000	0.829897
-2.600000	0.836082
-2.650000	0.842268
-2.700000	0.847938
-2.750000	0.850515
-2.800000	0.854639
-2.850000	0.859794
-2.900000	0.863918
-2.950000	0.864948
-3.000000	0.868041
-3.050000	0.872165
-3.100000	0.876289
-3.150000	0.881443
-3.200000	0.88299
-3.250000	0.886082
-3.300000	0.890206
-3.350000	0.893299
-3.400000	0.896907
-3.450000	0.898969
-3.500000	0.902577
-3.550000	0.906701
-3.600000	0.909278
-3.650000	0.91134
-3.700000	0.916495
-3.750000	0.920619
-3.800000	0.92268
-3.850000	0.924742
-3.900000	0.926289
-3.950000	0.928351
-4.000000	0.930412
-4.050000	0.931443
-4.100000	0.935052
-4.150000	0.937629
-4.200000	0.939691
-4.250000	0.942268
-4.300000	0.945361
-4.350000	0.947938
-4.400000	0.948969
-4.450000	0.95
-4.500000	0.950515
-4.550000	0.951546
-4.650000	0.954124
-4.700000	0.95567
-4.750000	0.956701
-4.800000	0.958247
-4.850000	0.959278
-4.900000	0.960825
-4.950000	0.962887
-5.000000	0.963918
-5.050000	0.964433
-5.100000	0.965979
-5.200000	0.967526
-5.250000	0.968041
-5.300000	0.968557
-5.350000	0.970103
-5.400000	0.972165
-5.450000	0.973711
-5.500000	0.975258
-5.550000	0.976289
-5.600000	0.976804
-5.700000	0.97732
-5.750000	0.978351
-5.800000	0.979897
-5.850000	0.980412
-5.900000	0.981443
-5.950000	0.98299
-6.050000	0.985052
-6.150000	0.985567
-6.200000	0.986082
-6.300000	0.987629
-6.350000	0.98866
-6.400000	0.989691
-6.450000	0.990206
-6.550000	0.991237
-6.600000	0.991753
-6.950000	0.992268
-7.000000	0.992784
-7.300000	0.993299
-7.450000	0.993814
-7.550000	0.994845
-7.600000	0.995361
-7.750000	0.995876
-8.000000	0.996392
-8.150000	0.996907
-8.250000	0.997423
-8.300000	0.998454
-8.800000	0.998969
-9.000000	0.999485
-9.700000	1
&
64.550000	2.56016e-05
56.350000	5.12033e-05
50.900000	7.68049e-05
50.000000	0.000102407
48.450000	0.000128008
47.900000	0.00015361
47.600000	0.000179211
47.500000	0.000204813
47.350000	0.000230415
47.200000	0.000256016
46.250000	0.000281618
46.000000	0.00030722
45.250000	0.000332821
45.200000	0.000358423
44.650000	0.000384025
43.900000	0.000409626
43.500000	0.000435228
43.450000	0.000460829
43.400000	0.000486431
43.300000	0.000512033
42.500000	0.000537634
42.400000	0.000563236
42.150000	0.000588838
41.600000	0.000614439
41.550000	0.000640041
41.500000	0.000665643
41.200000	0.000691244
41.050000	0.000716846
40.900000	0.000742448
40.850000	0.000768049
40.800000	0.000819252
40.650000	0.000844854
40.550000	0.000870456
40.450000	0.000896057
40.300000	0.000921659
40.150000	0.000972862
39.800000	0.000998464
39.750000	0.00102407
39.650000	0.00104967
39.600000	0.00107527
39.400000	0.00110087
39.050000	0.00112647
38.750000	0.00115207
38.600000	0.00117768
38.450000	0.00122888
38.150000	0.00125448
37.800000	0.00130568
37.700000	0.00138249
37.600000	0.00140809
37.550000	0.00143369
37.500000	0.00145929
37.450000	0.0014849
37.400000	0.0015361
37.250000	0.0015617
37.000000	0.0015873
36.950000	0.0016129
36.850000	0.0016385
36.700000	0.00166411
36.650000	0.00168971
36.550000	0.00171531
36.500000	0.00174091
36.450000	0.00176651
36.300000	0.00181772
36.250000	0.00184332
36.200000	0.00186892
36.150000	0.00189452
36.050000	0.00192012
35.800000	0.00194572
35.550000	0.00197133
35.500000	0.00199693
35.400000	0.00204813
35.350000	0.00207373
35.300000	0.00209933
35.250000	0.00212494
35.200000	0.00215054
35.150000	0.00217614
34.950000	0.00220174
34.850000	0.00222734
34.550000	0.00225294
34.500000	0.00227855
34.450000	0.00230415
34.250000	0.00232975
34.150000	0.00235535
34.050000	0.00238095
33.950000	0.00243216
33.900000	0.00248336
33.700000	0.00250896
33.650000	0.00253456
33.500000	0.00256016
33.400000	0.00266257
33.300000	0.00268817
33.150000	0.00273938
33.050000	0.00276498
32.950000	0.00284178
32.850000	0.00289299
32.750000	0.00296979
32.650000	0.0030722
32.500000	0.0031234
32.350000	0.0032002
32.300000	0.00325141
32.250000	0.00327701
32.200000	0.00330261
32.100000	0.00332821
32.050000	0.00337942
32.000000	0.00345622
31.950000	0.00348182
31.900000	0.00355863
31.850000	0.00363543
31.800000	0.00366103
31.750000	0.00381464
31.700000	0.00386585
31.550000	0.00389145
31.450000	0.00391705
31.400000	0.00394265
31.350000	0.00396825
31.250000	0.00404506
31.200000	0.00407066
31.150000	0.00412186
31.050000	0.00414747
31.000000	0.00417307
30.850000	0.00419867
30.750000	0.00422427
30.650000	0.00427547
30.550000	0.00430108
30.500000	0.00435228
30.450000	0.00437788
30.400000	0.00442908
30.300000	0.00445469
30.250000	0.00450589
30.200000	0.00453149
30.150000	0.00458269
30.100000	0.00460829
30.050000	0.0046851
30.000000	0.0047363
29.900000	0.0047619
29.800000	0.00486431
29.750000	0.00488991
29.700000	0.00491551
29.600000	0.00496672
29.550000	0.00501792
29.450000	0.00504352
29.350000	0.00509473
29.300000	0.00519713
29.150000	0.00522273
29.100000	0.00524834
29.050000	0.00532514
28.950000	0.00537634
28.900000	0.00545315
28.800000	0.00552995
28.700000	0.00558116
28.650000	0.00563236
28.600000	0.00570917
28.550000	0.00573477
28.500000	0.00576037
28.450000	0.00586278
28.400000	0.00588838
28.350000	0.00596518
28.300000	0.00606759
28.250000	0.00609319
28.200000	0.00616999
28.150000	0.0062468
28.100000	0.0063236
28.050000	0.00634921
28.000000	0.00637481
27.950000	0.00645161
27.900000	0.00652842
27.850000	0.00655402
27.800000	0.00663082
27.750000	0.00668203
27.700000	0.00675883
27.600000	0.00681004
27.550000	0.00688684
27.500000	0.00693804
27.450000	0.00698925
27.400000	0.00709165
27.350000	0.00711726
27.300000	0.00714286
27.250000	0.00721966
27.200000	0.00727087
27.150000	0.00737327
27.100000	0.00750128
27.050000	0.00752688
26.950000	0.00760369
26.900000	0.00765489
26.850000	0.00768049
26.800000	0.0078341
26.750000	0.0078597
26.700000	0.00793651
26.600000	0.00801331
26.550000	0.00806452
26.500000	0.00809012
26.450000	0.00816692
26.400000	0.00819252
26.350000	0.00824373
26.300000	0.00832053
26.250000	0.00844854
26.200000	0.00852535
26.150000	0.00857655
26.100000	0.00862775
26.050000	0.00867896
26.000000	0.00880696
25.950000	0.00885817
25.900000	0.00888377
25.850000	0.00896057
25.800000	0.00906298
25.750000	0.00913978
25.700000	0.00921659
25.650000	0.00926779
25.600000	0.009319
25.550000	0.0093702
25.500000	0.0093958
25.450000	0.00947261
25.400000	0.00960061
25.350000	0.00967742
25.300000	0.00972862
25.250000	0.00983103
25.200000	0.00988223
25.150000	0.0100358
25.100000	0.0101382
25.050000	0.0102407
25.000000	0.0103943
24.950000	0.0104711
24.900000	0.0106503
24.850000	0.0107271
24.800000	0.0108551
24.750000	0.0109063
24.700000	0.0109831
24.650000	0.0110599
24.550000	0.0111367
24.500000	0.0111879
24.450000	0.0112391
24.400000	0.0113415
24.350000	0.0113927
24.300000	0.0115207
24.250000	0.0115975
24.200000	0.0116231
24.150000	0.0117256
24.100000	0.011828
24.050000	0.0119048
24.000000	0.0120328
23.950000	0.0121352
23.900000	0.0123144
23.850000	0.0124424
23.750000	0.0126216
23.700000	0.0126728
23.650000	0.0128008
23.600000	0.0128776
23.550000	0.0130312
23.500000	0.013108
23.450000	0.013236
23.400000	0.0133385
23.350000	0.0133897
23.300000	0.0136201
23.250000	0.0137481
23.200000	0.0138761
23.150000	0.0140297
23.100000	0.0141321
23.050000	0.0141833
23.000000	0.0142601
22.950000	0.0143369
22.900000	0.0144649
22.850000	0.0146185
22.800000	0.014849
22.750000	0.0149514
22.700000	0.0150538
22.650000	0.0151306
22.600000	0.0151818
22.550000	0.0153098
22.500000	0.0154378
22.450000	0.015617
22.400000	0.0157962
22.350000	0.0158986
22.300000	0.0160778
22.250000	0.0161034
22.200000	0.0162314
22.150000	0.0163338
22.100000	0.0164107
22.050000	0.0165899
22.000000	0.0168459
21.950000	0.0169483
21.900000	0.0171531
21.850000	0.0172555
21.800000	0.0173323
21.750000	0.0174091
21.700000	0.0175627
21.650000	0.0176395
21.600000	0.0177163
21.550000	0.0177931
21.500000	0.0179724
21.450000	0.017998
21.400000	0.0181004
21.350000	0.0182796
21.300000	0.0184076
21.250000	0.0184588
21.200000	0.0185868
21.150000	0.0186636
21.100000	0.0189196
21.050000	0.019022
21.000000	0.0191756
20.950000	0.0194572
20.900000	0.0196621
20.850000	0.0198669
20.800000	0.0200205
20.750000	0.0201229
20.700000	0.0204301
20.650000	0.0205581
20.600000	0.0207117
20.550000	0.0209677
20.500000	0.0210445
20.450000	0.021147
20.400000	0.0213006
20.350000	0.0214286
20.300000	0.0216334
20.250000	0.021787
20.200000	0.0220686
20.150000	0.0222734
20.100000	0.0225038
20.050000	0.0226318
20.000000	0.0227343
19.950000	0.0229647
19.900000	0.0231951
19.850000	0.0232719
19.800000	0.0234255
19.750000	0.0235023
19.700000	0.0237839
19.650000	0.0240143
19.600000	0.0242448
19.550000	0.0245008
19.500000	0.0246288
19.450000	0.0249104
19.400000	0.0250896
19.350000	0.025192
19.300000	0.0253456
19.250000	0.0256272
19.200000	0.0259857
19.150000	0.0261905
19.100000	0.0263185
19.050000	0.0264465
19.000000	0.0266257
18.950000	0.0270609
18.900000	0.0272145
18.850000	0.0273938
18.800000	0.0275218
18.750000	0.0276498
18.700000	0.0278546
18.650000	0.0281106
18.600000	0.0282898
18.550000	0.0285458
18.500000	0.0289299
18.450000	0.0291347
18.400000	0.0293139
18.350000	0.0294419
18.300000	0.0296467
18.250000	0.0298003
18.200000	0.0301587
18.150000	0.0304147
18.100000	0.0306964
18.050000	0.0309524
18.000000	0.0311828
17.950000	0.0315924
17.900000	0.0318228
17.850000	0.0321045
17.800000	0.0322837
17.750000	0.0325141
17.700000	0.0328725
17.650000	0.0330773
17.600000	0.0335381
17.550000	0.0336918
17.500000	0.0338198
17.450000	0.033999
17.400000	0.0343574
17.350000	0.0346134
17.300000	0.0349206
17.250000	0.0352535
17.200000	0.0355607
17.150000	0.0359191
17.100000	0.0364055
17.050000	0.0367127
17.000000	0.0369176
16.950000	0.0372248
16.900000	0.03766
16.850000	0.0379416
16.800000	0.0382744
16.750000	0.0384537
16.700000	0.0386585
16.650000	0.0389657
16.600000	0.0392473
16.550000	0.0395033
16.500000	0.0397337
16.450000	0.0400922
16.400000	0.0404762
16.350000	0.0407578
16.300000	0.0411418
16.250000	0.0415003
16.200000	0.0418075
16.150000	0.0421403
16.100000	0.0425755
16.050000	0.0428827
16.000000	0.0432924
15.950000	0.043574
15.900000	0.0440348
15.850000	0.0443676
15.800000	0.0447005
15.750000	0.0450589
15.700000	0.0452893
15.650000	0.0457501
15.600000	0.0461854
15.550000	0.0465438
15.500000	0.0467998
15.450000	0.047235
15.400000	0.0477471
15.350000	0.0480287
15.300000	0.0485407
15.250000	0.0488223
15.200000	0.0493856
15.150000	0.049872
15.100000	0.0505632
15.050000	0.0509217
15.000000	0.0514337
14.950000	0.0519969
14.900000	0.052381
14.850000	0.0528418
14.800000	0.053149
14.750000	0.0534562
14.700000	0.0538658
14.650000	0.0542755
14.600000	0.0546083
14.550000	0.0550179
14.500000	0.0553763
14.450000	0.0558372
14.400000	0.0563236
14.350000	0.0567332
14.300000	0.0572453
14.250000	0.0578341
14.200000	0.0582949
14.150000	0.0587814
14.100000	0.0592934
14.050000	0.0598054
14.000000	0.0602919
13.950000	0.0607527
13.900000	0.0611623
13.850000	0.0615463
13.800000	0.0619304
13.750000	0.0623656
13.700000	0.0628776
13.650000	0.0635177
13.600000	0.0642601
13.550000	0.064849
13.500000	0.0650794
13.450000	0.065617
13.400000	0.066129
13.350000	0.0667435
13.300000	0.0673835
13.250000	0.0679724
13.200000	0.0685612
13.150000	0.0690988
13.100000	0.0695853
13.050000	0.0701997
13.000000	0.0706093
12.950000	0.0709421
12.900000	0.0715566
12.850000	0.071915
12.800000	0.0725294
12.750000	0.0729903
12.700000	0.0735535
12.650000	0.0742448
12.600000	0.0747824
12.550000	0.075192
12.500000	0.0756016
12.450000	0.0760113
12.400000	0.0765489
12.350000	0.0771121
12.300000	0.077829
12.250000	0.078341
12.200000	0.0791091
12.150000	0.0799283
12.100000	0.0804403
12.050000	0.0810292
12.000000	0.0816692
11.950000	0.0823093
11.900000	0.0829237
11.850000	0.0836662
11.800000	0.0844342
11.750000	0.0850998
11.700000	0.0860471
11.650000	0.0866103
11.600000	0.0874296
11.550000	0.0880952
11.500000	0.0885817
11.450000	0.0894265
11.400000	0.0901946
11.350000	0.0908602
11.300000	0.0915771
11.250000	0.0920123
11.200000	0.0927803
11.150000	0.093574
11.100000	0.0941116
11.050000	0.0947773
11.000000	0.0952637
10.950000	0.0958781
10.900000	0.0968766
10.850000	0.0975422
10.800000	0.0982847
10.750000	0.0990527
10.700000	0.0997952
10.650000	0.100512
10.600000	0.10128
10.550000	0.101946
10.500000	0.10256
10.450000	0.103533
10.400000	0.104378
10.350000	0.105069
10.300000	0.106426
10.250000	0.107194
10.200000	0.107937
10.150000	0.108884
10.100000	0.109626
10.050000	0.110522
10.000000	0.111418
9.950000	0.112212
9.900000	0.112852
9.850000	0.113364
9.800000	0.11426
9.750000	0.115028
9.700000	0.11595
9.650000	0.11723
9.600000	0.117921
9.550000	0.118843
9.500000	0.119662
9.450000	0.120533
9.400000	0.121429
9.350000	0.12235
9.300000	0.123374
9.250000	0.124526
9.200000	0.125499
9.150000	0.1266
9.100000	0.127778
9.050000	0.128623
9.000000	0.129519
8.950000	0.130261
8.900000	0.13108
8.850000	0.132079
8.800000	0.133052
8.750000	0.13405
8.700000	0.134844
8.650000	0.135945
8.600000	0.13743
8.550000	0.138377
8.500000	0.139401
8.450000	0.140502
8.400000	0.141679
8.350000	0.142678
8.300000	0.143548
8.250000	0.144496
8.200000	0.145545
8.150000	0.146621
8.100000	0.147721
8.050000	0.148618
8.000000	0.150026
7.950000	0.151306
7.900000	0.152304
7.850000	0.153303
7.800000	0.154531
7.750000	0.155735
7.700000	0.156733
7.650000	0.157783
7.600000	0.15914
7.550000	0.160317
7.500000	0.161393
7.450000	0.163006
7.400000	0.16403
7.350000	0.165105
7.300000	0.166411
7.250000	0.167486
7.200000	0.168894
7.150000	0.170174
7.100000	0.171352
7.050000	0.172478
7.000000	0.173938
6.950000	0.175038
6.900000	0.176242
6.850000	0.177445
6.800000	0.178751
6.750000	0.180236
6.700000	0.181669
6.650000	0.182847
6.600000	0.184357
6.550000	0.185586
6.500000	0.187353
6.450000	0.188889
6.400000	0.190118
6.350000	0.191372
6.300000	0.192908
6.250000	0.194572
6.200000	0.196185
6.150000	0.197542
6.100000	0.198566
6.050000	0.200128
6.000000	0.201587
5.950000	0.202995
5.900000	0.204429
5.850000	0.205735
5.800000	0.20722
5.750000	0.208756
5.700000	0.210317
5.650000	0.2117
5.600000	0.213031
5.550000	0.214542
5.500000	0.215924
5.450000	0.217537
5.400000	0.219176
5.350000	0.220712
5.300000	0.222581
5.250000	0.224501
5.200000	0.226267
5.150000	0.227778
5.100000	0.229519
5.050000	0.23108
5.000000	0.232335
4.950000	0.233922
4.900000	0.235407
4.850000	0.236892
4.800000	0.238377
4.750000	0.240297
4.700000	0.241756
4.650000	0.243625
4.600000	0.245469
4.550000	0.247337
4.500000	0.249206
4.450000	0.25128
4.400000	0.253149
4.350000	0.254864
4.300000	0.256605
4.250000	0.258372
4.200000	0.260241
4.150000	0.262289
4.100000	0.264183
4.050000	0.266206
4.000000	0.268305
3.950000	0.2702
3.900000	0.272529
3.850000	0.274654
3.800000	0.276037
3.750000	0.277547
3.700000	0.279519
3.650000	0.281234
3.600000	0.283359
3.550000	0.285074
3.500000	0.28725
3.450000	0.289119
3.400000	0.29086
3.350000	0.292652
3.300000	0.29447
3.250000	0.296672
3.200000	0.298566
3.150000	0.300384
3.100000	0.302688
3.050000	0.304455
3.000000	0.306682
2.950000	0.308653
2.900000	0.310573
2.850000	0.313006
2.800000	0.315028
2.750000	0.317102
2.700000	0.319048
2.650000	0.321173
2.600000	0.323374
2.550000	0.325499
2.500000	0.327368
2.450000	0.329339
2.400000	0.33172
2.350000	0.333564
2.300000	0.335305
2.250000	0.337532
2.200000	0.339683
2.150000	0.342063
2.100000	0.344163
2.050000	0.346288
2.000000	0.348618
1.950000	0.351152
1.900000	0.353328
1.850000	0.355735
1.800000	0.357962
1.750000	0.360497
1.700000	0.362698
1.650000	0.364593
1.600000	0.36682
1.550000	0.369124
1.500000	0.371531
1.450000	0.374245
1.400000	0.376472
1.350000	0.378776
1.300000	0.381234
1.250000	0.38382
1.200000	0.386073
1.150000	0.388223
1.100000	0.390835
1.050000	0.393369
1.000000	0.395648
0.950000	0.397747
0.900000	0.399898
0.850000	0.403149
0.800000	0.405914
0.750000	0.40873
0.700000	0.41129
0.650000	0.413543
0.600000	0.416206
0.550000	0.418433
0.500000	0.420353
0.450000	0.42299
0.400000	0.425192
0.350000	0.427522
0.300000	0.429903
0.250000	0.432591
0.200000	0.435125
0.150000	0.437455
0.100000	0.440425
0.050000	0.443062
0.000000	0.44552
-0.050000	0.447849
-0.100000	0.450512
-0.150000	0.453379
-0.200000	0.455965
-0.250000	0.458525
-0.300000	0.460829
-0.350000	0.46403
-0.400000	0.466641
-0.450000	0.468996
-0.500000	0.471659
-0.550000	0.474475
-0.600000	0.477368
-0.650000	0.48044
-0.700000	0.483052
-0.750000	0.486022
-0.800000	0.489324
-0.850000	0.491935
-0.900000	0.4947
-0.950000	0.49703
-1.000000	0.499309
-1.050000	0.502202
-1.100000	0.504813
-1.150000	0.507604
-1.200000	0.51065
-1.250000	0.51321
-1.300000	0.516231
-1.350000	0.518996
-1.400000	0.521301
-1.450000	0.523784
-1.500000	0.526779
-1.550000	0.530031
-1.600000	0.533077
-1.650000	0.535535
-1.700000	0.538428
-1.750000	0.541091
-1.800000	0.543702
-1.850000	0.545929
-1.900000	0.548361
-1.950000	0.550896
-2.000000	0.554019
-2.050000	0.556861
-2.100000	0.559805
-2.150000	0.562314
-2.200000	0.565387
-2.250000	0.568075
-2.300000	0.570814
-2.350000	0.573451
-2.400000	0.576139
-2.450000	0.579007
-2.500000	0.582053
-2.550000	0.584793
-2.600000	0.588018
-2.650000	0.590835
-2.700000	0.593702
-2.750000	0.596928
-2.800000	0.599514
-2.850000	0.602483
-2.900000	0.6053
-2.950000	0.608346
-3.000000	0.610829
-3.050000	0.613902
-3.100000	0.61682
-3.150000	0.619227
-3.200000	0.621992
-3.250000	0.624757
-3.300000	0.627983
-3.350000	0.630543
-3.400000	0.633129
-3.450000	0.636278
-3.500000	0.638658
-3.550000	0.64127
-3.600000	0.643728
-3.650000	0.646109
-3.700000	0.648925
-3.750000	0.65192
-3.800000	0.654583
-3.850000	0.657399
-3.900000	0.659857
-3.950000	0.662417
-4.000000	0.665079
-4.050000	0.667768
-4.100000	0.670609
-4.150000	0.673246
-4.200000	0.675602
-4.250000	0.678418
-4.300000	0.681106
-4.350000	0.683359
-4.400000	0.685458
-4.450000	0.68789
-4.500000	0.690732
-4.550000	0.693139
-4.600000	0.696134
-4.650000	0.699232
-4.700000	0.701562
-4.750000	0.704147
-4.800000	0.706656
-4.850000	0.709012
-4.900000	0.711239
-4.950000	0.71362
-5.000000	0.716411
-5.050000	0.718587
-5.100000	0.720917
-5.150000	0.723733
-5.200000	0.725781
-5.250000	0.727752
-5.300000	0.730031
-5.350000	0.732821
-5.400000	0.734997
-5.450000	0.73789
-5.500000	0.740604
-5.550000	0.743344
-5.600000	0.745622
-5.650000	0.747926
-5.700000	0.750717
-5.750000	0.75297
-5.800000	0.755172
-5.850000	0.757245
-5.900000	0.759754
-5.950000	0.761905
-6.000000	0.764055
-6.050000	0.766359
-6.100000	0.768433
-6.150000	0.771096
-6.200000	0.773118
-6.250000	0.775499
-6.300000	0.778034
-6.350000	0.780364
-6.400000	0.782924
-6.450000	0.78533
-6.500000	0.787455
-6.550000	0.789785
-6.600000	0.791679
-6.650000	0.79383
-6.700000	0.795673
-6.750000	0.797798
-6.800000	0.800128
-6.850000	0.80233
-6.900000	0.805069
-6.950000	0.807732
-7.000000	0.809985
-7.050000	0.812647
-7.100000	0.815003
-7.150000	0.817025
-7.200000	0.819073
-7.250000	0.821326
-7.300000	0.822888
-7.350000	0.824834
-7.400000	0.827138
-7.450000	0.828853
-7.500000	0.830543
-7.550000	0.832335
-7.600000	0.834562
-7.650000	0.836866
-7.700000	0.838991
-7.750000	0.84063
-7.800000	0.842934
-7.850000	0.845008
-7.900000	0.84744
-7.950000	0.849642
-8.000000	0.851639
-8.050000	0.85384
-8.100000	0.855965
-8.150000	0.85786
-8.200000	0.859703
-8.250000	0.861649
-8.300000	0.863518
-8.350000	0.865361
-8.400000	0.866846
-8.450000	0.868484
-8.500000	0.870276
-8.550000	0.872069
-8.600000	0.873861
-8.650000	0.875499
-8.700000	0.877189
-8.750000	0.878674
-8.800000	0.880389
-8.850000	0.8819
-8.900000	0.883205
-8.950000	0.885125
-9.000000	0.886687
-9.050000	0.888402
-9.100000	0.890195
-9.150000	0.89191
-9.200000	0.893651
-9.250000	0.895366
-9.300000	0.896672
-9.350000	0.898464
-9.400000	0.900051
-9.450000	0.901587
-9.500000	0.903072
-9.550000	0.904685
-9.600000	0.906196
-9.650000	0.907783
-9.700000	0.909396
-9.750000	0.91065
-9.800000	0.91193
-9.850000	0.913415
-9.900000	0.91467
-9.950000	1
&
139.550000	2.84526e-12
139.500000	2.87301e-12
139.450000	2.90105e-12
139.400000	2.92935e-12
139.350000	2.95793e-12
139.300000	2.98679e-12
139.250000	3.01593e-12
139.200000	3.04536e-12
139.150000	3.07507e-12
139.100000	3.10507e-12
139.050000	3.13537e-12
139.000000	3.16596e-12
138.950000	3.19685e-12
138.900000	3.22804e-12
138.850000	3.25953e-12
138.800000	3.29134e-12
138.750000	3.32345e-12
138.700000	3.35588e-12
138.650000	3.38862e-12
138.600000	3.42168e-12
138.550000	3.45507e-12
138.500000	3.48878e-12
138.450000	3.52282e-12
138.400000	3.55719e-12
138.350000	3.5919e-12
138.300000	3.62695e-12
138.250000	3.66234e-12
138.200000	3.69807e-12
138.150000	3.73415e-12
138.100000	3.77059e-12
138.050000	3.80738e-12
138.000000	3.84453e-12
137.950000	3.88204e-12
137.900000	3.91992e-12
137.850000	3.95817e-12
137.800000	3.99679e-12
137.750000	4.03579e-12
137.700000	4.07517e-12
137.650000	4.11493e-12
137.600000	4.15509e-12
137.550000	4.19563e-12
137.500000	4.23657e-12
137.450000	4.27791e-12
137.400000	4.31965e-12
137.350000	4.3618e-12
137.300000	4.40436e-12
137.250000	4.44734e-12
137.200000	4.49074e-12
137.150000	4.53456e-12
137.100000	4.5788e-12
137.050000	4.62348e-12
137.000000	4.6686e-12
136.950000	4.71416e-12
136.900000	4.76016e-12
136.850000	4.80661e-12
136.800000	4.85351e-12
136.750000	4.90087e-12
136.700000	4.94869e-12
136.650000	4.99698e-12
136.600000	5.04575e-12
136.550000	5.09498e-12
136.500000	5.1447e-12
136.450000	5.1949e-12
136.400000	5.2456e-12
136.350000	5.29679e-12
136.300000	5.34847e-12
136.250000	5.40067e-12
136.200000	5.45337e-12
136.150000	5.50659e-12
136.100000	5.56032e-12
136.050000	5.61458e-12
136.000000	5.66937e-12
135.950000	5.7247e-12
135.900000	5.78056e-12
135.850000	5.83697e-12
135.800000	5.89393e-12
135.750000	5.95145e-12
135.700000	6.00953e-12
135.650000	6.06818e-12
135.600000	6.12739e-12
135.550000	6.18719e-12
135.500000	6.24757e-12
135.450000	6.30854e-12
135.400000	6.3701e-12
135.350000	6.43227e-12
135.300000	6.49504e-12
135.250000	6.55843e-12
135.200000	6.62243e-12
135.150000	6.68706e-12
135.100000	6.75232e-12
135.050000	6.81822e-12
135.000000	6.88476e-12
134.950000	6.95195e-12
134.900000	7.01979e-12
134.850000	7.0883e-12
134.800000	7.15748e-12
134.750000	7.22733e-12
134.700000	7.29786e-12
134.650000	7.36908e-12
134.600000	7.441e-12
134.550000	7.51362e-12
134.500000	7.58695e-12
134.450000	7.661e-12
134.400000	7.73576e-12
134.350000	7.81126e-12
134.300000	7.8875e-12
134.250000	7.96448e-12
134.200000	8.04221e-12
134.150000	8.1207e-12
134.100000	8.19995e-12
134.050000	8.27998e-12
134.000000	8.36079e-12
133.950000	8.44239e-12
133.900000	8.52479e-12
133.850000	8.60799e-12
133.800000	8.692e-12
133.750000	8.77684e-12
133.700000	8.8625e-12
133.650000	8.949e-12
133.600000	9.03634e-12
133.550000	9.12453e-12
133.500000	9.21359e-12
133.450000	9.30352e-12
133.400000	9.39432e-12
133.350000	9.48601e-12
133.300000	9.5786e-12
133.250000	9.67209e-12
133.200000	9.76649e-12
133.150000	9.86181e-12
133.100000	9.95807e-12
133.050000	1.00553e-11
133.000000	1.01534e-11
132.950000	1.02525e-11
132.900000	1.03526e-11
132.850000	1.04536e-11
132.800000	1.05557e-11
132.750000	1.06587e-11
132.700000	1.07627e-11
132.650000	1.08678e-11
132.600000	1.09738e-11
132.550000	1.1081e-11
132.500000	1.11891e-11
132.450000	1.12983e-11
132.400000	1.14086e-11
132.350000	1.152e-11
132.300000	1.16324e-11
132.250000	1.1746e-11
132.200000	1.18606e-11
132.150000	1.19764e-11
132.100000	1.20933e-11
132.050000	1.22113e-11
132.000000	1.23305e-11
131.950000	1.24509e-11
131.900000	1.25724e-11
131.850000	1.26951e-11
131.800000	1.28191e-11
131.750000	1.29442e-11
131.700000	1.30705e-11
131.650000	1.31981e-11
131.600000	1.3327e-11
131.550000	1.34571e-11
131.500000	1.35884e-11
131.450000	1.37211e-11
131.400000	1.3855e-11
131.350000	1.39902e-11
131.300000	1.41268e-11
131.250000	1.42647e-11
131.200000	1.44039e-11
131.150000	1.45446e-11
131.100000	1.46865e-11
131.050000	1.48299e-11
131.000000	1.49747e-11
130.950000	1.51208e-11
130.900000	1.52685e-11
130.850000	1.54175e-11
130.800000	1.5568e-11
130.750000	1.572e-11
130.700000	1.58734e-11
130.650000	1.60284e-11
130.600000	1.61849e-11
130.550000	1.63429e-11
130.500000	1.65024e-11
130.450000	1.66635e-11
130.400000	1.68262e-11
130.350000	1.69904e-11
130.300000	1.71563e-11
130.250000	1.73238e-11
130.200000	1.74929e-11
130.150000	1.76637e-11
130.100000	1.78361e-11
130.050000	1.80102e-11
130.000000	1.81861e-11
129.950000	1.83636e-11
129.900000	1.85429e-11
129.850000	1.87239e-11
129.800000	1.89067e-11
129.750000	1.90913e-11
129.700000	1.92776e-11
129.650000	1.94659e-11
129.600000	1.96559e-11
129.550000	1.98478e-11
129.500000	2.00416e-11
129.450000	2.02372e-11
129.400000	2.04348e-11
129.350000	2.06343e-11
129.300000	2.08357e-11
129.250000	2.10392e-11
129.200000	2.12446e-11
129.150000	2.1452e-11
129.100000	2.16614e-11
129.050000	2.18729e-11
129.000000	2.20864e-11
128.950000	2.23021e-11
128.900000	2.25198e-11
128.850000	2.27397e-11
128.800000	2.29617e-11
128.750000	2.31859e-11
128.700000	2.34122e-11
128.650000	2.36408e-11
128.600000	2.38716e-11
128.550000	2.41047e-11
128.500000	2.43401e-11
128.450000	2.45777e-11
128.400000	2.48177e-11
128.350000	2.506e-11
128.300000	2.53047e-11
128.250000	2.55517e-11
128.200000	2.58012e-11
128.150000	2.60531e-11
128.100000	2.63075e-11
128.050000	2.65644e-11
128.000000	2.68237e-11
127.950000	2.70856e-11
127.900000	2.73501e-11
127.850000	2.76171e-11
127.800000	2.78868e-11
127.750000	2.81591e-11
127.700000	2.8434e-11
127.650000	2.87117e-11
127.600000	2.8992e-11
127.550000	2.92751e-11
127.500000	2.95609e-11
127.450000	2.98496e-11
127.400000	3.0141e-11
127.350000	3.04353e-11
127.300000	3.07325e-11
127.250000	3.10326e-11
127.200000	3.13356e-11
127.150000	3.16416e-11
127.100000	3.19506e-11
127.050000	3.22625e-11
127.000000	3.25776e-11
126.950000	3.28957e-11
126.900000	3.32169e-11
126.850000	3.35412e-11
126.800000	3.38688e-11
126.750000	3.41995e-11
126.700000	3.45334e-11
126.650000	3.48706e-11
126.600000	3.52112e-11
126.550000	3.5555e-11
126.500000	3.59022e-11
126.450000	3.62528e-11
126.400000	3.66068e-11
126.350000	3.69642e-11
126.300000	3.73252e-11
126.250000	3.76897e-11
126.200000	3.80577e-11
126.150000	3.84294e-11
126.100000	3.88046e-11
126.050000	3.91836e-11
126.000000	3.95662e-11
125.950000	3.99526e-11
125.900000	4.03427e-11
125.850000	4.07367e-11
125.800000	4.11345e-11
125.750000	4.15362e-11
125.700000	4.19418e-11
125.650000	4.23514e-11
125.600000	4.2765e-11
125.550000	4.31826e-11
125.500000	4.36044e-11
125.450000	4.40302e-11
125.400000	4.44602e-11
125.350000	4.48944e-11
125.300000	4.53328e-11
125.250000	4.57755e-11
125.200000	4.62225e-11
125.150000	4.6674e-11
125.100000	4.71298e-11
125.050000	4.759e-11
125.000000	4.80548e-11
124.950000	4.85241e-11
124.900000	4.8998e-11
124.850000	4.94765e-11
124.800000	4.99597e-11
124.750000	5.04477e-11
124.700000	5.09403e-11
124.650000	5.14378e-11
124.600000	5.19402e-11
124.550000	5.24475e-11
124.500000	5.29597e-11
124.450000	5.34769e-11
124.400000	5.39992e-11
124.350000	5.45266e-11
124.300000	5.50591e-11
124.250000	5.55969e-11
124.200000	5.61399e-11
124.150000	5.66882e-11
124.100000	5.72418e-11
124.050000	5.78009e-11
124.000000	5.83655e-11
123.950000	5.89355e-11
123.900000	5.95111e-11
123.850000	6.00924e-11
123.800000	6.06793e-11
123.750000	6.12719e-11
123.700000	6.18704e-11
123.650000	6.24747e-11
123.600000	6.30849e-11
123.550000	6.37011e-11
123.500000	6.43232e-11
123.450000	6.49515e-11
123.400000	6.55859e-11
123.350000	6.62265e-11
123.300000	6.68734e-11
123.250000	6.75265e-11
123.200000	6.81861e-11
123.150000	6.88521e-11
123.100000	6.95246e-11
123.050000	7.02037e-11
123.000000	7.08895e-11
122.950000	7.15819e-11
122.900000	7.22811e-11
122.850000	7.29871e-11
122.800000	7.37e-11
122.750000	7.44199e-11
122.700000	7.51468e-11
122.650000	7.58809e-11
122.600000	7.66221e-11
122.550000	7.73705e-11
122.500000	7.81263e-11
122.450000	7.88894e-11
122.400000	7.966e-11
122.350000	8.04382e-11
122.300000	8.12239e-11
122.250000	8.20173e-11
122.200000	8.28185e-11
122.150000	8.36275e-11
122.100000	8.44444e-11
122.050000	8.52693e-11
122.000000	8.61022e-11
121.950000	8.69433e-11
121.900000	8.77926e-11
121.850000	8.86502e-11
121.800000	8.95162e-11
121.750000	9.03907e-11
121.700000	9.12737e-11
121.650000	9.21653e-11
121.600000	9.30656e-11
121.550000	9.39748e-11
121.500000	9.48928e-11
121.450000	9.58198e-11
121.400000	9.67559e-11
121.350000	9.77011e-11
121.300000	9.86555e-11
121.250000	9.96193e-11
121.200000	1.00593e-10
121.150000	1.01575e-10
121.100000	1.02568e-10
121.050000	1.0357e-10
121.000000	1.04581e-10
120.950000	1.05603e-10
120.900000	1.06635e-10
120.850000	1.07676e-10
120.800000	1.08728e-10
120.750000	1.09791e-10
120.700000	1.10863e-10
120.650000	1.11946e-10
120.600000	1.1304e-10
120.550000	1.14144e-10
120.500000	1.1526e-10
120.450000	1.16386e-10
120.400000	1.17523e-10
120.350000	1.18671e-10
120.300000	1.1983e-10
120.250000	1.21001e-10
120.200000	1.22183e-10
120.150000	1.23377e-10
120.100000	1.24582e-10
120.050000	1.25799e-10
120.000000	1.27029e-10
119.950000	1.2827e-10
119.900000	1.29523e-10
119.850000	1.30788e-10
119.800000	1.32066e-10
119.750000	1.33357e-10
119.700000	1.34659e-10
119.650000	1.35975e-10
119.600000	1.37304e-10
119.550000	1.38645e-10
119.500000	1.4e-10
119.450000	1.41368e-10
119.400000	1.42749e-10
119.350000	1.44144e-10
119.300000	1.45552e-10
119.250000	1.46974e-10
119.200000	1.4841e-10
119.150000	1.49861e-10
119.100000	1.51325e-10
119.050000	1.52803e-10
119.000000	1.54296e-10
118.950000	1.55804e-10
118.900000	1.57326e-10
118.850000	1.58864e-10
118.800000	1.60416e-10
118.750000	1.61984e-10
118.700000	1.63566e-10
118.650000	1.65165e-10
118.600000	1.66778e-10
118.550000	1.68408e-10
118.500000	1.70054e-10
118.450000	1.71715e-10
118.400000	1.73393e-10
118.350000	1.75088e-10
118.300000	1.76799e-10
118.250000	1.78526e-10
118.200000	1.80271e-10
118.150000	1.82032e-10
118.100000	1.83811e-10
118.050000	1.85607e-10
118.000000	1.87421e-10
117.950000	1.89252e-10
117.900000	1.91102e-10
117.850000	1.92969e-10
117.800000	1.94855e-10
117.750000	1.96759e-10
117.700000	1.98682e-10
117.650000	2.00624e-10
117.600000	2.02584e-10
117.550000	2.04564e-10
117.500000	2.06563e-10
117.450000	2.08582e-10
117.400000	2.1062e-10
117.350000	2.12678e-10
117.300000	2.14757e-10
117.250000	2.16855e-10
117.200000	2.18975e-10
117.150000	2.21115e-10
117.100000	2.23275e-10
117.050000	2.25457e-10
117.000000	2.27661e-10
116.950000	2.29886e-10
116.900000	2.32132e-10
116.850000	2.34401e-10
116.800000	2.36692e-10
116.750000	2.39005e-10
116.700000	2.41341e-10
116.650000	2.437e-10
116.600000	2.46081e-10
116.550000	2.48486e-10
116.500000	2.50915e-10
116.450000	2.53367e-10
116.400000	2.55843e-10
116.350000	2.58344e-10
116.300000	2.60869e-10
116.250000	2.63418e-10
116.200000	2.65993e-10
116.150000	2.68593e-10
116.100000	2.71218e-10
116.050000	2.73869e-10
116.000000	2.76545e-10
115.950000	2.79248e-10
115.900000	2.81978e-10
115.850000	2.84734e-10
115.800000	2.87517e-10
115.750000	2.90327e-10
115.700000	2.93165e-10
115.650000	2.9603e-10
115.600000	2.98924e-10
115.550000	3.01845e-10
115.500000	3.04796e-10
115.450000	3.07775e-10
115.400000	3.10783e-10
115.350000	3.13821e-10
115.300000	3.16888e-10
115.250000	3.19986e-10
115.200000	3.23113e-10
115.150000	3.26272e-10
115.100000	3.29461e-10
115.050000	3.32681e-10
115.000000	3.35933e-10
114.950000	3.39217e-10
114.900000	3.42533e-10
114.850000	3.45881e-10
114.800000	3.49262e-10
114.750000	3.52676e-10
114.700000	3.56124e-10
114.650000	3.59605e-10
114.600000	3.6312e-10
114.550000	3.66669e-10
114.500000	3.70254e-10
114.450000	3.73873e-10
114.400000	3.77528e-10
114.350000	3.81218e-10
114.300000	3.84945e-10
114.250000	3.88708e-10
114.200000	3.92508e-10
114.150000	3.96345e-10
114.100000	4.00219e-10
114.050000	4.04132e-10
114.000000	4.08083e-10
113.950000	4.12072e-10
113.900000	4.161e-10
113.850000	4.20168e-10
113.800000	4.24276e-10
113.750000	4.28423e-10
113.700000	4.32612e-10
113.650000	4.36841e-10
113.600000	4.41112e-10
113.550000	4.45424e-10
113.500000	4.49779e-10
113.450000	4.54176e-10
113.400000	4.58616e-10
113.350000	4.631e-10
113.300000	4.67627e-10
113.250000	4.72199e-10
113.200000	4.76815e-10
113.150000	4.81477e-10
113.100000	4.86184e-10
113.050000	4.90938e-10
113.000000	4.95737e-10
112.950000	5.00584e-10
112.900000	5.05478e-10
112.850000	5.1042e-10
112.800000	5.15411e-10
112.750000	5.2045e-10
112.700000	5.25539e-10
112.650000	5.30677e-10
112.600000	5.35865e-10
112.550000	5.41105e-10
112.500000	5.46395e-10
112.450000	5.51738e-10
112.400000	5.57132e-10
112.350000	5.6258e-10
112.300000	5.6808e-10
112.250000	5.73635e-10
112.200000	5.79243e-10
112.150000	5.84907e-10
112.100000	5.90626e-10
112.050000	5.96401e-10
112.000000	6.02233e-10
111.950000	6.08121e-10
111.900000	6.14068e-10
111.850000	6.20072e-10
111.800000	6.26135e-10
111.750000	6.32257e-10
111.700000	6.3844e-10
111.650000	6.44683e-10
111.600000	6.50987e-10
111.550000	6.57352e-10
111.500000	6.6378e-10
111.450000	6.70271e-10
111.400000	6.76825e-10
111.350000	6.83443e-10
111.300000	6.90126e-10
111.250000	6.96875e-10
111.200000	7.0369e-10
111.150000	7.10571e-10
111.100000	7.17519e-10
111.050000	7.24536e-10
111.000000	7.31621e-10
110.950000	7.38776e-10
110.900000	7.46e-10
110.850000	7.53295e-10
110.800000	7.60662e-10
110.750000	7.68101e-10
110.700000	7.75612e-10
110.650000	7.83197e-10
110.600000	7.90856e-10
110.550000	7.9859e-10
110.500000	8.064e-10
110.450000	8.14287e-10
110.400000	8.2225e-10
110.350000	8.30291e-10
110.300000	8.38411e-10
110.250000	8.46611e-10
110.200000	8.54891e-10
110.150000	8.63251e-10
110.100000	8.71694e-10
110.050000	8.80219e-10
110.000000	8.88828e-10
109.950000	8.9752e-10
109.900000	9.06298e-10
109.850000	9.15162e-10
109.800000	9.24113e-10
109.750000	9.33151e-10
109.700000	9.42278e-10
109.650000	9.51493e-10
109.600000	9.608e-10
109.550000	9.70197e-10
109.500000	9.79686e-10
109.450000	9.89268e-10
109.400000	9.98944e-10
109.350000	1.00871e-09
109.300000	1.01858e-09
109.250000	1.02854e-09
109.200000	1.0386e-09
109.150000	1.04876e-09
109.100000	1.05902e-09
109.050000	1.06938e-09
109.000000	1.07984e-09
108.950000	1.0904e-09
108.900000	1.10107e-09
108.850000	1.11184e-09
108.800000	1.12271e-09
108.750000	1.13369e-09
108.700000	1.14478e-09
108.650000	1.15598e-09
108.600000	1.16729e-09
108.550000	1.17871e-09
108.500000	1.19024e-09
108.450000	1.20188e-09
108.400000	1.21363e-09
108.350000	1.22551e-09
108.300000	1.23749e-09
108.250000	1.2496e-09
108.200000	1.26182e-09
108.150000	1.27417e-09
108.100000	1.28663e-09
108.050000	1.29922e-09
108.000000	1.31193e-09
107.950000	1.32476e-09
107.900000	1.33772e-09
107.850000	1.35081e-09
107.800000	1.36402e-09
107.750000	1.37736e-09
107.700000	1.39084e-09
107.650000	1.40445e-09
107.600000	1.41819e-09
107.550000	1.43206e-09
107.500000	1.44607e-09
107.450000	1.46022e-09
107.400000	1.4745e-09
107.350000	1.48893e-09
107.300000	1.50349e-09
107.250000	1.5182e-09
107.200000	1.53306e-09
107.150000	1.54805e-09
107.100000	1.5632e-09
107.050000	1.57849e-09
107.000000	1.59394e-09
106.950000	1.60953e-09
106.900000	1.62528e-09
106.850000	1.64118e-09
106.800000	1.65724e-09
106.750000	1.67345e-09
106.700000	1.68982e-09
106.650000	1.70636e-09
106.600000	1.72305e-09
106.550000	1.73991e-09
106.500000	1.75693e-09
106.450000	1.77413e-09
106.400000	1.79148e-09
106.350000	1.80901e-09
106.300000	1.82671e-09
106.250000	1.84459e-09
106.200000	1.86264e-09
106.150000	1.88086e-09
106.100000	1.89926e-09
106.050000	1.91785e-09
106.000000	1.93661e-09
105.950000	1.95556e-09
105.900000	1.9747e-09
105.850000	1.99402e-09
105.800000	2.01353e-09
105.750000	2.03324e-09
105.700000	2.05313e-09
105.650000	2.07322e-09
105.600000	2.09351e-09
105.550000	2.114e-09
105.500000	2.13468e-09
105.450000	2.15557e-09
105.400000	2.17666e-09
105.350000	2.19796e-09
105.300000	2.21947e-09
105.250000	2.24119e-09
105.200000	2.26312e-09
105.150000	2.28527e-09
105.100000	2.30764e-09
105.050000	2.33022e-09
105.000000	2.35302e-09
104.950000	2.37605e-09
104.900000	2.3993e-09
104.850000	2.42278e-09
104.800000	2.44649e-09
104.750000	2.47043e-09
104.700000	2.49461e-09
104.650000	2.51903e-09
104.600000	2.54368e-09
104.550000	2.56857e-09
104.500000	2.59371e-09
104.450000	2.6191e-09
104.400000	2.64473e-09
104.350000	2.67061e-09
104.300000	2.69675e-09
104.250000	2.72314e-09
104.200000	2.7498e-09
104.150000	2.77671e-09
104.100000	2.80388e-09
104.050000	2.83133e-09
104.000000	2.85904e-09
103.950000	2.88702e-09
103.900000	2.91528e-09
103.850000	2.94381e-09
103.800000	2.97263e-09
103.750000	3.00172e-09
103.700000	3.0311e-09
103.650000	3.06077e-09
103.600000	3.09073e-09
103.550000	3.12098e-09
103.500000	3.15153e-09
103.450000	3.18238e-09
103.400000	3.21353e-09
103.350000	3.24498e-09
103.300000	3.27675e-09
103.250000	3.30882e-09
103.200000	3.34121e-09
103.150000	3.37392e-09
103.100000	3.40694e-09
103.050000	3.44029e-09
103.000000	3.47397e-09
102.950000	3.50798e-09
102.900000	3.54231e-09
102.850000	3.57699e-09
102.800000	3.61201e-09
102.750000	3.64736e-09
102.700000	3.68307e-09
102.650000	3.71912e-09
102.600000	3.75553e-09
102.550000	3.7923e-09
102.500000	3.82942e-09
102.450000	3.86691e-09
102.400000	3.90477e-09
102.350000	3.94299e-09
102.300000	3.98159e-09
102.250000	4.02057e-09
102.200000	4.05994e-09
102.150000	4.09968e-09
102.100000	4.13982e-09
102.050000	4.18035e-09
102.000000	4.22128e-09
101.950000	4.2626e-09
101.900000	4.30434e-09
101.850000	4.34648e-09
101.800000	4.38903e-09
101.750000	4.432e-09
101.700000	4.4754e-09
101.650000	4.51921e-09
101.600000	4.56346e-09
101.550000	4.60814e-09
101.500000	4.65326e-09
101.450000	4.69882e-09
101.400000	4.74483e-09
101.350000	4.79128e-09
101.300000	4.8382e-09
101.250000	4.88557e-09
101.200000	4.9334e-09
101.150000	4.98171e-09
101.100000	5.03049e-09
101.050000	5.07975e-09
101.000000	5.12949e-09
100.950000	5.17971e-09
100.900000	5.23043e-09
100.850000	5.28165e-09
100.800000	5.33337e-09
100.750000	5.38559e-09
100.700000	5.43833e-09
100.650000	5.49158e-09
100.600000	5.54536e-09
100.550000	5.59966e-09
100.500000	5.65449e-09
100.450000	5.70986e-09
100.400000	5.76578e-09
100.350000	5.82224e-09
100.300000	5.87926e-09
100.250000	5.93683e-09
100.200000	5.99497e-09
100.150000	6.05368e-09
100.100000	6.11296e-09
100.050000	6.17283e-09
100.000000	6.23328e-09
99.950000	6.29433e-09
99.900000	6.35597e-09
99.850000	6.41822e-09
99.800000	6.48107e-09
99.750000	6.54455e-09
99.700000	6.60864e-09
99.650000	6.67336e-09
99.600000	6.73872e-09
99.550000	6.80472e-09
99.500000	6.87137e-09
99.450000	6.93866e-09
99.400000	7.00662e-09
99.350000	7.07525e-09
99.300000	7.14454e-09
99.250000	7.21452e-09
99.200000	7.28518e-09
99.150000	7.35654e-09
99.100000	7.42859e-09
99.050000	7.50135e-09
99.000000	7.57483e-09
98.950000	7.64902e-09
98.900000	7.72394e-09
98.850000	7.7996e-09
98.800000	7.876e-09
98.750000	7.95315e-09
98.700000	8.03105e-09
98.650000	8.10972e-09
98.600000	8.18915e-09
98.550000	8.26937e-09
98.500000	8.35037e-09
98.450000	8.43217e-09
98.400000	8.51477e-09
98.350000	8.59818e-09
98.300000	8.68241e-09
98.250000	8.76746e-09
98.200000	8.85335e-09
98.150000	8.94008e-09
98.100000	9.02765e-09
98.050000	9.11609e-09
98.000000	9.2054e-09
97.950000	9.29558e-09
97.900000	9.38664e-09
97.850000	9.4786e-09
97.800000	9.57146e-09
97.750000	9.66523e-09
97.700000	9.75992e-09
97.650000	9.85554e-09
97.600000	9.95209e-09
97.550000	1.00496e-08
97.500000	1.01481e-08
97.450000	1.02475e-08
97.400000	1.03479e-08
97.350000	1.04493e-08
97.300000	1.05516e-08
97.250000	1.0655e-08
97.200000	1.07594e-08
97.150000	1.08648e-08
97.100000	1.09713e-08
97.050000	1.10788e-08
97.000000	1.11873e-08
96.950000	1.12969e-08
96.900000	1.14076e-08
96.850000	1.15194e-08
96.800000	1.16323e-08
96.750000	1.17463e-08
96.700000	1.18614e-08
96.650000	1.19776e-08
96.600000	1.20949e-08
96.550000	1.22135e-08
96.500000	1.23331e-08
96.450000	1.2454e-08
96.400000	1.2576e-08
96.350000	1.26993e-08
96.300000	1.28237e-08
96.250000	1.29494e-08
96.200000	1.30763e-08
96.150000	1.32044e-08
96.100000	1.33338e-08
96.050000	1.34645e-08
96.000000	1.35964e-08
95.950000	1.37297e-08
95.900000	1.38642e-08
95.850000	1.40001e-08
95.800000	1.41373e-08
95.750000	1.42758e-08
95.700000	1.44158e-08
95.650000	1.4557e-08
95.600000	1.46997e-08
95.550000	1.48438e-08
95.500000	1.49892e-08
95.450000	1.51361e-08
95.400000	1.52845e-08
95.350000	1.54343e-08
95.300000	1.55856e-08
95.250000	1.57383e-08
95.200000	1.58926e-08
95.150000	1.60483e-08
95.100000	1.62056e-08
95.050000	1.63645e-08
95.000000	1.65249e-08
94.950000	1.66869e-08
94.900000	1.68504e-08
94.850000	1.70156e-08
94.800000	1.71824e-08
94.750000	1.73508e-08
94.700000	1.75209e-08
94.650000	1.76926e-08
94.600000	1.7866e-08
94.550000	1.80412e-08
94.500000	1.8218e-08
94.450000	1.83966e-08
94.400000	1.85769e-08
94.350000	1.8759e-08
94.300000	1.89429e-08
94.250000	1.91286e-08
94.200000	1.93161e-08
94.150000	1.95055e-08
94.100000	1.96967e-08
94.050000	1.98898e-08
94.000000	2.00848e-08
93.950000	2.02817e-08
93.900000	2.04805e-08
93.850000	2.06813e-08
93.800000	2.08841e-08
93.750000	2.10888e-08
93.700000	2.12956e-08
93.650000	2.15044e-08
93.600000	2.17152e-08
93.550000	2.19281e-08
93.500000	2.21431e-08
93.450000	2.23602e-08
93.400000	2.25794e-08
93.350000	2.28008e-08
93.300000	2.30244e-08
93.250000	2.32501e-08
93.200000	2.34781e-08
93.150000	2.37083e-08
93.100000	2.39407e-08
93.050000	2.41755e-08
93.000000	2.44125e-08
92.950000	2.46519e-08
92.900000	2.48936e-08
92.850000	2.51377e-08
92.800000	2.53842e-08
92.750000	2.56332e-08
92.700000	2.58845e-08
92.650000	2.61383e-08
92.600000	2.63946e-08
92.550000	2.66535e-08
92.500000	2.69149e-08
92.450000	2.71788e-08
92.400000	2.74453e-08
92.350000	2.77145e-08
92.300000	2.79863e-08
92.250000	2.82607e-08
92.200000	2.85379e-08
92.150000	2.88177e-08
92.100000	2.91004e-08
92.050000	2.93858e-08
92.000000	2.96739e-08
91.950000	2.9965e-08
91.900000	3.02589e-08
91.850000	3.05556e-08
91.800000	3.08553e-08
91.750000	3.11579e-08
91.700000	3.14635e-08
91.650000	3.17721e-08
91.600000	3.20837e-08
91.550000	3.23984e-08
91.500000	3.27162e-08
91.450000	3.30371e-08
91.400000	3.33612e-08
91.350000	3.36884e-08
91.300000	3.40188e-08
91.250000	3.43525e-08
91.200000	3.46895e-08
91.150000	3.50297e-08
91.100000	3.53734e-08
91.050000	3.57203e-08
91.000000	3.60707e-08
90.950000	3.64246e-08
90.900000	3.67819e-08
90.850000	3.71427e-08
90.800000	3.75071e-08
90.750000	3.7875e-08
90.700000	3.82466e-08
90.650000	3.86218e-08
90.600000	3.90007e-08
90.550000	3.93833e-08
90.500000	3.97697e-08
90.450000	4.01598e-08
90.400000	4.05538e-08
90.350000	4.09517e-08
90.300000	4.13534e-08
90.250000	4.17592e-08
90.200000	4.21689e-08
90.150000	4.25826e-08
90.100000	4.30004e-08
90.050000	4.34223e-08
90.000000	4.38483e-08
89.950000	4.42786e-08
89.900000	4.4713e-08
89.850000	4.51517e-08
89.800000	4.55948e-08
89.750000	4.60421e-08
89.700000	4.64939e-08
89.650000	4.69501e-08
89.600000	4.74108e-08
89.550000	4.7876e-08
89.500000	4.83458e-08
89.450000	4.88202e-08
89.400000	4.92993e-08
89.350000	4.97831e-08
89.300000	5.02716e-08
89.250000	5.07649e-08
89.200000	5.12631e-08
89.150000	5.17662e-08
89.100000	5.22742e-08
89.050000	5.27872e-08
89.000000	5.33052e-08
88.950000	5.38284e-08
88.900000	5.43567e-08
88.850000	5.48901e-08
88.800000	5.54288e-08
88.750000	5.59728e-08
88.700000	5.65222e-08
88.650000	5.70769e-08
88.600000	5.76371e-08
88.550000	5.82028e-08
88.500000	5.87741e-08
88.450000	5.93509e-08
88.400000	5.99335e-08
88.350000	6.05217e-08
88.300000	6.11158e-08
88.250000	6.17157e-08
88.200000	6.23215e-08
88.150000	6.29332e-08
88.100000	6.35509e-08
88.050000	6.41748e-08
88.000000	6.48047e-08
87.950000	6.54408e-08
87.900000	6.60832e-08
87.850000	6.67319e-08
87.800000	6.7387e-08
87.750000	6.80485e-08
87.700000	6.87166e-08
87.650000	6.93912e-08
87.600000	7.00724e-08
87.550000	7.07603e-08
87.500000	7.1455e-08
87.450000	7.21565e-08
87.400000	7.28649e-08
87.350000	7.35802e-08
87.300000	7.43026e-08
87.250000	7.50321e-08
87.200000	7.57688e-08
87.150000	7.65127e-08
87.100000	7.72639e-08
87.050000	7.80226e-08
87.000000	7.87886e-08
86.950000	7.95622e-08
86.900000	8.03434e-08
86.850000	8.11323e-08
86.800000	8.1929e-08
86.750000	8.27334e-08
86.700000	8.35458e-08
86.650000	8.43662e-08
86.600000	8.51946e-08
86.550000	8.60312e-08
86.500000	8.6876e-08
86.450000	8.77292e-08
86.400000	8.85907e-08
86.350000	8.94606e-08
86.300000	9.03392e-08
86.250000	9.12264e-08
86.200000	9.21222e-08
86.150000	9.3027e-08
86.100000	9.39406e-08
86.050000	9.48631e-08
86.000000	9.57948e-08
85.950000	9.67356e-08
85.900000	9.76857e-08
85.850000	9.86451e-08
85.800000	9.9614e-08
85.750000	1.00592e-07
85.700000	1.0158e-07
85.650000	1.02578e-07
85.600000	1.03586e-07
85.550000	1.04603e-07
85.500000	1.05631e-07
85.450000	1.06668e-07
85.400000	1.07716e-07
85.350000	1.08774e-07
85.300000	1.09842e-07
85.250000	1.10921e-07
85.200000	1.12011e-07
85.150000	1.13111e-07
85.100000	1.14222e-07
85.050000	1.15345e-07
85.000000	1.16478e-07
84.950000	1.17622e-07
84.900000	1.18777e-07
84.850000	1.19944e-07
84.800000	1.21123e-07
84.750000	1.22313e-07
84.700000	1.23514e-07
84.650000	1.24728e-07
84.600000	1.25953e-07
84.550000	1.27191e-07
84.500000	1.2844e-07
84.450000	1.29702e-07
84.400000	1.30977e-07
84.350000	1.32264e-07
84.300000	1.33563e-07
84.250000	1.34876e-07
84.200000	1.36201e-07
84.150000	1.37539e-07
84.100000	1.38891e-07
84.050000	1.40255e-07
84.000000	1.41634e-07
83.950000	1.43025e-07
83.900000	1.44431e-07
83.850000	1.4585e-07
83.800000	1.47284e-07
83.750000	1.48731e-07
83.700000	1.50193e-07
83.650000	1.51669e-07
83.600000	1.53159e-07
83.550000	1.54664e-07
83.500000	1.56184e-07
83.450000	1.57719e-07
83.400000	1.59269e-07
83.350000	1.60835e-07
83.300000	1.62416e-07
83.250000	1.64012e-07
83.200000	1.65624e-07
83.150000	1.67252e-07
83.100000	1.68896e-07
83.050000	1.70556e-07
83.000000	1.72232e-07
82.950000	1.73925e-07
82.900000	1.75635e-07
82.850000	1.77361e-07
82.800000	1.79105e-07
82.750000	1.80866e-07
82.700000	1.82644e-07
82.650000	1.84439e-07
82.600000	1.86252e-07
82.550000	1.88083e-07
82.500000	1.89932e-07
82.450000	1.91799e-07
82.400000	1.93685e-07
82.350000	1.95589e-07
82.300000	1.97512e-07
82.250000	1.99454e-07
82.200000	2.01415e-07
82.150000	2.03395e-07
82.100000	2.05395e-07
82.050000	2.07415e-07
82.000000	2.09454e-07
81.950000	2.11513e-07
81.900000	2.13593e-07
81.850000	2.15693e-07
81.800000	2.17814e-07
81.750000	2.19956e-07
81.700000	2.22119e-07
81.650000	2.24303e-07
81.600000	2.26509e-07
81.550000	2.28737e-07
81.500000	2.30986e-07
81.450000	2.33257e-07
81.400000	2.35551e-07
81.350000	2.37868e-07
81.300000	2.40207e-07
81.250000	2.4257e-07
81.200000	2.44955e-07
81.150000	2.47364e-07
81.100000	2.49797e-07
81.050000	2.52254e-07
81.000000	2.54735e-07
80.950000	2.57241e-07
80.900000	2.59771e-07
80.850000	2.62326e-07
80.800000	2.64906e-07
80.750000	2.67512e-07
80.700000	2.70144e-07
80.650000	2.72801e-07
80.600000	2.75484e-07
80.550000	2.78194e-07
80.500000	2.80931e-07
80.450000	2.83695e-07
80.400000	2.86486e-07
80.350000	2.89304e-07
80.300000	2.9215e-07
80.250000	2.95024e-07
80.200000	2.97927e-07
80.150000	3.00858e-07
80.100000	3.03818e-07
80.050000	3.06807e-07
80.000000	3.09826e-07
79.950000	3.12874e-07
79.900000	3.15953e-07
79.850000	3.19061e-07
79.800000	3.22201e-07
79.750000	3.25371e-07
79.700000	3.28573e-07
79.650000	3.31806e-07
79.600000	3.35071e-07
79.550000	3.38368e-07
79.500000	3.41698e-07
79.450000	3.45061e-07
79.400000	3.48457e-07
79.350000	3.51886e-07
79.300000	3.55349e-07
79.250000	3.58846e-07
79.200000	3.62378e-07
79.150000	3.65944e-07
79.100000	3.69546e-07
79.050000	3.73183e-07
79.000000	3.76856e-07
78.950000	3.80565e-07
78.900000	3.84311e-07
78.850000	3.88094e-07
78.800000	3.91914e-07
78.750000	3.95772e-07
78.700000	3.99667e-07
78.650000	4.03601e-07
78.600000	4.07574e-07
78.550000	4.11587e-07
78.500000	4.15638e-07
78.450000	4.1973e-07
78.400000	4.23862e-07
78.350000	4.28035e-07
78.300000	4.32249e-07
78.250000	4.36505e-07
78.200000	4.40802e-07
78.150000	4.45142e-07
78.100000	4.49525e-07
78.050000	4.53951e-07
78.000000	4.5842e-07
77.950000	4.62934e-07
77.900000	4.67492e-07
77.850000	4.72096e-07
77.800000	4.76744e-07
77.750000	4.81439e-07
77.700000	4.8618e-07
77.650000	4.90967e-07
77.600000	4.95802e-07
77.550000	5.00685e-07
77.500000	5.05616e-07
77.450000	5.10595e-07
77.400000	5.15623e-07
77.350000	5.20702e-07
77.300000	5.2583e-07
77.250000	5.31009e-07
77.200000	5.36239e-07
77.150000	5.4152e-07
77.100000	5.46854e-07
77.050000	5.52241e-07
77.000000	5.5768e-07
76.950000	5.63173e-07
76.900000	5.68721e-07
76.850000	5.74323e-07
76.800000	5.79981e-07
76.750000	5.85694e-07
76.700000	5.91464e-07
76.650000	5.97291e-07
76.600000	6.03175e-07
76.550000	6.09117e-07
76.500000	6.15118e-07
76.450000	6.21178e-07
76.400000	6.27298e-07
76.350000	6.33479e-07
76.300000	6.39721e-07
76.250000	6.46024e-07
76.200000	6.52389e-07
76.150000	6.58817e-07
76.100000	6.65309e-07
76.050000	6.71865e-07
76.000000	6.78486e-07
75.950000	6.85172e-07
75.900000	6.91924e-07
75.850000	6.98742e-07
75.800000	7.05628e-07
75.750000	7.12582e-07
75.700000	7.19605e-07
75.650000	7.26697e-07
75.600000	7.33859e-07
75.550000	7.41092e-07
75.500000	7.48397e-07
75.450000	7.55773e-07
75.400000	7.63223e-07
75.350000	7.70746e-07
75.300000	7.78343e-07
75.250000	7.86015e-07
75.200000	7.93763e-07
75.150000	8.01588e-07
75.100000	8.0949e-07
75.050000	8.1747e-07
75.000000	8.25529e-07
74.950000	8.33668e-07
74.900000	8.41887e-07
74.850000	8.50187e-07
74.800000	8.58569e-07
74.750000	8.67034e-07
74.700000	8.75583e-07
74.650000	8.84216e-07
74.600000	8.92935e-07
74.550000	9.01739e-07
74.500000	9.10631e-07
74.450000	9.19611e-07
74.400000	9.28679e-07
74.350000	9.37837e-07
74.300000	9.47085e-07
74.250000	9.56425e-07
74.200000	9.65858e-07
74.150000	9.75383e-07
74.100000	9.85003e-07
74.050000	9.94718e-07
74.000000	1.00453e-06
73.950000	1.01444e-06
73.900000	1.02444e-06
73.850000	1.03455e-06
73.800000	1.04475e-06
73.750000	1.05506e-06
73.700000	1.06546e-06
73.650000	1.07598e-06
73.600000	1.08659e-06
73.550000	1.09731e-06
73.500000	1.10813e-06
73.450000	1.11907e-06
73.400000	1.13011e-06
73.350000	1.14126e-06
73.300000	1.15252e-06
73.250000	1.16389e-06
73.200000	1.17537e-06
73.150000	1.18697e-06
73.100000	1.19868e-06
73.050000	1.21051e-06
73.000000	1.22245e-06
72.950000	1.23452e-06
72.900000	1.2467e-06
72.850000	1.259e-06
72.800000	1.27143e-06
72.750000	1.28398e-06
72.700000	1.29665e-06
72.650000	1.30945e-06
72.600000	1.32237e-06
72.550000	1.33542e-06
72.500000	1.3486e-06
72.450000	1.36191e-06
72.400000	1.37536e-06
72.350000	1.38893e-06
72.300000	1.40264e-06
72.250000	1.41649e-06
72.200000	1.43047e-06
72.150000	1.4446e-06
72.100000	1.45886e-06
72.050000	1.47326e-06
72.000000	1.48781e-06
71.950000	1.5025e-06
71.900000	1.51733e-06
71.850000	1.53231e-06
71.800000	1.54744e-06
71.750000	1.56272e-06
71.700000	1.57815e-06
71.650000	1.59374e-06
71.600000	1.60948e-06
71.550000	1.62537e-06
71.500000	1.64142e-06
71.450000	1.65763e-06
71.400000	1.674e-06
71.350000	1.69054e-06
71.300000	1.70723e-06
71.250000	1.7241e-06
71.200000	1.74112e-06
71.150000	1.75832e-06
71.100000	1.77569e-06
71.050000	1.79323e-06
71.000000	1.81095e-06
70.950000	1.82884e-06
70.900000	1.8469e-06
70.850000	1.86515e-06
70.800000	1.88358e-06
70.750000	1.90219e-06
70.700000	1.92098e-06
70.650000	1.93996e-06
70.600000	1.95913e-06
70.550000	1.97849e-06
70.500000	1.99804e-06
70.450000	2.01778e-06
70.400000	2.03772e-06
70.350000	2.05786e-06
70.300000	2.07819e-06
70.250000	2.09873e-06
70.200000	2.11947e-06
70.150000	2.14042e-06
70.100000	2.16158e-06
70.050000	2.18294e-06
70.000000	2.20452e-06
69.950000	2.22631e-06
69.900000	2.24831e-06
69.850000	2.27054e-06
69.800000	2.29298e-06
69.750000	2.31565e-06
69.700000	2.33855e-06
69.650000	2.36166e-06
69.600000	2.38501e-06
69.550000	2.40859e-06
69.500000	2.43241e-06
69.450000	2.45646e-06
69.400000	2.48075e-06
69.350000	2.50528e-06
69.300000	2.53005e-06
69.250000	2.55507e-06
69.200000	2.58034e-06
69.150000	2.60586e-06
69.100000	2.63163e-06
69.050000	2.65766e-06
69.000000	2.68394e-06
68.950000	2.71049e-06
68.900000	2.7373e-06
68.850000	2.76438e-06
68.800000	2.79172e-06
68.750000	2.81934e-06
68.700000	2.84723e-06
68.650000	2.87539e-06
68.600000	2.90384e-06
68.550000	2.93257e-06
68.500000	2.96158e-06
68.450000	2.99089e-06
68.400000	3.02048e-06
68.350000	3.05037e-06
68.300000	3.08055e-06
68.250000	3.11103e-06
68.200000	3.14182e-06
68.150000	3.17291e-06
68.100000	3.20431e-06
68.050000	3.23602e-06
68.000000	3.26805e-06
67.950000	3.3004e-06
67.900000	3.33306e-06
67.850000	3.36606e-06
67.800000	3.39937e-06
67.750000	3.43302e-06
67.700000	3.46701e-06
67.650000	3.50133e-06
67.600000	3.53599e-06
67.550000	3.571e-06
67.500000	3.60636e-06
67.450000	3.64206e-06
67.400000	3.67813e-06
67.350000	3.71455e-06
67.300000	3.75133e-06
67.250000	3.78848e-06
67.200000	3.82599e-06
67.150000	3.86388e-06
67.100000	3.90215e-06
67.050000	3.94079e-06
67.000000	3.97983e-06
66.950000	4.01924e-06
66.900000	4.05906e-06
66.850000	4.09926e-06
66.800000	4.13987e-06
66.750000	4.18088e-06
66.700000	4.2223e-06
66.650000	4.26413e-06
66.600000	4.30638e-06
66.550000	4.34904e-06
66.500000	4.39213e-06
66.450000	4.43565e-06
66.400000	4.4796e-06
66.350000	4.52399e-06
66.300000	4.56883e-06
66.250000	4.6141e-06
66.200000	4.65983e-06
66.150000	4.70601e-06
66.100000	4.75266e-06
66.050000	4.79976e-06
66.000000	4.84734e-06
65.950000	4.89539e-06
65.900000	4.94392e-06
65.850000	4.99293e-06
65.800000	5.04242e-06
65.750000	5.09242e-06
65.700000	5.1429e-06
65.650000	5.1939e-06
65.600000	5.2454e-06
65.550000	5.29741e-06
65.500000	5.34994e-06
65.450000	5.40299e-06
65.400000	5.45657e-06
65.350000	5.51069e-06
65.300000	5.56534e-06
65.250000	5.62054e-06
65.200000	5.67629e-06
65.150000	5.73259e-06
65.100000	5.78946e-06
65.050000	5.84689e-06
65.000000	5.90489e-06
64.950000	5.96347e-06
64.900000	6.02264e-06
64.850000	6.08239e-06
64.800000	6.14275e-06
64.750000	6.2037e-06
64.700000	6.26526e-06
64.650000	6.32743e-06
64.600000	6.39022e-06
64.550000	6.45364e-06
64.500000	6.51769e-06
64.450000	6.58238e-06
64.400000	6.64772e-06
64.350000	6.71371e-06
64.300000	6.78035e-06
64.250000	6.84766e-06
64.200000	6.91564e-06
64.150000	6.9843e-06
64.100000	7.05364e-06
64.050000	7.12368e-06
64.000000	7.19441e-06
63.950000	7.26585e-06
63.900000	7.33801e-06
63.850000	7.41088e-06
63.800000	7.48448e-06
63.750000	7.55881e-06
63.700000	7.63389e-06
63.650000	7.70972e-06
63.600000	7.7863e-06
63.550000	7.86365e-06
63.500000	7.94177e-06
63.450000	8.02067e-06
63.400000	8.10035e-06
63.350000	8.18084e-06
63.300000	8.26212e-06
63.250000	8.34422e-06
63.200000	8.42714e-06
63.150000	8.51089e-06
63.100000	8.59547e-06
63.050000	8.6809e-06
63.000000	8.76718e-06
62.950000	8.85433e-06
62.900000	8.94234e-06
62.850000	9.03124e-06
62.800000	9.12102e-06
62.750000	9.2117e-06
62.700000	9.30329e-06
62.650000	9.39579e-06
62.600000	9.48922e-06
62.550000	9.58358e-06
62.500000	9.67888e-06
62.450000	9.77514e-06
62.400000	9.87236e-06
62.350000	9.97055e-06
62.300000	1.00697e-05
62.250000	1.01699e-05
62.200000	1.02711e-05
62.150000	1.03732e-05
62.100000	1.04764e-05
62.050000	1.05807e-05
62.000000	1.0686e-05
61.950000	1.07923e-05
61.900000	1.08997e-05
61.850000	1.10082e-05
61.800000	1.11177e-05
61.750000	1.12284e-05
61.700000	1.13401e-05
61.650000	1.1453e-05
61.600000	1.1567e-05
61.550000	1.16822e-05
61.500000	1.17985e-05
61.450000	1.19159e-05
61.400000	1.20346e-05
61.350000	1.21544e-05
61.300000	1.22755e-05
61.250000	1.23977e-05
61.200000	1.25212e-05
61.150000	1.26459e-05
61.100000	1.27718e-05
61.050000	1.28991e-05
61.000000	1.30276e-05
60.950000	1.31574e-05
60.900000	1.32884e-05
60.850000	1.34208e-05
60.800000	1.35546e-05
60.750000	1.36896e-05
60.700000	1.38261e-05
60.650000	1.39639e-05
60.600000	1.4103e-05
60.550000	1.42436e-05
60.500000	1.43856e-05
60.450000	1.4529e-05
60.400000	1.46738e-05
60.350000	1.48201e-05
60.300000	1.49679e-05
60.250000	1.51172e-05
60.200000	1.52679e-05
60.150000	1.54202e-05
60.100000	1.5574e-05
60.050000	1.57293e-05
60.000000	1.58862e-05
59.950000	1.60447e-05
59.900000	1.62047e-05
59.850000	1.63664e-05
59.800000	1.65297e-05
59.750000	1.66946e-05
59.700000	1.68612e-05
59.650000	1.70295e-05
59.600000	1.71995e-05
59.550000	1.73711e-05
59.500000	1.75445e-05
59.450000	1.77197e-05
59.400000	1.78966e-05
59.350000	1.80752e-05
59.300000	1.82557e-05
59.250000	1.8438e-05
59.200000	1.86221e-05
59.150000	1.88081e-05
59.100000	1.89959e-05
59.050000	1.91857e-05
59.000000	1.93773e-05
58.950000	1.95709e-05
58.900000	1.97664e-05
58.850000	1.99639e-05
58.800000	2.01634e-05
58.750000	2.03649e-05
58.700000	2.05684e-05
58.650000	2.0774e-05
58.600000	2.09816e-05
58.550000	2.11914e-05
58.500000	2.14032e-05
58.450000	2.16172e-05
58.400000	2.18333e-05
58.350000	2.20517e-05
58.300000	2.22722e-05
58.250000	2.24949e-05
58.200000	2.27199e-05
58.150000	2.29472e-05
58.100000	2.31767e-05
58.050000	2.34086e-05
58.000000	2.36428e-05
57.950000	2.38794e-05
57.900000	2.41183e-05
57.850000	2.43597e-05
57.800000	2.46035e-05
57.750000	2.48497e-05
57.700000	2.50985e-05
57.650000	2.53498e-05
57.600000	2.56036e-05
57.550000	2.58599e-05
57.500000	2.61189e-05
57.450000	2.63805e-05
57.400000	2.66447e-05
57.350000	2.69116e-05
57.300000	2.71811e-05
57.250000	2.74534e-05
57.200000	2.77285e-05
57.150000	2.80064e-05
57.100000	2.8287e-05
57.050000	2.85705e-05
57.000000	2.88569e-05
56.950000	2.91461e-05
56.900000	2.94383e-05
56.850000	2.97335e-05
56.800000	3.00316e-05
56.750000	3.03327e-05
56.700000	3.06369e-05
56.650000	3.09442e-05
56.600000	3.12546e-05
56.550000	3.15682e-05
56.500000	3.18849e-05
56.450000	3.22048e-05
56.400000	3.2528e-05
56.350000	3.28544e-05
56.300000	3.31842e-05
56.250000	3.35173e-05
56.200000	3.38538e-05
56.150000	3.41936e-05
56.100000	3.4537e-05
56.050000	3.48838e-05
56.000000	3.52342e-05
55.950000	3.55881e-05
55.900000	3.59456e-05
55.850000	3.63067e-05
55.800000	3.66715e-05
55.750000	3.704e-05
55.700000	3.74122e-05
55.650000	3.77882e-05
55.600000	3.81681e-05
55.550000	3.85518e-05
55.500000	3.89394e-05
55.450000	3.9331e-05
55.400000	3.97265e-05
55.350000	4.01261e-05
55.300000	4.05297e-05
55.250000	4.09375e-05
55.200000	4.13493e-05
55.150000	4.17654e-05
55.100000	4.21857e-05
55.050000	4.26103e-05
55.000000	4.30393e-05
54.950000	4.34726e-05
54.900000	4.39103e-05
54.850000	4.43525e-05
54.800000	4.47991e-05
54.750000	4.52504e-05
54.700000	4.57062e-05
54.650000	4.61667e-05
54.600000	4.66319e-05
54.550000	4.71019e-05
54.500000	4.75766e-05
54.450000	4.80562e-05
54.400000	4.85407e-05
54.350000	4.90301e-05
54.300000	4.95246e-05
54.250000	5.00241e-05
54.200000	5.05287e-05
54.150000	5.10384e-05
54.100000	5.15534e-05
54.050000	5.20737e-05
54.000000	5.25992e-05
53.950000	5.31302e-05
53.900000	5.36666e-05
53.850000	5.42084e-05
53.800000	5.47559e-05
53.750000	5.53089e-05
53.700000	5.58676e-05
53.650000	5.6432e-05
53.600000	5.70023e-05
53.550000	5.75783e-05
53.500000	5.81603e-05
53.450000	5.87483e-05
53.400000	5.93423e-05
53.350000	5.99423e-05
53.300000	6.05486e-05
53.250000	6.11611e-05
53.200000	6.17798e-05
53.150000	6.2405e-05
53.100000	6.30365e-05
53.050000	6.36746e-05
53.000000	6.43192e-05
52.950000	6.49705e-05
52.900000	6.56284e-05
52.850000	6.62932e-05
52.800000	6.69647e-05
52.750000	6.76432e-05
52.700000	6.83287e-05
52.650000	6.90213e-05
52.600000	6.9721e-05
52.550000	7.04279e-05
52.500000	7.11421e-05
52.450000	7.18637e-05
52.400000	7.25928e-05
52.350000	7.33294e-05
52.300000	7.40735e-05
52.250000	7.48254e-05
52.200000	7.55851e-05
52.150000	7.63526e-05
52.100000	7.7128e-05
52.050000	7.79115e-05
52.000000	7.87031e-05
51.950000	7.95029e-05
51.900000	8.0311e-05
51.850000	8.11274e-05
51.800000	8.19524e-05
51.750000	8.27858e-05
51.700000	8.3628e-05
51.650000	8.44788e-05
51.600000	8.53386e-05
51.550000	8.62072e-05
51.500000	8.70849e-05
51.450000	8.79717e-05
51.400000	8.88677e-05
51.350000	8.97731e-05
51.300000	9.06878e-05
51.250000	9.16121e-05
51.200000	9.25461e-05
51.150000	9.34898e-05
51.100000	9.44433e-05
51.050000	9.54067e-05
51.000000	9.63803e-05
50.950000	9.7364e-05
50.900000	9.83579e-05
50.850000	9.93623e-05
50.800000	0.000100377
50.750000	0.000101403
50.700000	0.000102439
50.650000	0.000103486
50.600000	0.000104544
50.550000	0.000105613
50.500000	0.000106693
50.450000	0.000107785
50.400000	0.000108888
50.350000	0.000110003
50.300000	0.00011113
50.250000	0.000112268
50.200000	0.000113418
50.150000	0.000114581
50.100000	0.000115755
50.050000	0.000116942
50.000000	0.000118142
49.950000	0.000119354
49.900000	0.000120579
49.850000	0.000121817
49.800000	0.000123068
49.750000	0.000124332
49.700000	0.00012561
49.650000	0.000126901
49.600000	0.000128206
49.550000	0.000129525
49.500000	0.000130858
49.450000	0.000132204
49.400000	0.000133566
49.350000	0.000134941
49.300000	0.000136332
49.250000	0.000137737
49.200000	0.000139157
49.150000	0.000140592
49.100000	0.000142043
49.050000	0.000143509
49.000000	0.000144991
48.950000	0.000146488
48.900000	0.000148002
48.850000	0.000149532
48.800000	0.000151078
48.750000	0.000152641
48.700000	0.000154221
48.650000	0.000155818
48.600000	0.000157432
48.550000	0.000159063
48.500000	0.000160712
48.450000	0.000162379
48.400000	0.000164063
48.350000	0.000165766
48.300000	0.000167488
48.250000	0.000169228
48.200000	0.000170987
48.150000	0.000172765
48.100000	0.000174562
48.050000	0.000176379
48.000000	0.000178216
47.950000	0.000180073
47.900000	0.00018195
47.850000	0.000183848
47.800000	0.000185766
47.750000	0.000187706
47.700000	0.000189667
47.650000	0.000191649
47.600000	0.000193653
47.550000	0.000195679
47.500000	0.000197728
47.450000	0.000199799
47.400000	0.000201894
47.350000	0.000204011
47.300000	0.000206152
47.250000	0.000208317
47.200000	0.000210506
47.150000	0.000212719
47.100000	0.000214957
47.050000	0.000217221
47.000000	0.000219509
46.950000	0.000221823
46.900000	0.000224164
46.850000	0.00022653
46.800000	0.000228924
46.750000	0.000231345
46.700000	0.000233793
46.650000	0.000236269
46.600000	0.000238773
46.550000	0.000241305
46.500000	0.000243867
46.450000	0.000246458
46.400000	0.000249079
46.350000	0.00025173
46.300000	0.000254412
46.250000	0.000257125
46.200000	0.000259869
46.150000	0.000262646
46.100000	0.000265455
46.050000	0.000268297
46.000000	0.000271172
45.950000	0.000274081
45.900000	0.000277025
45.850000	0.000280003
45.800000	0.000283017
45.750000	0.000286067
45.700000	0.000289154
45.650000	0.000292278
45.600000	0.00029544
45.550000	0.00029864
45.500000	0.000301879
45.450000	0.000305158
45.400000	0.000308478
45.350000	0.000311838
45.300000	0.000315241
45.250000	0.000318686
45.200000	0.000322174
45.150000	0.000325707
45.100000	0.000329284
45.050000	0.000332908
45.000000	0.000336578
44.950000	0.000340296
44.900000	0.000344062
44.850000	0.000347879
44.800000	0.000351746
44.750000	0.000355665
44.700000	0.000359637
44.650000	0.000363663
44.600000	0.000367746
44.550000	0.000371885
44.500000	0.000376083
44.450000	0.000380341
44.400000	0.00038466
44.350000	0.000389044
44.300000	0.000393493
44.250000	0.000398009
44.200000	0.000402596
44.150000	0.000407255
44.100000	0.000411989
44.050000	0.000416801
44.000000	0.000421695
43.950000	0.000426674
43.900000	0.000431743
43.850000	0.000436906
43.800000	0.000442169
43.750000	0.000447539
43.700000	0.000453023
43.650000	0.000458631
43.600000	0.000464375
43.550000	0.000470271
43.500000	0.000476339
43.450000	0.000482609
43.400000	0.000489124
43.350000	0.000495964
43.300000	0.000503297
&
```
