## Supplementary material for "All-at-once RNA folding with 3D motif prediction framed by evolutionary information": RF03004_Lacto-phage-1.cacofold.cov

```
#
# Method Target_E-val [cov_min,cov_max] [FP | TP True Found | Sen PPV F] 
# GTp    0.05           [-3.79,10.84]    [0 | 3 100 3 | 3.00 100.00 5.83] 
#
# in_CaCoFold in_given  left_pos      right_pos  score            E-value       pvalue       substitutions    power
#------------------------------------------------------------------------------------------------------------------------
*	~	        19	        20	10.83750	0.0132509	3.91575e-06	4		0.07
*	 	        21	        50	10.45195	0.0239988	7.09185e-06	8		0.24
*	 	        51	        83	10.28880	0.0315408	9.32056e-06	2		0.00
```
