## Supplementary material for "All-at-once RNA folding with 3D motif prediction framed by evolutionary information": RF03004_Lacto-phage-1.cacofold.helixcov

```
# RMs = 6 L = 84

# RM_HELIX NESTED 1-5 11-15, nbp = 5 nbp_cov = 0
# pvals: 0.620448,0.620448,0.620448,0.620448,0.846499
# aggregated NONE
NESTED  <<<<<_____>>>>>::::::::::::::::::::::::::::::::::::::::::::::::::::::::::::::::::::
        :::::::::::::::::::::::::::::::::::::::::::::::::::::::::::::::::::::::::::::::::::

# RM_HELIX NESTED 19-19 20-20, nbp = 1 nbp_cov = 1
# pvals: 3.91575e-06
# aggregated NONE
NESTED  ::::::::::::::::::<>:::::::::::::::::::::::::::::::::::::::::::::::::::::::::::::::
        ::::::::::::::::::<>:::::::::::::::::::::::::::::::::::::::::::::::::::::::::::::::

# RM_HELIX NESTED 26-33 40-45, nbp = 6 nbp_cov = 0
# pvals: 0.620448,0.620448,0.620448,0.895018,0.620448,0.620448
# aggregated NONE
NESTED  :::::::::::::::::::::::::<<--<<<<______>>>>>>::::::::::::::::::::::::::::::::::::::
        :::::::::::::::::::::::::::::::::::::::::::::::::::::::::::::::::::::::::::::::::::

# RM_HELIX NESTED 21-23 48-50, nbp = 3 nbp_cov = 1
# pvals: 7.09185e-06,0.620448,0.620448
# aggregated NONE
NESTED  ::::::::::::::::::::<<<________________________>>>:::::::::::::::::::::::::::::::::
        ::::::::::::::::::::<____________________________>:::::::::::::::::::::::::::::::::

# RM_HELIX NESTED 51-53 81-83, nbp = 3 nbp_cov = 1
# pvals: 9.32056e-06,0.620448,0.820646
# aggregated NONE
NESTED  ::::::::::::::::::::::::::::::::::::::::::::::::::<<<__________________________>>>:
        ::::::::::::::::::::::::::::::::::::::::::::::::::<______________________________>:

# RM_IL J4/5-IL 24-25 46-47, nbp = 0 nbp_cov = 0 nhl_b_cov 1/2
# aggregated NONE
RM_IL   :::::::::::::::::::::::XX::::::::::::::::::::xx:::::::::::::::::::::::::::::::::::: J4/5-IL
```
