## Supplementary material for "All-at-once RNA folding with 3D motif prediction framed by evolutionary information": RF03004_Lacto-phage-1.cacofold.power

```
# Power analysis of CaCoFold structure 
#
# Powertype = SINGLE SUBSTITUTIONS
# covary  left_pos      right_pos    substitutions      power
#----------------------------------------------------------------
          1		15		1		0.00
          2		14		1		0.00
          3		13		3		0.02
          4		12		3		0.02
          5		11		4		0.07
     *    19		20		4		0.07
     *    21		50		8		0.24
          22		49		0		0.00
          23		48		2		0.00
          26		45		3		0.02
          27		44		3		0.02
          30		43		0		0.00
          31		42		7		0.20
          32		41		0		0.00
          33		40		0		0.00
     *    51		83		2		0.00
          52		82		4		0.07
          53		81		7		0.20
#
# BPAIRS 18
# avg substitutions per BP  2.9
# BPAIRS expected to covary 0.9 +/- 0.9
# BPAIRS observed to covary 3
#
```
