## Supplementary material for "All-at-once RNA folding with 3D motif prediction framed by evolutionary information": RF03004_Lacto-phage-1.helixcov

```
# RMs = 4 L = 84

# RM_HELIX NESTED 1-4 20-23, nbp = 4 nbp_cov = 0
# pvals: 0.714207,0.620448,0.944575,0.767227
# aggregated NONE
NESTED  <<<<_______________>>>>::::::::::::::::::::::::::::::::::::::::::::::::::::::::::::
        :::::::::::::::::::::::::::::::::::::::::::::::::::::::::::::::::::::::::::::::::::

# RM_HELIX NESTED 29-33 40-44, nbp = 5 nbp_cov = 0
# pvals: 0.0881369,0.620448,0.895018,0.620448,0.620448
# aggregated NONE
NESTED  ::::::::::::::::::::::::::::<<<<<______>>>>>:::::::::::::::::::::::::::::::::::::::
        :::::::::::::::::::::::::::::::::::::::::::::::::::::::::::::::::::::::::::::::::::

# RM_HELIX NESTED 48-51 63-66, nbp = 4 nbp_cov = 0
# pvals: 0.620448,0.620448,0.899506,0.90795
# aggregated NONE
NESTED  :::::::::::::::::::::::::::::::::::::::::::::::<<<<___________>>>>:::::::::::::::::
        :::::::::::::::::::::::::::::::::::::::::::::::::::::::::::::::::::::::::::::::::::

# RM_HELIX PK 55-60 79-84, nbp = 6 nbp_cov = 0
# pvals: 0.620448,0.961744,0.620448,0.827286,0.620448,0.620448
# aggregated NONE
PK      ::::::::::::::::::::::::::::::::::::::::::::::::::::::<<<<<<_________________>>>>>>
        :::::::::::::::::::::::::::::::::::::::::::::::::::::::::::::::::::::::::::::::::::
```
