## Supplementary material for "All-at-once RNA folding with 3D motif prediction framed by evolutionary information": RF03004_Lacto-phage-1.sorted.cacofold.cov

```
# The predicted CaCoFold structure
# BPAIRS observed to covary 3
#
#
# Method Target_E-val [cov_min,cov_max] [FP | TP True Found | Sen PPV F] 
# GTp    0.05         [-3.79,10.84]     [0 | 3 100 3 | 3.00 100.00 5.83] 
#
# in_fold in_given   left_pos       right_pos      score           E-value    pvalue       substitutions      power
#-----------------------------------------------------------------------------------------------------------------------
*	~	        19	        20	10.83750	0.0132509	3.91575e-06	4		0.07
*	 	        21	        50	10.45195	0.0239988	7.09185e-06	8		0.24
*	 	        51	        83	10.28880	0.0315408	9.32056e-06	2		0.00
```
