## Supplementary material for "All-at-once RNA folding with 3D motif prediction framed by evolutionary information": RF03004_Lacto-phage-1.surv

```
1.254724	0.0526316
-0.024883	0.578947
-0.286621	0.631579
-0.490194	0.684211
-0.722850	0.736842
-1.071834	0.789474
-1.100916	0.842105
-1.159080	0.894737
-1.478982	0.947368
-1.711637	1
&
10.822693	0.000295508
10.444628	0.000591017
10.270136	0.000886525
8.990529	0.00147754
8.932365	0.00177305
6.140496	0.00206856
6.024168	0.00236407
5.966004	0.00265957
5.035381	0.00295508
4.657315	0.00325059
4.511905	0.0035461
4.366495	0.00384161
4.308331	0.00413712
4.133839	0.00472813
3.639446	0.00502364
3.552200	0.00531915
3.115970	0.00561466
3.086888	0.00591017
2.970560	0.00620567
2.941478	0.0070922
2.912396	0.00738771
2.883314	0.00768322
2.825151	0.00827423
2.737905	0.00886525
2.708823	0.00916076
2.621577	0.00945626
2.592495	0.00975177
2.563413	0.0100473
2.447085	0.0106383
2.418003	0.0112293
2.388921	0.0115248
2.330757	0.0118203
2.272593	0.0121158
2.214429	0.0124113
2.185347	0.0127069
2.156265	0.0130024
2.127183	0.0135934
2.098101	0.0138889
2.010855	0.0147754
1.952691	0.0150709
1.923609	0.0153664
1.894527	0.0165485
1.865445	0.017435
1.836363	0.018617
1.778199	0.0195035
1.749118	0.0206856
1.720036	0.0215721
1.690954	0.0218676
1.632790	0.0230496
1.603708	0.0242317
1.574626	0.0251182
1.545544	0.0260047
1.516462	0.0263002
1.487380	0.0268913
1.458298	0.0283688
1.429216	0.0301418
1.400134	0.0304374
1.371052	0.0325059
1.341970	0.0330969
1.312888	0.0333924
1.283806	0.0339835
1.254724	0.035461
1.225642	0.0357565
1.196560	0.036643
1.167478	0.0375296
1.109314	0.0378251
1.080232	0.0393026
1.051150	0.0401891
0.992986	0.0410757
0.963904	0.0431442
0.934822	0.0434397
0.905740	0.0437352
0.876658	0.0443262
0.847576	0.0449173
0.818494	0.0458038
0.789412	0.0460993
0.760330	0.0466903
0.731248	0.0478723
0.702166	0.0481678
0.673084	0.0511229
0.644002	0.054078
0.614921	0.0549645
0.585839	0.0561466
0.556757	0.0573286
0.527675	0.0582151
0.498593	0.0620567
0.469511	0.0629433
0.440429	0.0644208
0.411347	0.0658983
0.382265	0.0676714
0.353183	0.070331
0.324101	0.0729905
0.295019	0.0753546
0.265937	0.0786052
0.236855	0.0812648
0.207773	0.0827423
0.178691	0.0856974
0.149609	0.0886525
0.120527	0.0924941
0.091445	0.0933806
0.062363	0.0945626
0.033281	0.0984043
0.004199	0.11318
-0.024883	0.875591
-0.053965	0.877069
-0.083047	0.879433
-0.112129	0.882092
-0.141211	0.883865
-0.170293	0.88682
-0.199375	0.88948
-0.228457	0.894208
-0.257539	0.896277
-0.286621	0.898641
-0.315703	0.900118
-0.344785	0.902778
-0.373867	0.906028
-0.402949	0.907801
-0.432031	0.910757
-0.461113	0.913121
-0.490194	0.914894
-0.519276	0.916371
-0.548358	0.919326
-0.577440	0.920213
-0.606522	0.920804
-0.635604	0.92169
-0.664686	0.92435
-0.693768	0.925236
-0.722850	0.926418
-0.751932	0.927896
-0.781014	0.928487
-0.810096	0.929374
-0.839178	0.930556
-0.868260	0.933511
-0.897342	0.934988
-0.926424	0.937057
-0.955506	0.939716
-0.984588	0.943558
-1.013670	0.945331
-1.042752	0.947104
-1.071834	0.950946
-1.100916	0.953605
-1.129998	0.954492
-1.159080	0.958038
-1.188162	0.961584
-1.217244	0.963948
-1.246326	0.966312
-1.275408	0.968676
-1.304490	0.971336
-1.333572	0.973995
-1.362654	0.975768
-1.391736	0.979019
-1.420818	0.980496
-1.478982	0.982861
-1.508064	0.983747
-1.537146	0.98552
-1.566228	0.987293
-1.595310	0.98818
-1.624391	0.988771
-1.682555	0.991726
-1.711637	0.992021
-1.740719	0.992908
-1.886129	0.99409
-1.915211	0.994681
-1.944293	0.995863
-2.089703	0.996454
-2.235113	0.996749
-2.351441	0.997045
-2.380523	0.997931
-2.525933	0.998227
-2.700425	0.998818
-2.729506	0.999113
-2.991244	0.999704
-3.805540	1
&
12.422202	1.46929e-06
11.404333	2.93858e-06
11.142595	4.40788e-06
11.026267	5.87717e-06
10.531874	7.34646e-06
10.386464	8.81575e-06
10.328300	1.0285e-05
10.270136	1.32236e-05
10.241054	1.46929e-05
10.153808	1.61622e-05
10.008398	1.76315e-05
9.979316	1.91008e-05
9.921152	2.05701e-05
9.833906	2.35087e-05
9.746660	2.4978e-05
9.717578	2.64473e-05
9.659414	2.93858e-05
9.630332	3.37937e-05
9.601250	3.82016e-05
9.543087	3.96709e-05
9.455841	4.11402e-05
9.426759	4.26095e-05
9.397677	4.70173e-05
9.368595	4.84866e-05
9.339513	4.99559e-05
9.310431	5.43638e-05
9.252267	5.58331e-05
9.223185	5.73024e-05
9.165021	6.0241e-05
9.135939	6.31795e-05
9.106857	6.75874e-05
9.077775	6.90567e-05
9.048693	7.49339e-05
9.019611	7.78725e-05
8.961447	8.22803e-05
8.932365	8.37496e-05
8.903283	8.96268e-05
8.874201	9.69733e-05
8.845119	9.99118e-05
8.816037	0.000107258
8.786955	0.000111666
8.757873	0.000116074
8.728791	0.000120482
8.699709	0.000126359
8.670627	0.000129298
8.641545	0.000133706
8.612463	0.000138113
8.554299	0.000142521
8.525217	0.00014546
8.496135	0.000149868
8.467054	0.000155745
8.437972	0.000160153
8.408890	0.00016603
8.379808	0.000168969
8.350726	0.000176315
8.321644	0.000179254
8.292562	0.000185131
8.263480	0.000191008
8.234398	0.000196885
8.205316	0.000202762
8.176234	0.000208639
8.147152	0.000215986
8.118070	0.000232148
8.088988	0.000239495
8.059906	0.000246841
8.030824	0.000255657
8.001742	0.000260065
7.972660	0.000283573
7.943578	0.000301205
7.914496	0.000320306
7.885414	0.000340876
7.856332	0.000357038
7.827250	0.000365854
7.798168	0.000374669
7.769086	0.00041434
7.740004	0.000430502
7.710922	0.000451073
7.681840	0.000471643
7.652758	0.000483397
7.623676	0.000496621
7.594594	0.000511314
7.565512	0.000534822
7.536430	0.000571555
7.507348	0.000603879
7.478266	0.000639142
7.449184	0.000686159
7.420102	0.000727299
7.391020	0.000750808
7.361938	0.000794887
7.332857	0.000847781
7.303775	0.000900676
7.274693	0.000946224
7.245611	0.00100793
7.216529	0.0010432
7.187447	0.0010814
7.158365	0.00111666
7.129283	0.00115927
7.100201	0.001196
7.071119	0.00125184
7.042037	0.00131795
7.012955	0.00138848
6.983873	0.00148252
6.954791	0.00154129
6.925709	0.00159418
6.896627	0.00169556
6.867545	0.00174699
6.838463	0.00180135
6.809381	0.00186012
6.780299	0.00193506
6.751217	0.00199824
6.722135	0.00202615
6.693053	0.00211137
6.663971	0.00220394
6.634889	0.0022774
6.605807	0.0023685
6.576725	0.00245959
6.547643	0.00253306
6.518561	0.00263444
6.489479	0.00272847
6.460397	0.00278284
6.431315	0.00286071
6.402233	0.00297532
6.373151	0.0030767
6.344069	0.00319571
6.314987	0.00327946
6.285905	0.00337937
6.256823	0.00346459
6.227742	0.00358213
6.198660	0.00372172
6.169578	0.00380547
6.140496	0.00390391
6.111414	0.00400088
6.082332	0.00408757
6.053250	0.0041816
6.024168	0.00428005
5.995086	0.00437114
5.966004	0.00444755
5.936922	0.00456656
5.907840	0.00470467
5.878758	0.00481634
5.849676	0.00491037
5.820594	0.00503967
5.791512	0.00519689
5.762430	0.00538789
5.733348	0.00553923
5.704266	0.00573318
5.675184	0.00596532
5.646102	0.00629592
5.617020	0.00658537
5.587938	0.00686159
5.558856	0.00722451
5.529774	0.0075551
5.500692	0.007871
5.471610	0.00825448
5.442528	0.00866148
5.413446	0.00902586
5.384364	0.00948575
5.355282	0.00988393
5.326200	0.010213
5.297118	0.0106142
5.268036	0.0109433
5.238954	0.0112592
5.209872	0.0115604
5.180790	0.0117705
5.151708	0.0120585
5.122626	0.01237
5.093545	0.0126903
5.064463	0.0130062
5.035381	0.0133206
5.006299	0.0136718
4.977217	0.0140112
4.948135	0.0143932
4.919053	0.0147473
4.889971	0.0151029
4.860889	0.0154173
4.831807	0.0158493
4.802725	0.0162033
4.773643	0.0165589
4.744561	0.0169306
4.715479	0.0173641
4.686397	0.0177579
4.657315	0.0181751
4.628233	0.0186218
4.599151	0.0189788
4.570069	0.0193726
4.540987	0.0197135
4.511905	0.0200676
4.482823	0.0204408
4.453741	0.0208272
4.424659	0.0212092
4.395577	0.0215383
4.366495	0.0218601
4.337413	0.0221848
4.308331	0.0225066
4.279249	0.0229474
4.250167	0.0233353
4.221085	0.0237173
4.192003	0.0240802
4.162921	0.024427
4.133839	0.0248296
4.104757	0.0251866
4.075675	0.025573
4.046593	0.0259212
4.017511	0.0262856
3.988430	0.0266309
3.959348	0.0269718
3.930266	0.0272833
3.901184	0.027633
3.872102	0.0279959
3.843020	0.0283353
3.813938	0.0286027
3.784856	0.0289054
3.755774	0.0292962
3.726692	0.0296753
3.697610	0.03005
3.668528	0.0303512
3.639446	0.0307141
3.610364	0.0310373
3.581282	0.0314046
3.552200	0.0317249
3.523118	0.0320835
3.494036	0.032464
3.464954	0.0328798
3.435872	0.0331722
3.406790	0.0335322
3.377708	0.0338716
3.348626	0.0341992
3.319544	0.0345166
3.290462	0.0348325
3.261380	0.0352013
3.232298	0.0355245
3.203216	0.0359036
3.174134	0.0362533
3.145052	0.0365325
3.115970	0.0369321
3.086888	0.0372745
3.057806	0.0376095
3.028724	0.0379268
2.999642	0.0383044
2.970560	0.0386703
2.941478	0.0390406
2.912396	0.0394505
2.883314	0.0398751
2.854233	0.0402718
2.825151	0.0407949
2.796069	0.0412709
2.766987	0.0417602
2.737905	0.0421804
2.708823	0.0426609
2.679741	0.0430723
2.650659	0.0436468
2.621577	0.044186
2.592495	0.0446694
2.563413	0.0451998
2.534331	0.0456994
2.505249	0.0463209
2.476167	0.0469233
2.447085	0.047514
2.418003	0.048184
2.388921	0.0488363
2.359839	0.0493917
2.330757	0.0500602
2.301675	0.050742
2.272593	0.0513973
2.243511	0.0521246
2.214429	0.0529797
2.185347	0.0537496
2.156265	0.0544402
2.127183	0.0551557
2.098101	0.0559521
2.069019	0.0566853
2.039937	0.0574155
2.010855	0.0581604
1.981773	0.0588804
1.952691	0.0597003
1.923609	0.0604246
1.894527	0.0611093
1.865445	0.0620217
1.836363	0.062965
1.807281	0.0643462
1.778199	0.0658551
1.749118	0.067367
1.720036	0.0687247
1.690954	0.0698237
1.661872	0.0710212
1.632790	0.0722994
1.603708	0.0736894
1.574626	0.0750029
1.545544	0.0763326
1.516462	0.0775257
1.487380	0.0787526
1.458298	0.0799853
1.429216	0.0811901
1.400134	0.0822936
1.371052	0.0834337
1.341970	0.0845695
1.312888	0.0857802
1.283806	0.0869747
1.254724	0.0881369
1.225642	0.0895166
1.196560	0.0907964
1.167478	0.0920423
1.138396	0.0932177
1.109314	0.0944226
1.080232	0.0957023
1.051150	0.0969924
1.022068	0.0982765
0.992986	0.0996797
0.963904	0.101071
0.934822	0.10237
0.905740	0.103814
0.876658	0.105342
0.847576	0.106832
0.818494	0.108378
0.789412	0.110047
0.760330	0.111641
0.731248	0.113171
0.702166	0.114687
0.673084	0.11628
0.644002	0.117837
0.614921	0.119392
0.585839	0.121051
0.556757	0.122812
0.527675	0.124446
0.498593	0.126283
0.469511	0.128169
0.440429	0.130081
0.411347	0.131959
0.382265	0.134066
0.353183	0.136361
0.324101	0.138664
0.295019	0.141374
0.265937	0.143891
0.236855	0.146534
0.207773	0.14938
0.178691	0.152326
0.149609	0.155151
0.120527	0.158253
0.091445	0.161145
0.062363	0.164376
0.033281	0.167874
0.004199	0.171847
-0.024883	0.620448
-0.053965	0.626657
-0.083047	0.635129
-0.112129	0.647028
-0.141211	0.660542
-0.170293	0.673667
-0.199375	0.685103
-0.228457	0.694952
-0.257539	0.704846
-0.286621	0.714207
-0.315703	0.723291
-0.344785	0.731682
-0.373867	0.739192
-0.402949	0.746327
-0.432031	0.753227
-0.461113	0.760204
-0.490194	0.767227
-0.519276	0.774856
-0.548358	0.78252
-0.577440	0.790558
-0.606522	0.798147
-0.635604	0.805957
-0.664686	0.813404
-0.693768	0.820646
-0.722850	0.827286
-0.751932	0.834048
-0.781014	0.840445
-0.810096	0.846499
-0.839178	0.852455
-0.868260	0.858357
-0.897342	0.864376
-0.926424	0.86975
-0.955506	0.875153
-0.984588	0.880467
-1.013670	0.885677
-1.042752	0.890416
-1.071834	0.895018
-1.100916	0.899506
-1.129998	0.903929
-1.159080	0.90795
-1.188162	0.911747
-1.217244	0.915669
-1.246326	0.919301
-1.275408	0.922964
-1.304490	0.92648
-1.333572	0.929821
-1.362654	0.932915
-1.391736	0.936078
-1.420818	0.939155
-1.449900	0.941885
-1.478982	0.944575
-1.508064	0.947072
-1.537146	0.949547
-1.566228	0.951816
-1.595310	0.953995
-1.624391	0.956209
-1.653473	0.958072
-1.682555	0.960065
-1.711637	0.961744
-1.740719	0.963507
-1.769801	0.965242
-1.798883	0.966869
-1.827965	0.9683
-1.857047	0.969653
-1.886129	0.971031
-1.915211	0.972336
-1.944293	0.973579
-1.973375	0.974818
-2.002457	0.976036
-2.031539	0.977188
-2.060621	0.978279
-2.089703	0.97928
-2.118785	0.980262
-2.147867	0.981271
-2.176949	0.982248
-2.206031	0.983106
-2.235113	0.984045
-2.264195	0.984881
-2.293277	0.985636
-2.322359	0.986402
-2.351441	0.987185
-2.380523	0.987962
-2.409605	0.9887
-2.438687	0.989327
-2.467769	0.990056
-2.496851	0.99056
-2.525933	0.991186
-2.555015	0.991809
-2.584097	0.992297
-2.613179	0.992821
-2.642261	0.993278
-2.671343	0.993691
-2.700425	0.994101
-2.729506	0.994434
-2.758588	0.994763
-2.787670	0.995091
-2.816752	0.995379
-2.845834	0.995674
-2.874916	0.995932
-2.903998	0.996197
-2.933080	0.99645
-2.962162	0.996709
-2.991244	0.996914
-3.020326	0.997161
-3.049408	0.997313
-3.078490	0.997524
-3.107572	0.997676
-3.136654	0.997817
-3.165736	0.997984
-3.194818	0.998121
-3.223900	0.998256
-3.252982	0.99839
-3.282064	0.998482
-3.311146	0.998563
-3.340228	0.998679
-3.369310	0.998761
-3.398392	0.998861
-3.427474	0.998929
-3.456556	0.998973
-3.485638	0.999041
-3.514720	0.999102
-3.543802	0.999171
-3.572884	0.999239
-3.601966	0.999304
-3.631048	0.999346
-3.660130	0.999402
-3.689212	0.999467
-3.718294	0.999496
-3.747376	0.999543
-3.776458	0.999564
-3.805540	0.999605
-3.834622	0.999625
-3.863703	0.999653
-3.892785	0.999675
-3.921867	0.999702
-3.950949	0.999709
-3.980031	0.999731
-4.009113	0.99975
-4.038195	0.999772
-4.067277	0.999787
-4.096359	0.999794
-4.125441	0.999812
-4.154523	0.999827
-4.183605	0.999841
-4.212687	0.999849
-4.241769	0.99986
-4.270851	0.999869
-4.299933	0.999891
-4.329015	0.999902
-4.358097	0.999909
-4.387179	0.999913
-4.416261	0.999915
-4.445343	0.999921
-4.474425	0.999922
-4.503507	0.999938
-4.532589	0.99995
-4.561671	0.999957
-4.619835	0.99996
-4.648917	0.999969
-4.677999	0.999971
-4.707081	0.999976
-4.736163	0.999979
-4.765245	0.999981
-4.823409	0.999984
-4.852491	0.999985
-4.881573	0.999988
-4.939737	0.999991
-5.172392	0.999993
-5.201474	0.999994
-5.434130	0.999996
-5.463212	0.999997
-5.492294	0.999999
-5.666786	1
&
35.106142	4.06866e-23
35.077060	4.26521e-23
35.047978	4.47126e-23
35.018896	4.68725e-23
34.989814	4.91369e-23
34.960732	5.15105e-23
34.931650	5.39989e-23
34.902568	5.66074e-23
34.873486	5.93419e-23
34.844404	6.22085e-23
34.815322	6.52136e-23
34.786240	6.83638e-23
34.757158	7.16662e-23
34.728076	7.51281e-23
34.698994	7.87572e-23
34.669912	8.25615e-23
34.640830	8.65497e-23
34.611748	9.07304e-23
34.582666	9.51131e-23
34.553584	9.97075e-23
34.524502	1.04524e-22
34.495420	1.09573e-22
34.466338	1.14865e-22
34.437256	1.20414e-22
34.408174	1.2623e-22
34.379092	1.32327e-22
34.350010	1.38719e-22
34.320928	1.45419e-22
34.291846	1.52443e-22
34.262764	1.59807e-22
34.233682	1.67526e-22
34.204601	1.75617e-22
34.175519	1.841e-22
34.146437	1.92992e-22
34.117355	2.02313e-22
34.088273	2.12085e-22
34.059191	2.22329e-22
34.030109	2.33067e-22
34.001027	2.44324e-22
33.971945	2.56125e-22
33.942863	2.68495e-22
33.913781	2.81463e-22
33.884699	2.95057e-22
33.855617	3.09308e-22
33.826535	3.24247e-22
33.797453	3.39907e-22
33.768371	3.56324e-22
33.739289	3.73533e-22
33.710207	3.91574e-22
33.681125	4.10485e-22
33.652043	4.3031e-22
33.622961	4.51092e-22
33.593879	4.72878e-22
33.564797	4.95716e-22
33.535715	5.19657e-22
33.506633	5.44753e-22
33.477551	5.71062e-22
33.448469	5.98641e-22
33.419387	6.27552e-22
33.390305	6.57859e-22
33.361223	6.89629e-22
33.332141	7.22933e-22
33.303059	7.57846e-22
33.273977	7.94444e-22
33.244895	8.3281e-22
33.215813	8.73028e-22
33.186731	9.15188e-22
33.157649	9.59384e-22
33.128567	1.00571e-21
33.099486	1.05428e-21
33.070404	1.10519e-21
33.041322	1.15856e-21
33.012240	1.21451e-21
32.983158	1.27316e-21
32.954076	1.33464e-21
32.924994	1.39909e-21
32.895912	1.46665e-21
32.866830	1.53747e-21
32.837748	1.61171e-21
32.808666	1.68954e-21
32.779584	1.77112e-21
32.750502	1.85665e-21
32.721420	1.9463e-21
32.692338	2.04028e-21
32.663256	2.1388e-21
32.634174	2.24207e-21
32.605092	2.35033e-21
32.576010	2.46382e-21
32.546928	2.58279e-21
32.517846	2.7075e-21
32.488764	2.83823e-21
32.459682	2.97528e-21
32.430600	3.11893e-21
32.401518	3.26953e-21
32.372436	3.42739e-21
32.343354	3.59288e-21
32.314272	3.76636e-21
32.285190	3.94821e-21
32.256108	4.13884e-21
32.227026	4.33867e-21
32.197944	4.54815e-21
32.168862	4.76774e-21
32.139780	4.99794e-21
32.110698	5.23924e-21
32.081616	5.4922e-21
32.052534	5.75737e-21
32.023452	6.03533e-21
31.994370	6.32672e-21
31.965289	6.63217e-21
31.936207	6.95237e-21
31.907125	7.28802e-21
31.878043	7.63988e-21
31.848961	8.00872e-21
31.819879	8.39536e-21
31.790797	8.80067e-21
31.761715	9.22555e-21
31.732633	9.67093e-21
31.703551	1.01378e-20
31.674469	1.06272e-20
31.645387	1.11403e-20
31.616305	1.16781e-20
31.587223	1.22418e-20
31.558141	1.28328e-20
31.529059	1.34523e-20
31.499977	1.41017e-20
31.470895	1.47825e-20
31.441813	1.54961e-20
31.412731	1.62442e-20
31.383649	1.70283e-20
31.354567	1.78503e-20
31.325485	1.8712e-20
31.296403	1.96153e-20
31.267321	2.05622e-20
31.238239	2.15547e-20
31.209157	2.25952e-20
31.180075	2.36859e-20
31.150993	2.48292e-20
31.121911	2.60278e-20
31.092829	2.72841e-20
31.063747	2.86011e-20
31.034665	2.99817e-20
31.005583	3.14289e-20
30.976501	3.29459e-20
30.947419	3.45362e-20
30.918337	3.62032e-20
30.889255	3.79506e-20
30.860174	3.97824e-20
30.831092	4.17026e-20
30.802010	4.37155e-20
30.772928	4.58254e-20
30.743846	4.80373e-20
30.714764	5.03558e-20
30.685682	5.27863e-20
30.656600	5.5334e-20
30.627518	5.80047e-20
30.598436	6.08043e-20
30.569354	6.37389e-20
30.540272	6.68152e-20
30.511190	7.004e-20
30.482108	7.34203e-20
30.453026	7.69638e-20
30.423944	8.06783e-20
30.394862	8.4572e-20
30.365780	8.86536e-20
30.336698	9.29321e-20
30.307616	9.74171e-20
30.278534	1.02119e-19
30.249452	1.07047e-19
30.220370	1.12213e-19
30.191288	1.17628e-19
30.162206	1.23305e-19
30.133124	1.29255e-19
30.104042	1.35493e-19
30.074960	1.42032e-19
30.045878	1.48886e-19
30.016796	1.56071e-19
29.987714	1.63602e-19
29.958632	1.71497e-19
29.929550	1.79773e-19
29.900468	1.88448e-19
29.871386	1.97542e-19
29.842304	2.07075e-19
29.813222	2.17067e-19
29.784140	2.27541e-19
29.755058	2.38521e-19
29.725977	2.50031e-19
29.696895	2.62096e-19
29.667813	2.74743e-19
29.638731	2.88e-19
29.609649	3.01896e-19
29.580567	3.16464e-19
29.551485	3.31734e-19
29.522403	3.4774e-19
29.493321	3.64519e-19
29.464239	3.82107e-19
29.435157	4.00544e-19
29.406075	4.1987e-19
29.376993	4.40129e-19
29.347911	4.61364e-19
29.318829	4.83625e-19
29.289747	5.06959e-19
29.260665	5.31418e-19
29.231583	5.57058e-19
29.202501	5.83935e-19
29.173419	6.12108e-19
29.144337	6.4164e-19
29.115255	6.72596e-19
29.086173	7.05046e-19
29.057091	7.39061e-19
29.028009	7.74717e-19
28.998927	8.12093e-19
28.969845	8.51271e-19
28.940763	8.9234e-19
28.911681	9.35389e-19
28.882599	9.80515e-19
28.853517	1.02782e-18
28.824435	1.0774e-18
28.795353	1.12938e-18
28.766271	1.18386e-18
28.737189	1.24097e-18
28.708107	1.30084e-18
28.679025	1.36359e-18
28.649943	1.42937e-18
28.620862	1.49832e-18
28.591780	1.5706e-18
28.562698	1.64636e-18
28.533616	1.72578e-18
28.504534	1.80902e-18
28.475452	1.89629e-18
28.446370	1.98776e-18
28.417288	2.08364e-18
28.388206	2.18415e-18
28.359124	2.2895e-18
28.330042	2.39993e-18
28.300960	2.51569e-18
28.271878	2.63704e-18
28.242796	2.76423e-18
28.213714	2.89756e-18
28.184632	3.03732e-18
28.155550	3.18382e-18
28.126468	3.33738e-18
28.097386	3.49835e-18
28.068304	3.66708e-18
28.039222	3.84394e-18
28.010140	4.02934e-18
27.981058	4.22367e-18
27.951976	4.42738e-18
27.922894	4.64091e-18
27.893812	4.86473e-18
27.864730	5.09935e-18
27.835648	5.34528e-18
27.806566	5.60307e-18
27.777484	5.87329e-18
27.748402	6.15654e-18
27.719320	6.45345e-18
27.690238	6.76467e-18
27.661156	7.0909e-18
27.632074	7.43286e-18
27.602992	7.7913e-18
27.573910	8.16703e-18
27.544828	8.56087e-18
27.515746	8.97371e-18
27.486665	9.40644e-18
27.457583	9.86004e-18
27.428501	1.03355e-17
27.399419	1.08339e-17
27.370337	1.13563e-17
27.341255	1.19039e-17
27.312173	1.24779e-17
27.283091	1.30796e-17
27.254009	1.37103e-17
27.224927	1.43714e-17
27.195845	1.50643e-17
27.166763	1.57907e-17
27.137681	1.65521e-17
27.108599	1.73502e-17
27.079517	1.81867e-17
27.050435	1.90636e-17
27.021353	1.99828e-17
26.992271	2.09462e-17
26.963189	2.19562e-17
26.934107	2.30147e-17
26.905025	2.41244e-17
26.875943	2.52875e-17
26.846861	2.65066e-17
26.817779	2.77846e-17
26.788697	2.91241e-17
26.759615	3.05282e-17
26.730533	3.2e-17
26.701451	3.35427e-17
26.672369	3.51598e-17
26.643287	3.68548e-17
26.614205	3.86315e-17
26.585123	4.04938e-17
26.556041	4.2446e-17
26.526959	4.44921e-17
26.497877	4.6637e-17
26.468795	4.88851e-17
26.439713	5.12417e-17
26.410631	5.37118e-17
26.381550	5.63009e-17
26.352468	5.90149e-17
26.323386	6.18596e-17
26.294304	6.48414e-17
26.265222	6.79669e-17
26.236140	7.1243e-17
26.207058	7.46771e-17
26.177976	7.82766e-17
26.148894	8.20495e-17
26.119812	8.60043e-17
26.090730	9.01497e-17
26.061648	9.44948e-17
26.032566	9.90493e-17
26.003484	1.03823e-16
25.974402	1.08827e-16
25.945320	1.14072e-16
25.916238	1.1957e-16
25.887156	1.25333e-16
25.858074	1.31373e-16
25.828992	1.37705e-16
25.799910	1.44341e-16
25.770828	1.51298e-16
25.741746	1.58589e-16
25.712664	1.66232e-16
25.683582	1.74243e-16
25.654500	1.8264e-16
25.625418	1.91442e-16
25.596336	2.00667e-16
25.567254	2.10338e-16
25.538172	2.20474e-16
25.509090	2.31098e-16
25.480008	2.42234e-16
25.450926	2.53907e-16
25.421844	2.66142e-16
25.392762	2.78966e-16
25.363680	2.92408e-16
25.334598	3.06498e-16
25.305516	3.21267e-16
25.276434	3.36747e-16
25.247353	3.52972e-16
25.218271	3.6998e-16
25.189189	3.87806e-16
25.160107	4.06491e-16
25.131025	4.26077e-16
25.101943	4.46605e-16
25.072861	4.68123e-16
25.043779	4.90677e-16
25.014697	5.14317e-16
24.985615	5.39096e-16
24.956533	5.65069e-16
24.927451	5.92292e-16
24.898369	6.20827e-16
24.869287	6.50736e-16
24.840205	6.82085e-16
24.811123	7.14945e-16
24.782041	7.49387e-16
24.752959	7.85487e-16
24.723877	8.23327e-16
24.694795	8.62989e-16
24.665713	9.0456e-16
24.636631	9.48134e-16
24.607549	9.93806e-16
24.578467	1.04168e-15
24.549385	1.09186e-15
24.520303	1.14445e-15
24.491221	1.19957e-15
24.462139	1.25736e-15
24.433057	1.31792e-15
24.403975	1.3814e-15
24.374893	1.44793e-15
24.345811	1.51767e-15
24.316729	1.59077e-15
24.287647	1.66739e-15
24.258565	1.7477e-15
24.229483	1.83187e-15
24.200401	1.9201e-15
24.171319	2.01257e-15
24.142238	2.1095e-15
24.113156	2.21109e-15
24.084074	2.31757e-15
24.054992	2.42919e-15
24.025910	2.54617e-15
23.996828	2.66879e-15
23.967746	2.79731e-15
23.938664	2.93201e-15
23.909582	3.07321e-15
23.880500	3.2212e-15
23.851418	3.37631e-15
23.822336	3.53889e-15
23.793254	3.7093e-15
23.764172	3.88791e-15
23.735090	4.07512e-15
23.706008	4.27134e-15
23.676926	4.477e-15
23.647844	4.69257e-15
23.618762	4.91851e-15
23.589680	5.15532e-15
23.560598	5.40354e-15
23.531516	5.6637e-15
23.502434	5.93638e-15
23.473352	6.22219e-15
23.444270	6.52176e-15
23.415188	6.83574e-15
23.386106	7.16483e-15
23.357024	7.50977e-15
23.327942	7.8713e-15
23.298860	8.25023e-15
23.269778	8.6474e-15
23.240696	9.06368e-15
23.211614	9.5e-15
23.182532	9.95731e-15
23.153450	1.04366e-14
23.124368	1.0939e-14
23.095286	1.14656e-14
23.066204	1.20175e-14
23.037122	1.25959e-14
23.008041	1.32022e-14
22.978959	1.38377e-14
22.949877	1.45037e-14
22.920795	1.52018e-14
22.891713	1.59335e-14
22.862631	1.67004e-14
22.833549	1.75041e-14
22.804467	1.83466e-14
22.775385	1.92296e-14
22.746303	2.0155e-14
22.717221	2.1125e-14
22.688139	2.21417e-14
22.659057	2.32072e-14
22.629975	2.4324e-14
22.600893	2.54946e-14
22.571811	2.67214e-14
22.542729	2.80073e-14
22.513647	2.93551e-14
22.484565	3.07676e-14
22.455483	3.22481e-14
22.426401	3.37999e-14
22.397319	3.54262e-14
22.368237	3.71308e-14
22.339155	3.89174e-14
22.310073	4.07899e-14
22.280991	4.27525e-14
22.251909	4.48095e-14
22.222827	4.69654e-14
22.193745	4.9225e-14
22.164663	5.15933e-14
22.135581	5.40754e-14
22.106499	5.6677e-14
22.077417	5.94036e-14
22.048335	6.22614e-14
22.019253	6.52566e-14
21.990171	6.83959e-14
21.961089	7.16861e-14
21.932007	7.51345e-14
21.902926	7.87487e-14
21.873844	8.25368e-14
21.844762	8.65069e-14
21.815680	9.0668e-14
21.786598	9.50291e-14
21.757516	9.96e-14
21.728434	1.04391e-13
21.699352	1.09412e-13
21.670270	1.14674e-13
21.641188	1.20189e-13
21.612106	1.2597e-13
21.583024	1.32028e-13
21.553942	1.38378e-13
21.524860	1.45033e-13
21.495778	1.52007e-13
21.466696	1.59318e-13
21.437614	1.66979e-13
21.408532	1.75009e-13
21.379450	1.83425e-13
21.350368	1.92245e-13
21.321286	2.01489e-13
21.292204	2.11178e-13
21.263122	2.21332e-13
21.234040	2.31974e-13
21.204958	2.43128e-13
21.175876	2.54818e-13
21.146794	2.6707e-13
21.117712	2.7991e-13
21.088630	2.93368e-13
21.059548	3.07472e-13
21.030466	3.22254e-13
21.001384	3.37747e-13
20.972302	3.53984e-13
20.943220	3.71001e-13
20.914138	3.88836e-13
20.885056	4.07528e-13
20.855974	4.27118e-13
20.826892	4.4765e-13
20.797810	4.69168e-13
20.768729	4.9172e-13
20.739647	5.15355e-13
20.710565	5.40126e-13
20.681483	5.66087e-13
20.652401	5.93295e-13
20.623319	6.2181e-13
20.594237	6.51695e-13
20.565155	6.83016e-13
20.536073	7.15842e-13
20.506991	7.50244e-13
20.477909	7.86299e-13
20.448827	8.24085e-13
20.419745	8.63687e-13
20.390663	9.05191e-13
20.361581	9.48688e-13
20.332499	9.94275e-13
20.303417	1.04205e-12
20.274335	1.09212e-12
20.245253	1.1446e-12
20.216171	1.19959e-12
20.187089	1.25723e-12
20.158007	1.31763e-12
20.128925	1.38094e-12
20.099843	1.44728e-12
20.070761	1.51681e-12
20.041679	1.58968e-12
20.012597	1.66605e-12
19.983515	1.74609e-12
19.954433	1.82997e-12
19.925351	1.91787e-12
19.896269	2.01e-12
19.867187	2.10655e-12
19.838105	2.20773e-12
19.809023	2.31378e-12
19.779941	2.42491e-12
19.750859	2.54138e-12
19.721777	2.66344e-12
19.692695	2.79136e-12
19.663614	2.92541e-12
19.634532	3.06591e-12
19.605450	3.21315e-12
19.576368	3.36745e-12
19.547286	3.52916e-12
19.518204	3.69863e-12
19.489122	3.87624e-12
19.460040	4.06237e-12
19.430958	4.25743e-12
19.401876	4.46185e-12
19.372794	4.67608e-12
19.343712	4.9006e-12
19.314630	5.13588e-12
19.285548	5.38246e-12
19.256466	5.64087e-12
19.227384	5.91168e-12
19.198302	6.19548e-12
19.169220	6.4929e-12
19.140138	6.80458e-12
19.111056	7.13122e-12
19.081974	7.47353e-12
19.052892	7.83227e-12
19.023810	8.20821e-12
18.994728	8.60218e-12
18.965646	9.01506e-12
18.936564	9.44774e-12
18.907482	9.90117e-12
18.878400	1.03764e-11
18.849318	1.08743e-11
18.820236	1.13962e-11
18.791154	1.19431e-11
18.762072	1.25162e-11
18.732990	1.31168e-11
18.703908	1.37462e-11
18.674826	1.44058e-11
18.645744	1.5097e-11
18.616662	1.58213e-11
18.587580	1.65804e-11
18.558498	1.73759e-11
18.529417	1.82095e-11
18.500335	1.90831e-11
18.471253	1.99986e-11
18.442171	2.09579e-11
18.413089	2.19633e-11
18.384007	2.30169e-11
18.354925	2.41209e-11
18.325843	2.52779e-11
18.296761	2.64903e-11
18.267679	2.77609e-11
18.238597	2.90923e-11
18.209515	3.04876e-11
18.180433	3.19497e-11
18.151351	3.34819e-11
18.122269	3.50876e-11
18.093187	3.67701e-11
18.064105	3.85333e-11
18.035023	4.0381e-11
18.005941	4.23173e-11
17.976859	4.43463e-11
17.947777	4.64725e-11
17.918695	4.87006e-11
17.889613	5.10354e-11
17.860531	5.34821e-11
17.831449	5.6046e-11
17.802367	5.87328e-11
17.773285	6.15482e-11
17.744203	6.44985e-11
17.715121	6.75901e-11
17.686039	7.08298e-11
17.656957	7.42246e-11
17.627875	7.77821e-11
17.598793	8.15099e-11
17.569711	8.54162e-11
17.540629	8.95096e-11
17.511547	9.3799e-11
17.482465	9.82939e-11
17.453383	1.03004e-10
17.424302	1.07939e-10
17.395220	1.13111e-10
17.366138	1.18531e-10
17.337056	1.2421e-10
17.307974	1.3016e-10
17.278892	1.36396e-10
17.249810	1.4293e-10
17.220728	1.49777e-10
17.191646	1.56952e-10
17.162564	1.6447e-10
17.133482	1.72347e-10
17.104400	1.80602e-10
17.075318	1.89252e-10
17.046236	1.98316e-10
17.017154	2.07813e-10
16.988072	2.17765e-10
16.958990	2.28193e-10
16.929908	2.3912e-10
16.900826	2.5057e-10
16.871744	2.62568e-10
16.842662	2.75139e-10
16.813580	2.88312e-10
16.784498	3.02115e-10
16.755416	3.16579e-10
16.726334	3.31734e-10
16.697252	3.47614e-10
16.668170	3.64253e-10
16.639088	3.81688e-10
16.610006	3.99957e-10
16.580924	4.19099e-10
16.551842	4.39157e-10
16.522760	4.60174e-10
16.493678	4.82195e-10
16.464596	5.0527e-10
16.435514	5.29447e-10
16.406432	5.5478e-10
16.377350	5.81325e-10
16.348268	6.09138e-10
16.319186	6.3828e-10
16.290105	6.68815e-10
16.261023	7.0081e-10
16.231941	7.34334e-10
16.202859	7.69459e-10
16.173777	8.06263e-10
16.144695	8.44826e-10
16.115613	8.85231e-10
16.086531	9.27566e-10
16.057449	9.71924e-10
16.028367	1.0184e-09
15.999285	1.0671e-09
15.970203	1.11812e-09
15.941121	1.17158e-09
15.912039	1.2276e-09
15.882957	1.28628e-09
15.853875	1.34778e-09
15.824793	1.4122e-09
15.795711	1.47971e-09
15.766629	1.55043e-09
15.737547	1.62454e-09
15.708465	1.70218e-09
15.679383	1.78353e-09
15.650301	1.86876e-09
15.621219	1.95806e-09
15.592137	2.05162e-09
15.563055	2.14965e-09
15.533973	2.25236e-09
15.504891	2.35996e-09
15.475809	2.4727e-09
15.446727	2.59082e-09
15.417645	2.71458e-09
15.388563	2.84424e-09
15.359481	2.98009e-09
15.330399	3.12242e-09
15.301317	3.27153e-09
15.272235	3.42776e-09
15.243153	3.59144e-09
15.214071	3.76292e-09
15.184990	3.94258e-09
15.155908	4.13081e-09
15.126826	4.32802e-09
15.097744	4.53462e-09
15.068662	4.75108e-09
15.039580	4.97785e-09
15.010498	5.21543e-09
14.981416	5.46434e-09
14.952334	5.72511e-09
14.923252	5.99831e-09
14.894170	6.28452e-09
14.865088	6.58438e-09
14.836006	6.89852e-09
14.806924	7.22762e-09
14.777842	7.57241e-09
14.748760	7.93362e-09
14.719678	8.31203e-09
14.690596	8.70846e-09
14.661514	9.12378e-09
14.632432	9.55887e-09
14.603350	1.00147e-08
14.574268	1.04922e-08
14.545186	1.09924e-08
14.516104	1.15165e-08
14.487022	1.20655e-08
14.457940	1.26406e-08
14.428858	1.32432e-08
14.399776	1.38743e-08
14.370694	1.45355e-08
14.341612	1.52282e-08
14.312530	1.59539e-08
14.283448	1.6714e-08
14.254366	1.75103e-08
14.225284	1.83445e-08
14.196202	1.92184e-08
14.167120	2.01338e-08
14.138038	2.10927e-08
14.108956	2.20973e-08
14.079874	2.31496e-08
14.050793	2.42519e-08
14.021711	2.54066e-08
13.992629	2.66162e-08
13.963547	2.78833e-08
13.934465	2.92106e-08
13.905383	3.06009e-08
13.876301	3.20574e-08
13.847219	3.3583e-08
13.818137	3.5181e-08
13.789055	3.6855e-08
13.759973	3.86085e-08
13.730891	4.04452e-08
13.701809	4.23692e-08
13.672727	4.43845e-08
13.643645	4.64954e-08
13.614563	4.87066e-08
13.585481	5.10227e-08
13.556399	5.34487e-08
13.527317	5.59898e-08
13.498235	5.86515e-08
13.469153	6.14394e-08
13.440071	6.43596e-08
13.410989	6.74183e-08
13.381907	7.06221e-08
13.352825	7.39778e-08
13.323743	7.74925e-08
13.294661	8.11739e-08
13.265579	8.50298e-08
13.236497	8.90684e-08
13.207415	9.32984e-08
13.178333	9.77289e-08
13.149251	1.02369e-07
13.120169	1.07229e-07
13.091087	1.1232e-07
13.062005	1.17651e-07
13.032923	1.23235e-07
13.003841	1.29083e-07
12.974759	1.35208e-07
12.945678	1.41623e-07
12.916596	1.48342e-07
12.887514	1.55379e-07
12.858432	1.62748e-07
12.829350	1.70466e-07
12.800268	1.78549e-07
12.771186	1.87015e-07
12.742104	1.9588e-07
12.713022	2.05165e-07
12.683940	2.14889e-07
12.654858	2.25072e-07
12.625776	2.35737e-07
12.596694	2.46905e-07
12.567612	2.58602e-07
12.538530	2.7085e-07
12.509448	2.83677e-07
12.480366	2.9711e-07
12.451284	3.11177e-07
12.422202	3.25908e-07
12.393120	3.41334e-07
12.364038	3.57488e-07
12.334956	3.74404e-07
12.305874	3.92118e-07
12.276792	4.10668e-07
12.247710	4.30092e-07
12.218628	4.50432e-07
12.189546	4.71731e-07
12.160464	4.94033e-07
12.131382	5.17387e-07
12.102300	5.4184e-07
12.073218	5.67446e-07
12.044136	5.94257e-07
12.015054	6.2233e-07
11.985972	6.51725e-07
11.956890	6.82504e-07
11.927808	7.1473e-07
11.898726	7.48473e-07
11.869644	7.83802e-07
11.840562	8.20793e-07
11.811481	8.59523e-07
11.782399	9.00074e-07
11.753317	9.4253e-07
11.724235	9.8698e-07
11.695153	1.03352e-06
11.666071	1.08224e-06
11.636989	1.13325e-06
11.607907	1.18666e-06
11.578825	1.24257e-06
11.549743	1.3011e-06
11.520661	1.36238e-06
11.491579	1.42654e-06
11.462497	1.4937e-06
11.433415	1.56401e-06
11.404333	1.63761e-06
11.375251	1.71466e-06
11.346169	1.79531e-06
11.317087	1.87975e-06
11.288005	1.96813e-06
11.258923	2.06065e-06
11.229841	2.1575e-06
11.200759	2.25887e-06
11.171677	2.36499e-06
11.142595	2.47606e-06
11.113513	2.59232e-06
11.084431	2.71401e-06
11.055349	2.84138e-06
11.026267	2.9747e-06
10.997185	3.11423e-06
10.968103	3.26027e-06
10.939021	3.41313e-06
10.909939	3.5731e-06
10.880857	3.74053e-06
10.851775	3.91575e-06
10.822693	4.09913e-06
10.793611	4.29105e-06
10.764529	4.49189e-06
10.735447	4.70208e-06
10.706366	4.92203e-06
10.677284	5.1522e-06
10.648202	5.39306e-06
10.619120	5.6451e-06
10.590038	5.90884e-06
10.560956	6.18481e-06
10.531874	6.47357e-06
10.502792	6.77571e-06
10.473710	7.09185e-06
10.444628	7.42262e-06
10.415546	7.7687e-06
10.386464	8.13079e-06
10.357382	8.50961e-06
10.328300	8.90594e-06
10.299218	9.32056e-06
10.270136	9.75432e-06
10.241054	1.02081e-05
10.211972	1.06828e-05
10.182890	1.11793e-05
10.153808	1.16988e-05
10.124726	1.22421e-05
10.095644	1.28104e-05
10.066562	1.34048e-05
10.037480	1.40266e-05
10.008398	1.46768e-05
9.979316	1.53569e-05
9.950234	1.60682e-05
9.921152	1.6812e-05
9.892070	1.75899e-05
9.862988	1.84034e-05
9.833906	1.9254e-05
9.804824	2.01435e-05
9.775742	2.10736e-05
9.746660	2.2046e-05
9.717578	2.30628e-05
9.688496	2.41258e-05
9.659414	2.52372e-05
9.630332	2.6399e-05
9.601250	2.76136e-05
9.572169	2.88832e-05
9.543087	3.02103e-05
9.514005	3.15975e-05
9.484923	3.30473e-05
9.455841	3.45626e-05
9.426759	3.61462e-05
9.397677	3.78011e-05
9.368595	3.95305e-05
9.339513	4.13375e-05
9.310431	4.32256e-05
9.281349	4.51983e-05
9.252267	4.72592e-05
9.223185	4.94122e-05
9.194103	5.16613e-05
9.165021	5.40105e-05
9.135939	5.64641e-05
9.106857	5.90266e-05
9.077775	6.17027e-05
9.048693	6.44971e-05
9.019611	6.74149e-05
8.990529	7.04612e-05
8.961447	7.36415e-05
8.932365	7.69612e-05
8.903283	8.04262e-05
8.874201	8.40426e-05
8.845119	8.78164e-05
8.816037	9.17542e-05
8.786955	9.58626e-05
8.757873	0.000100148
8.728791	0.000104619
8.699709	0.000109281
8.670627	0.000114143
8.641545	0.000119212
8.612463	0.000124497
8.583381	0.000130005
8.554299	0.000135745
8.525217	0.000141726
8.496135	0.000147957
8.467054	0.000154447
8.437972	0.000161204
8.408890	0.000168239
8.379808	0.000175562
8.350726	0.000183181
8.321644	0.000191106
8.292562	0.000199349
8.263480	0.000207917
8.234398	0.000216821
8.205316	0.000226071
8.176234	0.000235676
8.147152	0.000245645
8.118070	0.000255986
8.088988	0.000266707
8.059906	0.000277815
8.030824	0.000289317
8.001742	0.000301216
7.972660	0.000313515
7.943578	0.000326216
7.914496	0.000339314
7.885414	0.000352805
7.856332	0.000366677
7.827250	0.000380913
7.798168	0.000395489
7.769086	0.000410366
7.740004	0.000425493
7.710922	0.000440795
7.681840	0.000456161
7.652758	0.000471424
7.623676	0.000486304
7.594594	0.000500255
&
```
