## Supplementary material for "All-at-once RNA folding with 3D motif prediction framed by evolutionary information": RF03005_lysM-TM7.cacofold.helixcov

```
# RMs = 4 L = 201

# RM_HELIX NESTED 94-96 107-109, nbp = 3 nbp_cov = 0
# pvals: 0.441083,0.441083,0.441083
# aggregated NONE
NESTED  ::::::::::::::::::::::::::::::::::::::::::::::::::::::::::::::::::::::<<<__________>>>:::::::::::::::::::::::::::::::::::::::::::::::::::::::::::::::::::::::
        :::::::::::::::::::::::::::::::::::::::::::::::::::::::::::::::::::::::::::::::::::::::::::::::::::::::::::::::::::::::::::::::::::::::::::::::::::::::::::::

# RM_HELIX NESTED 114-118 133-137, nbp = 5 nbp_cov = 0
# pvals: 0.489192,0.264797,0.539348,0.46899,0.769843
# aggregated NONE
NESTED  :::::::::::::::::::::::::::::::::::::::::::::::::::::::::::::::::::::::::::::::::::::::::<<<<<________>>>>>::::::::::::::::::::::::::::::::::::::::::::::::::
        :::::::::::::::::::::::::::::::::::::::::::::::::::::::::::::::::::::::::::::::::::::::::::::::::::::::::::::::::::::::::::::::::::::::::::::::::::::::::::::

# RM_HELIX NESTED 14-17 144-147, nbp = 4 nbp_cov = 0
# pvals: 0.530855,0.526825,0.599951,0.460918
# aggregated NONE
NESTED  :::::::::::::<<<<______________________________________________________________________________________________>>>>::::::::::::::::::::::::::::::::::::::::::
        :::::::::::::::::::::::::::::::::::::::::::::::::::::::::::::::::::::::::::::::::::::::::::::::::::::::::::::::::::::::::::::::::::::::::::::::::::::::::::::

# RM_HELIX NESTED 3-9 153-160, nbp = 7 nbp_cov = 0
# pvals: 0.449061,0.485485,0.530855,0.481267,0.46899,0.395452,0.827066
# aggregated NONE
NESTED  ::<<<<<<<______________________________________________________________________________________________________________>>>>>>>:::::::::::::::::::::::::::::::
        :::::::::::::::::::::::::::::::::::::::::::::::::::::::::::::::::::::::::::::::::::::::::::::::::::::::::::::::::::::::::::::::::::::::::::::::::::::::::::::
```
