## Supplementary material for "All-at-once RNA folding with 3D motif prediction framed by evolutionary information": RF03005_lysM-TM7.cacofold.power

```
# Power analysis of CaCoFold structure 
#
# Powertype = SINGLE SUBSTITUTIONS
# covary  left_pos      right_pos    substitutions      power
#----------------------------------------------------------------
          3		160		16		0.50
          4		159		5		0.11
          5		157		42		0.83
          6		156		3		0.02
          7		155		6		0.16
          8		154		73		0.92
          9		153		103		0.98
          14		147		71		0.92
          15		146		38		0.81
          16		145		30		0.74
          17		144		2		0.00
          94		109		30		0.74
          95		108		32		0.76
          96		107		31		0.75
          114		137		3		0.02
          115		136		28		0.72
          116		135		26		0.69
          117		134		20		0.59
          118		133		37		0.80
#
# BPAIRS 19
# avg substitutions per BP  31.4
# BPAIRS expected to covary 11.0 +/- 1.6
# BPAIRS observed to covary 0
#
```
