## Supplementary material for "All-at-once RNA folding with 3D motif prediction framed by evolutionary information": RF03005_lysM-TM7.helixcov

```
# RMs = 5 L = 201

# RM_HELIX NESTED 23-28 105-110, nbp = 6 nbp_cov = 0
# pvals: 0.417843,0.55628,0.464846,0.388315,0.564935,0.651241
# aggregated NONE
NESTED  ::::::::::::::::::::::<<<<<<_____________________________________________________>>>>>>::::::::::::::::::::::::::::::::::::::::::::::::::::::::::::::::::::::
        :::::::::::::::::::::::::::::::::::::::::::::::::::::::::::::::::::::::::::::::::::::::::::::::::::::::::::::::::::::::::::::::::::::::::::::::::::::::::::::

# RM_HELIX NESTED 114-117 134-137, nbp = 4 nbp_cov = 0
# pvals: 0.489192,0.264797,0.539348,0.46899
# aggregated NONE
NESTED  :::::::::::::::::::::::::::::::::::::::::::::::::::::::::::::::::::::::::::::::::::::::::<<<<__________>>>>::::::::::::::::::::::::::::::::::::::::::::::::::
        :::::::::::::::::::::::::::::::::::::::::::::::::::::::::::::::::::::::::::::::::::::::::::::::::::::::::::::::::::::::::::::::::::::::::::::::::::::::::::::

# RM_HELIX NESTED 14-17 144-147, nbp = 4 nbp_cov = 0
# pvals: 0.530855,0.526825,0.599951,0.460918
# aggregated NONE
NESTED  :::::::::::::<<<<______________________________________________________________________________________________>>>>::::::::::::::::::::::::::::::::::::::::::
        :::::::::::::::::::::::::::::::::::::::::::::::::::::::::::::::::::::::::::::::::::::::::::::::::::::::::::::::::::::::::::::::::::::::::::::::::::::::::::::

# RM_HELIX NESTED 3-9 153-160, nbp = 7 nbp_cov = 0
# pvals: 0.449061,0.485485,0.530855,0.481267,0.46899,0.395452,0.827066
# aggregated NONE
NESTED  ::<<<<<<<______________________________________________________________________________________________________________>>>>>>>:::::::::::::::::::::::::::::::
        :::::::::::::::::::::::::::::::::::::::::::::::::::::::::::::::::::::::::::::::::::::::::::::::::::::::::::::::::::::::::::::::::::::::::::::::::::::::::::::

# RM_HELIX NESTED 167-176 184-195, nbp = 8 nbp_cov = 0
# pvals: 0.604218,0.60826,0.582341,0.841912,0.740091,0.133121,0.120676,0.395452
# aggregated NONE
NESTED  ::::::::::::::::::::::::::::::::::::::::::::::::::::::::::::::::::::::::::::::::::::::::::::::::::::::::::::::::::::::::::::::::<<<-<<<<<____>>>->>->>>::::::
        :::::::::::::::::::::::::::::::::::::::::::::::::::::::::::::::::::::::::::::::::::::::::::::::::::::::::::::::::::::::::::::::::::::::::::::::::::::::::::::
```
