## Supplementary material for "All-at-once RNA folding with 3D motif prediction framed by evolutionary information": RF03005_lysM-TM7.power

```
# Power analysis of given structure 
#
# Powertype = SINGLE SUBSTITUTIONS
# covary  left_pos      right_pos    substitutions      power
#----------------------------------------------------------------
          3		160		16		0.50
          4		159		5		0.11
          5		157		42		0.83
          6		156		3		0.02
          7		155		6		0.16
          8		154		73		0.92
          9		153		103		0.98
          14		147		71		0.92
          15		146		38		0.81
          16		145		30		0.74
          17		144		2		0.00
          23		110		30		0.74
          24		109		62		0.90
          25		108		67		0.91
          26		107		66		0.91
          27		106		37		0.80
          28		105		62		0.90
          114		137		3		0.02
          115		136		28		0.72
          116		135		26		0.69
          117		134		20		0.59
          167		195		10		0.32
          168		194		61		0.89
          169		193		79		0.93
          171		189		81		0.94
          172		188		103		0.98
          173		186		99		0.97
          175		185		72		0.92
          176		184		73		0.92
#
# BPAIRS 29
# avg substitutions per BP  47.2
# BPAIRS expected to covary 20.0 +/- 1.8
# BPAIRS observed to covary 0
#
```
